# Local Disordered Region Sampling (LDRS) for Ensemble Modeling of Proteins with Experimentally Undetermined or Low Confidence Prediction Segments

**DOI:** 10.1101/2023.07.25.550520

**Authors:** Zi Hao Liu, João M.C. Teixeira, Oufan Zhang, Thomas E. Tsangaris, Jie Li, Claudiu C. Gradinaru, Teresa Head-Gordon, Julie D. Forman-Kay

## Abstract

**SUMMARY:** The Local Disordered Region Sampling (LDRS, pronounced *loaders*) tool, developed for the IDPConformerGenerator platform (Teixeira *et al*. 2022), provides a method for generating all-atom conformations of intrinsically disordered regions (IDRs) at N- and C-termini of and in loops or linkers between folded regions of an existing protein structure. These disordered elements often lead to missing coordinates in experimental structures or low confidence in predicted structures. Requiring only a pre-existing PDB structure of the protein with missing coordinates or with predicted confidence scores and its full-length primary sequence, LDRS will automatically generate physically meaningful conformational ensembles of the missing flexible regions to complete the full-length protein. The capabilities of the LDRS tool of IDPConformerGenerator include modeling phosphorylation sites using enhanced Monte Carlo Side Chain Entropy (MC-SCE) (Bhowmick and Head-Gordon 2015), transmembrane proteins within an all-atom bilayer, and multi-chain complexes. The modeling capacity of LDRS capitalizes on the modularity, ability to be used as a library and via command-line, and computational speed of the IDPConformerGenerator platform.

**AVAILABILITY AND IMPLEMENTATION:** The LDRS module is part of the IDPConformerGenerator modeling suite, which can be downloaded from GitHub at https://github.com/julie-forman-kay-lab/IDPConformerGenerator. IDPConformerGenerator is written in Python and works on Linux, Microsoft Windows, and Mac OS versions that support DSSP. Users can utilize LDRS’s Python API for scripting the same way they can use any part of IDPConformerGenerator’s API, by importing functions from the ‘idpconfgen.ldrs_helper’ library. Otherwise, LDRS can be used as a command line interface application within IDPConformerGenerator. Full documentation is available within the command-line interface (CLI) as well as on IDPConformerGenerator’s official documentation pages (https://idpconformergenerator.readthedocs.io/en/latest/).

**CONTACT:** For support with LDRS please contact Zi Hao (Nemo) Liu via or submit an issue in the IDPConformerGenerator repository on GitHub (https://github.com/julie-forman-kay-lab/IDPConformerGenerator/issues).

**SUPPLEMENTARY INFORMATION:** The supplementary information document contains, or links to, all the conformer ensembles generated for this publication, the generalized Python scripts using the LDRS Python API, figures of detailed methods, fractional secondary structure information, torsion angle sampling, and the time required to generate the different protein cases.

## supplemental_archive for "Local Disordered Region Sampling (LDRS) for Ensemble Modeling of Proteins with Experimentally Undetermined or Low Confidence Prediction Segments": 5p4EBP2_torsions.json (part 1 of 12)

```
{
 "5p4EBP2_conformer_1": {
  "omega": [
   3.1135488806,
   -3.1233552328,
   3.0479034173,
   -3.0699168947,
   3.0787565255,
   -3.0800214944,
   -3.1104898961,
   3.1394903911,
   -3.1243165978,
   -3.125816289,
   3.0654321792,
   3.1147598499,
   3.0334663517,
   3.1406504149,
   3.082333843,
   3.1239031771,
   -3.1380259656,
   3.0765576323,
   3.1391753758,
   3.1332504656,
   3.0918930806,
   3.0895742951,
   3.1278621727,
   3.135605184,
   -3.1410251673,
   3.0667149511,
   3.0367078728,
   -3.1327691536,
   3.1224950991,
   -3.0975100305,
   2.9581324163,
   0.0845689172,
   3.0276780752,
   3.1224058402,
   -3.0788399047,
   3.0245935589,
   -3.0980869071,
   3.1168855058,
   3.0655039702,
   -3.124197314,
   -3.1250848212,
   3.0556156722,
   3.0697597014,
   -3.1261403279,
   -3.0902941227,
   -3.0738901992,
   -3.139563818,
   3.0893243426,
   -3.1370154992,
   3.1131092634,
   -3.0868898183,
   3.077523466,
   -3.0128696842,
   3.1103411563,
   -3.0717088147,
   3.0540245374,
   -3.1025892444,
   2.9163483856,
   -2.9974510915,
   2.7807320984,
   -3.0867532637,
   3.135576869,
   -3.1153793186,
   -3.0531519276,
   3.1196462787,
   3.0778801547,
   3.0878889624,
   -3.0725545656,
   3.1227255674,
   -3.1089689715,
   3.1309855969,
   3.0912315024,
   2.9287409587,
   3.1166419992,
   3.0449137607,
   -3.0900019551,
   -3.1052665885,
   3.1393927512,
   2.9987218975,
   3.0996938771,
   3.06252891,
   3.0903256806,
   3.100381559,
   3.0524354698,
   -3.1277435989,
   -3.1109227526,
   3.0337113662,
   3.1154702056,
   -3.1253624374,
   -3.0741784275,
   3.0997685064,
   3.1170206724,
   -3.0343568782,
   -2.9975704395,
   -3.0819363719,
   3.1161173353,
   2.9496848369,
   3.0510353646,
   -3.139695171,
   3.1225512209,
   3.131816671,
   3.1307498139,
   3.0692518523,
   -3.1249324953,
   -3.0985935923,
   3.1160641864,
   3.0759876905,
   -3.1155902663,
   3.0853384234,
   -3.1244181336,
   3.1359400564,
   3.1159056442,
   3.133076409,
   3.128537797,
   -3.024792046,
   -3.0956960009,
   -3.065324591,
   3.1342241068,
   -3.128434111
  ],
  "phi": [
   -2.4417074106,
   0.851389287,
   -2.5847447781,
   -0.8275545319,
   1.3934930755,
   -2.1600292079,
   -1.4277571181,
   -1.684205877,
   0.8267210375,
   -1.0577192711,
   -1.0206482363,
   -1.0667809578,
   -0.8826436144,
   1.0823405947,
   -1.3833546985,
   -1.3334109993,
   -1.2784159879,
   -2.0846061935,
   -2.1798478718,
   -1.9487476921,
   -2.2083351799,
   -1.6355963062,
   -2.2702914245,
   -1.4434155527,
   -2.8638196583,
   -1.0987774221,
   -1.1305164553,
   -1.6676442209,
   -1.8463240469,
   -1.0459502833,
   -1.2116743232,
   -1.6161590278,
   -2.638142227,
   -2.2654852849,
   -2.4096313354,
   -1.7460383981,
   -0.9594464481,
   -1.1806795723,
   1.9994765096,
   -1.1792832682,
   -1.5761741967,
   -2.7457867507,
   -2.7043644382,
   -2.0107389829,
   -1.5610900806,
   -0.9887546741,
   -1.1355048726,
   1.9627736372,
   -1.1681000931,
   -1.6976727763,
   -1.7382776268,
   -1.6630319434,
   -1.8559021425,
   -1.4657601897,
   -1.3963472854,
   -0.8714773092,
   -1.2347543941,
   -1.2638935089,
   -1.3428817501,
   -1.1117995489,
   -1.1054084533,
   -1.2645051815,
   -1.0587369914,
   -1.0191525665,
   -1.1095204989,
   -1.0115848912,
   -1.2662779571,
   -1.0317635179,
   -1.9570102256,
   -1.0415648404,
   -1.1564793434,
   -2.1055108327,
   -1.8185106213,
   -1.0207617597,
   -1.1833763269,
   -1.4295645798,
   -1.414867922,
   -1.0391194257,
   -1.8373960704,
   -1.9996406168,
   -1.9593710557,
   -1.4286579304,
   -0.9609554948,
   1.5624130081,
   -1.123141925,
   -1.4820108995,
   -2.1531360339,
   -1.0408188154,
   -1.5349805508,
   -1.8633913814,
   -1.4375344479,
   -1.1408686667,
   -1.1861159703,
   -1.0806022081,
   -1.1911161231,
   -1.2657974204,
   -1.7671305842,
   1.176011603,
   -1.0677406069,
   -1.1679134505,
   -1.0132309564,
   -1.0683162907,
   -1.1665188641,
   -1.0147528118,
   -0.9540166576,
   -1.0205313606,
   -1.2016450698,
   -1.0668020652,
   -1.1073124176,
   -1.1433218886,
   -1.0827630485,
   -1.0173821164,
   -1.1070209755,
   -1.1021039886,
   -1.0834493814,
   -1.0249189592,
   -1.1510206081,
   -1.0350259618,
   -1.1392858162
  ],
  "psi": [
   2.3730738471,
   2.9064226698,
   0.798246807,
   2.939638956,
   2.0896514305,
   0.0477863883,
   2.2867995172,
   3.0591305074,
   2.0844281446,
   0.8601093133,
   2.4270058981,
   -0.8483825754,
   -0.7829067356,
   2.2425491286,
   0.2330898041,
   2.6132841464,
   2.2134307285,
   1.8081560689,
   2.321196661,
   2.4705505857,
   2.0822007792,
   2.3539136888,
   2.3572126322,
   2.8053593543,
   -0.6970032508,
   2.8291702783,
   -0.5586127944,
   -0.4303956498,
   0.0991705762,
   1.943398494,
   2.4990476441,
   2.687255104,
   2.5323424113,
   2.8804462973,
   2.9863405645,
   2.622120647,
   2.8846154636,
   -0.5484288705,
   -0.4816840274,
   -0.1635532344,
   2.3563888363,
   2.6489773589,
   2.705535846,
   2.5333468065,
   2.2540875077,
   2.8748894781,
   -0.5168394066,
   -0.4437645132,
   -0.1689440289,
   2.2780462654,
   1.9733458769,
   2.0351677027,
   2.2512548653,
   1.9617245299,
   1.9373389189,
   2.2539224195,
   -0.6988945498,
   2.3088316127,
   2.8986611466,
   -0.4862419348,
   2.2325847658,
   -0.8582842926,
   -0.6463331273,
   -0.7503099577,
   -0.8922953992,
   -0.5648670092,
   -0.7252262455,
   -0.7442155654,
   -0.8055004587,
   2.4217494523,
   2.3751713763,
   2.4583341253,
   2.3317223669,
   2.0887428573,
   2.4483526353,
   2.6195824761,
   1.0783229917,
   2.1857353944,
   -0.7302390069,
   2.3177107582,
   2.2037599102,
   2.2575478278,
   2.8794909784,
   -0.3935924288,
   -0.1138957926,
   2.3896228272,
   1.1898603393,
   2.3363591771,
   -0.4590948097,
   0.2100708363,
   0.4303792987,
   1.9308249981,
   -0.8630545503,
   -0.9231114741,
   -0.856184197,
   -0.738027606,
   -0.1330793558,
   0.3718573525,
   0.7152381481,
   -0.6201613359,
   -0.8165523955,
   -0.7272705311,
   -0.7425094604,
   2.4220815894,
   2.4458564792,
   -0.6438593501,
   -0.7155141161,
   -0.6934097805,
   -0.8732597386,
   -0.7727565209,
   -0.74453759,
   -0.7206827807,
   -0.7652929085,
   -0.7819024533,
   -0.7002888276,
   -0.8683646127,
   -0.8210711661,
   -0.7574809055,
   -0.7456523305
  ]
 },
 "5p4EBP2_conformer_10": {
  "omega": [
   3.130491657,
   3.0336083465,
   -3.1253295191,
   -3.1396859508,
   3.10280374,
   3.065917865,
   -3.1343780094,
   2.9162238192,
   -2.9241401209,
   -3.0571183342,
   -2.9995527652,
   3.1295516558,
   3.1415764841,
   3.0131340807,
   -3.0907698791,
   3.1384468366,
   3.039036578,
   3.1030757633,
   3.1204465115,
   3.1328269553,
   3.1230052056,
   3.0820068327,
   -3.085630996,
   3.129143463,
   -3.1169022435,
   3.0679549306,
   3.061198608,
   -3.1152889298,
   -3.130164407,
   2.9666914811,
   -2.9405357291,
   -3.0882651321,
   3.06649388,
   -3.1249883016,
   3.1317893685,
   3.0981113336,
   -3.0890064393,
   3.1201086553,
   3.0843917138,
   3.1167599819,
   -3.0983486383,
   3.0571718162,
   3.0099558168,
   3.1343482147,
   -3.1054157893,
   -3.0919813042,
   -3.1401461156,
   3.0779837277,
   3.1354469369,
   3.1012800617,
   3.1192683479,
   3.126568224,
   -2.9605501853,
   3.0126296234,
   -3.0423669077,
   3.0420053724,
   -3.1151803831,
   -3.1297020077,
   3.0891383033,
   3.1255710822,
   3.0667453401,
   -3.120784596,
   -3.03212236,
   3.0575340292,
   3.0731382285,
   3.0967713406,
   3.1279903353,
   3.1370272003,
   3.0112763332,
   -3.1034867463,
   3.0377139495,
   -3.0762901467,
   3.0217851232,
   3.0085744765,
   -3.0883043282,
   2.8686634885,
   -2.8821231168,
   2.9553150424,
   2.9783307339,
   3.013569777,
   3.1350604271,
   -3.1353642763,
   0.0104925748,
   3.0865311295,
   -3.1244659053,
   3.1191408226,
   -3.1103188641,
   3.0537062306,
   -3.1352239701,
   -3.080748693,
   -3.1245091302,
   -3.0997221549,
   3.0877848339,
   3.1048549079,
   -3.092593217,
   -3.0841502058,
   3.0654500627,
   3.080426258,
   -3.00591875,
   3.0857378229,
   3.1044517225,
   -3.0426017612,
   3.0934524108,
   3.0333757607,
   -3.0220727947,
   -2.9804348852,
   3.0333063082,
   -3.056498982,
   3.1304712329,
   -3.0610013733,
   -3.1023588943,
   3.1349938521,
   -3.1355789569,
   3.0653502475,
   3.0741219924,
   -3.0919363141,
   3.049586239,
   -2.885284526,
   -2.9857826849
  ],
  "phi": [
   1.8228964239,
   1.29705914,
   1.3127214502,
   1.4841724689,
   -1.4167072645,
   1.0283607008,
   1.3257129541,
   2.4355880429,
   2.4105883711,
   1.0643778609,
   0.681416496,
   1.5453638224,
   2.2263086061,
   1.6379198959,
   1.5512414355,
   2.2287851728,
   1.0176713645,
   -2.2548351133,
   -2.5415259216,
   -1.7198107636,
   -2.2562102243,
   -1.5423098785,
   -2.3559949146,
   -1.5109611965,
   -2.8432314086,
   -1.1498074767,
   -1.0977610997,
   -1.5436734742,
   -1.7357848101,
   -0.940079601,
   -1.0866477282,
   -1.608177388,
   -1.1042192364,
   -2.1946437685,
   -2.6173356521,
   -1.630865543,
   -0.9601085308,
   -1.1353165961,
   1.9640929303,
   -1.5348164138,
   -1.4872672276,
   -2.7888829812,
   -2.6062112058,
   -1.7400963418,
   -1.4855239874,
   -0.9864450189,
   -1.1342192204,
   1.9145823315,
   -1.6050759149,
   -1.4859679904,
   -1.4916711466,
   -1.5472953873,
   -1.7668515679,
   -1.673210882,
   -1.3974288741,
   -0.853423302,
   -1.0185307817,
   -1.0840465346,
   -1.2464426619,
   -1.1947220755,
   -1.8554828426,
   -1.1830003469,
   -1.5653455336,
   -1.3184785952,
   -0.9441902394,
   -1.0707015397,
   -1.0838920132,
   -1.0453313005,
   -1.0310551575,
   -1.4156147847,
   -1.1173893426,
   -2.7991544094,
   0.934776903,
   -1.329393774,
   -1.2467315837,
   -1.5873667022,
   -2.0284748562,
   -0.9822341174,
   -2.804952837,
   -2.1888562922,
   -2.0659359206,
   -2.7247809801,
   -1.4208779981,
   -1.1635759494,
   -2.4153817602,
   -1.4730485284,
   -1.3990983486,
   -1.9352721926,
   -1.7626444347,
   -1.0454155342,
   -1.4843910447,
   -1.3563364428,
   -1.8995167584,
   -1.6247913912,
   -0.9705965929,
   -1.563628364,
   -1.5654471098,
   -2.8604884972,
   -1.1938518045,
   -1.4859102114,
   -1.2755696544,
   -2.4065275558,
   -2.6365934567,
   -2.2166592757,
   -1.0836902035,
   -2.08105891,
   -1.0227939204,
   -1.0578209967,
   -1.2471958225,
   -1.1039235627,
   -1.0330984072,
   -1.5165081943,
   -1.6989956723,
   -1.1438296719,
   -0.9781014322,
   -1.1498773884,
   -1.0344680265,
   -1.4930716155,
   -1.6422251101
  ],
  "psi": [
   -1.1218070884,
   -1.8269672614,
   0.0845818583,
   0.1773905726,
   0.0366946333,
   0.0902933315,
   0.6744553162,
   0.1303165598,
   -2.3964576063,
   -2.4640135912,
   -2.5332711636,
   -2.2847027802,
   0.2661932225,
   -2.9516260524,
   -2.9318532514,
   -2.165288342,
   -2.1291255056,
   -2.4983417985,
   2.9160831585,
   2.337269982,
   2.0505236815,
   2.2598686461,
   2.3966298685,
   2.8796521021,
   -0.6993375227,
   2.9124958835,
   -0.3747412975,
   -0.3575593799,
   -0.0434428729,
   2.6023905494,
   2.5261274422,
   -0.3122525596,
   0.2627666822,
   2.7831482233,
   2.9241648482,
   2.6049798926,
   2.8674699059,
   -0.538942913,
   -0.5578782519,
   0.2593568018,
   2.2677812058,
   2.5563364356,
   2.7929971692,
   2.2689992699,
   2.1796434134,
   2.8645425398,
   -0.4954466645,
   -0.4646649028,
   0.1783336995,
   2.1204097383,
   1.8319257682,
   1.8325895322,
   2.1932385333,
   2.236067569,
   1.8330698819,
   2.2949351169,
   -0.6896281195,
   -0.8511430253,
   -0.6127113383,
   -0.4542739539,
   -0.2144286477,
   0.1502851717,
   2.2708297077,
   0.9460617353,
   2.9198169703,
   -0.5603212158,
   -0.7604837395,
   -0.7140573968,
   -0.7225327305,
   2.191578447,
   2.6387530874,
   2.628369476,
   2.9627145398,
   0.8029158494,
   2.6642345227,
   2.6178602279,
   3.0917415534,
   2.0129856024,
   2.4804958016,
   2.8823326186,
   2.2046271167,
   2.326992107,
   2.6441991493,
   2.8905593169,
   -0.5996572811,
   2.5684356311,
   -0.1761703056,
   2.2886294397,
   2.0915196283,
   -0.14493982,
   -0.4821979168,
   -0.0535103056,
   2.3032672029,
   2.4124125224,
   2.1683091806,
   -0.6805490185,
   0.2451037307,
   2.058328593,
   3.0946856569,
   -0.2485887213,
   -0.885739189,
   -0.4453857355,
   1.2557069889,
   2.7430691989,
   -2.7623691323,
   -0.609467054,
   -0.296307314,
   -0.8005303798,
   -0.8016961532,
   -0.7115034665,
   -0.4656202001,
   -0.2376846536,
   -0.0065402112,
   2.948731029,
   -0.7830747964,
   -0.7799582068,
   -0.6991471999,
   -0.7803141499,
   2.627559289
  ]
 },
 "5p4EBP2_conformer_100": {
  "omega": [
   3.1074519814,
   2.9217260297,
   -2.9852101252,
   3.1011387365,
   -3.0288212071,
   -3.0827454166,
   -3.1306528792,
   -3.0675327959,
   3.0519570736,
   -3.1180745986,
   3.0421037344,
   3.0968253269,
   -3.1382968372,
   3.1187068623,
   -3.1296279699,
   -3.1412477958,
   3.1393656739,
   -3.1297710794,
   -3.133433277,
   3.1301461231,
   3.1414826894,
   3.066975823,
   -3.0679443253,
   3.1373185949,
   -3.1111034639,
   3.082339701,
   3.0666597528,
   -3.1120460097,
   -3.1345206334,
   2.9768281018,
   -2.9931765883,
   -3.0991212156,
   3.0104663173,
   -3.0963314673,
   3.0018544864,
   3.0388465329,
   -3.1064176593,
   3.0775865313,
   3.0543331428,
   3.0942153898,
   -3.1047404787,
   2.9536837558,
   3.0298840269,
   3.138489823,
   -3.0924410008,
   -3.0859342681,
   3.1390415842,
   3.082686826,
   -3.1392806054,
   3.0815181846,
   3.1365241026,
   3.0670496467,
   -2.9639372102,
   3.0231842132,
   -3.0543475437,
   3.0491660066,
   -3.1096807102,
   2.9977761035,
   -3.0883959444,
   -3.0908884023,
   -3.1303840131,
   3.1283749756,
   3.034205974,
   -3.0561767188,
   3.0383110453,
   3.1339476182,
   3.1286469398,
   3.0406797468,
   3.0710361891,
   -3.1241424034,
   2.9984418442,
   3.1355286647,
   -3.0470215331,
   3.0652547675,
   3.096606253,
   3.0638696697,
   3.0831456889,
   3.0663338225,
   3.1245707235,
   3.0773859354,
   2.9258022157,
   3.0719792461,
   -3.1348541107,
   -3.0799757103,
   2.9766059697,
   -3.074671079,
   -3.1288625865,
   3.1124324928,
   -3.1244626411,
   -3.1359147203,
   3.0553989123,
   3.0255644492,
   3.1277189297,
   3.1364831465,
   3.0993581051,
   -3.1381118697,
   3.085601168,
   2.9590294919,
   -3.1340853502,
   3.1152055479,
   3.1123245649,
   3.1078152138,
   3.0040579449,
   2.9126102799,
   -3.1127437313,
   2.953721621,
   -2.8715799012,
   -3.1075076289,
   3.0910444681,
   -3.1319503305,
   -3.0739148714,
   -2.898384818,
   -3.1367063717,
   -3.0579807183,
   2.9288920837,
   3.0862675871,
   3.1040666475,
   3.0403663629,
   -3.1230369763
  ],
  "phi": [
   -2.9773203492,
   -1.1605863217,
   -1.136655432,
   -1.3815303593,
   1.2453265594,
   -1.5522873789,
   -1.7064414311,
   -2.5775550355,
   -2.5005767317,
   -1.0253071435,
   -2.281587198,
   -1.2042642916,
   -1.1298122564,
   -1.0618936387,
   -1.0986817525,
   -1.4312761455,
   -1.2625986674,
   -2.2512290421,
   -2.2710183501,
   -2.194805388,
   -2.267041933,
   -1.4971423359,
   -2.3558067035,
   -1.5094632694,
   -2.8217428572,
   -1.1510042321,
   -1.1041987373,
   -1.5147082417,
   -1.6242032107,
   -0.9231741089,
   -0.7566601089,
   -1.3039370955,
   -2.4446380653,
   -2.4166328754,
   -2.1230383145,
   -1.4825035884,
   -0.9250834247,
   -1.2615748206,
   1.9503796754,
   -1.7803868155,
   -1.2216191245,
   -2.7341401296,
   -2.6275078448,
   -1.8956387771,
   -1.4831880188,
   -0.9759655079,
   -1.1350330713,
   1.962825389,
   -1.2862890253,
   -1.6109235593,
   -1.714464446,
   -1.5962258641,
   -1.816815898,
   -1.7588470495,
   -1.3930054634,
   -0.8405710112,
   -1.2759466831,
   -1.9125910469,
   -1.9140803547,
   -2.0404675588,
   -1.8860849678,
   -1.0569222236,
   -1.8568966663,
   -1.1882923787,
   -1.1322091869,
   -1.0395924382,
   -1.0698829188,
   -1.3564257893,
   -1.4009035898,
   -1.1057590623,
   -1.1184646781,
   -1.7597860659,
   0.9796108446,
   -1.9531842371,
   -1.1550367478,
   -1.3228922675,
   -1.6684622068,
   -1.0243094296,
   1.4525955435,
   -2.0331377202,
   -1.40678905,
   -0.9883313432,
   -0.9101289134,
   1.6404624626,
   -2.2224145966,
   -1.4789503933,
   -1.9826551203,
   -1.132835874,
   -0.87608244,
   -1.0794737304,
   -1.05600994,
   -2.0821979049,
   -1.9053131155,
   -1.5203626496,
   1.1332304957,
   -1.9059398167,
   -1.3592546935,
   0.8932160656,
   0.9591795761,
   -1.1153374263,
   -1.0852243815,
   -1.1159728329,
   -1.6759027535,
   1.1610477844,
   -0.9258969308,
   -2.1629272317,
   -1.7864976254,
   -2.629647825,
   -2.4369027692,
   -0.8397887578,
   -1.2763905901,
   -1.1835935758,
   -1.7459803621,
   -0.9773623033,
   -2.7535555517,
   -2.1753971019,
   -2.4319415655,
   -1.5988446939,
   -1.0430752494
  ],
  "psi": [
   2.5158992802,
   3.0810438419,
   2.7851008097,
   -0.5042254506,
   -0.1921769416,
   0.2372626754,
   -0.5221782919,
   2.499108119,
   2.4491016482,
   2.6790745803,
   2.5911059462,
   -3.1311211762,
   -0.3319811183,
   -0.744971025,
   -0.8150030252,
   -0.6739567464,
   2.1923235332,
   2.236892106,
   2.4342396607,
   2.8207988549,
   2.1645979133,
   2.2663794548,
   2.3974198935,
   2.8806216645,
   -0.6971096308,
   2.8281455343,
   -0.3933572444,
   -0.3604056237,
   -0.0882070677,
   2.4686231018,
   2.4612906809,
   -0.7202497109,
   1.388890843,
   2.8815151076,
   2.9556055314,
   2.6629922092,
   2.8812636533,
   -0.551849322,
   -0.5762552761,
   0.5759826002,
   2.3238976634,
   2.4863243628,
   2.7930415759,
   2.4428591902,
   2.1833705983,
   2.8774445415,
   -0.5140500751,
   -0.457113822,
   -0.0993210512,
   2.1816614794,
   1.9598737128,
   1.9939314436,
   2.2591209037,
   2.3054243828,
   1.8324637256,
   2.289797414,
   -0.6932811617,
   2.6845731912,
   2.1292528936,
   2.5581281961,
   1.7276898182,
   0.5851565664,
   -0.6110965347,
   1.8796585285,
   -0.5769065053,
   -0.6859163063,
   -0.8354162673,
   -0.7614067228,
   2.6206664438,
   2.1193009142,
   2.5590496772,
   2.5150542962,
   0.1855782752,
   0.7072783494,
   2.656299946,
   2.5991440922,
   -0.2274435099,
   2.1378552839,
   2.3823124248,
   -0.0382506865,
   2.0763798378,
   3.1208945849,
   2.4102884344,
   -0.7396841795,
   2.5840837041,
   2.3057136107,
   2.3272902415,
   0.4788933388,
   2.4938303838,
   -0.7349838762,
   -0.6141906034,
   2.4292232933,
   2.2000523826,
   2.2646557557,
   2.9069739545,
   0.8072840479,
   2.366618065,
   -0.3692467911,
   0.665860823,
   0.421658809,
   -0.6891332271,
   -0.6946888865,
   -0.5198609496,
   0.3530198189,
   0.659847341,
   -0.8285931772,
   1.8694178121,
   -0.8772251462,
   2.9564896179,
   2.4868854389,
   -0.5971203687,
   -0.4829734963,
   -0.4089094967,
   0.2185858426,
   -0.8000810156,
   2.778766591,
   2.4036600753,
   2.4323800817,
   1.7858953033
  ]
 },
 "5p4EBP2_conformer_1000": {
  "omega": [
   3.0925539898,
   3.1253583136,
   3.0442986698,
   3.0719103262,
   3.138427975,
   3.1356833082,
   -3.079423713,
   -3.1018668608,
   -3.0348690086,
   3.0860880099,
   -3.0501990888,
   3.020763834,
   2.9923131184,
   -3.1011925551,
   -3.1351822704,
   -3.0631914254,
   -3.1384166348,
   -3.1242416882,
   3.1147328175,
   -3.1183331483,
   3.0957481795,
   3.0673742434,
   -3.0529758071,
   3.1030082344,
   3.1130699967,
   3.0863150125,
   3.1194221013,
   -3.1238479577,
   -3.1216696038,
   3.0419741298,
   -2.9850686453,
   3.020136843,
   3.0058432862,
   -3.0971386974,
   -3.0842830884,
   -3.1366757907,
   -3.104802507,
   3.1266331768,
   3.0646388836,
   3.1173367982,
   3.1165809558,
   3.0561163526,
   3.0456434677,
   -3.131980324,
   -3.1034244707,
   -3.0835220615,
   3.1403123265,
   3.086076071,
   3.1397933055,
   3.0872482295,
   -3.1202150181,
   3.0998020686,
   -3.0160926128,
   -3.1003350717,
   3.1299295037,
   -3.1129858811,
   -3.0619646085,
   3.1258923412,
   3.1096529493,
   3.1321932605,
   -3.1218851955,
   -3.0517267472,
   3.1156947841,
   -3.0134427944,
   -2.9715975605,
   -3.0805475815,
   3.0414817119,
   3.0224717948,
   -3.0705043511,
   3.0412058082,
   3.0979694298,
   -3.1003272387,
   3.141311255,
   3.1072306031,
   2.9420222109,
   -2.9637680746,
   3.1257985296,
   -3.0119375664,
   2.9620432084,
   -3.1132391461,
   2.8569103145,
   2.955620978,
   3.0002772203,
   -3.1172707229,
   -3.1216775312,
   2.9637052081,
   -3.0943578571,
   3.0980444313,
   -3.1110581944,
   3.0467154529,
   3.1025457113,
   -3.1275737888,
   3.1168690198,
   3.1053882478,
   3.0726186653,
   3.0925922642,
   -3.0762399767,
   3.0834096767,
   -3.1256122318,
   -2.9495039562,
   3.0852261954,
   -3.0400126961,
   2.6766671996,
   -2.9918891594,
   -3.0149255132,
   -3.0339184785,
   -3.0928703923,
   -3.0872644258,
   -3.0785801191,
   -3.0926514391,
   3.135820419,
   -3.101717018,
   -3.1377072569,
   3.1263696166,
   -3.1286836392,
   2.9092328531,
   3.1222214311,
   3.0871700833,
   -3.0587133883
  ],
  "phi": [
   -2.5375015722,
   -2.5416167454,
   -2.1766521793,
   -1.7504129169,
   -2.8270453056,
   1.1133899409,
   1.0923408968,
   -2.7623284502,
   -1.1469371219,
   -1.0611073508,
   -1.1693661422,
   -1.7386112797,
   0.7441283588,
   -1.1211817677,
   -1.3409289189,
   -2.247650186,
   -0.9090603174,
   -2.0127701708,
   -1.9806598364,
   -1.6363052478,
   -2.1821084551,
   -1.5423166492,
   -2.2690774684,
   -1.6722181009,
   -2.9094856536,
   -1.5631588164,
   -1.1342773936,
   -1.5782950039,
   -1.8935931219,
   -0.9005875381,
   -1.6550792266,
   -1.484121514,
   -1.221297866,
   -2.0173924886,
   -2.2703287271,
   -1.4437178664,
   -0.959590452,
   -1.1868518509,
   1.8618896012,
   -1.9301388629,
   -1.3220677589,
   -2.6369401517,
   -2.7052542014,
   -2.0078731272,
   -1.5295513209,
   -0.9772054286,
   -1.1342679445,
   1.9649491211,
   -1.2270096321,
   -1.6956050983,
   -1.7007897384,
   -1.7388579522,
   -1.7887350363,
   -1.5676564049,
   -1.2211814472,
   -1.0389567066,
   -1.4163606464,
   -1.671125485,
   -1.8524091608,
   -1.2335315809,
   -1.8477060817,
   -1.3849135893,
   0.8983363236,
   -1.0224736209,
   -1.3879434183,
   -1.9382136906,
   -2.8661615062,
   -2.3559645306,
   -2.0966571359,
   -1.1699487162,
   -1.1404692097,
   -2.1273332529,
   -1.969457259,
   -1.1807553747,
   -0.9084207565,
   -1.2548207933,
   -1.8896748968,
   -1.3453410353,
   1.0535882512,
   -1.157292835,
   -2.6822715008,
   -2.493628496,
   -0.9363859337,
   -1.3499861312,
   -2.1958009898,
   -1.7257740184,
   -1.085356579,
   -0.9726820041,
   -1.4531514617,
   -1.7966046553,
   -1.7146926674,
   -2.3138954965,
   -2.4878549803,
   -1.1148868517,
   -1.1090674101,
   -1.042037803,
   -1.1934542609,
   1.1665899617,
   -1.1929990822,
   -2.0509890339,
   -1.7443641704,
   1.0422655917,
   -1.1527219623,
   -1.8082203959,
   -1.1297287571,
   -1.0228793613,
   -1.3090541212,
   -2.3544835431,
   -2.3304922195,
   -2.7975944062,
   -1.192945708,
   -1.8325602671,
   -1.0573912254,
   -1.3036254609,
   -1.7709755651,
   -1.7694912868,
   -2.3044647927,
   -1.0898024312,
   -1.2989889417
  ],
  "psi": [
   2.9904738488,
   2.8941248137,
   2.4832270436,
   2.7101880081,
   2.3423644523,
   3.0409150556,
   -2.0628980349,
   0.2933705217,
   2.8265632187,
   -0.613223242,
   -0.6873224392,
   -0.473853462,
   0.3185637267,
   1.036942909,
   -0.4173237718,
   -0.363977064,
   1.0690644613,
   -0.7392849684,
   2.2447774295,
   2.1938147008,
   2.0080884283,
   2.1815557634,
   2.4277157985,
   2.7926838284,
   -0.4369953589,
   2.7038096573,
   -0.2960973398,
   -0.4092102322,
   0.0044261921,
   2.70601083,
   2.5304261722,
   0.0177797066,
   0.086781959,
   2.7916327522,
   2.7582224491,
   2.3626922454,
   2.8558004645,
   -0.5436673719,
   -0.4993541622,
   0.5824346518,
   2.2614390124,
   2.4653835631,
   2.8663057663,
   2.5809707779,
   2.2180169349,
   2.8795693923,
   -0.5201145991,
   -0.4598181281,
   -0.1363394181,
   2.2692254606,
   2.0197693859,
   2.1368099063,
   2.1931987182,
   1.85979622,
   2.0065540152,
   1.9677689654,
   -0.5380148514,
   2.0980746124,
   2.1144350985,
   -2.7464180976,
   -0.982328745,
   -0.6851716907,
   2.572084973,
   0.9047367472,
   2.5426367634,
   0.0152392897,
   2.6508642868,
   2.5215372226,
   2.0311714157,
   1.9146729506,
   2.5403331954,
   2.4021494205,
   2.2960634339,
   1.8970207561,
   2.4522819815,
   2.3169462954,
   -0.2851415554,
   1.8912044235,
   2.5306302097,
   0.5930352264,
   -0.6399825213,
   -2.9366545658,
   2.7508595322,
   -0.79924304,
   2.6828073733,
   2.897438849,
   2.4517144162,
   -0.7717339072,
   -0.5194236881,
   -0.0304035913,
   0.0572593533,
   1.6968200481,
   2.6236774205,
   2.6212493519,
   -0.7444309549,
   -0.6974806866,
   -0.7688562214,
   -0.7619999282,
   0.2021448093,
   -0.6571360074,
   2.4673436065,
   0.1556669022,
   0.4216993161,
   2.7847793904,
   1.6730360069,
   -0.8154479239,
   -0.839841741,
   -0.4982767373,
   2.3155098138,
   2.5603769416,
   -2.909051737,
   2.5486760001,
   0.2603701088,
   -0.3827702904,
   -0.3323037377,
   2.7392066223,
   2.3386838045,
   2.4459669337,
   -0.6915359839
  ]
 },
 "5p4EBP2_conformer_1001": {
  "omega": [
   3.0788517399,
   3.1291013618,
   -3.0930110591,
   -3.1300866345,
   -3.1386076123,
   -3.1268337749,
   2.9473617157,
   3.0875128026,
   -3.0331237589,
   3.1054885862,
   -3.0068099692,
   -3.0456400885,
   3.1413255659,
   -3.0701247859,
   3.0519323713,
   3.1153312454,
   3.0764631045,
   3.0549408781,
   3.1240905542,
   -3.1261962628,
   3.0874121651,
   3.0886439584,
   -3.1409159457,
   -3.1200469477,
   3.0782633604,
   3.1147031451,
   3.0862663448,
   -3.1175380584,
   -3.1117887098,
   3.0903008646,
   -2.9775201059,
   3.0031342301,
   2.9911330534,
   -3.0750383882,
   -3.1149621692,
   -3.1405275935,
   -3.110918022,
   3.1364728316,
   3.0678730933,
   3.1126899948,
   3.1106632449,
   3.0473163979,
   3.0456727538,
   -3.0879511672,
   -3.1248843231,
   -3.0877565365,
   -3.1390038714,
   3.095357474,
   -3.1382530562,
   3.0772131119,
   3.1121092298,
   3.100937575,
   -3.0345568221,
   3.1055585764,
   -2.9907145463,
   3.0984539553,
   3.0615449045,
   3.1172109253,
   -3.1280149475,
   -3.0149293024,
   3.021679568,
   3.0860410701,
   3.1206717881,
   -3.1292082039,
   3.1188128435,
   3.0873852457,
   -3.1214572129,
   -3.0996923248,
   3.065701809,
   -3.103097918,
   3.0727339282,
   3.0674211356,
   -3.0417593346,
   -3.1217794715,
   3.129984157,
   3.0012908888,
   3.0192897072,
   3.1190952797,
   2.9867727386,
   3.1133021718,
   2.9994645179,
   3.0935556785,
   -0.0067138294,
   3.0958968013,
   3.0666681807,
   3.0920376613,
   3.1124678874,
   -3.0543135405,
   -3.0731751599,
   -3.0950255635,
   3.1057258625,
   3.0778231402,
   3.1356821517,
   -3.1351972416,
   3.1145410319,
   3.1185624573,
   3.1231010833,
   -3.1252833768,
   -3.0337424088,
   -3.0420375131,
   3.0424211612,
   -3.0479538497,
   3.062599063,
   3.1134444281,
   -3.0829493564,
   3.0934584039,
   3.1179218007,
   3.1151479945,
   -3.1120857086,
   3.1307710641,
   3.1305086049,
   -3.1157578641,
   -3.1345118178,
   3.0552545684,
   3.0592801283,
   -3.07743391,
   -3.0410951834,
   2.9825935674,
   -2.9610793664
  ],
  "phi": [
   -2.207745555,
   -2.2415126541,
   -2.0578240089,
   -1.7478692638,
   -2.321243663,
   -2.9250012517,
   1.1979557331,
   -2.4813217313,
   -0.9524287046,
   -0.9852675146,
   -1.0801709792,
   -1.3236560042,
   -1.4366898516,
   -1.0436705427,
   -1.3063584556,
   -2.1196312837,
   -1.059737312,
   -2.2244311852,
   -2.0663060277,
   -1.6601347075,
   -2.1885051169,
   -1.5158593667,
   -2.3178331476,
   -1.7096785843,
   -2.9470163399,
   -1.396181464,
   -1.1342947566,
   -1.5670514786,
   -1.8914504647,
   -0.9218820272,
   -1.6640795072,
   -1.4820772479,
   -1.2765049565,
   -2.0059016276,
   -2.0913002143,
   -1.4323349898,
   -0.9608466947,
   -1.2091655725,
   1.8039498809,
   -1.9837766692,
   -1.3222647096,
   -2.6190019229,
   -2.6228837695,
   -1.9879281246,
   -1.5207427153,
   -0.9762113888,
   -1.1352126735,
   1.9852232936,
   -1.1869399903,
   -1.6712130985,
   -1.6572138037,
   -1.6695801811,
   -1.7308776274,
   -1.4730228974,
   -1.2506786624,
   1.0427786715,
   -1.0346911572,
   -1.1397330228,
   -1.1577919822,
   -1.7887852405,
   -1.3989974883,
   -1.137488973,
   -1.147687747,
   -2.7994969388,
   -1.16768625,
   -1.6406250131,
   -1.1552739984,
   -1.5154480215,
   -1.3561471415,
   -1.1714503683,
   -1.117189533,
   -2.1406308911,
   -1.4299391662,
   -1.9923900034,
   -0.9411960241,
   1.0588283737,
   -1.2980587166,
   -1.128927136,
   1.3529415435,
   -2.188536131,
   -2.0528239909,
   -2.5934751438,
   -1.3686829488,
   -1.2594868203,
   -2.4698648817,
   -1.0198282889,
   -1.1348046156,
   -1.0277501915,
   -1.3592744885,
   -0.9967240014,
   -1.4137955108,
   -1.0221083597,
   -1.0680025068,
   -1.1238810898,
   -1.3633788767,
   -1.3169540125,
   -2.4078056295,
   -1.9819805769,
   0.7846029164,
   -1.0535418614,
   -1.4695858531,
   -1.5948924013,
   -2.2053899635,
   -1.4352227362,
   -1.1048354988,
   -1.080780821,
   -1.1327938907,
   -1.0176593732,
   -0.9411982002,
   -1.1020510243,
   -1.0466173382,
   -1.1504242421,
   -1.0944723156,
   -1.1072379768,
   -1.0594537134,
   -1.12514037,
   -2.2598381265,
   -1.4519213321,
   -1.147512587
  ],
  "psi": [
   2.5821671129,
   2.3459856042,
   2.2217138634,
   2.0700789392,
   2.4383532812,
   -3.0876807141,
   2.6007010633,
   0.4782941417,
   -0.9421423116,
   -0.8505531895,
   -0.766250185,
   -0.7500321168,
   -0.238854576,
   -0.3128298222,
   -0.6655685279,
   2.5608636651,
   1.3940130227,
   2.4365307605,
   2.2997616367,
   2.2511095017,
   2.0239375708,
   2.1826354191,
   2.4450796715,
   2.9806277903,
   -0.4811692711,
   2.7040873543,
   -0.3895972548,
   -0.3827022399,
   -0.0557253166,
   2.7380606044,
   2.5296597277,
   -0.0104574698,
   0.0644422963,
   2.8456639273,
   2.553268542,
   2.3467560284,
   2.8625299458,
   -0.5315731641,
   -0.445637364,
   0.6040330441,
   2.2245504664,
   2.4677513457,
   2.82730096,
   2.5719439439,
   2.2292995654,
   2.874648484,
   -0.5170275394,
   -0.4601406636,
   -0.2352608637,
   2.2691223077,
   2.1024334603,
   2.0805347068,
   2.135690588,
   2.0609673621,
   1.8101033372,
   2.2029555352,
   0.7433070609,
   -0.7869537135,
   -0.8536226621,
   -0.6589771577,
   0.1730912741,
   2.6197411012,
   2.4120600945,
   2.6500359463,
   2.8037561193,
   2.6505566678,
   2.1254663231,
   -0.5967434988,
   -0.0683324159,
   2.1151164684,
   2.765845033,
   2.5856573702,
   -0.736140818,
   2.7203889991,
   2.0843844818,
   -0.6518287913,
   0.7107046769,
   2.2538576558,
   2.2210381497,
   0.2414117486,
   2.4607177176,
   2.0604490372,
   2.4513858188,
   3.000430607,
   -0.9235756569,
   2.3098659733,
   -0.7067988031,
   -0.8762571862,
   -0.7063981171,
   -0.1053675244,
   -0.5143204895,
   -0.5032240965,
   -0.8361577825,
   -0.7234710557,
   -0.6755388058,
   2.847558071,
   2.790500154,
   2.1745448892,
   3.1245492997,
   0.9285337524,
   2.493766642,
   1.3361045742,
   2.3204273864,
   1.7016859866,
   1.3048862888,
   -0.6891135805,
   -0.7642438546,
   -0.6689599536,
   -0.8547162265,
   -0.6172800757,
   -0.8494722302,
   -0.8086287021,
   -0.6222143137,
   -0.6635699805,
   -0.7216047051,
   -0.8289156779,
   -0.7275575388,
   2.6255908626,
   3.1024356955
  ]
 },
 "5p4EBP2_conformer_1002": {
  "omega": [
   3.1020271121,
   3.0828337117,
   3.1365310961,
   3.0499582334,
   3.1232048154,
   -3.0987271227,
   3.0247874536,
   2.9173222217,
   3.0527261657,
   -3.1198079643,
   3.0977714576,
   -3.1259726546,
   -3.0999098209,
   3.1314597633,
   -3.1237250157,
   3.0324568851,
   -3.0879353489,
   2.7335053923,
   3.1147328175,
   -3.1183331483,
   3.0957481795,
   3.0673742434,
   -3.0529758071,
   3.1030082344,
   3.1130699967,
   3.0863150125,
   3.1194221013,
   -3.1238479577,
   -3.1216696038,
   3.0419741298,
   -2.9850686453,
   3.020136843,
   3.0058432862,
   -3.0971386974,
   -3.0842830884,
   -3.1366757907,
   -3.104802507,
   3.1266331768,
   3.0646388836,
   3.1173367982,
   3.1165809558,
   3.0561163526,
   3.0456434677,
   -3.131980324,
   -3.1034244707,
   -3.0835220615,
   3.1403123265,
   3.086076071,
   3.1397933055,
   3.0872482295,
   -3.1202150181,
   3.0998020686,
   -3.0160926128,
   -3.1003350717,
   3.1299295037,
   -3.1129858811,
   -3.0629397756,
   3.124874878,
   3.1011706546,
   3.1039788197,
   3.094635679,
   -3.071782952,
   3.1309764588,
   2.9371623579,
   3.0984343194,
   3.0844899319,
   3.1375880648,
   3.0813881245,
   -3.1290321402,
   -3.0740642383,
   -2.8762355952,
   -3.1109100362,
   -2.9684207598,
   -2.8257791286,
   2.9767016589,
   -2.9695552494,
   -3.0708826812,
   -3.0634589861,
   2.9505918051,
   -3.0323892781,
   -3.0586286205,
   3.0973395939,
   -3.0354699195,
   3.093121884,
   -3.0817820211,
   -3.1381248864,
   2.9701038841,
   3.0987041792,
   3.1102533138,
   3.0302895347,
   3.1019433769,
   -2.9884466045,
   2.865878844,
   3.0785355294,
   3.1281350799,
   -3.1047319722,
   -3.1143317651,
   3.1414934272,
   -3.1389889072,
   3.122060413,
   3.1312877605,
   3.1299298544,
   3.0922301394,
   3.0337518603,
   -3.0223654323,
   -2.9805840714,
   3.0744633738,
   -3.1154746783,
   3.0853944713,
   -3.1251423867,
   -3.1094714254,
   3.130977012,
   3.1249107351,
   -3.1354785279,
   -3.1402088146,
   -3.1157315548,
   3.0061268018,
   -3.0399364533,
   3.0178903877
  ],
  "phi": [
   -1.2353562418,
   -1.0370707545,
   -1.2758240108,
   -1.0346057931,
   -1.1304601626,
   -1.464640232,
   -1.9009771911,
   -1.9099732051,
   -1.3662401167,
   -0.9327672127,
   -2.2997777864,
   -1.0490997565,
   -1.4395940001,
   -1.1176921401,
   -0.986908459,
   -0.9307106466,
   -1.4844592198,
   -2.0127701708,
   -1.9806598364,
   -1.6363052478,
   -2.1821084551,
   -1.5423166492,
   -2.2690774684,
   -1.6722181009,
   -2.9094856536,
   -1.5631588164,
   -1.1342773936,
   -1.5782950039,
   -1.8935931219,
   -0.9005875381,
   -1.6550792266,
   -1.484121514,
   -1.221297866,
   -2.0173924886,
   -2.2703287271,
   -1.4437178664,
   -0.959590452,
   -1.1868518509,
   1.8618896012,
   -1.9301388629,
   -1.3220677589,
   -2.6369401517,
   -2.7052542014,
   -2.0078731272,
   -1.5295513209,
   -0.9772054286,
   -1.1342679445,
   1.9649491211,
   -1.2270096321,
   -1.6956050983,
   -1.7007897384,
   -1.7388579522,
   -1.7887350363,
   -1.5676564049,
   -1.2211814472,
   -1.0389567066,
   -1.3985145133,
   -1.042304868,
   -1.0196047513,
   -1.0010528169,
   -1.4175663374,
   -2.8482911892,
   -1.372607992,
   -2.4519678865,
   -1.2631137766,
   -1.0937611066,
   -1.1052962751,
   -1.1355443488,
   -1.0932837601,
   -1.190070564,
   -1.1810496241,
   -2.2410031191,
   -1.9984299402,
   -2.5349880989,
   -1.4787198491,
   -1.4646213558,
   -2.2685467341,
   -1.1012126277,
   -1.516734767,
   -2.2768767455,
   -1.6667396967,
   -2.6259553978,
   -1.0003761832,
   1.4260951158,
   -2.2986760939,
   -2.1735049243,
   -2.1055066502,
   -1.030023435,
   -1.1439172286,
   -1.1776920228,
   -1.0008306043,
   -1.5650217654,
   -2.0243384491,
   -2.3716282257,
   -2.0483725386,
   0.9576157684,
   -0.8593929548,
   -1.0821546834,
   -1.0699505712,
   -1.1664987876,
   -1.0107155406,
   -1.06918661,
   -2.6371832231,
   -2.2172176776,
   -1.0834996017,
   -2.0814972875,
   -1.1999389593,
   -1.0660316636,
   -1.1068661101,
   -1.141755784,
   -1.1955585039,
   -1.6111684566,
   -1.5351807722,
   -1.851285023,
   -1.7316347425,
   -2.0885592069,
   -2.6201167991,
   -2.8979337007,
   -1.5337648829
  ],
  "psi": [
   1.4544183035,
   2.8345550192,
   -0.634074347,
   -0.6536790032,
   -0.5160231232,
   2.5216675632,
   -0.3552754017,
   0.1006401959,
   0.1971186222,
   2.4903289642,
   -0.6997199513,
   1.8109219739,
   -0.502129995,
   -0.1387637166,
   -0.6957418339,
   2.6098721136,
   2.2156861338,
   2.7896630529,
   2.2447774295,
   2.1938147008,
   2.0080884283,
   2.1815557634,
   2.4277157985,
   2.7926838284,
   -0.4369953589,
   2.7038096573,
   -0.2960973398,
   -0.4092102322,
   0.0044261921,
   2.70601083,
   2.5304261722,
   0.0177797066,
   0.086781959,
   2.7916327522,
   2.7582224491,
   2.3626922454,
   2.8558004645,
   -0.5436673719,
   -0.4993541622,
   0.5824346518,
   2.2614390124,
   2.4653835631,
   2.8663057663,
   2.5809707779,
   2.2180169349,
   2.8795693923,
   -0.5201145991,
   -0.4598181281,
   -0.1363394181,
   2.2692254606,
   2.0197693859,
   2.1368099063,
   2.1931987182,
   1.85979622,
   2.0065540152,
   1.9677689654,
   -0.5364635618,
   -0.1242109069,
   -0.7813447474,
   -0.861025171,
   -0.5295782456,
   0.0569246175,
   2.5332122888,
   2.7351852745,
   2.5018052538,
   -0.3055912631,
   -0.7452802746,
   -0.6538407821,
   -0.8335262874,
   2.229868881,
   2.7011515374,
   -0.4548419794,
   -0.3777608561,
   2.6479493378,
   2.4318423508,
   -3.0735594452,
   1.4396703782,
   2.8006458574,
   -0.5017756792,
   2.0814133475,
   -2.462294404,
   -0.2745609843,
   1.1110073905,
   2.1555733981,
   0.049488622,
   0.3201257285,
   2.2925081387,
   2.1726645607,
   -0.7769125691,
   -0.5139098102,
   -0.750876531,
   -0.8442163724,
   2.3490147492,
   2.306186798,
   2.2898377708,
   2.5141590326,
   1.0055901388,
   -0.6922350774,
   -0.8482131935,
   -0.618155548,
   -0.8199984088,
   -0.7256277568,
   -0.7433021906,
   2.7448566977,
   -2.7631809313,
   -0.6084001543,
   -0.2976174378,
   -0.6944686559,
   -0.874225886,
   -0.7730929539,
   -0.7463940065,
   2.7458565403,
   0.0601237781,
   2.2602111363,
   1.9115562201,
   -0.2458420337,
   2.7749192296,
   2.5673006012,
   2.8894279733
  ]
 },
 "5p4EBP2_conformer_1003": {
  "omega": [
   3.1031307693,
   -3.1395921282,
   -2.871283042,
   -3.1203279107,
   -3.080665673,
   2.8816740647,
   3.0918433928,
   -3.0804361181,
   -3.1058648518,
   -2.8738827132,
   -3.0343574441,
   -3.0884032027,
   -3.0785656179,
   -2.9917990974,
   2.9337108423,
   2.8916035284,
   3.0670140936,
   -3.1068039133,
   3.1147328175,
   -3.1183331483,
   3.0957481795,
   3.0673742434,
   -3.0529758071,
   3.1030082344,
   3.1130699967,
   3.0863150125,
   3.1194221013,
   -3.1238479577,
   -3.1216696038,
   3.0419741298,
   -2.9850686453,
   3.020136843,
   3.0058432862,
   -3.0971386974,
   -3.0842830884,
   -3.1366757907,
   -3.104802507,
   3.1266331768,
   3.0646388836,
   3.1173367982,
   3.1165809558,
   3.0561163526,
   3.0456434677,
   -3.131980324,
   -3.1034244707,
   -3.0835220615,
   3.1403123265,
   3.086076071,
   3.1397933055,
   3.0872482295,
   -3.1202150181,
   3.0998020686,
   -3.0160926128,
   -3.1003350717,
   3.1299295037,
   -3.1129858811,
   -3.0632094835,
   3.0436692047,
   3.0680492119,
   2.9620729949,
   -3.0765751936,
   -3.12550351,
   3.0749065985,
   3.039240639,
   3.0673668582,
   -3.0771485051,
   -3.09022795,
   -3.0997826307,
   2.9427482732,
   -3.0545501343,
   -3.0361821848,
   2.9069377585,
   -3.0962496066,
   -2.9823422937,
   3.0202253835,
   3.1120447936,
   -3.1326276839,
   3.1384608614,
   -3.1397507085,
   -3.0676168571,
   2.7716268166,
   -2.9544586555,
   3.1312958352,
   -3.092100464,
   -3.0793512112,
   2.929412856,
   -3.0620772282,
   3.0218212616,
   -3.0597253782,
   -3.1062158514,
   3.1347897654,
   -3.0387790562,
   3.1211382979,
   3.135576238,
   2.9509440598,
   3.0334935371,
   -2.9988938824,
   2.9198566887,
   -3.1073737611,
   3.0838296828,
   -3.1129846644,
   3.1299624869,
   -3.0805393201,
   3.0647335287,
   -3.0988964918,
   3.1234046272,
   3.1203007077,
   2.9870275398,
   2.9845028496,
   -3.1230717879,
   -3.0084272729,
   -3.1330744152,
   -3.0118695377,
   2.9924040877,
   3.0833841274,
   -3.1196135105,
   3.1345328305,
   -3.0972712847,
   3.0715451364
  ],
  "phi": [
   2.0468366516,
   1.1726035623,
   1.0155269185,
   1.0593243054,
   -1.7255687316,
   1.1774771058,
   1.1495878263,
   1.5825418332,
   2.4377021957,
   0.9915743184,
   1.7374424054,
   1.8434052194,
   -0.9180602866,
   1.3276984143,
   2.1114155121,
   1.3035140448,
   1.2171108172,
   -2.0127701708,
   -1.9806598364,
   -1.6363052478,
   -2.1821084551,
   -1.5423166492,
   -2.2690774684,
   -1.6722181009,
   -2.9094856536,
   -1.5631588164,
   -1.1342773936,
   -1.5782950039,
   -1.8935931219,
   -0.9005875381,
   -1.6550792266,
   -1.484121514,
   -1.221297866,
   -2.0173924886,
   -2.2703287271,
   -1.4437178664,
   -0.959590452,
   -1.1868518509,
   1.8618896012,
   -1.9301388629,
   -1.3220677589,
   -2.6369401517,
   -2.7052542014,
   -2.0078731272,
   -1.5295513209,
   -0.9772054286,
   -1.1342679445,
   1.9649491211,
   -1.2270096321,
   -1.6956050983,
   -1.7007897384,
   -1.7388579522,
   -1.7887350363,
   -1.5676564049,
   -1.2211814472,
   -1.0389567066,
   -2.6249639228,
   -2.0844035398,
   -1.8170525244,
   -1.4970355583,
   -1.0772681016,
   -1.0590869784,
   -1.4090231718,
   -0.907735999,
   -1.3918376142,
   -1.0963938424,
   -1.1281956428,
   -1.8520525812,
   -2.1441393476,
   -1.2493436161,
   -0.7666113988,
   -1.8958972461,
   -1.8335940997,
   -1.7392735163,
   -1.2726757841,
   -1.4065121417,
   -2.4140606166,
   -0.9092941266,
   -2.4516188738,
   -2.6488875746,
   -2.1971819178,
   -2.8123178557,
   -1.1629168351,
   -1.805975169,
   -2.5755971178,
   -1.2945894862,
   -1.1724676766,
   -1.145615184,
   -1.008446144,
   -1.0994805157,
   -1.2912496524,
   -2.1148198566,
   -1.2144284776,
   -1.9676082794,
   -1.4847766713,
   -1.8533332955,
   -1.2576873109,
   -1.5735051837,
   -1.1880428141,
   -1.1090479919,
   -1.1118445908,
   -1.1508139606,
   -1.1717994607,
   -0.9953815602,
   -1.587654961,
   1.1290616311,
   -2.0788046179,
   -0.9345625144,
   -1.7785465164,
   -1.546520817,
   -1.9787699215,
   -1.7211764302,
   -1.1423984203,
   -2.0314180497,
   -2.2302397775,
   -1.6005609751,
   -2.3342774236,
   -2.50135446,
   -2.0077237771
  ],
  "psi": [
   -2.4964754308,
   -2.8008990213,
   0.2081666912,
   0.3954580107,
   0.4234324272,
   2.9286690408,
   0.5517845434,
   0.2634059725,
   -0.2465196979,
   -2.8191625285,
   -2.4449377807,
   -2.0373653693,
   -2.0027655587,
   -0.8087479147,
   0.1755421714,
   0.6687987336,
   -2.3666238406,
   0.4070639639,
   2.2447774295,
   2.1938147008,
   2.0080884283,
   2.1815557634,
   2.4277157985,
   2.7926838284,
   -0.4369953589,
   2.7038096573,
   -0.2960973398,
   -0.4092102322,
   0.0044261921,
   2.70601083,
   2.5304261722,
   0.0177797066,
   0.086781959,
   2.7916327522,
   2.7582224491,
   2.3626922454,
   2.8558004645,
   -0.5436673719,
   -0.4993541622,
   0.5824346518,
   2.2614390124,
   2.4653835631,
   2.8663057663,
   2.5809707779,
   2.2180169349,
   2.8795693923,
   -0.5201145991,
   -0.4598181281,
   -0.1363394181,
   2.2692254606,
   2.0197693859,
   2.1368099063,
   2.1931987182,
   1.85979622,
   2.0065540152,
   1.9677689654,
   -0.5354259413,
   2.8696002252,
   2.5644754591,
   2.2662450563,
   2.9823924075,
   -0.6505307146,
   -0.8250084423,
   0.1654149557,
   2.403368076,
   -0.0676481756,
   -0.6142032619,
   -0.3929417101,
   -0.0390963202,
   2.0954064761,
   2.4583458305,
   -0.5940528741,
   2.3692217165,
   0.0496031758,
   2.5882817868,
   2.6152007849,
   1.9100201613,
   1.9724937272,
   2.2918117414,
   2.6795245596,
   2.4330899212,
   2.2691195002,
   2.9451023962,
   -0.1548366083,
   2.8790705284,
   2.3048855517,
   2.4069231958,
   2.628934039,
   2.4747204103,
   -0.6209651621,
   -0.6833946361,
   -0.6623932504,
   0.7310051288,
   2.2217178273,
   2.3180432793,
   1.7353053635,
   1.6076594575,
   2.4850209109,
   2.0057860153,
   -0.6960633508,
   -0.7593497172,
   -0.741407964,
   -0.7430011469,
   -0.5994343674,
   -0.5504556325,
   0.1492855744,
   0.6557616504,
   0.5403021075,
   2.5260227406,
   2.3220646668,
   -0.5451504113,
   -0.3713490224,
   2.1654306986,
   -0.5385102605,
   2.6680152828,
   1.8011408127,
   2.2227643338,
   2.2400328153,
   2.463185782
  ]
 },
 "5p4EBP2_conformer_1004": {
  "omega": [
   3.0951010191,
   3.0895841022,
   -2.9795742831,
   3.0521519572,
   -2.8775134309,
   -3.0265489314,
   3.0259837835,
   -2.8015486067,
   -3.1205628708,
   3.0842867218,
   2.8453084699,
   3.1093552695,
   3.0522348549,
   -3.1119369454,
   -3.0163945398,
   3.1284609198,
   3.1117392838,
   3.0377756754,
   3.1052516232,
   -3.1220345409,
   3.084899698,
   3.0694164632,
   -3.1278888614,
   -3.1117906657,
   -3.0787558264,
   -3.1031362723,
   3.1231076837,
   -3.1273929138,
   3.0989957758,
   3.0573006267,
   -2.9985777509,
   2.9835607408,
   3.0156996949,
   3.0760419446,
   -3.1198104708,
   3.0164017234,
   -3.104284931,
   3.114867393,
   3.0680458495,
   3.1137746067,
   -3.1116787199,
   2.9901348196,
   3.0963604105,
   3.1408695467,
   -3.1280775931,
   -3.0847254962,
   -3.1360094426,
   3.0952582477,
   -3.1393039092,
   3.0718264876,
   -3.1403560444,
   3.119755986,
   -3.0299762742,
   -3.0481798042,
   3.1250680222,
   3.1413699824,
   -3.084236407,
   -3.1288946843,
   -3.0993185952,
   3.0505324919,
   3.0881207483,
   -3.0200535755,
   -2.8940811118,
   2.9840316445,
   3.0599819763,
   3.0866911979,
   3.1401167846,
   3.0504371349,
   3.1329274275,
   3.1225150659,
   3.1134714111,
   2.9369732693,
   -2.9120505856,
   -2.9575564505,
   3.082300033,
   2.9198379824,
   -3.0429867084,
   3.1261265271,
   2.9978923646,
   3.1001914068,
   3.0623976461,
   3.0892632334,
   3.1008464803,
   3.0674969972,
   3.084397077,
   3.0710399111,
   -3.06904696,
   3.0959993343,
   3.0224225678,
   -3.1057603486,
   3.1191021997,
   3.0544582659,
   2.9447934415,
   -3.101350992,
   -3.0843926121,
   2.983898539,
   -3.1277801607,
   3.1312949182,
   3.1347934427,
   3.1252452206,
   -3.0572244535,
   -3.0862399751,
   -2.9314775967,
   3.1390958013,
   3.1208553353,
   -3.1363525207,
   -3.1178201158,
   -3.0990301658,
   -3.1344656766,
   -3.1270983528,
   -3.1383275857,
   2.9480670966,
   3.1110076316,
   3.1167177074,
   3.0991975425,
   2.9923052184,
   3.0118136992,
   3.1241479502,
   3.0505813202
  ],
  "phi": [
   -1.1139091397,
   -1.0343286224,
   -1.3773956308,
   -1.4417734172,
   -1.5785509875,
   -2.9340946979,
   2.1615074592,
   -2.2725997767,
   -1.7630354521,
   -1.1003537445,
   -1.1456278911,
   -1.160362192,
   -1.1736193259,
   0.987552151,
   -2.2203819351,
   -2.2942416586,
   -1.5115335959,
   -2.2175090982,
   -1.9983200765,
   -1.6592537766,
   -2.1811202703,
   -1.5376808651,
   -2.2541877159,
   -1.7858126133,
   -2.6905342937,
   -1.1705197202,
   -1.1343819431,
   -1.5085752319,
   -1.6360163861,
   -0.876556548,
   -1.6278386298,
   -1.5139097231,
   -1.2466923135,
   -1.8697372085,
   -2.1998852297,
   -1.6024987989,
   -0.9510142062,
   -1.2248785933,
   1.8795614821,
   -1.8203895353,
   -1.3669670011,
   -2.7040559268,
   -2.4805701138,
   -2.3558010983,
   -1.578977276,
   -0.9775051509,
   -1.1382337822,
   1.982263808,
   -1.178362874,
   -1.6565311755,
   -1.7879307474,
   -1.6773088058,
   -1.849144076,
   -1.4486396299,
   -1.220652218,
   -1.0834668878,
   1.4240885526,
   -0.9516597638,
   1.3324322707,
   -1.1167163168,
   -1.128903325,
   -1.2795823943,
   -2.0421537218,
   -1.1779494425,
   -0.8857069719,
   -2.5065148946,
   -2.1579145269,
   -1.3799959319,
   -1.822621885,
   -1.2644116354,
   -1.2272032851,
   -2.636973731,
   -1.909394194,
   -1.2423730689,
   -1.1352712971,
   -2.2969145929,
   -2.0094992593,
   -1.4383955759,
   -1.8377778797,
   -1.999541007,
   -1.9598010832,
   -1.4283105963,
   -0.9617868959,
   -1.323345105,
   -1.058063301,
   -1.0698145382,
   -1.0961366852,
   -1.1239050956,
   -0.9018381348,
   -1.15829767,
   -1.4637988175,
   -2.0485615629,
   -0.9438557382,
   -2.3041276382,
   -2.3752088084,
   -1.1184019827,
   -1.0255927045,
   -1.017382861,
   -1.2068241428,
   -1.0682775129,
   -2.8096693618,
   -1.6714316444,
   -2.328804772,
   -1.2961288526,
   -1.0375382414,
   -0.9861529743,
   -1.2994187464,
   -1.5697317617,
   -1.7523459072,
   -1.3427843752,
   -1.2672854747,
   -1.3920459013,
   -1.051731064,
   -1.0820153848,
   -1.0765072547,
   -2.4661802398,
   -1.8169280287,
   -1.4637675109,
   -2.0849592904
  ],
  "psi": [
   -0.6334283952,
   -0.8153968527,
   -0.7812424307,
   -0.1064115831,
   1.2860094521,
   -0.2746907803,
   2.4576393479,
   -2.8773095047,
   1.6596610095,
   2.5879628746,
   2.5782720488,
   2.5203314168,
   -0.4074954131,
   -0.449776499,
   0.4283524153,
   -0.063899459,
   1.9084450779,
   2.9113471925,
   2.2693441362,
   2.2377807017,
   2.0076515691,
   2.1807844185,
   2.4512667014,
   2.7929063751,
   -0.4699260557,
   2.0414944049,
   -0.3974708996,
   -0.3859761875,
   -0.0968234208,
   2.5543711299,
   2.5222520294,
   0.0481890634,
   0.0717850334,
   2.8204607977,
   2.7276176693,
   2.6167982641,
   2.879996902,
   -0.5235254903,
   -0.5105016945,
   0.518075241,
   2.2973085926,
   2.5874777608,
   2.7067257627,
   2.9889454792,
   2.2700619596,
   2.8708243875,
   -0.5199741965,
   -0.4533070063,
   -0.2389467281,
   2.2679500114,
   2.1847386618,
   2.1074811152,
   2.2137455234,
   1.7509336891,
   1.9143283698,
   1.7871050667,
   -0.887116686,
   -0.1258987059,
   2.2947875938,
   0.0352199135,
   -0.6529474645,
   -0.8543509198,
   -0.4726314027,
   -0.0571880571,
   2.5745868108,
   -0.7721840871,
   2.8646468567,
   2.3987949867,
   -1.0962234807,
   2.5931399735,
   2.5843405052,
   2.6272625768,
   1.4937958896,
   -0.186070177,
   2.5210207901,
   2.717826925,
   1.8674242772,
   1.9957532426,
   2.9325357844,
   2.3185096127,
   2.2040190892,
   2.2580400744,
   2.8819874947,
   -0.3954357817,
   -0.7427823613,
   -0.7181543941,
   -0.8444665994,
   -0.6588014916,
   -0.3934499055,
   2.0074848571,
   -0.2167443326,
   0.0218597213,
   2.2795906672,
   2.3085803571,
   2.0516200017,
   2.7872657915,
   2.3735867471,
   -0.7490885979,
   -0.7711528293,
   -0.747936031,
   -0.6761512471,
   1.8456780899,
   0.196589173,
   -0.6043136167,
   2.5655275498,
   -0.7107566314,
   -0.8992174011,
   -0.5327252718,
   -0.2223758835,
   2.2807624994,
   2.8584746216,
   -0.3087811149,
   0.1170689003,
   -0.7403922825,
   -0.7685921734,
   -0.857375195,
   2.7756480882,
   2.2871717215,
   -3.1017721978
  ]
 },
 "5p4EBP2_conformer_1005": {
  "omega": [
   -3.1246097508,
   3.1260440527,
   3.1348714813,
   -3.0452259903,
   3.0341255118,
   -3.0722978675,
   -3.1231822604,
   -3.0498947687,
   -3.1042031394,
   -3.0863779303,
   -3.0600189734,
   3.0819706767,
   3.1395111088,
   3.0894240402,
   -3.0784429966,
   3.04949434,
   -3.1097462406,
   3.0395828337,
   3.1147328175,
   -3.1183331483,
   3.0957481795,
   3.0673742434,
   -3.0529758071,
   3.1030082344,
   3.1130699967,
   3.0863150125,
   3.1194221013,
   -3.1238479577,
   -3.1216696038,
   3.0419741298,
   -2.9850686453,
   3.020136843,
   3.0058432862,
   -3.0971386974,
   -3.0842830884,
   -3.1366757907,
   -3.104802507,
   3.1266331768,
   3.0646388836,
   3.1173367982,
   3.1165809558,
   3.0561163526,
   3.0456434677,
   -3.131980324,
   -3.1034244707,
   -3.0835220615,
   3.1403123265,
   3.086076071,
   3.1397933055,
   3.0872482295,
   -3.1202150181,
   3.0998020686,
   -3.0160926128,
   -3.1003350717,
   3.1299295037,
   -3.1129858811,
   -3.0620574132,
   3.0089704256,
   2.9908523399,
   -3.0141298376,
   -3.0174867688,
   2.8899283821,
   -2.9935656083,
   -3.0522679778,
   3.120162409,
   3.0764190681,
   3.0880186619,
   -3.0015480541,
   3.0504578747,
   3.1294852575,
   2.9551941208,
   3.1027452163,
   3.0937341394,
   3.0166847602,
   3.0558555551,
   2.9811325155,
   2.9801323906,
   -2.9457473552,
   3.1086151939,
   -3.051483119,
   3.1085774627,
   -3.0756730251,
   -0.1879023198,
   -3.125236304,
   3.0046324052,
   3.0113144237,
   -3.062296691,
   3.0224835855,
   -3.0591540054,
   -3.1049687096,
   3.1368000598,
   3.0689014304,
   -3.0759552018,
   2.8924500514,
   -2.8125949049,
   3.0798578041,
   -3.1296072987,
   2.973904856,
   3.1346228714,
   3.1375176641,
   -3.1224492298,
   -3.0719421778,
   3.0208767331,
   3.1021196196,
   -3.1154634973,
   3.0575602609,
   3.0925201399,
   -3.064672483,
   -3.1090318532,
   -3.1386979307,
   -3.140913122,
   -3.0696373592,
   3.1386333389,
   3.1017525209,
   2.981192828,
   -3.0870818814,
   3.0123919828,
   -3.1181812944,
   -3.1186535855
  ],
  "phi": [
   -2.4981612599,
   -1.0024287272,
   -1.0450092827,
   -1.0945257056,
   -1.8008496484,
   -1.2443868862,
   -1.7958486165,
   -1.1811847404,
   -2.7451430041,
   -1.1772008022,
   -1.2225770501,
   -1.0519797217,
   -1.1170334785,
   -1.0200739284,
   -1.158880667,
   -1.1205782495,
   -0.9950637304,
   -2.0127701708,
   -1.9806598364,
   -1.6363052478,
   -2.1821084551,
   -1.5423166492,
   -2.2690774684,
   -1.6722181009,
   -2.9094856536,
   -1.5631588164,
   -1.1342773936,
   -1.5782950039,
   -1.8935931219,
   -0.9005875381,
   -1.6550792266,
   -1.484121514,
   -1.221297866,
   -2.0173924886,
   -2.2703287271,
   -1.4437178664,
   -0.959590452,
   -1.1868518509,
   1.8618896012,
   -1.9301388629,
   -1.3220677589,
   -2.6369401517,
   -2.7052542014,
   -2.0078731272,
   -1.5295513209,
   -0.9772054286,
   -1.1342679445,
   1.9649491211,
   -1.2270096321,
   -1.6956050983,
   -1.7007897384,
   -1.7388579522,
   -1.7887350363,
   -1.5676564049,
   -1.2211814472,
   -1.0389567066,
   -2.6260193192,
   -2.3533740003,
   -1.9769023405,
   -1.4074971673,
   -1.4425065023,
   -1.4589783622,
   -1.8230214384,
   -1.0198143456,
   -1.1129523761,
   -1.0111293876,
   -1.2649326012,
   -1.2273397263,
   -1.0154874887,
   -1.3284245839,
   -0.9372184911,
   -2.5528705258,
   -1.8345640049,
   -1.8174836267,
   -1.4283638246,
   -1.500227047,
   -1.8570899978,
   -1.1177548208,
   -1.2305936167,
   -1.2573351058,
   -2.8675488374,
   -2.3006620245,
   -1.0513000093,
   -3.0891756897,
   -2.3996582374,
   -2.289565812,
   -1.1751907289,
   -1.144432126,
   -1.0083507503,
   -1.1002455284,
   -1.2930181278,
   -1.1351363036,
   -1.1609071117,
   -1.7915054307,
   -1.7019748014,
   1.0146129081,
   -1.3851170292,
   -1.4725050491,
   -2.2009260795,
   -1.8387709088,
   -0.8882542644,
   -2.6084583289,
   1.1011239201,
   -2.2554643359,
   -1.1132995101,
   -1.2697316585,
   -1.7813749861,
   -1.0811380464,
   -1.6958631239,
   -1.694655038,
   -0.9869498173,
   -1.344578573,
   -1.1323059359,
   -1.2824437375,
   -1.0118409539,
   -1.1682417952,
   -2.6697558293,
   -1.6643257816,
   -1.6221920197
  ],
  "psi": [
   2.2967657196,
   2.3146957341,
   -0.5289130895,
   -1.2483740731,
   -0.3452764279,
   0.3187082318,
   -0.4120926403,
   -2.9861648685,
   -0.5597315978,
   2.7578181169,
   2.73332038,
   -0.7466039897,
   -0.7612046436,
   -0.8029441499,
   -0.9113622135,
   -0.677257497,
   2.3945787416,
   2.3394535041,
   2.2447774295,
   2.1938147008,
   2.0080884283,
   2.1815557634,
   2.4277157985,
   2.7926838284,
   -0.4369953589,
   2.7038096573,
   -0.2960973398,
   -0.4092102322,
   0.0044261921,
   2.70601083,
   2.5304261722,
   0.0177797066,
   0.086781959,
   2.7916327522,
   2.7582224491,
   2.3626922454,
   2.8558004645,
   -0.5436673719,
   -0.4993541622,
   0.5824346518,
   2.2614390124,
   2.4653835631,
   2.8663057663,
   2.5809707779,
   2.2180169349,
   2.8795693923,
   -0.5201145991,
   -0.4598181281,
   -0.1363394181,
   2.2692254606,
   2.0197693859,
   2.1368099063,
   2.1931987182,
   1.85979622,
   2.0065540152,
   1.9677689654,
   -0.5370616834,
   2.4904353979,
   2.3784125193,
   2.148062607,
   2.1719926459,
   2.7953460524,
   1.8771422062,
   2.0635202888,
   -0.8905389462,
   -0.5616583739,
   -0.7284503083,
   -0.7427363692,
   2.7264686821,
   2.3207710707,
   2.8309308597,
   2.4787185137,
   2.3160977573,
   2.2486985057,
   2.0492133397,
   -2.9320615963,
   2.3510774761,
   1.8352086756,
   -0.5642361685,
   -0.2962348038,
   2.0820644304,
   2.9360992893,
   2.3648389812,
   2.7097560621,
   -3.0348417113,
   2.5889274388,
   2.0816184952,
   2.6285780811,
   2.4747870898,
   -0.6212801851,
   -0.6818934619,
   -0.6623516679,
   -0.7729235806,
   -0.5537344366,
   1.6163068323,
   2.9271419995,
   0.626437458,
   2.6121772756,
   1.270751912,
   1.7697096348,
   0.2850053985,
   2.3038521145,
   0.9026770395,
   0.4396122181,
   -3.0674501572,
   -0.3261897146,
   -0.0837409204,
   0.0747438238,
   -0.6863356183,
   2.2274751237,
   2.8489281003,
   -0.593135104,
   -0.1486636758,
   -0.6259468016,
   -0.6170968262,
   -0.8271375234,
   -0.6819250962,
   1.8710022168,
   1.9856425044
  ]
 },
 "5p4EBP2_conformer_1006": {
  "omega": [
   -2.9329892617,
   -3.0979366605,
   -3.1074352913,
   -3.0470185452,
   3.1326248944,
   -0.1028894575,
   -3.0560516123,
   -3.1278096303,
   3.0390684623,
   -3.1069058634,
   3.1345472122,
   -3.1385460579,
   -3.1380698394,
   3.1308908978,
   -3.0026300814,
   3.1216287674,
   3.0471869516,
   -3.0285742999,
   3.118146331,
   -3.1343318949,
   3.0921170814,
   3.1136667496,
   3.102406011,
   3.1198473011,
   -3.0739372446,
   3.0992787352,
   3.0275135655,
   -3.1402306459,
   -3.1208052745,
   -3.1034846978,
   2.9788189246,
   0.0812302265,
   3.0490547158,
   3.0829750471,
   3.1233631747,
   3.0887635393,
   -3.0832828677,
   3.1261641057,
   3.0897169257,
   3.113884078,
   -3.1157998027,
   3.0929181934,
   3.0186267959,
   -3.1165912233,
   -3.103859714,
   -3.0860008461,
   -3.1379034632,
   3.0909093964,
   -3.1387279946,
   3.0971519142,
   3.1322897027,
   3.0655040229,
   -2.9895935645,
   3.0622933248,
   -3.0914509102,
   2.9050775095,
   3.1002173437,
   2.9873931,
   3.0863460642,
   3.0394275615,
   -3.12748808,
   -3.0672037538,
   3.0770033924,
   -3.052376707,
   3.12011982,
   3.0777736235,
   3.0870425536,
   -3.0729138021,
   -3.0009309498,
   -3.1349494574,
   3.102619068,
   3.0754060318,
   -3.118729337,
   -3.1149120921,
   3.0531280813,
   3.1011558691,
   -3.0936202523,
   3.02452131,
   -3.1028653877,
   -3.097465272,
   -3.0039634605,
   3.0304992036,
   0.0577815186,
   -3.1015574231,
   3.0768957408,
   3.0674508511,
   -3.1150559603,
   3.0860312201,
   3.0468718474,
   3.0470025757,
   3.0567404937,
   3.0557228358,
   -3.0542304141,
   3.1311054177,
   3.0923040206,
   -3.138687444,
   3.1058376282,
   -3.1242402015,
   -3.1327341168,
   3.0107674119,
   -3.0883071242,
   -3.037610413,
   3.0703027044,
   -3.1247597505,
   -3.0990683071,
   3.1165340497,
   2.9958407129,
   3.136502796,
   3.0897294419,
   -3.1194037822,
   3.0660510633,
   3.1015387246,
   -3.1186791493,
   3.0440687957,
   -3.1090888381,
   -2.9247293894,
   3.1284727498,
   3.1389862335,
   3.1322810249
  ],
  "phi": [
   -1.1447018013,
   -1.4616458052,
   -1.7966836492,
   -1.7441769484,
   -2.9356702716,
   -1.3788571569,
   1.0254077848,
   -1.3568847056,
   -2.6125759504,
   -1.2894770576,
   -1.0997653148,
   -1.3901043993,
   -1.0758546724,
   -1.1115037832,
   -1.2044428897,
   -1.398225696,
   -0.9392140554,
   -2.0197699439,
   -2.0306154694,
   -1.6590165689,
   -2.1945623603,
   -1.6243867366,
   -2.3540311798,
   -1.372966646,
   -2.8449655399,
   -1.1226897511,
   -1.1106686839,
   -1.7548064244,
   -1.8404013999,
   -1.0650748671,
   -1.2544639879,
   -1.6068212639,
   -2.7119381207,
   -2.3550442661,
   -2.5599638729,
   -1.6126699459,
   -0.9608514434,
   -1.1358904267,
   1.982089856,
   -1.5156149121,
   -1.5061067767,
   -2.7070516016,
   -2.7525166724,
   -1.9135028496,
   -1.5358979473,
   -0.9869142854,
   -1.1379057046,
   1.9802446967,
   -1.1724844803,
   -1.7077021445,
   -1.6558175231,
   -1.7427068265,
   -1.7594686512,
   -1.7001523417,
   -1.339523672,
   -0.9680766292,
   -1.6563644806,
   -2.5512018615,
   -1.5230691576,
   -1.2356947141,
   -1.2408647707,
   -1.5309452027,
   -2.467408529,
   -1.0204800823,
   -1.1120475787,
   -1.0121945359,
   -1.2647315897,
   -1.0310669374,
   -2.4856140937,
   -1.2697077422,
   -1.4008580615,
   -1.19920514,
   -1.0978130723,
   -2.2932345851,
   -1.4662384754,
   -2.4569137492,
   -2.346448033,
   -0.9488995844,
   1.6075202329,
   -2.2638465081,
   -2.8244933299,
   -2.0216355203,
   -1.5405867839,
   -3.1223257657,
   -1.0663939766,
   -1.068467415,
   -1.0798380056,
   -1.0612792261,
   -1.0115214379,
   -1.1402143571,
   -0.8919423744,
   -1.066362513,
   -1.2443510971,
   -1.1626483882,
   -1.0952319997,
   -1.1809094358,
   -1.140745524,
   -1.06947224,
   0.8297035737,
   -1.482479558,
   -1.7104311725,
   -1.9085844004,
   -1.1677085083,
   -1.0147489441,
   -0.9538797239,
   -1.0233845938,
   -1.0491391325,
   -1.1147777974,
   -1.1235242197,
   -1.1418913584,
   -1.1122921619,
   -0.9469499074,
   -1.4012501167,
   -1.6492275006,
   -1.6453562269,
   -1.2391123518,
   -1.0464572539,
   -1.1457938953,
   -1.0804795831
  ],
  "psi": [
   2.6713737119,
   -0.3971641692,
   -0.2003855443,
   1.6437189798,
   2.0807718843,
   -2.9308711089,
   2.2636857843,
   0.4024648897,
   2.1420600993,
   2.6100860205,
   2.6213205625,
   -0.6140032593,
   -0.4265709349,
   -0.7760516605,
   -0.5643682036,
   2.4784367362,
   2.2810046319,
   2.0966188978,
   2.2707517772,
   2.2609564633,
   2.0358100007,
   2.2905100562,
   2.3446194243,
   2.9893540009,
   -0.9146569351,
   2.8551008719,
   -0.5475751386,
   -0.4370510488,
   0.2331168125,
   1.9491270817,
   2.5380195017,
   2.6904538189,
   2.6081514238,
   2.8819079935,
   3.0506277306,
   2.621646583,
   2.8651573658,
   -0.5455027554,
   -0.562103027,
   0.2654848593,
   2.2129017221,
   2.4933015869,
   2.8797680622,
   2.402642384,
   2.2190625626,
   2.8709374705,
   -0.5032883569,
   -0.4422778596,
   -0.2343156005,
   2.2685304854,
   2.0413719987,
   2.1285951866,
   2.1819991699,
   2.1510182867,
   1.8390682738,
   2.3546100359,
   -0.7032186421,
   2.5905118176,
   2.7964233772,
   2.6865952448,
   2.1935300252,
   -0.4874460181,
   -0.4519412551,
   1.5086298599,
   -0.8913039781,
   -0.562882239,
   -0.7248230523,
   -0.7444420613,
   -0.8075769612,
   2.2846464755,
   2.670284793,
   2.6994895758,
   -0.6930868301,
   -0.580345094,
   2.5520137297,
   -3.1007404126,
   1.261911804,
   2.2372914276,
   2.2592638075,
   0.0295081888,
   2.1125937943,
   2.5009470795,
   2.0529040966,
   2.6918009081,
   -3.0999396032,
   -0.7277858705,
   -0.8315826327,
   -0.7726978212,
   -0.9161753272,
   -0.6460635056,
   -0.8522359494,
   -0.751305971,
   -0.8410725468,
   -0.6856124727,
   -0.6674259519,
   -0.6582710696,
   -0.585418925,
   -0.8253648897,
   -0.6818853596,
   0.8053828452,
   1.6042881354,
   0.2647123475,
   0.3276314097,
   2.4217943294,
   2.4468665458,
   -0.6442247263,
   -0.7127111748,
   -0.6966964171,
   -0.7598601013,
   -0.7283381974,
   -0.6030656663,
   -0.8409480213,
   -0.7289357948,
   0.038193692,
   2.1798210153,
   -3.1125269157,
   -0.3815022603,
   -0.7492441946,
   -0.7159366297
  ]
 },
 "5p4EBP2_conformer_1007": {
  "omega": [
   3.007513377,
   3.0563695681,
   3.1180702566,
   -3.0673248959,
   2.9189096404,
   3.0108707603,
   -3.1105367238,
   3.1397907406,
   -3.1235388471,
   -3.1262067257,
   -3.0257397969,
   3.1113536451,
   3.1243253669,
   -2.9784142522,
   -3.0518566315,
   2.9597028934,
   -3.012158173,
   2.9713414641,
   -3.1350270687,
   3.1334375601,
   3.1050372894,
   3.0802876221,
   -3.1268840633,
   -3.1361594052,
   -3.0751845029,
   3.1295732248,
   -3.0791804312,
   -3.0790393652,
   3.1238833748,
   -3.1120195312,
   2.9986535934,
   0.0515665671,
   3.0191163578,
   3.1189020581,
   -3.1412086979,
   3.0748887006,
   -3.0954448493,
   -3.1213335304,
   3.1009651326,
   3.0768613099,
   -3.0690721153,
   3.0523957989,
   3.0372076564,
   -3.1368864079,
   -3.0827544959,
   -3.0754754823,
   -3.1399222449,
   3.0890908947,
   3.1404550576,
   3.1062143315,
   -3.1008057372,
   3.0645567898,
   -3.0175620048,
   -3.1276082898,
   -3.1399276609,
   -3.0934354536,
   3.1072979185,
   3.1294192252,
   3.1163903906,
   3.0950938609,
   -2.8865985786,
   3.0827044356,
   -3.0565829271,
   3.0238352392,
   -3.1271725453,
   -3.1018249961,
   -3.1208362906,
   3.112315495,
   -2.990536037,
   3.1333716478,
   3.0782070574,
   3.0820114032,
   3.0891510848,
   3.0626917942,
   -2.973882233,
   2.949576139,
   -3.1318674857,
   -3.1064140893,
   2.8701084026,
   3.1120537959,
   3.0926007063,
   3.102956062,
   3.1289171094,
   -3.1305089282,
   -3.1179559356,
   -3.1355684455,
   3.1352202905,
   3.1359138272,
   -3.0117614769,
   -3.0850556757,
   -3.0742009026,
   -3.1400645054,
   3.047397332,
   -3.1284147385,
   2.9242145698,
   -3.0112508227,
   2.9848912847,
   -3.0740651286,
   2.8984032175,
   3.0850273277,
   -3.0329873827,
   -3.1175122174,
   3.0902660948,
   3.1115309607,
   3.0303810465,
   -2.9205993806,
   -3.1362815992,
   -3.0837291361,
   2.9214279004,
   2.9415304901,
   3.0069093847,
   -3.1036581028,
   3.0841973478,
   -3.0956125558,
   -3.1247124128,
   3.0856874198,
   3.1236520626,
   3.0990625932,
   -3.1301448638
  ],
  "phi": [
   -1.9670190406,
   -2.1933411887,
   -2.0071478565,
   -2.3785518812,
   2.0414980981,
   -1.1695685027,
   -1.4286685502,
   -1.6837608942,
   0.8261087453,
   -1.0569619233,
   -1.6246539842,
   -1.0784313145,
   -1.422836515,
   -1.8813512312,
   -1.4163095753,
   -1.3768795962,
   -1.2481952672,
   -2.1992063131,
   -2.3062600506,
   -2.2288165112,
   -2.1812235701,
   -1.5981785861,
   -2.2733841078,
   -1.9002463808,
   -2.432437387,
   -1.0016236574,
   -1.1285737278,
   -1.6371699183,
   -1.2786371357,
   -0.9607393261,
   -1.3959750839,
   -1.6060874659,
   -2.6169379443,
   -2.2099110278,
   -2.6183565846,
   -1.7844366844,
   -0.9833157082,
   -1.1331487126,
   1.9521986911,
   -1.7230444009,
   -1.6835823279,
   -2.8840756522,
   -2.7168482332,
   -1.9341465918,
   -1.4832212473,
   -0.981356366,
   -1.1350487138,
   1.9078585164,
   -1.5253982558,
   -1.570852654,
   -1.7963787714,
   -1.6120777344,
   -1.8856180911,
   -1.7191190995,
   -1.4316776091,
   -1.1798758074,
   -0.8841913173,
   -2.1363340156,
   -2.9039081366,
   -2.2845686006,
   -2.4232650884,
   0.768454035,
   -2.239858088,
   -0.9116007374,
   -1.1964470184,
   -1.0281112706,
   -0.996826256,
   -1.2265229812,
   -2.4722008281,
   -1.3038127234,
   -1.3483384409,
   -1.1044408159,
   -1.3161733972,
   -1.1921790444,
   -1.0220962651,
   -2.0539014999,
   -2.1632474421,
   -1.1972108413,
   1.4881021223,
   -2.3051658051,
   -2.2920499823,
   -2.8059389021,
   -1.3272749336,
   2.1048170727,
   -1.4416021734,
   -1.1018849851,
   -1.1420468564,
   -1.0877214184,
   -1.2418429874,
   -1.1719678198,
   -1.5629183813,
   -1.3282900209,
   -2.2837726946,
   -2.1244850018,
   -1.5243913265,
   -1.4478528272,
   0.988448136,
   1.0286147401,
   -1.4405598792,
   -1.2460641952,
   -3.0066453814,
   -1.8824794541,
   -2.2729878388,
   -2.1129164946,
   -2.1463456081,
   -2.2895980559,
   -1.9646139525,
   -2.2062175701,
   -2.2105411915,
   -1.4635271364,
   -1.4118459049,
   -2.4864628962,
   -1.9482881676,
   -1.8245012379,
   -2.3446961521,
   -2.8219505024,
   -1.2489311651,
   -1.2859230595,
   -1.0501210772
  ],
  "psi": [
   2.6429736838,
   2.5448352831,
   2.1484628996,
   2.4604116811,
   2.6688090421,
   1.8829772272,
   2.8482371399,
   3.0585090967,
   2.0852523376,
   0.8594539905,
   2.4266158726,
   2.2083566504,
   -0.661493671,
   -0.50893372,
   -0.24193051,
   2.4389176746,
   2.1152913272,
   2.798447378,
   2.3025286075,
   2.7783262677,
   2.1702119474,
   2.3540149336,
   2.3926434842,
   2.8968506521,
   -0.605339071,
   1.939879064,
   -0.5940891692,
   -0.4201622872,
   -0.0868651968,
   2.1936384492,
   2.3890774756,
   2.7079900515,
   2.649518756,
   2.881476424,
   2.950427357,
   2.697569042,
   2.8412781977,
   -0.5002185216,
   -0.5292480228,
   0.2525653482,
   2.2888258333,
   2.8782561172,
   2.6183169011,
   2.5795172402,
   2.2093628205,
   2.8724815762,
   -0.5232673816,
   -0.4640889605,
   0.1723735165,
   2.1853214403,
   1.9287187949,
   2.0917509505,
   2.2488585834,
   1.9666018897,
   1.9229418247,
   2.045015719,
   -0.5402467723,
   2.2239537508,
   2.5525695457,
   2.7625601233,
   2.7606796443,
   0.5090068461,
   0.793208775,
   0.1926548626,
   2.5938225799,
   2.8191508412,
   -0.7014240243,
   -0.7122397674,
   -0.6964963428,
   2.3105179509,
   2.686742437,
   2.625539498,
   -0.2713863208,
   -0.1988789747,
   1.987135565,
   -0.5162621968,
   2.236517562,
   1.7218636159,
   2.5907187466,
   0.2599115869,
   2.8557279264,
   2.8963733315,
   2.5146814584,
   -0.1874129152,
   3.0950765401,
   2.5644857754,
   -0.7578282957,
   -0.7474374441,
   -0.5866544734,
   2.318967884,
   -0.4584179004,
   -0.8204853969,
   2.2196702718,
   2.4188889657,
   2.2944867242,
   1.8084962799,
   -0.0654725385,
   0.5663895023,
   0.3881938497,
   1.4725708949,
   2.182636517,
   2.5546827201,
   1.8617531794,
   2.9762453071,
   0.7528237044,
   2.8132713147,
   2.5713513784,
   2.0502185556,
   2.4551473502,
   2.8776489671,
   2.9251356567,
   1.1520541968,
   3.0754700299,
   0.3219318933,
   2.3655100133,
   2.7754816441,
   2.4266876345,
   2.4645374,
   -0.4772428862
  ]
 },
 "5p4EBP2_conformer_1008": {
  "omega": [
   -3.1008432081,
   -2.9583070247,
   -3.1230665376,
   -3.1399230523,
   -3.1390900364,
   -3.0249535808,
   2.9253183834,
   3.0852024961,
   3.0814868255,
   3.057913536,
   3.1014912499,
   3.0300018327,
   -2.9914802618,
   -3.0628657397,
   3.0794131994,
   2.9585184524,
   0.0276622513,
   2.8591798284,
   -3.1240016405,
   -3.1228139954,
   3.1148026685,
   3.0846384826,
   -3.1300988503,
   3.1155195673,
   -3.1162994058,
   3.0938990993,
   3.0772420913,
   -3.0674316973,
   3.1255236172,
   3.0223607332,
   3.0936425182,
   -0.0096253652,
   3.029721268,
   -3.0883220163,
   3.1194734169,
   3.0956880689,
   -3.0636253209,
   -3.1225363178,
   3.0739813632,
   3.0901201288,
   -3.1362490719,
   3.1288624834,
   3.0475541921,
   3.1206545018,
   -3.0971187079,
   -3.0832816172,
   -3.1402831534,
   3.0861922137,
   3.1408114487,
   3.1258067932,
   3.1204340896,
   3.0903012945,
   -2.9900390697,
   3.0767033582,
   -3.1003696598,
   -3.0681569877,
   -3.1353262289,
   3.1265947109,
   -3.1155838118,
   3.0772475928,
   3.0176397129,
   -3.1142430922,
   -3.1367284019,
   3.024763116,
   -3.1273278678,
   -3.1021849478,
   -3.1210321745,
   3.1119116224,
   -3.1145504833,
   3.0880741262,
   3.0364358118,
   -3.0706083806,
   -3.0839986065,
   3.096876896,
   -3.1275297163,
   3.1192461217,
   2.9892698944,
   3.1004504948,
   -3.07325687,
   -3.0346169653,
   3.1382333596,
   3.0459685907,
   -3.1163318946,
   -3.0919465235,
   3.0683364885,
   3.0314715742,
   3.0407805919,
   -3.0356850842,
   2.9575600171,
   -2.9770131249,
   -3.1134717828,
   3.0041531965,
   3.0927923231,
   3.1141567002,
   3.1327999192,
   3.0650463732,
   -3.1162539546,
   -3.1279386446,
   3.128052625,
   3.106037204,
   -3.1394276632,
   3.1230288739,
   -3.0893192625,
   -3.1000412401,
   3.1142201223,
   3.1413199191,
   -3.1389608281,
   -3.1398871652,
   -3.1405495457,
   3.1208198399,
   -3.0455673527,
   3.0682924495,
   2.99754642,
   3.1200973975,
   3.0990852807,
   -3.0244968482,
   3.0826605144,
   -3.1069065713,
   -3.1377620437
  ],
  "phi": [
   1.0748855964,
   -0.9545308192,
   -1.1259333338,
   -1.6601648415,
   1.6043040542,
   -1.6283345582,
   1.3023525736,
   -1.5563883027,
   -1.4115437046,
   -0.7737276822,
   1.3133985986,
   -1.6015932039,
   -1.9423103885,
   -2.1135588372,
   -2.6288880407,
   -2.0102837972,
   -1.4365851251,
   -2.2646327952,
   -2.2729782801,
   -1.7065003089,
   -2.1862514153,
   -1.5102097324,
   -2.62410437,
   -1.0389367884,
   -2.4770584883,
   -1.1342127364,
   -1.0957864914,
   -1.6496599407,
   -1.6792508087,
   -0.9551616336,
   -1.4761859405,
   -1.6554082311,
   -2.8832190836,
   -2.0051614716,
   -2.5742726156,
   -1.9613119299,
   -1.0054398151,
   -1.1329547529,
   1.917240266,
   -1.4898526736,
   -2.0046903405,
   -2.7941966482,
   -2.6542556485,
   -1.7729968685,
   -1.4853640545,
   -0.9853878148,
   -1.1331801008,
   1.910871349,
   -1.5919232064,
   -1.5835375133,
   -1.6561487118,
   -1.6829291118,
   -1.7752026668,
   -1.8073772619,
   -1.3987908708,
   -1.1930790188,
   -1.041891367,
   -1.0215120384,
   -1.2006650902,
   -1.1540828431,
   -1.1116502201,
   -2.1220604986,
   -1.3760954261,
   -0.9127629345,
   -1.1948639366,
   -1.027541216,
   -0.9958370476,
   -1.2276129086,
   -2.2062963689,
   -1.2716853042,
   -1.091589979,
   -1.8210062597,
   -1.6481833068,
   -2.6178019936,
   -1.1378570729,
   -1.1427343103,
   -1.6193237371,
   -1.0068236093,
   2.7394696596,
   -2.4061771862,
   -1.6858934136,
   -1.0820485895,
   -0.9814692086,
   0.9154226016,
   -2.1812160443,
   -2.4181751608,
   -1.8414911289,
   -2.1224229803,
   -2.3822039148,
   -1.5412435473,
   -2.7183120261,
   -2.4087616438,
   -2.2075871394,
   -2.299607368,
   -2.1378450299,
   -1.8318417259,
   -0.9704130565,
   -1.126774119,
   -1.5189219407,
   -1.9129567244,
   1.0237448978,
   0.8861208358,
   -1.4705818611,
   -1.0938243098,
   -1.1148813738,
   -0.9731392467,
   -1.1649299712,
   -1.1042052008,
   -1.1607620286,
   1.2760954226,
   -1.8210064271,
   -1.136748021,
   -1.8088084121,
   -1.1090435277,
   -1.1436709658,
   -2.556780763,
   -2.1321394999,
   -1.5261068562,
   -1.1345994802
  ],
  "psi": [
   0.4108625146,
   -2.4504122396,
   -0.6280877805,
   -0.282576891,
   0.0508155253,
   0.0664173272,
   -0.0007051071,
   0.5348947835,
   1.5842637042,
   2.5522455457,
   2.4415703161,
   -0.0940667999,
   -3.1006084827,
   2.7239896089,
   -0.2710072089,
   2.6393739261,
   2.2010936414,
   2.7236822002,
   2.4190737758,
   2.3442853526,
   2.1350151432,
   2.1826497001,
   2.5312952698,
   2.5344235772,
   -1.0048191654,
   2.7935400675,
   -0.4578862516,
   -0.3912233673,
   0.0898809289,
   2.2281195669,
   2.3958664174,
   2.7191639856,
   3.097034318,
   3.0045236172,
   2.5999088386,
   2.5697809274,
   2.8358981898,
   -0.5115333183,
   -0.4462032564,
   0.1934836199,
   2.2283950849,
   2.5303010009,
   2.706003495,
   2.3047130121,
   2.1918308139,
   2.8685613898,
   -0.5032142841,
   -0.4583981286,
   0.148643942,
   2.1849760035,
   1.9949379959,
   2.080034774,
   2.1790785725,
   2.2496005826,
   1.8310875125,
   2.0190731983,
   -0.6614044157,
   -0.8578727401,
   -0.8615739639,
   -0.4917062335,
   -0.624353612,
   -0.7844288426,
   1.8951306055,
   2.8693851943,
   2.5929751111,
   2.818956811,
   -0.7031908771,
   -0.7122836131,
   -0.6948924835,
   1.752091242,
   2.8394321831,
   2.422737825,
   2.0205771476,
   2.2081358523,
   3.0897068964,
   2.8587304538,
   -0.6461745897,
   2.229990865,
   2.3466087166,
   -2.8169495292,
   2.4560307446,
   1.4888735399,
   2.632001912,
   2.1668536847,
   0.4157720142,
   2.5076093214,
   2.5597052611,
   1.9644149176,
   -3.1295096379,
   -0.6402737532,
   2.7379049306,
   2.2908293367,
   2.2212838139,
   2.4443590623,
   2.0923386533,
   2.4285601358,
   1.6271988453,
   -0.4980591075,
   -0.3335814419,
   0.09343266,
   0.2095843266,
   0.9735374262,
   0.8377928793,
   1.6117651822,
   -0.6830523749,
   -0.7310309484,
   -0.8899644124,
   -0.6864812588,
   -0.7730779111,
   -0.8023480181,
   -2.7612126248,
   2.6512611813,
   2.4690276405,
   1.7720567634,
   2.2724725231,
   2.3267993646,
   2.3434425694,
   1.8066518384,
   1.6119021252
  ]
 },
 "5p4EBP2_conformer_1009": {
  "omega": [
   3.0626930922,
   3.1092482326,
   3.0726737504,
   2.9433572138,
   2.8389330648,
   3.135261877,
   3.0080518969,
   3.1002977197,
   3.0711076094,
   -2.987140429,
   3.0693758229,
   3.1054274352,
   3.0270746415,
   3.1240350042,
   3.0172118939,
   3.116020689,
   3.1415220092,
   3.0428590944,
   -3.133433277,
   3.1301461231,
   3.1414826894,
   3.066975823,
   -3.0679443253,
   3.1373185949,
   -3.1111034639,
   3.082339701,
   3.0666597528,
   -3.1120460097,
   -3.1345206334,
   2.9768281018,
   -2.9931765883,
   -3.0991212156,
   3.0104663173,
   -3.0963314673,
   3.0018544864,
   3.0388465329,
   -3.1064176593,
   3.0775865313,
   3.0543331428,
   3.0942153898,
   -3.1047404787,
   2.9536837558,
   3.0298840269,
   3.138489823,
   -3.0924410008,
   -3.0859342681,
   3.1390415842,
   3.082686826,
   -3.1392806054,
   3.0815181846,
   3.1365241026,
   3.0670496467,
   -2.9639372102,
   3.0231842132,
   -3.0543475437,
   3.0491660066,
   -3.11017289,
   3.0525583446,
   3.141377006,
   3.0158357383,
   3.0983861154,
   -3.0507150957,
   3.1154072124,
   -3.0128596834,
   -2.971791482,
   3.0585185859,
   3.0562213271,
   3.057598079,
   3.1056362086,
   -3.130418508,
   3.1350165465,
   -3.0704502397,
   -3.0619787953,
   3.1162968805,
   -3.134041034,
   -3.1313828563,
   2.9560450232,
   3.0789652376,
   -3.1287354517,
   3.015437104,
   -2.9183228304,
   3.097451682,
   3.0287122796,
   3.0980762347,
   3.1308770377,
   3.124879077,
   3.1176462526,
   -3.1208486989,
   -3.0772502783,
   3.0549531711,
   -2.9522131145,
   -2.9647151373,
   -3.0011514985,
   3.0718653731,
   -3.0773702461,
   3.0668352707,
   -3.1090188934,
   -3.0029317916,
   3.0876660218,
   -3.077942745,
   2.9213564979,
   -3.0745316537,
   3.1392858628,
   3.0913320752,
   3.0982460937,
   3.0674689646,
   3.131310893,
   3.08544915,
   3.1391900487,
   -3.1289628526,
   3.1227079913,
   -3.1059317918,
   -3.127627808,
   -3.1271485614,
   2.8940495815,
   -3.1085888955,
   3.1276155698,
   3.066820048,
   3.004088321
  ],
  "phi": [
   -2.5282825643,
   -2.5064622338,
   -2.0664409448,
   -2.442541365,
   -1.6928070993,
   -2.6468344974,
   -1.8908622879,
   -2.2879953469,
   -1.3809261899,
   -1.4372737457,
   -1.0213515816,
   -1.1401396394,
   -1.1242532358,
   -1.1737791771,
   -1.0047487352,
   -1.4796139048,
   -1.1247585128,
   -2.2512290421,
   -2.2710183501,
   -2.194805388,
   -2.267041933,
   -1.4971423359,
   -2.3558067035,
   -1.5094632694,
   -2.8217428572,
   -1.1510042321,
   -1.1041987373,
   -1.5147082417,
   -1.6242032107,
   -0.9231741089,
   -0.7566601089,
   -1.3039370955,
   -2.4446380653,
   -2.4166328754,
   -2.1230383145,
   -1.4825035884,
   -0.9250834247,
   -1.2615748206,
   1.9503796754,
   -1.7803868155,
   -1.2216191245,
   -2.7341401296,
   -2.6275078448,
   -1.8956387771,
   -1.4831880188,
   -0.9759655079,
   -1.1350330713,
   1.962825389,
   -1.2862890253,
   -1.6109235593,
   -1.714464446,
   -1.5962258641,
   -1.816815898,
   -1.7588470495,
   -1.3930054634,
   -0.8405710112,
   -1.0962278782,
   -0.9376784943,
   -1.1713116412,
   -1.0567493427,
   -1.072963521,
   -1.3855218513,
   0.8977118148,
   -1.0240499355,
   -1.3864446187,
   -1.502799079,
   -0.8408380568,
   -0.8993353664,
   -1.7224655296,
   -1.0651470834,
   -1.0058873052,
   -1.7811006841,
   1.0934595,
   -2.3536627549,
   -0.9841007062,
   -1.5740135743,
   -1.2997733642,
   -0.9692394325,
   1.7950854193,
   -1.4415562286,
   -2.3537471415,
   -1.7449063363,
   -1.1620098961,
   1.8583072249,
   -2.1615731105,
   -1.7322750499,
   -1.5935054367,
   -1.9135458598,
   -1.253068168,
   -1.324605844,
   -1.9052844852,
   -2.2160981295,
   -2.5709176682,
   -1.1055947205,
   -2.1802235803,
   0.9223410989,
   -1.5081739718,
   -1.4991761963,
   1.0548492583,
   -1.3608385349,
   -2.3141041748,
   -2.0686476151,
   -1.0339643223,
   -1.6631482308,
   1.1650954894,
   -1.0620802296,
   -1.1520053773,
   -1.005446358,
   -1.1081278265,
   1.423558902,
   -1.6880098721,
   -1.2536306705,
   -2.5041227473,
   -2.3955230477,
   -2.3621741362,
   -2.5516079045,
   -1.7990880894,
   -1.4118524863,
   -1.7460750269
  ],
  "psi": [
   2.9808005279,
   2.8546388045,
   2.4966954711,
   2.6065988992,
   2.6559412995,
   2.3967463879,
   2.3298156437,
   -2.9766538063,
   2.756409204,
   2.0866315743,
   -0.4840327942,
   -0.8007948491,
   -0.6708615504,
   -0.672303324,
   -0.6756337436,
   -0.7478675964,
   2.8157731178,
   2.6989768612,
   2.4342396607,
   2.8207988549,
   2.1645979133,
   2.2663794548,
   2.3974198935,
   2.8806216645,
   -0.6971096308,
   2.8281455343,
   -0.3933572444,
   -0.3604056237,
   -0.0882070677,
   2.4686231018,
   2.4612906809,
   -0.7202497109,
   1.388890843,
   2.8815151076,
   2.9556055314,
   2.6629922092,
   2.8812636533,
   -0.551849322,
   -0.5762552761,
   0.5759826002,
   2.3238976634,
   2.4863243628,
   2.7930415759,
   2.4428591902,
   2.1833705983,
   2.8774445415,
   -0.5140500751,
   -0.457113822,
   -0.0993210512,
   2.1816614794,
   1.9598737128,
   1.9939314436,
   2.2591209037,
   2.3054243828,
   1.8324637256,
   2.289797414,
   -0.6946038008,
   -0.8337780869,
   -0.9131995299,
   -0.6063684603,
   -0.7401560667,
   -0.7310535961,
   2.573291885,
   0.905670212,
   2.5419737248,
   0.0139372156,
   2.5507633292,
   2.2475848985,
   -0.5677101931,
   1.9490122759,
   2.9372756151,
   2.709737824,
   -0.1850436433,
   1.1061001184,
   2.4714059508,
   2.4019333632,
   0.0276484302,
   2.1268585459,
   2.2228460657,
   -0.291652854,
   2.1455032967,
   2.49889523,
   2.1096950907,
   2.7221111246,
   1.6039093018,
   2.2375414739,
   2.0404866447,
   2.1054733957,
   2.6579146992,
   -0.390173071,
   -0.3554314053,
   -0.4422455561,
   2.1403622,
   2.0945678293,
   2.5304214873,
   0.3411687484,
   0.752049465,
   -0.2838556497,
   1.9978717875,
   0.603137886,
   2.485097209,
   0.3730135921,
   0.6116421359,
   -0.4963121841,
   0.2452794111,
   0.4561753791,
   -0.7819551292,
   -0.6491217357,
   -0.8218665382,
   -0.8545560122,
   0.2438999248,
   1.4050428713,
   -0.4053973516,
   2.541010606,
   2.555397989,
   2.6289955201,
   2.3813846317,
   2.113771411,
   2.3139897987
  ]
 },
 "5p4EBP2_conformer_101": {
  "omega": [
   -3.0934457626,
   -3.0490551439,
   3.1134102341,
   2.9858556839,
   -3.084926011,
   -3.1049234688,
   3.1026704061,
   -3.0482359213,
   3.0105961974,
   -2.7870986998,
   -3.123448832,
   -3.1173874586,
   -3.1404782372,
   -3.011002509,
   3.0906660769,
   -3.139184532,
   -3.039342752,
   -3.012689785,
   3.1052516232,
   -3.1220345409,
   3.084899698,
   3.0694164632,
   -3.1278888614,
   -3.1117906657,
   -3.0787558264,
   -3.1031362723,
   3.1231076837,
   -3.1273929138,
   3.0989957758,
   3.0573006267,
   -2.9985777509,
   2.9835607408,
   3.0156996949,
   3.0760419446,
   -3.1198104708,
   3.0164017234,
   -3.104284931,
   3.114867393,
   3.0680458495,
   3.1137746067,
   -3.1116787199,
   2.9901348196,
   3.0963604105,
   3.1408695467,
   -3.1280775931,
   -3.0847254962,
   -3.1360094426,
   3.0952582477,
   -3.1393039092,
   3.0718264876,
   -3.1403560444,
   3.119755986,
   -3.0299762742,
   -3.0481798042,
   3.1250680222,
   3.1413699824,
   -3.0863239452,
   -3.1203451095,
   3.1288004813,
   -2.9238478604,
   -3.1213012868,
   3.1306671564,
   -2.9954294378,
   -3.1291876363,
   3.1191777684,
   3.0884017421,
   -3.1212121245,
   -3.1000298558,
   3.0652010806,
   -3.1029639488,
   3.0716026465,
   3.06861982,
   -3.0413722696,
   -3.1219002303,
   3.1279751744,
   3.1350086175,
   3.0664888508,
   3.0411576274,
   3.0616370162,
   -2.9783502031,
   3.1111355644,
   3.1066432274,
   3.1126184679,
   3.0767750056,
   -3.0076164921,
   3.055748151,
   -3.079406873,
   3.0913289138,
   3.0228405136,
   -3.1047483604,
   3.119445421,
   3.054310288,
   2.9444654943,
   -3.0312915003,
   3.0504103565,
   3.0683282775,
   -3.0554393557,
   -3.1388467503,
   3.1362756144,
   3.1154856875,
   3.0434414639,
   -3.0480750702,
   3.0629226198,
   3.1150647859,
   3.1205755621,
   -3.1357721112,
   -3.0444463917,
   3.0757628841,
   -2.9618964608,
   3.0882933323,
   -2.984578534,
   3.1377033471,
   3.066708028,
   2.9782266866,
   -3.1188260132,
   -3.0784426962,
   2.922263378,
   3.1036490044,
   -3.0695110115
  ],
  "phi": [
   -2.0894661181,
   -2.4442571203,
   -1.1366637095,
   -0.9085088061,
   -1.0876682938,
   -1.2360309929,
   -1.6331585203,
   -1.069591239,
   -2.5205321489,
   -1.252319003,
   -1.1708729238,
   -1.8061694104,
   -2.2264823785,
   -1.638390911,
   -1.551921763,
   -2.2279159113,
   -1.0189484691,
   -2.2175090982,
   -1.9983200765,
   -1.6592537766,
   -2.1811202703,
   -1.5376808651,
   -2.2541877159,
   -1.7858126133,
   -2.6905342937,
   -1.1705197202,
   -1.1343819431,
   -1.5085752319,
   -1.6360163861,
   -0.876556548,
   -1.6278386298,
   -1.5139097231,
   -1.2466923135,
   -1.8697372085,
   -2.1998852297,
   -1.6024987989,
   -0.9510142062,
   -1.2248785933,
   1.8795614821,
   -1.8203895353,
   -1.3669670011,
   -2.7040559268,
   -2.4805701138,
   -2.3558010983,
   -1.578977276,
   -0.9775051509,
   -1.1382337822,
   1.982263808,
   -1.178362874,
   -1.6565311755,
   -1.7879307474,
   -1.6773088058,
   -1.849144076,
   -1.4486396299,
   -1.220652218,
   -1.0834668878,
   -1.0806240237,
   -1.2416515476,
   -1.5186251018,
   -1.96604051,
   -1.3293530164,
   -1.0188994757,
   -1.964714258,
   -2.7995466844,
   -1.1669962779,
   -1.6415579345,
   -1.15528516,
   -1.5134282233,
   -1.3570524152,
   -1.1709956627,
   -1.116311558,
   -2.1421332228,
   -1.4292486544,
   -1.9926810822,
   -0.9384448005,
   -1.158498984,
   -2.2071762421,
   -1.2809366122,
   -1.2900312463,
   -1.591606135,
   -1.8432004739,
   -1.9301805891,
   -0.854112203,
   -2.9361322167,
   -2.3169246774,
   -1.3658534934,
   -1.8979251633,
   -2.2129356381,
   -0.901950836,
   -1.1567969929,
   -1.4641866318,
   -2.0471946192,
   -0.9456000141,
   -1.2237233185,
   -1.5923963674,
   -2.5353818127,
   -1.978488913,
   -1.046411824,
   -1.1902065978,
   -1.1482244606,
   -1.4706998098,
   -1.5949635302,
   -2.2041239006,
   -1.4349369617,
   -1.0852309086,
   -1.4047706971,
   -1.5536461429,
   -2.2626308754,
   -1.8260741472,
   1.6296892378,
   0.7797258857,
   -1.5643778399,
   -1.5412704098,
   -1.0586934182,
   -1.1444601453,
   -1.0909703026,
   -1.1587474583,
   -1.5735452685,
   -2.3310773504
  ],
  "psi": [
   -0.1814005293,
   0.2085425154,
   1.8243639144,
   2.8331792019,
   -0.7780658924,
   -0.5888028559,
   -0.1190682635,
   0.3738564708,
   2.5572661051,
   2.7406866238,
   -0.5332651393,
   -0.4669319229,
   -0.0420844644,
   2.9507430606,
   2.9335035085,
   2.1652097495,
   2.1292287878,
   2.5016068971,
   2.2693441362,
   2.2377807017,
   2.0076515691,
   2.1807844185,
   2.4512667014,
   2.7929063751,
   -0.4699260557,
   2.0414944049,
   -0.3974708996,
   -0.3859761875,
   -0.0968234208,
   2.5543711299,
   2.5222520294,
   0.0481890634,
   0.0717850334,
   2.8204607977,
   2.7276176693,
   2.6167982641,
   2.879996902,
   -0.5235254903,
   -0.5105016945,
   0.518075241,
   2.2973085926,
   2.5874777608,
   2.7067257627,
   2.9889454792,
   2.2700619596,
   2.8708243875,
   -0.5199741965,
   -0.4533070063,
   -0.2389467281,
   2.2679500114,
   2.1847386618,
   2.1074811152,
   2.2137455234,
   1.7509336891,
   1.9143283698,
   1.7871050667,
   -0.8850918684,
   -0.7794341719,
   -0.4705820808,
   -0.1082985386,
   1.8523194642,
   -0.5093068858,
   -0.7879819256,
   0.0840710172,
   2.804584432,
   2.6511033478,
   2.1263714884,
   -0.599303931,
   -0.0677954243,
   2.1156933458,
   2.7648979923,
   2.5867134764,
   -0.7367205522,
   2.7194595821,
   2.0841349995,
   -0.6536357689,
   -0.6549845968,
   1.5664569519,
   2.8291288352,
   -0.3981087546,
   -0.4142748317,
   0.4203090515,
   2.3119441113,
   -1.0233496571,
   3.1209136881,
   2.1814276467,
   2.1431393069,
   -0.2419084491,
   1.105408944,
   2.0049444781,
   -0.2156408953,
   0.0211374458,
   2.2804873819,
   2.3091440516,
   -0.3517366001,
   0.0628376996,
   0.930490643,
   2.2137626353,
   -0.6015330492,
   -0.795373411,
   -0.7313684622,
   1.3364514126,
   2.3190751621,
   1.6994204433,
   1.3048061277,
   -0.6048182835,
   -0.8055773258,
   -0.3657252844,
   1.246991238,
   -0.3425649013,
   0.2445998041,
   0.8034057995,
   2.5158762939,
   2.1739873428,
   -0.7602015599,
   -0.8619713181,
   -0.7385100069,
   2.6712075641,
   -0.6654542136
  ]
 },
 "5p4EBP2_conformer_1010": {
  "omega": [
   3.0591750066,
   3.0615936939,
   -3.0171883625,
   3.0415554528,
   3.0657631799,
   3.0459910954,
   -3.0808111811,
   -2.9151955943,
   2.9255738178,
   3.0578133607,
   2.9983815674,
   -3.130504299,
   -3.1087730424,
   -3.1030852746,
   -2.9259602224,
   -3.0065712992,
   3.0568603845,
   2.9042960839,
   3.1279416693,
   3.1168266182,
   3.1336416862,
   3.0883229773,
   -3.1060110461,
   -3.0377769522,
   3.098357998,
   3.1267939621,
   3.0839782949,
   -3.0422800585,
   -3.1167623315,
   3.1004032576,
   2.9556295967,
   0.1185943694,
   3.0404953543,
   3.0855302195,
   -3.1007100389,
   3.1088274941,
   -3.063010872,
   -3.1312559726,
   3.1119793608,
   3.1085023888,
   -3.0421092267,
   3.0167369463,
   3.0373668185,
   -3.1356418535,
   -3.0712866363,
   -3.0792523139,
   -3.1378496431,
   3.0851679614,
   3.1273464812,
   3.1267643953,
   -3.0916695282,
   3.1148238418,
   -3.0181295569,
   -3.0713439801,
   3.0906987903,
   -3.1015001233,
   -3.1279405007,
   -3.0426108329,
   -3.1412698449,
   3.0957025714,
   3.0662770251,
   -3.1193906142,
   3.0945030185,
   3.1131793903,
   3.0381313763,
   3.1313898517,
   -3.1124112998,
   3.1118649368,
   -3.0911760546,
   3.1401630655,
   -0.0181223293,
   -3.0972654656,
   -3.042053478,
   -3.0676660382,
   3.0780692048,
   -3.0453282078,
   -3.0690119511,
   3.1025164769,
   -3.0034936522,
   3.1201520841,
   -3.0923418481,
   -3.1386075157,
   3.0903887996,
   -3.1279353211,
   3.1079781151,
   -3.1354497369,
   -3.0981011974,
   -3.0176353276,
   -3.103232611,
   3.0592242675,
   3.0667890772,
   -3.1035071371,
   -3.1077653449,
   3.0385968147,
   3.1375722286,
   -3.079621968,
   -3.0783624281,
   3.0049123325,
   -3.1090428861,
   3.0362219677,
   -3.0365009979,
   -3.0461690702,
   3.1092091848,
   -3.0825317696,
   3.1034824404,
   3.0129703644,
   3.1036990644,
   3.0940613676,
   3.1160508841,
   -3.0974642865,
   -3.1171722378,
   -3.0914665966,
   -3.1153484755,
   3.0999420157,
   -3.0993114203,
   3.0773023601,
   3.0043722795,
   -3.0381774939,
   3.0170412666
  ],
  "phi": [
   -1.2306809,
   -1.0161831927,
   -2.6685415785,
   -2.8808369827,
   -1.9296603626,
   -2.6809572069,
   0.9919649918,
   -2.4368545686,
   -2.4095478,
   -1.0646761311,
   -0.6820012074,
   -1.3980388524,
   -2.6745193152,
   -1.0938952419,
   -2.6555984752,
   -1.8130946754,
   -1.1212547766,
   -2.2724563137,
   -2.3711291319,
   -2.1762536179,
   -2.2368479686,
   -1.527001691,
   -2.1808810803,
   -1.3433002729,
   -2.8803822886,
   -1.133740607,
   -1.1354465498,
   -1.4940966809,
   -1.308476694,
   -1.0843135367,
   -1.1623741617,
   -1.658122973,
   -2.7403842374,
   -2.1822296354,
   -2.3004073352,
   -1.7192414239,
   -0.9715819513,
   -1.1457474178,
   1.9588344432,
   -1.5386759444,
   -1.8012660659,
   -2.7982829608,
   -2.7266027359,
   -2.0052925427,
   -1.4864646507,
   -0.9926338052,
   -1.1299116856,
   1.8986233396,
   -1.5200362424,
   -1.5759832174,
   -1.7427700867,
   -1.6173413219,
   -1.8787963991,
   -1.4453096249,
   -1.0513791414,
   -1.0886817434,
   -1.1723745185,
   -1.1642512265,
   -1.2270448337,
   -1.0960237507,
   -1.0251165202,
   -1.0960708974,
   -1.7260525633,
   -2.5921494808,
   -0.8459279856,
   -1.1384032667,
   -1.2602608825,
   -1.6750073179,
   -1.9396008131,
   -1.2123346377,
   -1.1953370755,
   -1.4398602145,
   0.9207866786,
   -2.0746952005,
   -1.0408807544,
   -1.1797239188,
   -2.6833594013,
   -1.1644276503,
   1.1596062997,
   -1.6191704892,
   -1.0437272338,
   -2.185200933,
   -1.0321228175,
   1.6535526015,
   -2.241543404,
   -1.526670913,
   -1.356306067,
   -1.0597104724,
   -1.7432547585,
   -1.0584147848,
   -2.365182493,
   -1.1414016091,
   -1.2031865301,
   -1.0974242255,
   -1.004726924,
   -1.4851775875,
   -1.3406466499,
   -1.3980411941,
   -2.0808130893,
   -0.9259224486,
   -1.2096968195,
   -1.9227256337,
   -0.8440392457,
   -1.1790099023,
   -1.1220695356,
   -0.9969147801,
   -1.1218921365,
   -1.0124860498,
   -1.165012271,
   0.9913680374,
   -1.4458503504,
   -1.646246746,
   -1.1459752229,
   -1.0474934582,
   -1.6790014706,
   -1.3315807923,
   -2.6209901435,
   -2.8958363184,
   -1.5336173994
  ],
  "psi": [
   2.624936366,
   2.9007912395,
   -0.7273248518,
   2.3605425103,
   2.6732633414,
   2.5929995966,
   2.0413018854,
   -2.3354079163,
   2.3939667412,
   2.464022607,
   2.5353719762,
   2.2842832067,
   -0.4735143992,
   -2.6112542313,
   2.4876441836,
   2.5294937125,
   2.0357623172,
   2.6795414639,
   2.7412542855,
   2.7563565347,
   2.077192872,
   2.3630569394,
   2.2353628317,
   2.3435338188,
   -0.5618656096,
   2.7129873673,
   -0.4472682682,
   -0.4422734055,
   -0.62185536,
   2.0788886143,
   2.5579318421,
   2.6760810874,
   2.61203041,
   2.9100443465,
   2.7048045461,
   2.439913799,
   2.8460923452,
   -0.5587604983,
   -0.5078365029,
   0.0643039443,
   2.4159660085,
   2.8258897835,
   2.6648539612,
   2.5522907464,
   2.2100436586,
   2.8582388103,
   -0.5033403175,
   -0.4606375903,
   0.1647291684,
   2.1812056913,
   1.9188725288,
   2.007930735,
   2.2282090534,
   1.829365492,
   2.0013510784,
   2.0933836722,
   -0.5227771061,
   -0.9140972172,
   -0.5771376858,
   -0.6370381271,
   -0.7449559707,
   -0.7215493698,
   -0.5710430348,
   1.2297967875,
   2.6581357308,
   -0.7286112675,
   -0.5400450233,
   -0.0768475914,
   1.8662133435,
   1.9657956478,
   2.7651305076,
   2.4682909513,
   -0.012095656,
   0.8358796075,
   2.3819740041,
   2.4351599218,
   -0.598036278,
   2.3435440067,
   2.6192193181,
   0.4347912104,
   2.5538540136,
   -0.9092132706,
   2.5726181764,
   -0.2138284897,
   2.5868915517,
   2.1124558861,
   1.9841550083,
   -0.9225201178,
   -0.5450038215,
   0.0497122466,
   2.4029930819,
   2.7149507377,
   -0.7833588675,
   -0.6398423654,
   -0.8425359373,
   -0.6323443138,
   -0.5146954634,
   -0.2427765542,
   -0.1526119537,
   -0.271194601,
   -0.8897623929,
   -0.3755906395,
   0.0636310893,
   -0.782684861,
   -0.7580148792,
   2.6795029205,
   2.5644273413,
   -0.7815840236,
   -0.7357074311,
   -0.6491436665,
   -2.3444100735,
   -0.019487619,
   1.622041621,
   -0.5323118923,
   -0.4470255446,
   0.2094606255,
   2.9109606274,
   2.5665136093,
   2.8892980632
  ]
 },
 "5p4EBP2_conformer_1011": {
  "omega": [
   3.1018700409,
   3.0836548638,
   3.1364724475,
   3.0503237905,
   -3.1325082737,
   -3.1408369803,
   3.1025818477,
   -3.0479524338,
   3.0105813694,
   -2.7879904698,
   3.1287052297,
   3.1190160473,
   -3.1073143123,
   3.0946676717,
   3.1147913352,
   3.1268893656,
   3.1317764514,
   -3.114596585,
   3.1147328175,
   -3.1183331483,
   3.0957481795,
   3.0673742434,
   -3.0529758071,
   3.1030082344,
   3.1130699967,
   3.0863150125,
   3.1194221013,
   -3.1238479577,
   -3.1216696038,
   3.0419741298,
   -2.9850686453,
   3.020136843,
   3.0058432862,
   -3.0971386974,
   -3.0842830884,
   -3.1366757907,
   -3.104802507,
   3.1266331768,
   3.0646388836,
   3.1173367982,
   3.1165809558,
   3.0561163526,
   3.0456434677,
   -3.131980324,
   -3.1034244707,
   -3.0835220615,
   3.1403123265,
   3.086076071,
   3.1397933055,
   3.0872482295,
   -3.1202150181,
   3.0998020686,
   -3.0160926128,
   -3.1003350717,
   3.1299295037,
   -3.1129858811,
   -3.0619646085,
   3.1270788004,
   3.1089688116,
   3.1314745355,
   -3.0140049197,
   -3.0501484417,
   3.1157045407,
   -3.0123864404,
   -2.9733638609,
   3.1196468757,
   3.1073642006,
   3.1089495679,
   3.0271021313,
   2.8664003096,
   2.947987151,
   3.0825919475,
   3.0891916631,
   3.0628829936,
   -2.9740520642,
   -3.1060771183,
   3.0883833505,
   0.1013160027,
   -3.0653975183,
   -3.0453139159,
   -3.0529975201,
   2.9351628062,
   -3.0675905386,
   3.1013039472,
   -3.1285163537,
   3.0457190656,
   -3.1044711206,
   2.982495599,
   -3.1336785387,
   3.1127387075,
   3.1368218643,
   3.1196884264,
   -3.1207380483,
   3.1412654509,
   -3.082763628,
   3.1126335702,
   3.0567141527,
   3.138783374,
   -3.1402367238,
   3.140221129,
   3.119010572,
   -3.1152444603,
   -3.0804993971,
   3.0640009757,
   -3.0993969629,
   3.1226198193,
   3.0996598016,
   -3.1124705405,
   3.0998507105,
   -3.1212536351,
   3.1276901591,
   3.0089981321,
   -2.8678642181,
   3.104147771,
   -2.937116052,
   3.1280312966,
   3.1258177517,
   3.1172434812,
   3.1147796032
  ],
  "phi": [
   -1.2345320086,
   -1.0385429042,
   -1.274870812,
   -1.0321519909,
   2.838133252,
   -2.4078224325,
   -1.6315680918,
   -1.06908537,
   -2.5206740322,
   -1.2508430028,
   -1.0319060869,
   -1.0460307295,
   -1.0921130751,
   -1.2290603913,
   -1.1813696745,
   -2.2795231119,
   -1.3196822759,
   -2.0127701708,
   -1.9806598364,
   -1.6363052478,
   -2.1821084551,
   -1.5423166492,
   -2.2690774684,
   -1.6722181009,
   -2.9094856536,
   -1.5631588164,
   -1.1342773936,
   -1.5782950039,
   -1.8935931219,
   -0.9005875381,
   -1.6550792266,
   -1.484121514,
   -1.221297866,
   -2.0173924886,
   -2.2703287271,
   -1.4437178664,
   -0.959590452,
   -1.1868518509,
   1.8618896012,
   -1.9301388629,
   -1.3220677589,
   -2.6369401517,
   -2.7052542014,
   -2.0078731272,
   -1.5295513209,
   -0.9772054286,
   -1.1342679445,
   1.9649491211,
   -1.2270096321,
   -1.6956050983,
   -1.7007897384,
   -1.7388579522,
   -1.7887350363,
   -1.5676564049,
   -1.2211814472,
   -1.0389567066,
   -1.4165704892,
   -1.6742798099,
   -1.8524180746,
   -1.2322301746,
   -0.8098959444,
   -1.3857424105,
   0.8975947209,
   -1.023405233,
   -1.3851134244,
   -1.1397602536,
   -1.2037411279,
   -0.9742186578,
   -1.0718241517,
   -1.0535950327,
   -0.9845409773,
   -1.1032434188,
   -1.3175264476,
   -1.1936655404,
   -1.023034917,
   -1.9332289024,
   -2.0775459797,
   -1.3519845062,
   1.4500263766,
   -2.2322085912,
   -1.6386224242,
   -2.6981569345,
   -0.8855259241,
   1.3492130105,
   -1.1501655879,
   -0.9492958302,
   -1.2162852651,
   -0.9458975679,
   -1.1405272972,
   -1.0665451697,
   -1.3483505444,
   -1.2446979567,
   -2.3566381562,
   -1.1122103646,
   -1.1197767169,
   -1.152146439,
   -0.9700273039,
   -0.9978365918,
   -1.0182985414,
   -1.3945958994,
   1.1317923731,
   -1.1201724733,
   -1.1717202883,
   -0.9959765014,
   -1.5870912183,
   1.1302951186,
   -1.0738398893,
   -1.0554465554,
   -1.1648543676,
   -1.1211329868,
   -1.0603088191,
   -1.6591457625,
   -1.1758487526,
   -1.0042713516,
   -1.0327623636,
   -0.9198080729,
   -1.3865466606,
   -2.4728107699,
   -0.9336707811
  ],
  "psi": [
   1.4534185672,
   2.8350156182,
   -0.6337049893,
   -0.6553098252,
   -0.5174714325,
   -2.6242678406,
   0.3040210711,
   0.3739012519,
   2.5578812417,
   2.7400028802,
   -0.5338386468,
   -0.8058492873,
   -0.7580498572,
   -0.6642188367,
   -0.705774186,
   -0.6872344638,
   1.9015003214,
   2.7567502949,
   2.2447774295,
   2.1938147008,
   2.0080884283,
   2.1815557634,
   2.4277157985,
   2.7926838284,
   -0.4369953589,
   2.7038096573,
   -0.2960973398,
   -0.4092102322,
   0.0044261921,
   2.70601083,
   2.5304261722,
   0.0177797066,
   0.086781959,
   2.7916327522,
   2.7582224491,
   2.3626922454,
   2.8558004645,
   -0.5436673719,
   -0.4993541622,
   0.5824346518,
   2.2614390124,
   2.4653835631,
   2.8663057663,
   2.5809707779,
   2.2180169349,
   2.8795693923,
   -0.5201145991,
   -0.4598181281,
   -0.1363394181,
   2.2692254606,
   2.0197693859,
   2.1368099063,
   2.1931987182,
   1.85979622,
   2.0065540152,
   1.9677689654,
   -0.5380148514,
   2.0995048005,
   2.1146432801,
   -2.7465971384,
   -0.9830312985,
   -0.9711516387,
   2.5735999381,
   0.9050064247,
   2.5430319059,
   0.0124713558,
   2.6658895326,
   2.7470184904,
   2.1944324479,
   2.7018540564,
   2.7128334525,
   2.4236837257,
   -0.2713169596,
   -0.19684412,
   1.9881080966,
   -0.5147982748,
   1.8013107312,
   2.1616949151,
   -0.3765953208,
   3.0917446229,
   2.1427188159,
   -0.4047599665,
   2.8598208989,
   2.1068258144,
   0.1406343668,
   -0.7846621419,
   -0.823730521,
   -0.6567371053,
   -0.8253070582,
   -0.651639779,
   -0.275814049,
   -0.2737848102,
   2.0951134975,
   2.4721332991,
   -0.8164438431,
   -0.8158405744,
   -0.6885717127,
   -0.8573960025,
   -0.7563130389,
   -0.5913271186,
   0.128264758,
   0.783819349,
   -0.6031768249,
   -0.5989479422,
   -0.5501662883,
   0.1484749985,
   0.6555198213,
   -0.6893128997,
   -0.7745652488,
   -0.7891579756,
   -0.797909313,
   -0.7029075396,
   1.2144868986,
   -0.7906968157,
   -0.7896077379,
   -0.5548153017,
   -0.5482360552,
   -0.364576886,
   -1.5377258546
  ]
 },
 "5p4EBP2_conformer_1012": {
  "omega": [
   3.0831132085,
   3.050839396,
   3.1357150365,
   3.0816643553,
   -3.1170008737,
   3.0508537553,
   3.1277716411,
   -3.0219179163,
   3.1369017831,
   -3.1230557492,
   3.0691021034,
   3.105601138,
   3.0271429672,
   3.1250783686,
   3.0176701511,
   -3.0419550732,
   -3.0782983356,
   3.1141073406,
   3.1279416693,
   3.1168266182,
   3.1336416862,
   3.0883229773,
   -3.1060110461,
   -3.0377769522,
   3.098357998,
   3.1267939621,
   3.0839782949,
   -3.0422800585,
   -3.1167623315,
   3.1004032576,
   2.9556295967,
   0.1185943694,
   3.0404953543,
   3.0855302195,
   -3.1007100389,
   3.1088274941,
   -3.063010872,
   -3.1312559726,
   3.1119793608,
   3.1085023888,
   -3.0421092267,
   3.0167369463,
   3.0373668185,
   -3.1356418535,
   -3.0712866363,
   -3.0792523139,
   -3.1378496431,
   3.0851679614,
   3.1273464812,
   3.1267643953,
   -3.0916695282,
   3.1148238418,
   -3.0181295569,
   -3.0713439801,
   3.0906987903,
   -3.1015001233,
   -3.1282218156,
   2.9975984692,
   -3.0882506628,
   3.1324837533,
   -3.135889681,
   3.0756308965,
   3.0851951838,
   3.0237629013,
   -3.1267217782,
   -3.1008840999,
   -3.1211058019,
   3.0988144552,
   3.1144709068,
   3.0369418895,
   3.1001109422,
   -3.0762315373,
   -3.005418592,
   2.9502800793,
   -3.1316809213,
   3.0102504227,
   -3.0577570681,
   -3.1386617257,
   3.1078452085,
   3.1338220024,
   -3.0093920133,
   3.0731166407,
   -3.0671618312,
   3.057168006,
   2.9137760399,
   -3.1155398651,
   3.1211861374,
   -3.1301097274,
   -3.0929990134,
   -3.0789436698,
   -3.1323144973,
   -3.0837550734,
   3.0165176932,
   3.1089639645,
   2.9996309342,
   -2.9899203043,
   2.8539794882,
   -3.1305965608,
   -3.1273937615,
   3.0440663814,
   3.1277830952,
   3.0746848208,
   3.1304944523,
   -3.1204169011,
   3.1310299115,
   3.1005234596,
   -3.0875347465,
   -3.1030482199,
   -3.0335346729,
   -3.1366306121,
   -3.043823677,
   -3.1180894588,
   -3.1050633862,
   3.0305652276,
   -3.0838819205,
   -3.0470845983,
   2.9632699805,
   -3.1029965734,
   3.0722911223
  ],
  "phi": [
   -2.3324550984,
   -1.0620668462,
   -1.8683882395,
   -1.022786068,
   -1.6929503709,
   -1.2568175994,
   -2.81549688,
   -2.1673039526,
   -0.7477934612,
   -1.0403378428,
   -1.0215475279,
   -1.140994138,
   -1.1230149743,
   -1.1737487296,
   -1.0036037258,
   -0.8720106274,
   -1.3656227976,
   -2.2724563137,
   -2.3711291319,
   -2.1762536179,
   -2.2368479686,
   -1.527001691,
   -2.1808810803,
   -1.3433002729,
   -2.8803822886,
   -1.133740607,
   -1.1354465498,
   -1.4940966809,
   -1.308476694,
   -1.0843135367,
   -1.1623741617,
   -1.658122973,
   -2.7403842374,
   -2.1822296354,
   -2.3004073352,
   -1.7192414239,
   -0.9715819513,
   -1.1457474178,
   1.9588344432,
   -1.5386759444,
   -1.8012660659,
   -2.7982829608,
   -2.7266027359,
   -2.0052925427,
   -1.4864646507,
   -0.9926338052,
   -1.1299116856,
   1.8986233396,
   -1.5200362424,
   -1.5759832174,
   -1.7427700867,
   -1.6173413219,
   -1.8787963991,
   -1.4453096249,
   -1.0513791414,
   -1.0886817434,
   -1.2748963353,
   -1.9127584767,
   -1.9154646195,
   -1.9693188943,
   -1.1830423455,
   -2.3312147141,
   1.0260934934,
   -0.9113876312,
   -1.1980305838,
   -1.0271618615,
   -0.9955075928,
   -1.4022536405,
   -1.2183529994,
   -0.9357581983,
   -1.4938740915,
   -2.5922252526,
   -2.1402299347,
   -1.3314129075,
   -1.0527384588,
   -1.5383318007,
   -2.2980199644,
   -0.9899240107,
   1.3287042954,
   -1.6947189686,
   -1.7852427506,
   -1.0554203573,
   -1.2288428577,
   -2.5295931548,
   -1.6469232407,
   -2.0299364784,
   -2.2456310524,
   -0.7951941934,
   -2.4766174213,
   -1.2147290829,
   -2.30035799,
   -2.2057545853,
   -1.282811484,
   -1.8598775846,
   -2.8315818695,
   -2.1678373252,
   -0.9714759358,
   -1.1265573181,
   -1.4581531597,
   -1.3721259364,
   -1.6145601233,
   -2.6831415969,
   -2.0926295597,
   -2.3700926608,
   0.9651786573,
   -2.2406303081,
   -2.2713012259,
   -2.360002766,
   -2.2099187463,
   1.496909509,
   -2.2436951378,
   -1.1990969615,
   -1.5045907836,
   -1.0107805449,
   -1.1020119411,
   -1.3120848908,
   -1.0936418343,
   -1.1527362547,
   -1.0105376271
  ],
  "psi": [
   2.2412953567,
   2.5021753434,
   -0.4076172735,
   2.2129594233,
   -0.7482037412,
   -3.0976671769,
   -0.2833319487,
   3.039121708,
   -0.2082561081,
   1.8556875301,
   -0.2432504167,
   -0.800417322,
   -0.6702840752,
   -0.6726230108,
   -0.6765677897,
   -0.7501556306,
   -0.7040929589,
   -0.1068926755,
   2.7412542855,
   2.7563565347,
   2.077192872,
   2.3630569394,
   2.2353628317,
   2.3435338188,
   -0.5618656096,
   2.7129873673,
   -0.4472682682,
   -0.4422734055,
   -0.62185536,
   2.0788886143,
   2.5579318421,
   2.6760810874,
   2.61203041,
   2.9100443465,
   2.7048045461,
   2.439913799,
   2.8460923452,
   -0.5587604983,
   -0.5078365029,
   0.0643039443,
   2.4159660085,
   2.8258897835,
   2.6648539612,
   2.5522907464,
   2.2100436586,
   2.8582388103,
   -0.5033403175,
   -0.4606375903,
   0.1647291684,
   2.1812056913,
   1.9188725288,
   2.007930735,
   2.2282090534,
   1.829365492,
   2.0013510784,
   2.0933836722,
   -0.522289994,
   2.6843025261,
   2.1297889338,
   2.5573110147,
   0.3018283814,
   2.5413855824,
   2.8266526088,
   0.7508467561,
   2.5940464725,
   2.8194776314,
   -0.7031429867,
   -0.7120260086,
   -0.199675348,
   2.7622372834,
   -0.5860014428,
   2.1444251847,
   1.6109589427,
   0.155374012,
   2.7591160893,
   2.4313988379,
   2.2323681626,
   1.892846318,
   2.3569320573,
   0.3234109663,
   1.7828791445,
   0.1126457866,
   2.3223913863,
   -0.2971689414,
   2.7642220261,
   2.2459058421,
   2.2514809796,
   2.1746578304,
   2.0129082847,
   1.2179069494,
   2.78393629,
   2.0924826682,
   2.376395577,
   2.1634383987,
   -0.3714041402,
   2.8146901987,
   1.3906552512,
   2.3692828221,
   -0.6537148743,
   2.4827647997,
   2.6891132584,
   2.2663325912,
   2.1438403237,
   1.8936104865,
   0.165479119,
   0.5245101399,
   2.8028274554,
   2.6194116399,
   2.0672620255,
   2.2778381971,
   -0.3003927859,
   1.6481070205,
   -0.2747416895,
   0.0266674124,
   -0.7321954998,
   -0.8605585227,
   -0.41797447,
   -0.7224863724,
   -0.7792865824
  ]
 },
 "5p4EBP2_conformer_1013": {
  "omega": [
   3.0552299969,
   3.1122179466,
   -3.1113568495,
   3.111929919,
   -3.1130846084,
   -3.1414671761,
   3.0086540886,
   3.1005089972,
   3.0692531306,
   -2.9879513043,
   -3.1355795963,
   3.1263558734,
   -3.111323521,
   -3.0857246339,
   -3.1060791166,
   3.0807603092,
   3.1330654974,
   -3.0227667741,
   3.0462200545,
   -3.1214302611,
   3.0917824964,
   3.1098418807,
   -3.1301554486,
   3.1104451987,
   -3.0821179694,
   -3.114272469,
   -3.1100930394,
   -3.1047789645,
   3.1219209057,
   3.0560519682,
   -2.9865654078,
   3.0165250566,
   3.0142180583,
   3.0743301667,
   -3.0822830127,
   3.1259765021,
   -3.0999877358,
   -3.1366811092,
   3.0815968869,
   3.1168497113,
   -3.1351159079,
   3.0236700538,
   3.1095045761,
   3.0833551683,
   -3.099167591,
   -3.0709359583,
   -3.1309871994,
   3.0932200476,
   3.1231942803,
   3.1273552851,
   -3.1317809788,
   3.056671888,
   -3.0199149445,
   -3.0602336272,
   -3.1387035846,
   -3.1198868141,
   3.0900177263,
   -3.1274468319,
   -3.0993502344,
   3.0501265483,
   3.1297925883,
   3.0512401043,
   -3.1347622168,
   -3.0654065637,
   0.1712429132,
   2.9792808719,
   -3.1217770504,
   -3.1000090688,
   3.0641156651,
   -3.1034319675,
   3.0724032991,
   -3.0690506989,
   -3.0607219419,
   3.1167760943,
   -3.1352296817,
   -3.1087289189,
   -3.0509476711,
   3.119621688,
   -3.0803693391,
   -3.0625586904,
   2.8517354564,
   2.9544750219,
   -3.0341753219,
   3.124887001,
   3.0859127073,
   3.1021259397,
   3.1155909341,
   -3.1223956979,
   -3.0200052254,
   3.0716759093,
   -3.0110308034,
   2.9367973925,
   -3.1271699851,
   2.8601071112,
   3.1304785461,
   -3.1279369135,
   2.9959137165,
   3.0624779542,
   3.1168692011,
   -3.1300898659,
   -3.0501993902,
   3.117739008,
   3.1359627917,
   -3.1169563031,
   3.1319775844,
   3.126060046,
   3.1231478271,
   -3.1329322905,
   -3.0403178715,
   3.1396980389,
   -3.1224015275,
   -3.1155032921,
   3.128631247,
   -3.101299097,
   -3.1067681661,
   3.0994862946,
   3.0278550984,
   -3.1178571182,
   3.0864548493
  ],
  "phi": [
   0.9281731442,
   -1.0799169539,
   -2.4244108708,
   -1.3360227171,
   1.0058288306,
   -1.7598482895,
   -1.8909838108,
   -2.2876184019,
   -1.3793784882,
   -1.4374671257,
   -1.1112179925,
   -1.13435572,
   -0.9144258006,
   -1.2312772202,
   -1.0506418625,
   -1.401586464,
   -1.0424219222,
   -2.278320421,
   -2.6268734881,
   -2.1835204593,
   -2.1009192497,
   -1.4564797022,
   -2.3366723226,
   -1.9811464548,
   -2.5984493534,
   -1.1642327493,
   -1.137634424,
   -1.4838417602,
   -1.5409666264,
   -0.8799844279,
   -1.5895782847,
   -1.484837228,
   -1.2227376389,
   -1.9051119033,
   -2.3396898191,
   -1.4815030958,
   -0.9680298164,
   -1.1998271572,
   1.7972467639,
   -1.9823764001,
   -1.3989971767,
   -2.6938377429,
   -2.5231639724,
   -2.4423137596,
   -1.5315643817,
   -0.989568709,
   -1.1358151879,
   1.8715431845,
   -1.647907536,
   -1.5347980757,
   -2.1218785276,
   -1.6804165106,
   -1.7786317294,
   -1.685976743,
   -1.4334726171,
   -1.2147476783,
   1.424989513,
   -0.9525915287,
   1.3310062105,
   -1.1173988175,
   -1.2578465996,
   -1.0463561906,
   -1.1154355209,
   -2.8809877179,
   -1.4906957866,
   -1.6046699969,
   -1.154882286,
   -1.5160660502,
   -1.3570715849,
   -1.1707664912,
   -1.1162407435,
   -1.7805345992,
   1.0924657081,
   -2.3540963589,
   -0.9813626477,
   -1.3248020794,
   -1.8633427486,
   -1.0762973775,
   1.5180764934,
   -1.1145296092,
   -2.173767744,
   -2.4895268358,
   -0.9757339351,
   1.2139693412,
   -1.3111170554,
   -1.1478915863,
   -1.1358992138,
   -1.0851442494,
   -1.6104859891,
   -2.0226178786,
   -1.0376532436,
   -1.959578172,
   -2.5178864433,
   -1.2421491729,
   -0.7978346159,
   -1.266972622,
   -1.1408350536,
   -1.0062035916,
   -1.7066578964,
   -1.2326764767,
   -2.163681952,
   -1.0630535442,
   -1.6086519241,
   -2.786386886,
   -1.2114046407,
   -1.0158696206,
   -2.425494531,
   -1.4367816127,
   -2.4322600869,
   -1.1588000285,
   -0.9406040977,
   -1.6747265657,
   -1.1081976189,
   -1.9364777481,
   -1.5636238036,
   -2.4382685238,
   -2.0277950754,
   -1.5015428698,
   -1.164185943
  ],
  "psi": [
   0.533522117,
   -2.2915441509,
   2.7513473718,
   2.5263381297,
   -0.3131151059,
   -2.2648584086,
   0.2222613119,
   -2.9771193203,
   2.7555096096,
   2.0861433571,
   -0.484056433,
   -0.5892762275,
   -0.7295216486,
   -0.8989173907,
   -0.7384874882,
   -0.757663011,
   2.0507207452,
   2.2836017075,
   2.7461063783,
   2.8895529388,
   2.2669380915,
   2.2498801914,
   2.4173125102,
   2.9071493445,
   -0.4085977949,
   1.8318237476,
   -0.4070332561,
   -0.393709041,
   -0.0910193901,
   2.685427038,
   2.5340567574,
   -0.0157101842,
   0.0800531962,
   2.7936396359,
   2.7238726855,
   2.3414600995,
   2.866384323,
   -0.5214861496,
   -0.4380467553,
   0.5675467959,
   2.2698404195,
   2.6105062589,
   2.7049888644,
   3.0918362009,
   2.2694828324,
   2.8580340272,
   -0.5229712489,
   -0.460033058,
   0.2582052738,
   2.269665627,
   2.4006419043,
   2.077150834,
   2.1953576796,
   1.8568554377,
   1.871905904,
   2.0966964648,
   -0.5065500005,
   -0.1269814958,
   2.2953407465,
   0.0376951831,
   -0.6518790453,
   -0.6446250873,
   -0.881443154,
   -0.7102841407,
   2.5538129336,
   2.6325239113,
   2.1145921362,
   -0.5981811521,
   -0.0653102049,
   2.1151684592,
   2.7641931951,
   2.5864050242,
   -0.1850976602,
   1.1059364127,
   2.4703026474,
   2.4009136592,
   -0.3023165875,
   2.1491746455,
   2.3349576353,
   -0.2991073082,
   2.4161712651,
   2.6882507164,
   1.4528262201,
   2.4638470968,
   0.1558126653,
   -0.6169419044,
   -0.716303345,
   -0.767650304,
   -0.5955056718,
   -0.0498104558,
   -0.2872851411,
   -0.7503175372,
   2.2249517914,
   2.5123426004,
   2.390656983,
   -0.7295615484,
   -0.5992030873,
   -0.6419052809,
   -0.6860265015,
   2.193267402,
   -0.706667194,
   0.5218701867,
   -0.5137270846,
   -0.8787541674,
   2.2728580586,
   -0.7844546776,
   -0.7918061474,
   2.3380000448,
   1.1305247341,
   2.4282595134,
   2.6280771145,
   -0.3951190909,
   0.021089243,
   2.6631481718,
   1.9267699491,
   1.3020855621,
   2.6099588754,
   1.8646955423,
   1.6484539737
  ]
 },
 "5p4EBP2_conformer_1014": {
  "omega": [
   -2.9852253439,
   -3.0173840559,
   -2.915475192,
   2.9654297965,
   2.9987461421,
   3.0614374523,
   -3.1243355697,
   3.0773185204,
   2.8721724151,
   -2.9871156797,
   -3.0875863127,
   -3.0534197946,
   -3.1273167686,
   3.1033684788,
   3.0654375967,
   3.1356531952,
   -3.0874576575,
   -3.1388512988,
   3.118146331,
   -3.1343318949,
   3.0921170814,
   3.1136667496,
   3.102406011,
   3.1198473011,
   -3.0739372446,
   3.0992787352,
   3.0275135655,
   -3.1402306459,
   -3.1208052745,
   -3.1034846978,
   2.9788189246,
   0.0812302265,
   3.0490547158,
   3.0829750471,
   3.1233631747,
   3.0887635393,
   -3.0832828677,
   3.1261641057,
   3.0897169257,
   3.113884078,
   -3.1157998027,
   3.0929181934,
   3.0186267959,
   -3.1165912233,
   -3.103859714,
   -3.0860008461,
   -3.1379034632,
   3.0909093964,
   -3.1387279946,
   3.0971519142,
   3.1322897027,
   3.0655040229,
   -2.9895935645,
   3.0622933248,
   -3.0914509102,
   2.9050775095,
   3.0993861539,
   -3.1267915883,
   -3.0970723644,
   3.0510190595,
   3.0883417003,
   -3.0211394133,
   -2.8935766618,
   2.983810453,
   3.0588837365,
   -2.8007680907,
   -3.1198961861,
   -3.1285412719,
   3.1120836947,
   3.1402513341,
   -3.058872305,
   -3.1403276812,
   -3.0728960273,
   -3.0814737349,
   -3.1214464726,
   3.0048180667,
   3.0825863782,
   3.0442884239,
   -3.1174771852,
   -3.0716403232,
   3.1055661754,
   3.0043601653,
   2.9661593597,
   3.1346532523,
   3.1286264747,
   3.0428677771,
   3.114088536,
   -3.0804143555,
   3.1056357098,
   3.1351321275,
   -3.1129782662,
   3.0964198145,
   -2.9591936986,
   -3.0821819898,
   3.0601877832,
   -3.1212079918,
   -3.1313555327,
   -3.1035454893,
   3.0179544753,
   2.9485091486,
   -3.0726436771,
   -3.0861202712,
   3.0938910296,
   3.0335375625,
   -3.0228318291,
   -2.9803456883,
   3.0983603252,
   3.1056439907,
   3.1242566083,
   -3.1282118055,
   3.1339730565,
   3.0841220031,
   -3.1062875568,
   3.120600549,
   3.0952249346,
   -3.0947178874,
   -3.1260200137,
   -3.1131620942,
   3.0454921431
  ],
  "phi": [
   -1.3785836451,
   -1.7521559269,
   -1.0968881856,
   -1.2273800153,
   2.2649590314,
   -2.62909946,
   -1.2447066067,
   -1.7248261084,
   -1.1436161676,
   -1.3011684982,
   -2.1269656827,
   -1.1263608181,
   -1.4189045031,
   -1.2907077958,
   -1.8895234461,
   -1.2955630753,
   -1.2205595774,
   -2.0197699439,
   -2.0306154694,
   -1.6590165689,
   -2.1945623603,
   -1.6243867366,
   -2.3540311798,
   -1.372966646,
   -2.8449655399,
   -1.1226897511,
   -1.1106686839,
   -1.7548064244,
   -1.8404013999,
   -1.0650748671,
   -1.2544639879,
   -1.6068212639,
   -2.7119381207,
   -2.3550442661,
   -2.5599638729,
   -1.6126699459,
   -0.9608514434,
   -1.1358904267,
   1.982089856,
   -1.5156149121,
   -1.5061067767,
   -2.7070516016,
   -2.7525166724,
   -1.9135028496,
   -1.5358979473,
   -0.9869142854,
   -1.1379057046,
   1.9802446967,
   -1.1724844803,
   -1.7077021445,
   -1.6558175231,
   -1.7427068265,
   -1.7594686512,
   -1.7001523417,
   -1.339523672,
   -0.9680766292,
   1.4260301777,
   -0.9517183558,
   1.3307927306,
   -1.1167126827,
   -1.1305756257,
   -1.2788994179,
   -2.042950555,
   -1.1769703046,
   -0.8853318764,
   0.9276780458,
   -1.1373930138,
   -2.6555856957,
   -1.6250125474,
   -0.9596037969,
   -1.1181690158,
   -2.0059663341,
   -2.8000368662,
   -1.5576544299,
   -0.9704322774,
   1.0341998785,
   -2.0052477943,
   -0.9799706855,
   1.3150019217,
   -1.8278365867,
   -1.4286031632,
   -1.6372040577,
   -0.9058674363,
   -2.8062251559,
   -2.0130912062,
   -2.1964947767,
   -2.0488000989,
   -2.1557649402,
   1.0248240309,
   -1.5279813337,
   -2.176954698,
   -1.658685913,
   -1.6546405035,
   -2.3366449686,
   -1.4326507876,
   -1.8321438068,
   -1.0881387279,
   -1.2800421847,
   -1.6044187898,
   -2.0350768748,
   -1.5354570884,
   -2.5512032112,
   -2.6386825966,
   -2.2168325316,
   -1.0846656049,
   -2.0814144036,
   -1.0632873129,
   -1.1484253197,
   -0.9240295562,
   1.6535797187,
   -1.1610330126,
   -1.5775732223,
   -1.8654362229,
   -1.1128421284,
   -1.0193900519,
   -1.1107283381,
   -1.0635970882,
   -1.257233153,
   -1.0691680544
  ],
  "psi": [
   0.7260282554,
   -0.3343626422,
   0.0355992726,
   2.6121839831,
   2.7327090972,
   2.849183187,
   3.0164091757,
   -0.2526157741,
   -0.4677261948,
   2.7535321106,
   1.1984030696,
   2.2414766268,
   -0.7875857163,
   2.9276756899,
   1.9640652094,
   2.0798404725,
   2.0852139374,
   2.834549911,
   2.2707517772,
   2.2609564633,
   2.0358100007,
   2.2905100562,
   2.3446194243,
   2.9893540009,
   -0.9146569351,
   2.8551008719,
   -0.5475751386,
   -0.4370510488,
   0.2331168125,
   1.9491270817,
   2.5380195017,
   2.6904538189,
   2.6081514238,
   2.8819079935,
   3.0506277306,
   2.621646583,
   2.8651573658,
   -0.5455027554,
   -0.562103027,
   0.2654848593,
   2.2129017221,
   2.4933015869,
   2.8797680622,
   2.402642384,
   2.2190625626,
   2.8709374705,
   -0.5032883569,
   -0.4422778596,
   -0.2343156005,
   2.2685304854,
   2.0413719987,
   2.1285951866,
   2.1819991699,
   2.1510182867,
   1.8390682738,
   2.3546100359,
   -0.7023804894,
   -0.1292087613,
   2.2951281423,
   0.0358294153,
   -0.6517492246,
   -0.8536180715,
   -0.4725541048,
   -0.0570209579,
   2.57400487,
   -0.7739752549,
   -2.5239672885,
   2.3107701287,
   2.8471498825,
   2.8383813669,
   2.2058190003,
   2.1920745717,
   2.7964075678,
   -2.9618066302,
   2.4867584368,
   2.5066306591,
   0.8239277285,
   2.4156726183,
   2.3054685659,
   0.4898997316,
   2.9288027246,
   2.9026365968,
   2.5583074118,
   -0.4433775632,
   -3.1339932569,
   2.5809856894,
   2.4187828409,
   1.9686831852,
   2.2348754196,
   0.4661938476,
   2.5847321869,
   3.1271056622,
   1.8498575482,
   1.3916867364,
   2.6931179275,
   2.1660032246,
   -3.0231887431,
   -0.6354050776,
   -0.6517074764,
   1.5838835586,
   0.2370404045,
   0.1977030658,
   2.2812734792,
   2.7436257409,
   -2.763358744,
   -0.6080712742,
   -0.296318331,
   -0.7115602642,
   -0.6888805652,
   2.3711277981,
   -0.207245002,
   2.5445155187,
   1.9731838766,
   2.0426731582,
   -0.7620133667,
   -0.8574746118,
   -0.7308909315,
   -0.847928632,
   -0.6293853903
  ]
 },
 "5p4EBP2_conformer_1015": {
  "omega": [
   2.9900234725,
   3.1136404824,
   3.1328982403,
   3.1029170257,
   3.0919623374,
   3.1187514702,
   3.024612489,
   3.0563917392,
   3.0298079727,
   -3.1148089021,
   3.1198324238,
   -3.0796020655,
   -3.0717098798,
   3.119378857,
   3.0639325097,
   3.096246538,
   3.1094129482,
   3.0972724788,
   3.1363321305,
   3.1392787301,
   3.1295666163,
   3.1175471773,
   3.0964300889,
   -3.0611008507,
   -3.0957465674,
   3.1320424297,
   3.0404718362,
   -3.1133016359,
   3.1253009398,
   3.0933824579,
   -3.1275802876,
   3.1367890895,
   -3.0982915488,
   3.0031511119,
   -3.0919186068,
   3.1392490113,
   -3.1110842869,
   3.116683393,
   3.078331466,
   3.0975236185,
   3.1385937088,
   3.0613293664,
   3.017542811,
   3.1299586668,
   -3.0762792206,
   -3.0687832417,
   -3.1349242011,
   3.0894577934,
   3.1398863665,
   3.1400252587,
   -3.0951601836,
   3.0320107699,
   -2.9845689642,
   3.0248733351,
   -3.0486909754,
   3.0542787391,
   3.1184937794,
   3.0179013015,
   3.130139113,
   3.0720772793,
   -3.1351360975,
   3.0635231181,
   3.048081337,
   -3.0560533423,
   3.0384951871,
   3.1344619766,
   3.12917219,
   -3.0008881404,
   3.0495682319,
   3.1287588915,
   2.9549650475,
   -3.1265860088,
   3.1043694962,
   3.1050830709,
   -3.0862260025,
   3.1260926692,
   3.1310244907,
   -3.0720810101,
   -3.0875596391,
   -3.0483547563,
   2.9662762232,
   3.1372628717,
   3.1227477485,
   -3.0798115894,
   3.1058866508,
   3.1332847216,
   3.0770037945,
   3.0484164467,
   -3.0926678739,
   -3.0144988555,
   3.0858892696,
   3.123883758,
   3.1216106095,
   3.1112360111,
   3.0218581582,
   -3.1225896499,
   -3.097866975,
   3.1039726391,
   -3.099616769,
   -3.1123241263,
   2.9939931706,
   3.0148766346,
   -3.0645327729,
   2.892764354,
   -3.0602140268,
   -2.9615933688,
   2.9954362458,
   -3.1231273272,
   -3.0825116796,
   3.1180852782,
   3.1292703916,
   -3.0469448555,
   -3.0166036015,
   -3.1374668207,
   3.1183890438,
   3.1095885798,
   3.0160959367,
   -3.0923023047,
   -3.0709108635
  ],
  "phi": [
   -1.7016365223,
   -1.2149503962,
   -1.220727357,
   -0.9507846314,
   3.1275632592,
   -2.5706974265,
   -2.7580447422,
   -1.7387664128,
   -1.1153281352,
   -0.9091662414,
   -1.186348243,
   0.9528260143,
   -2.1007400565,
   -2.2888212238,
   -1.6618000892,
   -1.9815295953,
   -1.0735509889,
   -2.1107845037,
   -2.2625679857,
   -2.2009768406,
   -2.2375747145,
   -1.5374499087,
   -2.152590733,
   -1.4930977479,
   -2.7156016895,
   -1.1055669649,
   -1.0338503894,
   -1.6718405851,
   -1.2862796278,
   -1.0665542044,
   -2.1382455715,
   -2.2621171135,
   -1.2441376717,
   -2.2609892111,
   -2.1178353195,
   -1.4711277553,
   -0.9615602932,
   -1.1873075327,
   1.8450428021,
   -2.0369555881,
   -1.4643989996,
   -2.653080003,
   -2.623930478,
   -1.9992962945,
   -1.5559457867,
   -0.9954599263,
   -1.1338787653,
   1.9085344951,
   -1.4250843821,
   -1.7244614456,
   -1.7733034272,
   -1.6537888468,
   -1.8650745119,
   -1.8677556568,
   -1.4683016623,
   -0.8734509187,
   -1.3424386217,
   -1.1419558602,
   -1.0846848778,
   -1.296015674,
   -1.4976847717,
   -1.079526582,
   -2.5313231519,
   -1.1868596632,
   -1.1315598225,
   -1.0405275575,
   -1.0701920897,
   -1.2274855877,
   -1.0134391286,
   -1.3275251221,
   -0.9352726387,
   -1.2385201507,
   -2.7676840592,
   -2.1339151006,
   -1.093050563,
   -1.7310312614,
   -2.2336498334,
   -1.1191552275,
   1.2404167916,
   -1.91363305,
   -2.1769011635,
   -0.9713767152,
   -1.566803252,
   1.4589666296,
   -1.6362305609,
   -1.703343433,
   -1.187522626,
   -0.9725596139,
   -1.1280525069,
   -1.7336164177,
   -1.4439109458,
   -1.0272452444,
   -1.1853437169,
   -1.5756835783,
   -2.5465257453,
   -1.1042229863,
   0.979213452,
   1.0073117223,
   -2.7334824337,
   -2.0501975336,
   -2.7631774291,
   -2.2884199463,
   -1.1951873979,
   -2.2873340429,
   -1.1197058929,
   -2.1090144843,
   -0.9431551879,
   -1.0973515964,
   -1.1659157048,
   2.7738182625,
   -1.2770220248,
   -1.7019651894,
   -1.1332731281,
   -2.0409873503,
   -1.9717282881,
   -1.1735302246,
   -1.2266621872,
   0.9540118284,
   -1.0712951565
  ],
  "psi": [
   -0.1634866196,
   2.7613077817,
   -0.513683236,
   -0.4408776063,
   -0.7515725595,
   3.1200266648,
   2.8666726081,
   -3.0305185225,
   -1.4506120667,
   2.6805542458,
   2.450205654,
   2.7235782729,
   -2.4319470405,
   2.8607817682,
   2.3621020008,
   2.3864032374,
   1.7755022794,
   2.3589922733,
   2.3794683365,
   2.7913194478,
   2.1772794818,
   2.2961832683,
   2.5792727229,
   1.6609608377,
   -0.2595788107,
   2.867609985,
   -0.44245818,
   -0.5051193224,
   -0.0651634696,
   2.1644601235,
   3.0809038104,
   -0.0259663751,
   0.2459875942,
   2.8102487521,
   2.7558439991,
   2.2969980104,
   2.8571440598,
   -0.5411874082,
   -0.5218456874,
   0.6601463916,
   2.3374088816,
   2.4968442314,
   2.7074721427,
   2.4440997838,
   2.203070859,
   2.8724502697,
   -0.5043101421,
   -0.4521564835,
   0.1012289476,
   2.2700419032,
   1.9603203269,
   2.0559786126,
   2.3075835227,
   2.3284799542,
   1.733907009,
   2.4731126773,
   -0.7016831524,
   -0.5158437547,
   -0.7193696885,
   -0.7988489278,
   1.8148587828,
   -0.1497537353,
   2.6455868923,
   1.6427654879,
   -0.5789505245,
   -0.6851513349,
   -0.8342519145,
   -0.7628179439,
   2.7260427643,
   2.3193843373,
   2.8284974509,
   2.4782722534,
   2.332103091,
   2.8909582392,
   2.0307418854,
   -0.340783776,
   -0.3091625133,
   1.7657116382,
   -0.1651939073,
   0.4795618751,
   2.2906148887,
   1.9961032796,
   2.3872611079,
   0.0840177771,
   -2.0803533832,
   2.3146844461,
   2.0584223137,
   -0.8158323694,
   -0.7825890793,
   -0.7662169529,
   0.336763584,
   -0.8961812365,
   -0.5689982395,
   -0.4781889585,
   -0.5038536275,
   1.8496841432,
   -0.6888326592,
   0.778616627,
   0.7682511414,
   2.1852270636,
   2.604189422,
   2.5481921588,
   1.363119246,
   2.6606517659,
   -2.9169011109,
   -0.3979891448,
   -0.1440855339,
   -0.7350004609,
   -0.8332137885,
   2.3390994036,
   2.834928652,
   -0.6395062613,
   2.0841069298,
   -0.8232151944,
   2.328049523,
   2.5240492569,
   -0.5993690808,
   -0.3275855825,
   0.8602107829
  ]
 },
 "5p4EBP2_conformer_1016": {
  "omega": [
   3.101555894,
   3.0826371988,
   3.1371319353,
   3.0507577826,
   3.0845876974,
   -2.9824307988,
   -3.0848291733,
   3.1310192963,
   2.9541396309,
   -3.0077789759,
   3.1140458107,
   3.0592495139,
   -2.9227645442,
   -3.1276045941,
   -3.012081526,
   3.0524092875,
   -3.137349019,
   3.1166093177,
   -3.133433277,
   3.1301461231,
   3.1414826894,
   3.066975823,
   -3.0679443253,
   3.1373185949,
   -3.1111034639,
   3.082339701,
   3.0666597528,
   -3.1120460097,
   -3.1345206334,
   2.9768281018,
   -2.9931765883,
   -3.0991212156,
   3.0104663173,
   -3.0963314673,
   3.0018544864,
   3.0388465329,
   -3.1064176593,
   3.0775865313,
   3.0543331428,
   3.0942153898,
   -3.1047404787,
   2.9536837558,
   3.0298840269,
   3.138489823,
   -3.0924410008,
   -3.0859342681,
   3.1390415842,
   3.082686826,
   -3.1392806054,
   3.0815181846,
   3.1365241026,
   3.0670496467,
   -2.9639372102,
   3.0231842132,
   -3.0543475437,
   3.0491660066,
   -3.1094662707,
   3.1398638909,
   -3.1388173948,
   2.8487033666,
   2.8719041363,
   -3.1397526177,
   3.0896657322,
   3.0032602789,
   3.0675748029,
   -3.1289377763,
   3.1302700516,
   3.1339613077,
   3.0788707241,
   -3.1374067877,
   3.1249878613,
   -3.0696939615,
   -3.0606283198,
   3.1165439917,
   -3.1344136855,
   3.1093411179,
   3.0709817148,
   0.0537672498,
   -3.0294534198,
   3.1226918945,
   3.1408258981,
   -3.1110041271,
   2.9350869334,
   2.9076455194,
   3.0358180017,
   3.0847065606,
   3.1389174903,
   3.1380853886,
   3.1021350749,
   3.096093177,
   -3.1299726207,
   -3.083802176,
   3.0958186968,
   2.9710964638,
   2.9972547254,
   -3.0893149028,
   -3.0945328574,
   -3.1211081321,
   3.1118234964,
   3.0987527676,
   3.1341966107,
   3.1241428441,
   -3.1332632709,
   3.104172125,
   -3.1122308068,
   3.0867468042,
   3.0910415403,
   3.042501169,
   2.9283294504,
   3.1099130781,
   3.0815231332,
   -3.0229856311,
   3.0952654811,
   -3.1166401226,
   3.1282258146,
   -3.1262874856,
   -3.06272654,
   3.1256001137,
   3.114166475
  ],
  "phi": [
   -1.23545711,
   -1.0371581416,
   -1.2738926833,
   -1.0333545376,
   -1.4750556473,
   -2.132025423,
   -2.3888334492,
   -2.258535043,
   -2.8017478175,
   -1.3909950911,
   -2.7437176567,
   -0.9402357257,
   -1.2174668485,
   -1.9783455937,
   -1.547152511,
   -2.2499805798,
   -0.908404547,
   -2.2512290421,
   -2.2710183501,
   -2.194805388,
   -2.267041933,
   -1.4971423359,
   -2.3558067035,
   -1.5094632694,
   -2.8217428572,
   -1.1510042321,
   -1.1041987373,
   -1.5147082417,
   -1.6242032107,
   -0.9231741089,
   -0.7566601089,
   -1.3039370955,
   -2.4446380653,
   -2.4166328754,
   -2.1230383145,
   -1.4825035884,
   -0.9250834247,
   -1.2615748206,
   1.9503796754,
   -1.7803868155,
   -1.2216191245,
   -2.7341401296,
   -2.6275078448,
   -1.8956387771,
   -1.4831880188,
   -0.9759655079,
   -1.1350330713,
   1.962825389,
   -1.2862890253,
   -1.6109235593,
   -1.714464446,
   -1.5962258641,
   -1.816815898,
   -1.7588470495,
   -1.3930054634,
   -0.8405710112,
   -2.1285009926,
   -1.6866078559,
   -2.0800800476,
   1.1953403406,
   -2.2812892942,
   -2.2126277244,
   -1.0600797854,
   -0.9676714939,
   -1.1182777145,
   -1.1699286712,
   -1.5125614741,
   -2.2135260968,
   -2.1470241673,
   -0.9942675715,
   -1.3088994652,
   -1.7790675708,
   1.0940116794,
   -2.3545877824,
   -0.9825589279,
   -1.2157764207,
   -2.1319046315,
   -1.3089051184,
   1.2066973048,
   -2.2740840695,
   -0.9067563418,
   -0.8120395639,
   -1.4237211059,
   -2.1837263652,
   -1.1000653041,
   -2.5909069296,
   -2.2900200849,
   -1.2524790601,
   -2.3539869366,
   -1.2225746854,
   -1.6191264254,
   -1.7470668302,
   -2.73822626,
   -1.9591232025,
   -2.1836719473,
   -1.0987401913,
   -1.1227809335,
   -1.0583791985,
   -1.1115913944,
   -1.0447806844,
   0.9827968271,
   -2.2428590701,
   1.0246410448,
   -1.0199102707,
   -2.5614946379,
   -1.1939652938,
   -1.1992825187,
   -2.5328094756,
   -1.7261662024,
   -1.904087993,
   -0.9024412242,
   -1.2076670723,
   -1.109427802,
   -1.169825164,
   -1.6746331709,
   -2.6848080728,
   -1.4588205469,
   -1.4867159659,
   -2.1776892133
  ],
  "psi": [
   1.4554400876,
   2.8351055173,
   -0.6356525788,
   -0.6546290143,
   -0.5170185069,
   2.531800647,
   1.6501986866,
   0.1683623813,
   2.530114892,
   2.6982713526,
   2.5853801788,
   3.0565588602,
   -0.3837078273,
   -0.2689205887,
   0.1447854932,
   2.1961981483,
   2.6170789182,
   2.36543755,
   2.4342396607,
   2.8207988549,
   2.1645979133,
   2.2663794548,
   2.3974198935,
   2.8806216645,
   -0.6971096308,
   2.8281455343,
   -0.3933572444,
   -0.3604056237,
   -0.0882070677,
   2.4686231018,
   2.4612906809,
   -0.7202497109,
   1.388890843,
   2.8815151076,
   2.9556055314,
   2.6629922092,
   2.8812636533,
   -0.551849322,
   -0.5762552761,
   0.5759826002,
   2.3238976634,
   2.4863243628,
   2.7930415759,
   2.4428591902,
   2.1833705983,
   2.8774445415,
   -0.5140500751,
   -0.457113822,
   -0.0993210512,
   2.1816614794,
   1.9598737128,
   1.9939314436,
   2.2591209037,
   2.3054243828,
   1.8324637256,
   2.289797414,
   -0.6942912644,
   2.2654399281,
   2.3437659966,
   2.2552129201,
   -0.3642896236,
   2.7924885139,
   2.5013889036,
   2.3422383358,
   2.5080970946,
   -0.1932658249,
   -0.2557808827,
   0.1248582854,
   2.2293897212,
   2.3312284867,
   2.1960162972,
   -0.5480565709,
   -0.1873188638,
   1.1067311837,
   2.4714924398,
   2.402582956,
   2.2499755385,
   2.1593419031,
   -0.2389131836,
   3.1277593911,
   2.2815902284,
   -0.7359739442,
   2.4732435745,
   -3.0844999684,
   3.0257191257,
   -0.5051963153,
   2.2983847513,
   2.6552803678,
   -0.5817907713,
   1.4611145013,
   -0.2903530497,
   -0.1603542813,
   2.6127639419,
   2.7816495917,
   2.2430111386,
   2.4824396087,
   -0.6849512689,
   -0.7276980863,
   -0.6955707101,
   -0.7231486623,
   -0.6501978458,
   0.2819948309,
   -1.1007763841,
   0.7263611813,
   2.5800411587,
   2.9003828406,
   -0.2006536393,
   2.8792747175,
   2.6046049737,
   2.2423278162,
   2.3555795776,
   -0.804830664,
   -0.7215711999,
   -0.7040554254,
   -0.4638437071,
   2.0175009879,
   2.0419193201,
   -0.4044273635,
   1.9944211029
  ]
 },
 "5p4EBP2_conformer_1017": {
  "omega": [
   3.1018062409,
   3.0831330245,
   3.1358507631,
   3.0497212897,
   3.1319919023,
   -3.0242790135,
   -3.1007123132,
   3.0146659304,
   -3.1211607445,
   3.1008925464,
   3.1330292833,
   3.0507358148,
   -1.0628601725,
   3.0306606006,
   2.9828557673,
   -2.9704081663,
   2.9459833638,
   -3.089585552,
   3.1396234028,
   3.1383326047,
   3.1180657338,
   3.0975834774,
   3.0876872994,
   -3.062166427,
   3.1291949351,
   3.0927511662,
   3.0162442927,
   -3.1347531356,
   3.0245652486,
   3.0947475879,
   3.1162001954,
   -3.0855644475,
   3.1397935497,
   2.9746483832,
   -3.0902983709,
   3.1142773563,
   -3.1117466083,
   3.140616716,
   3.0743595303,
   3.0973049059,
   -3.1219163763,
   3.1026834298,
   3.0202449287,
   3.1413039378,
   -3.0883517485,
   -3.0682464108,
   -3.1317632553,
   3.0924025322,
   3.1360521442,
   3.1177684912,
   -3.0827651512,
   3.0559572694,
   -2.9986867926,
   2.9436970795,
   -3.0167844962,
   3.1079993439,
   3.0779970643,
   3.1352514777,
   -3.120592509,
   -3.1253022174,
   -3.1360666236,
   -3.123107439,
   -2.9170655447,
   2.9629733314,
   3.1000901914,
   3.1386954721,
   3.1223110885,
   -3.0908948906,
   -3.1407123256,
   -3.0641831027,
   3.075072669,
   2.936684193,
   -2.9133527366,
   -2.9573652645,
   3.083876442,
   -3.1410313104,
   3.1147974371,
   -3.1325096313,
   -3.0030234454,
   3.1214062789,
   -3.0923059783,
   -3.1397641185,
   3.0899092605,
   3.1266642946,
   3.1297919516,
   3.1166849715,
   3.0665626046,
   -3.1151927618,
   3.0859798978,
   3.1354423901,
   -3.1182748569,
   3.1072266889,
   3.1333059334,
   -3.0653798212,
   2.9640994524,
   3.1172004176,
   3.1192285049,
   -3.0513326823,
   3.012415547,
   -3.0240708247,
   3.0425325274,
   -3.0479983011,
   3.0632169688,
   3.1130543007,
   -3.1140459627,
   2.9538603298,
   -2.871014719,
   -3.1085545718,
   3.0921851341,
   -2.7657220534,
   -3.1258808676,
   3.0587370272,
   3.1154176402,
   3.0305725018,
   -3.0829434588,
   -3.0477603954,
   2.9631490712,
   -3.104591033,
   3.1052219214
  ],
  "phi": [
   -1.2343644934,
   -1.0388652334,
   -1.2758294192,
   -1.0341475815,
   1.1939353508,
   -1.3677832545,
   3.126892739,
   -0.9457105836,
   -2.2792115569,
   -1.3553427393,
   -2.8701631902,
   -1.1774047329,
   -1.273058375,
   -2.5664639847,
   -1.3726071456,
   -2.4008549318,
   -1.3273123611,
   -1.9742773191,
   -2.1255045684,
   -1.7325528833,
   -2.2178983927,
   -1.5983414031,
   -2.0854190194,
   -2.0392890861,
   -2.751772818,
   -1.1531398465,
   -1.1338081279,
   -1.5703412243,
   -1.0845110035,
   -1.0396850723,
   -1.9204093167,
   -2.3306639269,
   -1.191201808,
   -2.1112369811,
   -2.356371717,
   -1.4837171256,
   -0.9598874067,
   -1.1963940452,
   1.8096528174,
   -1.8927693607,
   -1.4718848517,
   -2.7060809617,
   -2.7029853265,
   -2.0069703656,
   -1.6043905924,
   -0.9971726558,
   -1.1344107873,
   1.9486803968,
   -1.1853644987,
   -1.7434207303,
   -1.7308508965,
   -1.7204200833,
   -1.7976774932,
   -1.8166812425,
   -1.395698177,
   -1.4610242221,
   -1.1982824862,
   -1.2666358776,
   -1.0025128628,
   -1.6597140046,
   -0.9885503322,
   -1.4697136221,
   -1.7097327818,
   -1.6941067369,
   -1.2846583556,
   -1.114224089,
   -1.0423276649,
   -1.3973394027,
   -2.1018099778,
   -1.2857010025,
   -1.255735736,
   -2.6380684595,
   -1.908542391,
   -1.2441370593,
   -1.1373514464,
   -1.402186767,
   -1.843803642,
   -1.3636687883,
   1.1612018275,
   -1.6193264689,
   -1.0430383692,
   -2.1835100133,
   -1.0331536701,
   0.9038860073,
   -2.1325223586,
   -1.8653911467,
   -1.0660424999,
   -1.1054891571,
   -1.131754636,
   -1.4457598575,
   -1.6339362123,
   -2.6416913739,
   -1.5110599637,
   -1.4318035635,
   -1.43902549,
   -1.5381862364,
   -1.4317282511,
   -2.1175069915,
   -2.0982817167,
   -1.2764007405,
   -1.4699618596,
   -1.5951357818,
   -2.2044289688,
   -1.4332177176,
   -0.9255202248,
   -2.1627959135,
   -1.788405531,
   -2.631692802,
   -2.4365977426,
   -1.0198721122,
   -1.4883324051,
   -2.0428593716,
   -0.9995331807,
   -1.0123531503,
   -1.1022129857,
   -1.310878409,
   -1.0948974635,
   -1.8046829906,
   -2.0081747796
  ],
  "psi": [
   1.4531572043,
   2.8354146406,
   -0.6334328159,
   -0.6533074659,
   -0.5173123438,
   -2.6738132678,
   2.5408849065,
   -1.8034490079,
   -0.7151837908,
   2.6655160204,
   2.5226643001,
   2.704461042,
   -0.5212841868,
   -0.054998478,
   2.2192153526,
   2.4043819517,
   2.7041231115,
   2.6714558513,
   2.2693800712,
   2.2691751931,
   2.0945657263,
   2.2741147729,
   2.5096557152,
   1.9758763766,
   0.0871858558,
   2.7446824901,
   -0.4377556995,
   -0.5363668747,
   -0.3798278834,
   2.0875551755,
   2.9286513498,
   0.0021098491,
   0.2443018512,
   2.7923580629,
   2.8508408559,
   2.3395828879,
   2.8648229391,
   -0.5364921828,
   -0.4576789363,
   0.5351729008,
   2.2784574215,
   2.5317583848,
   2.7062483681,
   2.4509773493,
   2.2524929416,
   2.8697105201,
   -0.5016326156,
   -0.4338463984,
   -0.1444512608,
   2.2697816292,
   1.970375456,
   2.0747115769,
   2.2188925826,
   2.3952636842,
   1.739389348,
   1.5701125751,
   -0.3770807083,
   -0.6528236275,
   -0.5204475508,
   -0.3703329232,
   -0.0403760764,
   -0.636112531,
   -0.0427574913,
   -0.0409653556,
   2.1763326486,
   2.6294033466,
   -0.846817066,
   -0.6096412579,
   -0.0883387869,
   1.943204537,
   2.5702016745,
   2.8584946608,
   1.4938208312,
   -0.1851309228,
   2.5218030196,
   2.71856778,
   2.3495658108,
   2.0222711653,
   3.0594511813,
   0.4324951139,
   2.5544714755,
   -0.9111999423,
   2.5737776349,
   -0.2118339871,
   -0.0104141047,
   0.177348053,
   2.8825689597,
   -0.8240484729,
   -0.6610147738,
   -0.7396663413,
   2.7947638685,
   2.6768263418,
   2.6655317414,
   2.4192238444,
   -0.2244411335,
   -0.2617628587,
   1.8181991433,
   -0.3145075023,
   2.7977453217,
   1.3447165979,
   2.2475196789,
   1.3357940239,
   2.3188960848,
   1.7003860527,
   1.3045689119,
   -0.8296504354,
   1.8708004644,
   -0.8756562565,
   2.9561196784,
   2.4863387422,
   -0.7310722597,
   0.063143628,
   0.1708899328,
   -0.8195606505,
   -0.7324324675,
   -0.8612554866,
   -0.4165304391,
   -0.7219123681,
   0.0421315485
  ]
 },
 "5p4EBP2_conformer_1018": {
  "omega": [
   -3.1084853732,
   -3.1378391065,
   -3.0306581911,
   -3.0861171584,
   3.0930127151,
   3.1196050058,
   3.024504836,
   3.0562978364,
   -3.1408455972,
   3.055755804,
   3.0919127414,
   -3.0765016742,
   3.0633108691,
   3.0969477527,
   -3.1003530688,
   -2.9970747439,
   -3.1307653254,
   2.8868090308,
   3.1339561455,
   -3.13893303,
   3.1115782644,
   3.1315390749,
   3.0911896144,
   -3.10024171,
   -3.1090574447,
   3.0969097535,
   3.0542464767,
   -3.1134944926,
   -3.1202077662,
   3.0980290644,
   3.10083957,
   3.1283204537,
   -3.0926415897,
   2.9813368761,
   -3.103780114,
   3.1377613865,
   -3.1011007068,
   3.1068542086,
   3.0701746666,
   3.1285839988,
   3.1176056594,
   3.0882585386,
   3.0148028362,
   3.1410696919,
   -3.0855606632,
   -3.074773394,
   -3.1372864886,
   3.0902161313,
   -3.1344269178,
   3.1213190993,
   -3.126443849,
   3.0602388622,
   -2.9962324027,
   3.0069222155,
   -3.0418320877,
   3.0777413835,
   3.1139956552,
   -3.0339224702,
   3.1270192809,
   3.1168272774,
   3.051749138,
   3.1367320961,
   -3.1162652469,
   3.1259450495,
   3.1308948192,
   -2.9499865577,
   -3.1206329221,
   -3.1003515098,
   3.0639425805,
   -3.1029393795,
   3.0728359277,
   -3.0895132158,
   -3.135425509,
   -3.0641592765,
   3.0732668456,
   -3.1018817945,
   3.1162739183,
   -3.0881221615,
   -3.1238048721,
   3.1289514984,
   -3.1411145693,
   3.0951872771,
   3.0583252275,
   3.0873151822,
   -3.0858811662,
   -3.1186087605,
   -2.8611201755,
   -3.0586672564,
   3.0868663065,
   3.1256656708,
   3.0691922012,
   3.0789407467,
   -3.1186214017,
   3.0597671275,
   3.1363414684,
   3.1019434588,
   3.105743133,
   -3.1067074135,
   3.136882198,
   3.0542690825,
   -3.1341052252,
   2.9402402584,
   3.0699572867,
   3.0719025551,
   3.0373248845,
   -3.0643370991,
   -3.1353498474,
   -3.076958391,
   -3.0941514792,
   3.0482976126,
   -2.9481678189,
   -3.111301273,
   -3.1031277619,
   3.0297485553,
   -3.0831914346,
   -3.0476546092,
   2.9636431685,
   -2.9086139338,
   -2.9731386559
  ],
  "phi": [
   -1.6527076719,
   0.8750795191,
   -1.0704789538,
   -1.4015329455,
   3.1243691141,
   -2.5703165223,
   -2.758274403,
   -1.7375435375,
   -1.1650708058,
   -1.0932644538,
   -1.1441448487,
   -1.3784503441,
   -1.1002547265,
   -1.6987034536,
   -1.4239233364,
   -2.4122130891,
   -1.0495066864,
   -2.0510271859,
   -2.1390600192,
   -1.7391472675,
   -2.208566533,
   -1.6069759199,
   -2.1714593854,
   -1.4753632036,
   -2.7070306501,
   -1.0769394968,
   -1.047657277,
   -1.7454655043,
   -1.6661008748,
   -1.2304351594,
   -2.1547495771,
   -1.8971144746,
   -1.9195533387,
   -2.2259686683,
   -2.3206190574,
   -1.4840363194,
   -0.9593117022,
   -1.1445597476,
   1.9382168929,
   -1.7058673622,
   -1.4436043785,
   -2.6587794285,
   -2.6658745041,
   -1.9605088706,
   -1.5864603901,
   -0.993720745,
   -1.1346950105,
   1.9678115903,
   -1.1369757137,
   -1.7464742724,
   -1.6775913291,
   -1.7549325374,
   -1.7691820457,
   -1.7936051712,
   -1.5149675053,
   -0.8725792703,
   -1.1499406882,
   -1.3075173005,
   -0.9950278982,
   -1.1277057051,
   -1.1272799368,
   -0.9766462967,
   -1.4509679247,
   -1.5425132617,
   -0.9757780693,
   -1.0335960801,
   -1.1559279422,
   -1.516180187,
   -1.3570823332,
   -1.1731480044,
   -1.1177321007,
   -1.1671074042,
   -1.0967189118,
   -2.0692933909,
   -1.3746347072,
   -1.3776382737,
   -2.1835442429,
   -1.0061359513,
   1.5024280973,
   -1.8279053981,
   -1.5544224284,
   -1.1610351874,
   -0.9698728227,
   -1.1735717777,
   -1.4005843418,
   -2.1066547806,
   -2.0993652094,
   -2.5206817478,
   -0.9682326426,
   -1.2120257202,
   -1.3518959049,
   -0.9838777756,
   -1.1073620102,
   -1.0642606238,
   -1.1817375553,
   -1.0037163863,
   -1.0436106096,
   -1.0817009019,
   -1.1668154608,
   -0.9106435288,
   -1.065183866,
   -1.4053210607,
   -1.6905906479,
   -2.5255510594,
   -1.152819482,
   -1.2769748201,
   -1.7385844116,
   -0.8570963912,
   -1.3737697287,
   -1.8481405244,
   -1.6924980075,
   -2.180644788,
   -1.1548291897,
   -1.0115738256,
   -1.1020825005,
   -1.3114738795,
   -1.0969160001,
   0.7226751259,
   -1.1648738941
  ],
  "psi": [
   -0.7159079263,
   0.549427251,
   -2.2942209369,
   -0.365045355,
   -0.2308727997,
   3.1184472599,
   2.8672010976,
   -3.0310439462,
   -1.4533125195,
   2.5478685027,
   2.6601322814,
   2.9254802009,
   0.0391081364,
   -0.3946284856,
   0.2373856326,
   1.0880464639,
   2.7744231422,
   2.4817412586,
   2.2678540822,
   2.269584469,
   2.0943293765,
   2.2844388034,
   2.5724661519,
   1.6585123938,
   -0.3340013856,
   2.9878792333,
   -0.4342764061,
   -0.4750977113,
   0.0931230136,
   2.0289505344,
   -3.1013734342,
   -0.0832597977,
   0.6549834903,
   2.8361471565,
   2.9638173152,
   2.3400917829,
   2.8644131345,
   -0.54625395,
   -0.5591087481,
   0.3674276045,
   2.2756187967,
   2.4994927186,
   2.7929506108,
   2.3299168749,
   2.1941224138,
   2.8696012524,
   -0.5018248954,
   -0.4408630405,
   -0.2074861983,
   2.2717072726,
   1.9842720071,
   2.0875790266,
   2.2071137201,
   2.2534422142,
   1.7450043307,
   2.4358173817,
   -0.7010418857,
   -0.8261237591,
   -0.5090457773,
   -0.7676997868,
   -0.5853905058,
   -0.682840042,
   2.1580100065,
   1.0593889412,
   3.0024277907,
   -0.6548914683,
   -0.9003907911,
   -0.5978387165,
   -0.0648981488,
   2.1173526444,
   2.7660999657,
   2.5874288372,
   -0.8020008634,
   -0.7884706355,
   2.6133517319,
   -3.0175911846,
   1.2771673664,
   2.7132801272,
   -0.5308575244,
   0.0350892792,
   2.5214852279,
   2.2773070294,
   2.7197118795,
   -0.6446009047,
   -0.6885989047,
   -0.6083182498,
   2.0535016443,
   2.0992050234,
   2.6945226824,
   -0.6083265692,
   -0.2271390175,
   2.356359549,
   -0.7012745159,
   -0.6659629965,
   -0.785641008,
   -0.7596575489,
   -0.7494279376,
   -0.8866112672,
   -0.8066020539,
   -0.7358138041,
   -0.8094577765,
   -0.744349533,
   2.9462476403,
   2.582445506,
   2.7668873192,
   -0.6512125889,
   -0.2498594044,
   0.0695721218,
   -0.7339631432,
   2.6728511485,
   -2.5753134784,
   -0.0581929631,
   0.253294083,
   -0.6246936973,
   -0.7329439707,
   -0.8609624265,
   -0.415578606,
   -0.7218412721,
   0.7731521666
  ]
 },
 "5p4EBP2_conformer_1019": {
  "omega": [
   -3.1225372996,
   3.1251879835,
   3.1356762629,
   3.0878570293,
   3.0815536646,
   3.0357748157,
   -3.110542413,
   3.1389002358,
   -3.1238038036,
   -3.12648543,
   -3.0244824173,
   3.1112601965,
   3.1247345389,
   -2.9785448377,
   -3.0515899823,
   3.0740106793,
   -3.1034031625,
   -3.0788878058,
   3.1391753758,
   3.1332504656,
   3.0918930806,
   3.0895742951,
   3.1278621727,
   3.135605184,
   -3.1410251673,
   3.0667149511,
   3.0367078728,
   -3.1327691536,
   3.1224950991,
   -3.0975100305,
   2.9581324163,
   0.0845689172,
   3.0276780752,
   3.1224058402,
   -3.0788399047,
   3.0245935589,
   -3.0980869071,
   3.1168855058,
   3.0655039702,
   -3.124197314,
   -3.1250848212,
   3.0556156722,
   3.0697597014,
   -3.1261403279,
   -3.0902941227,
   -3.0738901992,
   -3.139563818,
   3.0893243426,
   -3.1370154992,
   3.1131092634,
   -3.0868898183,
   3.077523466,
   -3.0128696842,
   3.1103411563,
   -3.0717088147,
   3.0540245374,
   -3.1021552666,
   3.0477029139,
   -3.1331648915,
   3.1048624548,
   3.0878668268,
   -3.0201433728,
   -2.8935517505,
   2.9827927269,
   3.0611354107,
   3.0482306227,
   -3.1201832435,
   -3.0989729372,
   3.0654638612,
   -3.1030519533,
   3.0720759501,
   2.9075968454,
   -3.0969630154,
   -2.9826712298,
   3.0197638788,
   3.0348506793,
   3.0901367742,
   -3.1274818652,
   -3.001118833,
   3.1009093975,
   -3.0670099353,
   3.1375028107,
   -0.0016729635,
   3.1291165839,
   3.1320267581,
   3.1301757444,
   3.0511291734,
   -3.0738733471,
   -3.0998476361,
   -3.0790797156,
   3.1099824503,
   -3.0521783624,
   3.0999305445,
   3.1064430712,
   3.1047810348,
   3.1411064726,
   -3.0371284326,
   2.9238666556,
   -3.0111229401,
   2.9833116718,
   -3.0745651635,
   -3.0507742861,
   -2.9691320466,
   -3.0905046243,
   -3.0710099311,
   -3.0056567531,
   -3.1146177693,
   -3.1402447246,
   3.1273646822,
   3.1152683653,
   -3.0532472064,
   2.8735728047,
   -3.1199979231,
   3.1101759458,
   3.1053782416,
   3.1030650953,
   3.0706493226,
   2.921694682,
   -3.0703519121
  ],
  "phi": [
   -2.4986620682,
   -1.0012243067,
   -1.0445049458,
   -0.9433359643,
   1.5054008523,
   -1.1837037771,
   -1.4281000917,
   -1.68320275,
   0.8256006696,
   -1.0561876004,
   -1.6260953863,
   -1.0766054784,
   -1.4219799467,
   -1.8798642364,
   -1.4154494318,
   -1.3104081125,
   -1.0749059449,
   -2.0846061935,
   -2.1798478718,
   -1.9487476921,
   -2.2083351799,
   -1.6355963062,
   -2.2702914245,
   -1.4434155527,
   -2.8638196583,
   -1.0987774221,
   -1.1305164553,
   -1.6676442209,
   -1.8463240469,
   -1.0459502833,
   -1.2116743232,
   -1.6161590278,
   -2.638142227,
   -2.2654852849,
   -2.4096313354,
   -1.7460383981,
   -0.9594464481,
   -1.1806795723,
   1.9994765096,
   -1.1792832682,
   -1.5761741967,
   -2.7457867507,
   -2.7043644382,
   -2.0107389829,
   -1.5610900806,
   -0.9887546741,
   -1.1355048726,
   1.9627736372,
   -1.1681000931,
   -1.6976727763,
   -1.7382776268,
   -1.6630319434,
   -1.8559021425,
   -1.4657601897,
   -1.3963472854,
   -0.8714773092,
   -0.9594387289,
   -1.0536838285,
   -1.2305942193,
   -1.140970532,
   -1.1263785808,
   -1.2784747892,
   -2.0443658414,
   -1.177834099,
   -0.8872737935,
   -1.7752048144,
   -1.1556884153,
   -1.5159384991,
   -1.3563561869,
   -1.1721068949,
   -1.1156173555,
   -1.8969471296,
   -1.8337513282,
   -1.7381717837,
   -1.2720497063,
   0.997002682,
   -1.4487864265,
   -1.0871479334,
   1.5212923083,
   -2.3131301558,
   -1.6708905056,
   -2.5188530534,
   -1.5234657128,
   -1.2124917028,
   -2.3727887434,
   -2.2173686541,
   -1.4321663696,
   -2.6556813655,
   -1.4497197391,
   -2.7376710851,
   -1.0218729582,
   -1.1582496287,
   -1.0917451323,
   -1.1103178934,
   -0.9703609679,
   -1.2798073318,
   -1.6731413429,
   -1.5249524534,
   -1.4476000291,
   0.9883294217,
   1.0284473262,
   -1.4256475561,
   -1.5576446298,
   -1.4669081106,
   -1.003210871,
   -1.2777072057,
   2.0958478915,
   3.0950549018,
   -1.8061777138,
   1.5963807159,
   -1.5672218324,
   -1.0894198617,
   -0.724128697,
   1.2576568215,
   -1.5380741294,
   -2.3481093587,
   -1.3129394846,
   -1.7850786656,
   -2.1204012178
  ],
  "psi": [
   2.2976935613,
   2.3133279623,
   -0.5306457252,
   -1.2485524757,
   2.3699874143,
   -0.2278831627,
   2.4357925234,
   3.0570453345,
   2.0869047512,
   0.8586049303,
   2.426283924,
   2.2079589532,
   -0.6628620987,
   -0.5096335491,
   -0.2433636783,
   2.4401154454,
   2.4770893185,
   2.6575537187,
   2.321196661,
   2.4705505857,
   2.0822007792,
   2.3539136888,
   2.3572126322,
   2.8053593543,
   -0.6970032508,
   2.8291702783,
   -0.5586127944,
   -0.4303956498,
   0.0991705762,
   1.943398494,
   2.4990476441,
   2.687255104,
   2.5323424113,
   2.8804462973,
   2.9863405645,
   2.622120647,
   2.8846154636,
   -0.5484288705,
   -0.4816840274,
   -0.1635532344,
   2.3563888363,
   2.6489773589,
   2.705535846,
   2.5333468065,
   2.2540875077,
   2.8748894781,
   -0.5168394066,
   -0.4437645132,
   -0.1689440289,
   2.2780462654,
   1.9733458769,
   2.0351677027,
   2.2512548653,
   1.9617245299,
   1.9373389189,
   2.2539224195,
   -0.6991322416,
   -0.8249738837,
   -0.6996085308,
   -0.5298870795,
   -0.7782732662,
   -0.8556944513,
   -0.4719287493,
   -0.0559810672,
   2.5745745712,
   -0.770959594,
   2.284897609,
   -0.597406556,
   -0.0675841317,
   2.115396283,
   2.7659392935,
   2.5861816249,
   2.3692820903,
   0.0496364092,
   2.5878069246,
   2.6151240797,
   0.942689488,
   2.5508498182,
   2.4701314599,
   0.3336721248,
   2.6237033967,
   2.8298139112,
   2.4485772686,
   -3.1221343607,
   -0.7001160857,
   2.5163254697,
   1.8843281172,
   -0.4520122961,
   2.2511344462,
   2.502201174,
   2.8328360289,
   -0.7133342592,
   -0.6503304854,
   -0.6718486918,
   -0.8487549887,
   -0.6231353113,
   -0.3044816252,
   -0.4584045302,
   1.808436387,
   -0.0655123824,
   0.5671941063,
   0.3882596706,
   2.5061964262,
   -0.5083822851,
   -2.9746087304,
   2.3604922289,
   2.5001164757,
   -0.3149686653,
   3.0786150011,
   2.3425769022,
   -3.0252808648,
   -0.1893475365,
   1.6873188218,
   -0.3195452207,
   0.8811957842,
   2.1999465277,
   2.763691458,
   2.4909576349,
   2.168877755
  ]
 },
 "5p4EBP2_conformer_102": {
  "omega": [
   3.1205872826,
   -3.0596781333,
   3.0128667078,
   3.0928175019,
   3.0428081742,
   -3.0277910899,
   3.0642660479,
   3.0832523552,
   -3.0630751185,
   3.0220876834,
   2.9862485546,
   3.0132958763,
   3.1301310169,
   -3.1230048279,
   -3.1336738049,
   3.1145274834,
   -3.133911818,
   3.1253285727,
   3.1391753758,
   3.1332504656,
   3.0918930806,
   3.0895742951,
   3.1278621727,
   3.135605184,
   -3.1410251673,
   3.0667149511,
   3.0367078728,
   -3.1327691536,
   3.1224950991,
   -3.0975100305,
   2.9581324163,
   0.0845689172,
   3.0276780752,
   3.1224058402,
   -3.0788399047,
   3.0245935589,
   -3.0980869071,
   3.1168855058,
   3.0655039702,
   -3.124197314,
   -3.1250848212,
   3.0556156722,
   3.0697597014,
   -3.1261403279,
   -3.0902941227,
   -3.0738901992,
   -3.139563818,
   3.0893243426,
   -3.1370154992,
   3.1131092634,
   -3.0868898183,
   3.077523466,
   -3.0128696842,
   3.1103411563,
   -3.0717088147,
   3.0540245374,
   -3.1029866811,
   3.1083098051,
   -3.0947460657,
   3.0899515894,
   3.0502512277,
   3.1031087628,
   3.1214552739,
   -3.1282894147,
   3.1194539579,
   3.0879624938,
   -3.1215215266,
   -3.0996464529,
   3.0646266466,
   -3.1022839816,
   3.0712743744,
   3.1011623682,
   3.0971291015,
   -3.1238362149,
   -3.0217290969,
   3.1375705491,
   3.114436693,
   -3.1400007789,
   2.9986267634,
   3.0983802248,
   3.062413878,
   3.090342586,
   3.1009185491,
   -3.0549006926,
   -3.0694222388,
   -2.9544372851,
   -2.9635060557,
   3.1043425429,
   -3.1017471091,
   -3.1063133255,
   3.1308196918,
   3.0671985161,
   3.0562302137,
   3.0108879813,
   3.0770332712,
   -3.0321661999,
   -2.9234909895,
   -3.1412748915,
   -3.1397893155,
   3.1221283665,
   3.1310562721,
   3.1294158468,
   3.1145416411,
   3.0051567708,
   -3.0470546994,
   3.0249723323,
   3.1269577742,
   3.1056174856,
   -3.1102218557,
   -3.0910993864,
   3.1073384309,
   -3.0717076136,
   -3.0902723989,
   3.1380015892,
   -3.128399789,
   2.9693752469,
   -3.1167220477,
   2.9723997622,
   -3.1244069994
  ],
  "phi": [
   -1.5400145697,
   -2.0168559326,
   -2.4893061408,
   -2.0672493694,
   -3.0446719037,
   -1.1125677756,
   -1.2555053989,
   -1.2861275853,
   -2.2173413941,
   -1.136230335,
   -2.5762665648,
   -1.0599989057,
   -1.2961999643,
   -1.0791520763,
   -1.548631349,
   -1.053080951,
   -1.3725051549,
   -2.0846061935,
   -2.1798478718,
   -1.9487476921,
   -2.2083351799,
   -1.6355963062,
   -2.2702914245,
   -1.4434155527,
   -2.8638196583,
   -1.0987774221,
   -1.1305164553,
   -1.6676442209,
   -1.8463240469,
   -1.0459502833,
   -1.2116743232,
   -1.6161590278,
   -2.638142227,
   -2.2654852849,
   -2.4096313354,
   -1.7460383981,
   -0.9594464481,
   -1.1806795723,
   1.9994765096,
   -1.1792832682,
   -1.5761741967,
   -2.7457867507,
   -2.7043644382,
   -2.0107389829,
   -1.5610900806,
   -0.9887546741,
   -1.1355048726,
   1.9627736372,
   -1.1681000931,
   -1.6976727763,
   -1.7382776268,
   -1.6630319434,
   -1.8559021425,
   -1.4657601897,
   -1.3963472854,
   -0.8714773092,
   -1.0384989048,
   -1.0402479462,
   -1.1854835036,
   -1.1606655166,
   -1.0522111771,
   -1.1041834728,
   -1.1517235756,
   -2.7998486112,
   -1.1691563104,
   -1.6416464211,
   -1.1544128769,
   -1.5164317868,
   -1.3581030388,
   -1.1715448711,
   -1.1159934093,
   -0.9846601182,
   -1.1575944299,
   -1.1130144057,
   -1.4102767468,
   1.0857449753,
   -1.150818603,
   -0.8477701503,
   -1.8374898574,
   -1.9977572401,
   -1.9602116783,
   -1.4288444914,
   -0.9609249579,
   1.3021705928,
   -1.7515431645,
   -1.5949691008,
   -1.7415033334,
   -1.097266978,
   -2.848584344,
   -1.0831177766,
   -1.1332893563,
   -1.1147097406,
   -2.4264131041,
   -1.8789267541,
   -1.497176078,
   -1.8058525237,
   -1.9833714019,
   -1.0825878373,
   -1.069314787,
   -1.1680348707,
   -1.0122482064,
   -1.068278031,
   -0.9801849254,
   -0.8804662495,
   -1.2790364694,
   -1.0577364693,
   -1.2539152042,
   -1.1112662792,
   -1.1082119939,
   -1.1219792948,
   -1.5384007082,
   0.953047539,
   -2.8724073152,
   -1.0735113787,
   -2.5212537496,
   -2.6542704084,
   -1.2373343611,
   -1.006738161,
   -1.9530146846
  ],
  "psi": [
   -0.2959767142,
   -0.0914039178,
   1.9927866946,
   2.8430551656,
   2.4370815746,
   2.8307158579,
   -0.4913804853,
   -0.4304158373,
   -0.290891783,
   2.9881932077,
   -0.2538767118,
   3.007931536,
   -0.7805925531,
   -0.4110554617,
   -0.4402048723,
   -0.0898898197,
   2.2234724309,
   1.1869107807,
   2.321196661,
   2.4705505857,
   2.0822007792,
   2.3539136888,
   2.3572126322,
   2.8053593543,
   -0.6970032508,
   2.8291702783,
   -0.5586127944,
   -0.4303956498,
   0.0991705762,
   1.943398494,
   2.4990476441,
   2.687255104,
   2.5323424113,
   2.8804462973,
   2.9863405645,
   2.622120647,
   2.8846154636,
   -0.5484288705,
   -0.4816840274,
   -0.1635532344,
   2.3563888363,
   2.6489773589,
   2.705535846,
   2.5333468065,
   2.2540875077,
   2.8748894781,
   -0.5168394066,
   -0.4437645132,
   -0.1689440289,
   2.2780462654,
   1.9733458769,
   2.0351677027,
   2.2512548653,
   1.9617245299,
   1.9373389189,
   2.2539224195,
   -0.6993891666,
   -0.7538937389,
   -0.7903715439,
   -0.6587396835,
   -0.6178689895,
   -0.7526456053,
   -0.7902406374,
   2.6523114952,
   2.8044025913,
   2.6521107466,
   2.1261402133,
   -0.5992381143,
   -0.0644720272,
   2.1162938986,
   2.7656367003,
   2.5860281119,
   -0.7664004266,
   -0.868694916,
   2.3283820455,
   1.2213743061,
   0.6558041424,
   2.4103158571,
   2.3549387687,
   2.317731638,
   2.2043568089,
   2.257067941,
   2.8805036372,
   -0.3931506227,
   -2.9239626783,
   -0.240253083,
   1.0037287779,
   0.2227635349,
   2.5670230762,
   -3.134059761,
   -0.6314940305,
   -0.7866521655,
   -0.748945178,
   2.3487840943,
   1.9642819348,
   1.5770782565,
   -0.620049285,
   2.2420203462,
   -0.8480705606,
   -0.6190155869,
   -0.8178332463,
   -0.7256282522,
   -0.7432170044,
   -0.8187636733,
   -0.8881747727,
   -0.4902274811,
   -0.7686322433,
   -0.6949176269,
   -0.5192768605,
   -0.7210245866,
   -0.6293742768,
   -0.1873213184,
   0.7512975444,
   2.7664080415,
   -0.6855898117,
   2.6968730845,
   2.2849255904,
   2.3804275943,
   2.1412479777
  ]
 },
 "5p4EBP2_conformer_1020": {
  "omega": [
   3.0580381987,
   -3.1129504404,
   3.0644263755,
   3.0859862006,
   -3.1308303618,
   -3.0994182693,
   3.1080370646,
   3.1207082717,
   -3.1193493053,
   3.1119485267,
   3.1009374778,
   -3.1228765972,
   -3.0732657523,
   3.118897476,
   3.0635199528,
   3.0976944808,
   3.109716062,
   -3.1111165989,
   -3.133433277,
   3.1301461231,
   3.1414826894,
   3.066975823,
   -3.0679443253,
   3.1373185949,
   -3.1111034639,
   3.082339701,
   3.0666597528,
   -3.1120460097,
   -3.1345206334,
   2.9768281018,
   -2.9931765883,
   -3.0991212156,
   3.0104663173,
   -3.0963314673,
   3.0018544864,
   3.0388465329,
   -3.1064176593,
   3.0775865313,
   3.0543331428,
   3.0942153898,
   -3.1047404787,
   2.9536837558,
   3.0298840269,
   3.138489823,
   -3.0924410008,
   -3.0859342681,
   3.1390415842,
   3.082686826,
   -3.1392806054,
   3.0815181846,
   3.1365241026,
   3.0670496467,
   -2.9639372102,
   3.0231842132,
   -3.0543475437,
   3.0491660066,
   -3.1099814078,
   3.1219015373,
   3.0331900595,
   3.1387795192,
   3.121845455,
   -3.0672899712,
   3.060624433,
   -3.1008808639,
   3.0989719127,
   3.1181381692,
   3.0619180367,
   -3.0562629106,
   3.071576384,
   -3.0667931136,
   -0.0829806342,
   -3.0693127746,
   -3.0608433619,
   3.1169482563,
   -3.1341886148,
   2.9435201431,
   -3.1400501934,
   3.1378575121,
   2.9990945213,
   3.100418857,
   3.0624356735,
   3.089466201,
   3.1009842962,
   -3.0984582946,
   -3.0748435264,
   2.9971096289,
   3.074622584,
   -2.9900915105,
   -3.0533449847,
   3.0555568011,
   3.0380875369,
   3.1242619707,
   2.9493556254,
   -3.1296165548,
   3.047212714,
   3.1057950412,
   2.977425649,
   -3.1415414824,
   -3.1385224101,
   3.1208480107,
   3.1315368521,
   3.129155978,
   -3.0796554541,
   3.0651549297,
   -3.0977327379,
   3.1224683208,
   3.0907727701,
   3.0423373502,
   2.929134224,
   3.1090343665,
   -3.1045461633,
   -3.1044040583,
   -3.1207817598,
   3.0982806,
   3.119583444,
   2.9535923345,
   -3.0026848402,
   2.9604036971,
   2.9785405807
  ],
  "phi": [
   -2.5560215906,
   -2.5087903818,
   -2.1517325369,
   -1.0129252312,
   1.5941986738,
   -1.4886192863,
   -1.0438520506,
   -1.173611478,
   -1.6548816198,
   -1.1233289624,
   -1.1337302268,
   -1.2895274237,
   -2.0976155143,
   -2.2894271748,
   -1.6618523617,
   -1.9839028566,
   -1.0735417483,
   -2.2512290421,
   -2.2710183501,
   -2.194805388,
   -2.267041933,
   -1.4971423359,
   -2.3558067035,
   -1.5094632694,
   -2.8217428572,
   -1.1510042321,
   -1.1041987373,
   -1.5147082417,
   -1.6242032107,
   -0.9231741089,
   -0.7566601089,
   -1.3039370955,
   -2.4446380653,
   -2.4166328754,
   -2.1230383145,
   -1.4825035884,
   -0.9250834247,
   -1.2615748206,
   1.9503796754,
   -1.7803868155,
   -1.2216191245,
   -2.7341401296,
   -2.6275078448,
   -1.8956387771,
   -1.4831880188,
   -0.9759655079,
   -1.1350330713,
   1.962825389,
   -1.2862890253,
   -1.6109235593,
   -1.714464446,
   -1.5962258641,
   -1.816815898,
   -1.7588470495,
   -1.3930054634,
   -0.8405710112,
   -1.050197846,
   -1.1386789308,
   -1.0670130377,
   -1.0222053874,
   -1.1166693186,
   -1.2364155012,
   -1.0823578843,
   -1.5188994101,
   -0.968339515,
   -1.6923422594,
   -2.5799357838,
   -2.0805241789,
   -2.1321321124,
   -1.3717407712,
   -1.1177395994,
   -1.7815054881,
   1.0916198329,
   -2.3539743133,
   -0.9815638558,
   -1.134786746,
   -1.1937973748,
   -1.1674475287,
   -1.8374739858,
   -1.9989604844,
   -1.9606016791,
   -1.4297837866,
   -0.959857892,
   2.8760726309,
   -2.5050905848,
   -1.7216570534,
   -1.8998046431,
   -2.1860354874,
   -2.3532264445,
   -2.2518158698,
   -0.8942221921,
   -2.0959209989,
   -1.5600670755,
   -1.38260057,
   -1.6767330135,
   1.1280531272,
   -1.0540880771,
   -1.082491865,
   -1.0704562053,
   -1.1661316856,
   -1.0132150176,
   -1.0677918641,
   -1.1708747131,
   -0.9961961463,
   -1.5880308616,
   1.1310122789,
   -1.1982038888,
   -2.5324664849,
   -1.7285120274,
   -1.904397649,
   -1.4197339434,
   -1.4946713832,
   -2.6705661619,
   -2.1157744258,
   -2.0809568915,
   -0.9983532851,
   -2.305471665,
   -1.4023597629,
   -1.4645492632
  ],
  "psi": [
   3.0498546748,
   2.8811181079,
   2.4445745775,
   2.768996878,
   2.3875951581,
   -0.2154532269,
   2.8136758134,
   -0.78447246,
   2.1770145618,
   2.6455265613,
   2.7886268004,
   2.5199993838,
   -0.8395913111,
   2.8625244249,
   2.3615324235,
   2.3880741585,
   1.7737660844,
   2.3578441568,
   2.4342396607,
   2.8207988549,
   2.1645979133,
   2.2663794548,
   2.3974198935,
   2.8806216645,
   -0.6971096308,
   2.8281455343,
   -0.3933572444,
   -0.3604056237,
   -0.0882070677,
   2.4686231018,
   2.4612906809,
   -0.7202497109,
   1.388890843,
   2.8815151076,
   2.9556055314,
   2.6629922092,
   2.8812636533,
   -0.551849322,
   -0.5762552761,
   0.5759826002,
   2.3238976634,
   2.4863243628,
   2.7930415759,
   2.4428591902,
   2.1833705983,
   2.8774445415,
   -0.5140500751,
   -0.457113822,
   -0.0993210512,
   2.1816614794,
   1.9598737128,
   1.9939314436,
   2.2591209037,
   2.3054243828,
   1.8324637256,
   2.289797414,
   -0.6935881092,
   -0.7813576776,
   -0.7122808725,
   -0.6615111384,
   -0.7529990231,
   -0.693685524,
   -0.6892836028,
   -0.7564298206,
   2.2491524851,
   2.4177566702,
   2.8475550318,
   2.1428051044,
   2.5005722363,
   2.3853423196,
   2.7882730069,
   2.4620298372,
   -0.1846478721,
   1.1069369542,
   2.4699885466,
   2.4015423991,
   2.8303716959,
   2.3040112493,
   2.6760028977,
   2.3175766286,
   2.2049497272,
   2.2578362628,
   2.8809977496,
   -0.3950516217,
   -2.8326190453,
   2.3299878471,
   2.0964322616,
   2.2707532093,
   2.7963161534,
   0.0395844202,
   2.6831545775,
   -0.8918939544,
   2.0445494045,
   2.4306060432,
   2.1108224172,
   2.8279743486,
   0.5226700997,
   2.2486140478,
   -0.8483982981,
   -0.6189717767,
   -0.8181303909,
   -0.7247868501,
   -0.7436659069,
   -0.6000674517,
   -0.5501126003,
   0.1482111967,
   0.6552824738,
   2.8791689025,
   2.6057008626,
   2.2433579477,
   2.3565970181,
   -0.2120668307,
   2.5243762088,
   2.6498755388,
   2.172675474,
   2.5951554743,
   2.6625966232,
   2.5528099138,
   2.4233850247
  ]
 },
 "5p4EBP2_conformer_1021": {
  "omega": [
   -3.0122954184,
   2.9867083013,
   -3.0613291142,
   3.1314480897,
   3.1054457548,
   -3.1145143594,
   -3.1255846508,
   -3.1341298195,
   -3.1180028299,
   3.1321258648,
   3.0682386805,
   3.1045735063,
   3.0267274401,
   3.1249245143,
   3.018067423,
   -3.1143038762,
   -2.9871167265,
   -3.1133718745,
   3.1204465115,
   3.1328269553,
   3.1230052056,
   3.0820068327,
   -3.085630996,
   3.129143463,
   -3.1169022435,
   3.0679549306,
   3.061198608,
   -3.1152889298,
   -3.130164407,
   2.9666914811,
   -2.9405357291,
   -3.0882651321,
   3.06649388,
   -3.1249883016,
   3.1317893685,
   3.0981113336,
   -3.0890064393,
   3.1201086553,
   3.0843917138,
   3.1167599819,
   -3.0983486383,
   3.0571718162,
   3.0099558168,
   3.1343482147,
   -3.1054157893,
   -3.0919813042,
   -3.1401461156,
   3.0779837277,
   3.1354469369,
   3.1012800617,
   3.1192683479,
   3.126568224,
   -2.9605501853,
   3.0126296234,
   -3.0423669077,
   3.0420053724,
   -3.1147929317,
   -3.1024632826,
   3.1334546705,
   -3.1196146043,
   -3.0049753942,
   -3.1010276729,
   -3.1087411654,
   3.0313909099,
   3.0776129364,
   3.1206747339,
   -3.1228383312,
   -3.0999453532,
   3.0638208952,
   -3.1030419029,
   3.0721059043,
   3.0585021018,
   3.0962867622,
   2.9975574911,
   -3.0681540765,
   3.0636006461,
   3.0830983719,
   3.065628479,
   3.1245132918,
   -3.064441076,
   2.8504619807,
   2.953901406,
   -3.0349873591,
   3.1257832161,
   3.1378083008,
   -3.1264234485,
   -3.1174728179,
   -3.1306532607,
   -3.1415529559,
   -3.1107071432,
   -3.0656063894,
   3.0057377466,
   3.0764260376,
   3.0499533178,
   -3.1305757906,
   3.1026764163,
   -3.0795457058,
   -3.0006769056,
   2.9836422757,
   -3.028939382,
   3.0506556181,
   -3.1274825963,
   -2.8851584038,
   -3.0675447659,
   -3.0362421128,
   -3.1360035762,
   -3.1218290658,
   3.1118491644,
   2.9464533701,
   3.116404037,
   3.1184565638,
   -3.1128683112,
   -3.1349403879,
   3.0556082661,
   3.0588250923,
   -3.0768769976,
   3.0493745613,
   3.1041903725,
   3.0088477632
  ],
  "phi": [
   -1.2463082043,
   -2.0462199801,
   -1.403846211,
   -1.1629961563,
   -1.528193263,
   -1.3896496465,
   -1.6731894076,
   -2.0684193937,
   -1.7884386994,
   -1.004596335,
   -1.02069256,
   -1.141085877,
   -1.1250888487,
   -1.1729886786,
   -1.0045641314,
   -2.3162464579,
   -1.4276128202,
   -2.2548351133,
   -2.5415259216,
   -1.7198107636,
   -2.2562102243,
   -1.5423098785,
   -2.3559949146,
   -1.5109611965,
   -2.8432314086,
   -1.1498074767,
   -1.0977610997,
   -1.5436734742,
   -1.7357848101,
   -0.940079601,
   -1.0866477282,
   -1.608177388,
   -1.1042192364,
   -2.1946437685,
   -2.6173356521,
   -1.630865543,
   -0.9601085308,
   -1.1353165961,
   1.9640929303,
   -1.5348164138,
   -1.4872672276,
   -2.7888829812,
   -2.6062112058,
   -1.7400963418,
   -1.4855239874,
   -0.9864450189,
   -1.1342192204,
   1.9145823315,
   -1.6050759149,
   -1.4859679904,
   -1.4916711466,
   -1.5472953873,
   -1.7668515679,
   -1.673210882,
   -1.3974288741,
   -0.853423302,
   -1.012575989,
   -1.3613170691,
   -1.1066586088,
   -1.0155002169,
   -1.6712564354,
   -1.1497795982,
   -1.898423497,
   -1.1370020968,
   -1.0143143833,
   -1.5211049441,
   -1.155275319,
   -1.5164425815,
   -1.3578213179,
   -1.1709683754,
   -1.1161986476,
   -2.1071241659,
   -0.9166683375,
   -2.0337557671,
   -1.0940475795,
   -1.3241148644,
   -1.6678274924,
   -1.0233708033,
   1.4530964055,
   -1.112037633,
   -2.1736499842,
   -2.4898814473,
   -0.9749057693,
   1.213388036,
   -1.1198858203,
   -1.3953702721,
   -1.2515069607,
   -1.4289897996,
   -1.1524237767,
   -1.4854467874,
   0.9992616884,
   -1.6456308119,
   -2.0512366467,
   -1.9532296041,
   -1.823262454,
   0.9371082665,
   -0.9236544985,
   -1.8369745038,
   0.9458727918,
   -1.2841134432,
   -2.339477437,
   -2.4997578474,
   -1.872766762,
   -1.0975049906,
   -1.3016296608,
   -2.187002754,
   -1.4257620153,
   -1.4113300089,
   -1.8761693577,
   -1.3015207913,
   -0.9218419164,
   -0.9649357022,
   -1.0929374911,
   -1.1079704436,
   -1.0601862231,
   -1.1263098004,
   -1.0096391815,
   -1.0879805023,
   -1.005089169
  ],
  "psi": [
   2.1513075223,
   -0.4644925595,
   1.7611766001,
   2.7243822614,
   2.4914603514,
   2.8358742928,
   -0.1885746173,
   -2.9955244829,
   -0.0747709047,
   1.9148466157,
   2.4696357543,
   -0.800511616,
   -0.6686615568,
   -0.6734613261,
   -0.6769753725,
   -0.7484358329,
   1.4445810142,
   3.1280317273,
   2.9160831585,
   2.337269982,
   2.0505236815,
   2.2598686461,
   2.3966298685,
   2.8796521021,
   -0.6993375227,
   2.9124958835,
   -0.3747412975,
   -0.3575593799,
   -0.0434428729,
   2.6023905494,
   2.5261274422,
   -0.3122525596,
   0.2627666822,
   2.7831482233,
   2.9241648482,
   2.6049798926,
   2.8674699059,
   -0.538942913,
   -0.5578782519,
   0.2593568018,
   2.2677812058,
   2.5563364356,
   2.7929971692,
   2.2689992699,
   2.1796434134,
   2.8645425398,
   -0.4954466645,
   -0.4646649028,
   0.1783336995,
   2.1204097383,
   1.8319257682,
   1.8325895322,
   2.1932385333,
   2.236067569,
   1.8330698819,
   2.2949351169,
   -0.6898057001,
   -0.7246277857,
   -0.781606922,
   -0.6716958661,
   -0.6859289043,
   0.023005048,
   2.2958130125,
   0.6253864876,
   2.3626424987,
   -0.4572326245,
   -0.0435524432,
   -0.598593641,
   -0.0650786772,
   2.1156327941,
   2.7657887195,
   2.5862475829,
   2.8706902123,
   -0.6992890734,
   1.7337008595,
   2.394648492,
   -0.2266021445,
   2.1366959161,
   2.3816637355,
   -0.040163381,
   2.4160088151,
   2.6879172516,
   1.4536604524,
   2.4640172852,
   0.154584887,
   -0.3047727932,
   -0.3684957136,
   2.0472456368,
   -0.7602092937,
   2.0467738159,
   -0.1019544173,
   0.761569259,
   2.1306429748,
   2.233814074,
   2.1917706782,
   2.8675489886,
   0.8027324984,
   2.4383088706,
   2.886749067,
   1.0059681329,
   2.6131235224,
   -3.0817893636,
   2.8167970413,
   -0.1832513359,
   2.3360021279,
   -0.3819098216,
   2.4193421869,
   2.1172729757,
   2.1481628115,
   2.0970677157,
   -1.0399332306,
   -0.8620306536,
   -0.8744665022,
   -0.6637129078,
   -0.7207451645,
   -0.8281683568,
   -0.7268197694,
   -0.7432272232,
   -0.7550708393
  ]
 },
 "5p4EBP2_conformer_1022": {
  "omega": [
   3.0074773506,
   3.0674840129,
   2.9428052534,
   3.0204139755,
   -3.0840549868,
   -3.1045220508,
   2.9479159171,
   3.0880157919,
   -3.0345173346,
   3.1062559119,
   3.0682866836,
   3.1061683484,
   3.0273238806,
   3.1247335358,
   3.0172067636,
   3.1284116719,
   -3.051102123,
   2.8285011506,
   3.1279416693,
   3.1168266182,
   3.1336416862,
   3.0883229773,
   -3.1060110461,
   -3.0377769522,
   3.098357998,
   3.1267939621,
   3.0839782949,
   -3.0422800585,
   -3.1167623315,
   3.1004032576,
   2.9556295967,
   0.1185943694,
   3.0404953543,
   3.0855302195,
   -3.1007100389,
   3.1088274941,
   -3.063010872,
   -3.1312559726,
   3.1119793608,
   3.1085023888,
   -3.0421092267,
   3.0167369463,
   3.0373668185,
   -3.1356418535,
   -3.0712866363,
   -3.0792523139,
   -3.1378496431,
   3.0851679614,
   3.1273464812,
   3.1267643953,
   -3.0916695282,
   3.1148238418,
   -3.0181295569,
   -3.0713439801,
   3.0906987903,
   -3.1015001233,
   -3.1278599981,
   3.1311502875,
   -2.9676307213,
   3.0776293735,
   -3.1357246909,
   3.0914229893,
   -3.0835849583,
   -3.1184588347,
   2.9778319374,
   -3.1201949568,
   -3.1061200186,
   3.0566738855,
   -2.9277213305,
   3.039891675,
   -3.1005550195,
   3.0626230013,
   2.9827413238,
   -2.9147351924,
   -3.1271988927,
   3.1129561325,
   -2.9808197608,
   3.059382925,
   -3.1399114629,
   -3.0689121029,
   2.7719721568,
   -2.954111732,
   3.1303596061,
   3.113533635,
   3.1381889756,
   -3.1307723225,
   3.0968164743,
   3.0477110763,
   -2.9591579606,
   3.0569692151,
   -3.081959719,
   3.0395346757,
   3.0040985382,
   -3.1136948142,
   3.0797571493,
   -3.0056529088,
   3.0859614204,
   3.1039143342,
   -3.0424590912,
   3.0361868116,
   -3.0356615675,
   -3.0455827982,
   3.1092214572,
   -3.0816025643,
   3.1287405519,
   3.1390379262,
   -3.1389805165,
   -3.1399483506,
   -2.9649219003,
   2.9734600393,
   3.0494923702,
   3.0379330179,
   3.0346108235,
   3.0173748901,
   3.140723411,
   -3.0882796403,
   3.1208218917,
   3.0849133782,
   -3.1088842812
  ],
  "phi": [
   -2.167721619,
   -2.240856051,
   -2.2758225259,
   -2.3058248348,
   -2.0686889257,
   -1.0832634691,
   1.1972089389,
   -2.4832905716,
   -0.951121604,
   -0.9866321884,
   -1.0201033746,
   -1.1416350233,
   -1.1231722951,
   -1.172870416,
   -1.0051268098,
   -0.9101283948,
   -1.111571599,
   -2.2724563137,
   -2.3711291319,
   -2.1762536179,
   -2.2368479686,
   -1.527001691,
   -2.1808810803,
   -1.3433002729,
   -2.8803822886,
   -1.133740607,
   -1.1354465498,
   -1.4940966809,
   -1.308476694,
   -1.0843135367,
   -1.1623741617,
   -1.658122973,
   -2.7403842374,
   -2.1822296354,
   -2.3004073352,
   -1.7192414239,
   -0.9715819513,
   -1.1457474178,
   1.9588344432,
   -1.5386759444,
   -1.8012660659,
   -2.7982829608,
   -2.7266027359,
   -2.0052925427,
   -1.4864646507,
   -0.9926338052,
   -1.1299116856,
   1.8986233396,
   -1.5200362424,
   -1.5759832174,
   -1.7427700867,
   -1.6173413219,
   -1.8787963991,
   -1.4453096249,
   -1.0513791414,
   -1.0886817434,
   -1.6560669569,
   -1.9990119016,
   -1.8814912726,
   -0.9948131002,
   -2.1592813121,
   -1.2782731404,
   -1.8993844658,
   -1.1880143409,
   -0.9092320992,
   -1.1779379593,
   -1.1978601627,
   -1.2312900228,
   -1.2096493729,
   -1.2844736322,
   -1.0950260007,
   -1.6520195524,
   -1.3813555889,
   -1.2077298936,
   -1.069864994,
   -1.6665209671,
   -1.7388814351,
   -1.1776997542,
   -2.451212059,
   -2.6470110442,
   -2.197848142,
   -2.8110127257,
   -1.1626554869,
   -0.9413241358,
   -1.1196892843,
   -1.1083522156,
   -1.0837492763,
   -0.8958186513,
   -1.9473786358,
   -0.9415548152,
   -1.0641708312,
   -2.5193218391,
   -1.5220423272,
   -2.1901863453,
   -2.8609902648,
   -1.1928539545,
   -1.4861016084,
   -1.2749079,
   -2.4060146808,
   -0.9263430126,
   -1.2116174925,
   -1.9231164139,
   -0.8429010759,
   -1.1786566073,
   -1.029959967,
   -0.9727619508,
   -1.1647636676,
   -1.103846118,
   -1.7267647718,
   -1.4815740258,
   -1.9690269723,
   -1.0778289825,
   -1.0338379686,
   -0.9346838686,
   -1.8302889905,
   -1.3290074888,
   3.0385340551,
   -1.5749480302,
   -1.3610915345
  ],
  "psi": [
   2.5803626842,
   2.3800378794,
   2.2731644727,
   2.6334306928,
   2.31954746,
   3.0393425751,
   -0.3460318244,
   0.4787047339,
   -0.9408104307,
   -0.8512279041,
   -0.7637637773,
   -0.8009716146,
   -0.6706333197,
   -0.6730323698,
   -0.6762956422,
   -0.7480999706,
   2.2063927697,
   2.5637668815,
   2.7412542855,
   2.7563565347,
   2.077192872,
   2.3630569394,
   2.2353628317,
   2.3435338188,
   -0.5618656096,
   2.7129873673,
   -0.4472682682,
   -0.4422734055,
   -0.62185536,
   2.0788886143,
   2.5579318421,
   2.6760810874,
   2.61203041,
   2.9100443465,
   2.7048045461,
   2.439913799,
   2.8460923452,
   -0.5587604983,
   -0.5078365029,
   0.0643039443,
   2.4159660085,
   2.8258897835,
   2.6648539612,
   2.5522907464,
   2.2100436586,
   2.8582388103,
   -0.5033403175,
   -0.4606375903,
   0.1647291684,
   2.1812056913,
   1.9188725288,
   2.007930735,
   2.2282090534,
   1.829365492,
   2.0013510784,
   2.0933836722,
   -0.5221726737,
   2.1486605902,
   1.9846552278,
   2.1169810729,
   2.0872970206,
   2.5617326695,
   2.4372622499,
   0.2342053897,
   2.3725285172,
   -0.3775331566,
   -0.5559724151,
   -0.2079264031,
   -0.5455824747,
   2.2208772794,
   2.7855230839,
   -0.4883341208,
   2.2123211265,
   1.8518827665,
   -0.6119834977,
   -0.5873370521,
   2.9400989062,
   2.2508732108,
   2.6276496942,
   2.6776057154,
   2.4339610043,
   2.2682565898,
   2.9453518643,
   -0.154803369,
   -0.709735866,
   -0.7564550086,
   -0.7717983719,
   -0.7605261607,
   -0.5740128487,
   0.262798467,
   2.2532653455,
   -0.7184028674,
   2.5618476215,
   2.2983903142,
   1.6308077998,
   3.0939842552,
   -0.2483171925,
   -0.8853754547,
   -0.4464241119,
   1.2572553855,
   -0.8890881141,
   -0.3740962712,
   0.0626191058,
   -0.7846837212,
   -0.7565495107,
   -0.7505392255,
   -0.8899120671,
   -0.6869680043,
   -0.7745959883,
   2.1175639507,
   2.1833574194,
   -1.4559313847,
   -0.3871889669,
   -0.4089673136,
   -0.4031140568,
   2.0770168886,
   2.4352773215,
   2.4796502988,
   1.4419734462
  ]
 },
 "5p4EBP2_conformer_1023": {
  "omega": [
   3.0536412442,
   3.054823815,
   3.055566834,
   3.0498287332,
   3.1155976804,
   3.0779673086,
   3.0858168329,
   2.9133773561,
   3.1230654267,
   -3.0426124459,
   -3.0968464231,
   -3.1298803973,
   3.0633561109,
   3.0779621473,
   3.105621484,
   -2.9758778893,
   3.1296680229,
   2.9045352174,
   3.0462200545,
   -3.1214302611,
   3.0917824964,
   3.1098418807,
   -3.1301554486,
   3.1104451987,
   -3.0821179694,
   -3.114272469,
   -3.1100930394,
   -3.1047789645,
   3.1219209057,
   3.0560519682,
   -2.9865654078,
   3.0165250566,
   3.0142180583,
   3.0743301667,
   -3.0822830127,
   3.1259765021,
   -3.0999877358,
   -3.1366811092,
   3.0815968869,
   3.1168497113,
   -3.1351159079,
   3.0236700538,
   3.1095045761,
   3.0833551683,
   -3.099167591,
   -3.0709359583,
   -3.1309871994,
   3.0932200476,
   3.1231942803,
   3.1273552851,
   -3.1317809788,
   3.056671888,
   -3.0199149445,
   -3.0602336272,
   -3.1387035846,
   -3.1198868141,
   3.0900177263,
   -3.1274468319,
   -3.0993502344,
   3.0501265483,
   3.1297925883,
   3.0512401043,
   -3.1347622168,
   -3.0654065637,
   0.1712429132,
   2.9792808719,
   -3.1217770504,
   -3.1000090688,
   3.0641156651,
   -3.1034319675,
   3.0724032991,
   -3.0690506989,
   -3.0607219419,
   3.1167760943,
   -3.1352296817,
   -3.1087289189,
   -3.0509476711,
   3.119621688,
   -3.0803693391,
   -3.0625586904,
   2.8517354564,
   2.9544750219,
   -3.0341753219,
   3.124887001,
   3.0859127073,
   3.1021259397,
   3.1155909341,
   -3.1223956979,
   -3.0200052254,
   3.0716759093,
   -3.0110308034,
   2.9367973925,
   -3.1271699851,
   2.8601071112,
   3.1304785461,
   -3.1279369135,
   2.9959137165,
   3.0624779542,
   3.1168692011,
   -3.1300898659,
   -3.0501993902,
   3.117739008,
   3.1359627917,
   -3.1169563031,
   3.1319775844,
   3.126060046,
   3.1231478271,
   -3.1329322905,
   -3.0403178715,
   3.1396980389,
   -3.1224015275,
   -3.1155032921,
   3.128631247,
   -3.101299097,
   -3.1067681661,
   3.0994862946,
   3.0278550984,
   -3.1178571182,
   3.0864548493
  ],
  "phi": [
   -2.3619727902,
   -2.3805514099,
   -2.0328062484,
   -1.3732833125,
   1.4301200567,
   -2.6261475184,
   2.7648506917,
   -1.3332577285,
   -1.0043532668,
   -1.3304595176,
   -2.1880611999,
   -2.0571590991,
   -2.6597535473,
   -1.3732727665,
   -1.19523623,
   -0.9093273814,
   -1.0454495259,
   -2.278320421,
   -2.6268734881,
   -2.1835204593,
   -2.1009192497,
   -1.4564797022,
   -2.3366723226,
   -1.9811464548,
   -2.5984493534,
   -1.1642327493,
   -1.137634424,
   -1.4838417602,
   -1.5409666264,
   -0.8799844279,
   -1.5895782847,
   -1.484837228,
   -1.2227376389,
   -1.9051119033,
   -2.3396898191,
   -1.4815030958,
   -0.9680298164,
   -1.1998271572,
   1.7972467639,
   -1.9823764001,
   -1.3989971767,
   -2.6938377429,
   -2.5231639724,
   -2.4423137596,
   -1.5315643817,
   -0.989568709,
   -1.1358151879,
   1.8715431845,
   -1.647907536,
   -1.5347980757,
   -2.1218785276,
   -1.6804165106,
   -1.7786317294,
   -1.685976743,
   -1.4334726171,
   -1.2147476783,
   1.424989513,
   -0.9525915287,
   1.3310062105,
   -1.1173988175,
   -1.2578465996,
   -1.0463561906,
   -1.1154355209,
   -2.8809877179,
   -1.4906957866,
   -1.6046699969,
   -1.154882286,
   -1.5160660502,
   -1.3570715849,
   -1.1707664912,
   -1.1162407435,
   -1.7805345992,
   1.0924657081,
   -2.3540963589,
   -0.9813626477,
   -1.3248020794,
   -1.8633427486,
   -1.0762973775,
   1.5180764934,
   -1.1145296092,
   -2.173767744,
   -2.4895268358,
   -0.9757339351,
   1.2139693412,
   -1.3111170554,
   -1.1478915863,
   -1.1358992138,
   -1.0851442494,
   -1.6104859891,
   -2.0226178786,
   -1.0376532436,
   -1.959578172,
   -2.5178864433,
   -1.2421491729,
   -0.7978346159,
   -1.266972622,
   -1.1408350536,
   -1.0062035916,
   -1.7066578964,
   -1.2326764767,
   -2.163681952,
   -1.0630535442,
   -1.6086519241,
   -2.786386886,
   -1.2114046407,
   -1.0158696206,
   -2.425494531,
   -1.4367816127,
   -2.4322600869,
   -1.1588000285,
   -0.9406040977,
   -1.6747265657,
   -1.1081976189,
   -1.9364777481,
   -1.5636238036,
   -2.4382685238,
   -2.0277950754,
   -1.5015428698,
   -1.164185943
  ],
  "psi": [
   2.8971136099,
   2.7768082562,
   2.3756410886,
   2.6868604491,
   -0.3334898983,
   -0.9197963861,
   2.924619676,
   -2.9095779074,
   2.2761810232,
   2.3590642831,
   -0.3448670924,
   2.2812260828,
   2.6380556815,
   2.4957410445,
   -0.5955620716,
   -0.8708083498,
   -0.7885155777,
   -0.3793253593,
   2.7461063783,
   2.8895529388,
   2.2669380915,
   2.2498801914,
   2.4173125102,
   2.9071493445,
   -0.4085977949,
   1.8318237476,
   -0.4070332561,
   -0.393709041,
   -0.0910193901,
   2.685427038,
   2.5340567574,
   -0.0157101842,
   0.0800531962,
   2.7936396359,
   2.7238726855,
   2.3414600995,
   2.866384323,
   -0.5214861496,
   -0.4380467553,
   0.5675467959,
   2.2698404195,
   2.6105062589,
   2.7049888644,
   3.0918362009,
   2.2694828324,
   2.8580340272,
   -0.5229712489,
   -0.460033058,
   0.2582052738,
   2.269665627,
   2.4006419043,
   2.077150834,
   2.1953576796,
   1.8568554377,
   1.871905904,
   2.0966964648,
   -0.5065500005,
   -0.1269814958,
   2.2953407465,
   0.0376951831,
   -0.6518790453,
   -0.6446250873,
   -0.881443154,
   -0.7102841407,
   2.5538129336,
   2.6325239113,
   2.1145921362,
   -0.5981811521,
   -0.0653102049,
   2.1151684592,
   2.7641931951,
   2.5864050242,
   -0.1850976602,
   1.1059364127,
   2.4703026474,
   2.4009136592,
   -0.3023165875,
   2.1491746455,
   2.3349576353,
   -0.2991073082,
   2.4161712651,
   2.6882507164,
   1.4528262201,
   2.4638470968,
   0.1558126653,
   -0.6169419044,
   -0.716303345,
   -0.767650304,
   -0.5955056718,
   -0.0498104558,
   -0.2872851411,
   -0.7503175372,
   2.2249517914,
   2.5123426004,
   2.390656983,
   -0.7295615484,
   -0.5992030873,
   -0.6419052809,
   -0.6860265015,
   2.193267402,
   -0.706667194,
   0.5218701867,
   -0.5137270846,
   -0.8787541674,
   2.2728580586,
   -0.7844546776,
   -0.7918061474,
   2.3380000448,
   1.1305247341,
   2.4282595134,
   2.6280771145,
   -0.3951190909,
   0.021089243,
   2.6631481718,
   1.9267699491,
   1.3020855621,
   2.6099588754,
   1.8646955423,
   1.6484539737
  ]
 },
 "5p4EBP2_conformer_1024": {
  "omega": [
   2.9905568159,
   3.1139263722,
   3.1326680234,
   3.1041510015,
   3.0920355456,
   3.1189480183,
   3.0243997046,
   3.0556748277,
   3.0293112573,
   -3.1153799435,
   3.1203403498,
   -3.0795644702,
   -3.0716173875,
   3.1187563691,
   3.0641227881,
   3.0956701071,
   3.109779296,
   3.0974190979,
   3.1240905542,
   -3.1261962628,
   3.0874121651,
   3.0886439584,
   -3.1409159457,
   -3.1200469477,
   3.0782633604,
   3.1147031451,
   3.0862663448,
   -3.1175380584,
   -3.1117887098,
   3.0903008646,
   -2.9775201059,
   3.0031342301,
   2.9911330534,
   -3.0750383882,
   -3.1149621692,
   -3.1405275935,
   -3.110918022,
   3.1364728316,
   3.0678730933,
   3.1126899948,
   3.1106632449,
   3.0473163979,
   3.0456727538,
   -3.0879511672,
   -3.1248843231,
   -3.0877565365,
   -3.1390038714,
   3.095357474,
   -3.1382530562,
   3.0772131119,
   3.1121092298,
   3.100937575,
   -3.0345568221,
   3.1055585764,
   -2.9907145463,
   3.0984539553,
   3.0623261231,
   2.9161737475,
   -2.996537713,
   2.7822854005,
   -3.1344703882,
   3.1071315523,
   3.0914412365,
   3.0159971347,
   -0.0532445233,
   -3.1103410905,
   3.0220249573,
   -3.0261615346,
   -3.116442854,
   -3.0838350854,
   3.1358656175,
   -3.0915362217,
   3.0936872246,
   -3.1062632184,
   3.0215005191,
   2.9681474246,
   -3.1192627095,
   3.0581408953,
   2.998321485,
   3.0989639441,
   3.06193301,
   3.0902560571,
   3.1003623417,
   -3.0896770078,
   3.13766823,
   -3.1230209689,
   3.1379212718,
   -3.0955384411,
   -3.1011532451,
   -3.1173792245,
   3.0937803326,
   3.1086341135,
   3.0383480453,
   3.063552492,
   3.1328756561,
   2.9454580511,
   3.1274994852,
   3.0463474161,
   3.0424653552,
   -2.8658179166,
   3.1403668877,
   -2.9724429885,
   -2.7426377413,
   -3.1060388522,
   -2.9924686372,
   3.1205473469,
   3.0501085962,
   3.1058907214,
   3.1210736952,
   -3.1415735407,
   3.1292754654,
   3.1288542359,
   3.1255322154,
   -3.1359177157,
   3.1415008728,
   -3.1147816561,
   3.020537857,
   2.9751074573,
   -2.9062875521
  ],
  "phi": [
   -1.7014439843,
   -1.2161124068,
   -1.2214031312,
   -0.9515187993,
   3.1259202638,
   -2.5707197618,
   -2.7576210711,
   -1.7389576617,
   -1.113189989,
   -0.9100558866,
   -1.1872080796,
   0.9541025089,
   -2.0998716389,
   -2.2896725098,
   -1.6622065625,
   -1.9825262163,
   -1.0738047204,
   -2.2244311852,
   -2.0663060277,
   -1.6601347075,
   -2.1885051169,
   -1.5158593667,
   -2.3178331476,
   -1.7096785843,
   -2.9470163399,
   -1.396181464,
   -1.1342947566,
   -1.5670514786,
   -1.8914504647,
   -0.9218820272,
   -1.6640795072,
   -1.4820772479,
   -1.2765049565,
   -2.0059016276,
   -2.0913002143,
   -1.4323349898,
   -0.9608466947,
   -1.2091655725,
   1.8039498809,
   -1.9837766692,
   -1.3222647096,
   -2.6190019229,
   -2.6228837695,
   -1.9879281246,
   -1.5207427153,
   -0.9762113888,
   -1.1352126735,
   1.9852232936,
   -1.1869399903,
   -1.6712130985,
   -1.6572138037,
   -1.6695801811,
   -1.7308776274,
   -1.4730228974,
   -1.2506786624,
   1.0427786715,
   -1.2353448185,
   -1.2625974409,
   -1.3428334405,
   -1.1118749265,
   -1.5963765661,
   -2.5146468397,
   -1.6927117481,
   -1.7517408,
   -1.3884561713,
   -1.0872926546,
   -1.0502846822,
   -1.4664926635,
   -1.6794698192,
   -1.3769162123,
   -0.9465053879,
   -2.7460241227,
   -2.7842787735,
   -1.6366021904,
   -1.108949874,
   -1.8174217475,
   -2.3772781189,
   -1.2761585924,
   -1.8368110318,
   -1.9981405158,
   -1.958819143,
   -1.4298820159,
   -0.9607074378,
   1.193614641,
   -1.6095355531,
   -1.773854432,
   -2.2961154674,
   -1.0642759841,
   -1.7090818155,
   0.8041383959,
   -2.6783173293,
   -1.5035953483,
   -1.0762482481,
   -2.0534446874,
   -1.0797583934,
   -1.0910118857,
   -1.3486213004,
   -1.0374038525,
   -2.3972772059,
   -1.1498239627,
   -1.5924534972,
   -1.1910221734,
   -1.1458358946,
   -1.2207304019,
   -1.2671696751,
   -1.3357490886,
   -2.510066108,
   -2.4144187371,
   -2.1305704046,
   -2.3068608496,
   -2.5079299874,
   -1.6101083164,
   -1.5339614634,
   -1.8513145503,
   -1.7303316263,
   -2.0891138282,
   -1.402955446,
   -0.7821381977,
   -1.1340496214
  ],
  "psi": [
   -0.1633852658,
   2.7608991696,
   -0.5121428594,
   -0.4408305666,
   -0.750056388,
   3.119355062,
   2.8673074701,
   -3.0302290091,
   -1.4517818913,
   2.6809377405,
   2.4511516085,
   2.7229859727,
   -2.4325336113,
   2.8619109648,
   2.3620751823,
   2.3868718139,
   1.7755646066,
   2.3594500539,
   2.2997616367,
   2.2511095017,
   2.0239375708,
   2.1826354191,
   2.4450796715,
   2.9806277903,
   -0.4811692711,
   2.7040873543,
   -0.3895972548,
   -0.3827022399,
   -0.0557253166,
   2.7380606044,
   2.5296597277,
   -0.0104574698,
   0.0644422963,
   2.8456639273,
   2.553268542,
   2.3467560284,
   2.8625299458,
   -0.5315731641,
   -0.445637364,
   0.6040330441,
   2.2245504664,
   2.4677513457,
   2.82730096,
   2.5719439439,
   2.2292995654,
   2.874648484,
   -0.5170275394,
   -0.4601406636,
   -0.2352608637,
   2.2691223077,
   2.1024334603,
   2.0805347068,
   2.135690588,
   2.0609673621,
   1.8101033372,
   2.2029555352,
   0.7427548558,
   2.3075625342,
   2.8985237453,
   -0.4873666861,
   2.2315605075,
   -0.168745883,
   1.3202890609,
   0.034782802,
   2.293699397,
   2.7516732686,
   -0.6518865537,
   -0.5996970619,
   -0.6355061458,
   2.2667682359,
   2.4765582447,
   2.2000305863,
   1.7963548461,
   2.9730518731,
   2.4769040002,
   2.4918456417,
   0.2429580634,
   2.6938854618,
   2.5458695262,
   2.3176448408,
   2.2041776567,
   2.2590124673,
   2.880431023,
   -0.394373521,
   -2.1838115806,
   0.0878638693,
   2.8025883583,
   2.1385124453,
   -0.783231597,
   0.0523432104,
   0.8089496768,
   2.8300728008,
   2.3801866631,
   2.4349738204,
   2.2153113906,
   2.4692295701,
   -0.4382765773,
   2.4806004375,
   -0.7412386273,
   1.6346058221,
   -0.4702763854,
   0.1387291037,
   -0.3889899922,
   -0.7330674749,
   -0.5073633851,
   2.713159593,
   2.453750313,
   2.5076730502,
   2.3756629309,
   2.0808379427,
   2.9773981462,
   0.0881518321,
   0.058156401,
   2.2607082324,
   1.9110605494,
   -0.2458425668,
   2.7740358396,
   2.5784454004,
   2.3167168442
  ]
 },
 "5p4EBP2_conformer_1025": {
  "omega": [
   3.1018446853,
   3.0834329343,
   3.1346166698,
   3.0506097545,
   -3.1076266664,
   3.109695175,
   3.1400537171,
   -3.1141206112,
   3.1293419941,
   0.0012289353,
   -3.1397756501,
   -2.9763202181,
   -3.1047023241,
   -3.0630800637,
   3.0799150404,
   2.9581870287,
   0.0301925148,
   2.8591246662,
   3.1339561455,
   -3.13893303,
   3.1115782644,
   3.1315390749,
   3.0911896144,
   -3.10024171,
   -3.1090574447,
   3.0969097535,
   3.0542464767,
   -3.1134944926,
   -3.1202077662,
   3.0980290644,
   3.10083957,
   3.1283204537,
   -3.0926415897,
   2.9813368761,
   -3.103780114,
   3.1377613865,
   -3.1011007068,
   3.1068542086,
   3.0701746666,
   3.1285839988,
   3.1176056594,
   3.0882585386,
   3.0148028362,
   3.1410696919,
   -3.0855606632,
   -3.074773394,
   -3.1372864886,
   3.0902161313,
   -3.1344269178,
   3.1213190993,
   -3.126443849,
   3.0602388622,
   -2.9962324027,
   3.0069222155,
   -3.0418320877,
   3.0777413835,
   3.113475433,
   -3.0599330099,
   3.1246413672,
   3.0740774022,
   3.1022270491,
   3.0746016175,
   -2.9538829221,
   3.1040958688,
   3.1387400837,
   -3.0231707404,
   -3.1159166726,
   -3.0023998978,
   3.0519425847,
   3.1292660481,
   2.9550144613,
   3.103020131,
   3.0946703964,
   3.016082364,
   3.055059908,
   3.0083255212,
   -3.1323366827,
   3.092991955,
   3.0567209088,
   -3.0906040219,
   -3.0633856283,
   2.9792973262,
   3.1142644986,
   -2.9495208189,
   -2.9693605905,
   2.9043248594,
   -3.1140534464,
   -3.1082237089,
   -3.134354184,
   -3.0832808942,
   -3.1302469636,
   3.0287314911,
   -2.9638221582,
   3.0299156112,
   3.0206082252,
   3.0508071118,
   -3.0694687306,
   -3.078430757,
   -3.1209581551,
   3.025744772,
   -3.1327808332,
   3.0960045332,
   -3.13629845,
   3.127104108,
   -3.115904725,
   -3.1353646227,
   3.1214001714,
   -3.1292756538,
   -3.1058536008,
   3.1371689258,
   -3.1110360634,
   3.115670599,
   -3.0221728797,
   3.0889997207,
   -3.0806909555,
   -3.1294722985,
   3.0864574094,
   3.1035744656,
   -3.113946233
  ],
  "phi": [
   -1.2340604915,
   -1.0378293753,
   -1.2730679284,
   -1.0338307349,
   1.0935327304,
   -2.1840213069,
   -3.0616007156,
   -1.9175813703,
   -2.2029219557,
   -1.1573904791,
   -2.9758438844,
   -1.2251167022,
   -2.891884517,
   -2.1136566337,
   -2.6290169845,
   -2.009386192,
   -1.4386403857,
   -2.0510271859,
   -2.1390600192,
   -1.7391472675,
   -2.208566533,
   -1.6069759199,
   -2.1714593854,
   -1.4753632036,
   -2.7070306501,
   -1.0769394968,
   -1.047657277,
   -1.7454655043,
   -1.6661008748,
   -1.2304351594,
   -2.1547495771,
   -1.8971144746,
   -1.9195533387,
   -2.2259686683,
   -2.3206190574,
   -1.4840363194,
   -0.9593117022,
   -1.1445597476,
   1.9382168929,
   -1.7058673622,
   -1.4436043785,
   -2.6587794285,
   -2.6658745041,
   -1.9605088706,
   -1.5864603901,
   -0.993720745,
   -1.1346950105,
   1.9678115903,
   -1.1369757137,
   -1.7464742724,
   -1.6775913291,
   -1.7549325374,
   -1.7691820457,
   -1.7936051712,
   -1.5149675053,
   -0.8725792703,
   -2.1840029504,
   -2.3751632067,
   -1.1598602346,
   -1.0349860274,
   -1.1867396915,
   -1.3393508598,
   -1.5372888011,
   -2.9332732468,
   -1.2881480776,
   -1.8990558922,
   -2.7227966057,
   -1.2276838491,
   -1.0155174997,
   -1.3295768516,
   -0.9374218063,
   -2.5535880338,
   -1.8348322994,
   -1.8175468416,
   -1.4294169179,
   -1.2255105472,
   -1.2890429088,
   -1.0835840947,
   1.7900937835,
   -2.4055354013,
   -2.360701513,
   -2.3637361459,
   -1.2503845941,
   -1.6779894599,
   -2.0112156595,
   -2.1538190701,
   -1.0094584497,
   -1.2497308075,
   -1.5819183308,
   -1.0096053717,
   -1.0674878141,
   -1.7738144219,
   -1.9496918421,
   -1.2828355212,
   1.3134654165,
   -1.6492132877,
   -1.2755157357,
   -1.1327004098,
   -1.1758963531,
   -1.0741103533,
   -1.0216424156,
   -2.072723415,
   -1.9277157417,
   -1.0949384279,
   -1.0313067137,
   -1.1497701979,
   -1.5852875924,
   -1.2521340323,
   -1.3997805336,
   1.4977348763,
   -1.3295793788,
   -2.0537340018,
   -1.2199598063,
   -1.5431256035,
   -0.9698594203,
   -1.1107415306,
   -1.179193017,
   -1.004872495,
   -1.3462389622
  ],
  "psi": [
   1.4532516093,
   2.8343832372,
   -0.6352329314,
   -0.6549626148,
   -0.5177552651,
   0.9364206058,
   2.8248053662,
   -2.9046791347,
   2.7749952798,
   2.3146643768,
   -0.4453221738,
   2.9963587474,
   -0.7454313268,
   2.9063671668,
   -0.2723648001,
   2.6392762419,
   2.1993739695,
   2.7239489558,
   2.2678540822,
   2.269584469,
   2.0943293765,
   2.2844388034,
   2.5724661519,
   1.6585123938,
   -0.3340013856,
   2.9878792333,
   -0.4342764061,
   -0.4750977113,
   0.0931230136,
   2.0289505344,
   -3.1013734342,
   -0.0832597977,
   0.6549834903,
   2.8361471565,
   2.9638173152,
   2.3400917829,
   2.8644131345,
   -0.54625395,
   -0.5591087481,
   0.3674276045,
   2.2756187967,
   2.4994927186,
   2.7929506108,
   2.3299168749,
   2.1941224138,
   2.8696012524,
   -0.5018248954,
   -0.4408630405,
   -0.2074861983,
   2.2717072726,
   1.9842720071,
   2.0875790266,
   2.2071137201,
   2.2534422142,
   1.7450043307,
   2.4358173817,
   -0.700689438,
   2.2445247372,
   2.9736711573,
   -0.5085006425,
   -0.7034704302,
   -0.7875054363,
   -0.4315522168,
   -0.3189686495,
   2.9582280857,
   -0.1225042448,
   2.83718062,
   2.1973377565,
   2.7276464054,
   2.3211945089,
   2.8299895691,
   2.4799652824,
   2.3150165675,
   2.2491539853,
   2.0497880307,
   -2.9323609263,
   2.1660513966,
   2.069227088,
   2.2452570393,
   -0.0213751112,
   2.1150947978,
   2.9401692385,
   2.4776031702,
   2.1671049452,
   -0.0442192995,
   2.8877219621,
   0.8669909919,
   -0.6268604636,
   -0.2272568137,
   1.9536132152,
   -0.5285159797,
   -0.5762713842,
   1.968192431,
   2.7540339769,
   2.4624712727,
   0.4952291386,
   2.2910588665,
   2.3560384535,
   -0.7351160599,
   -0.534925317,
   -0.8882362107,
   -0.8221860155,
   2.1914426739,
   2.6145865209,
   2.4733022246,
   -0.3405048611,
   -0.3542938808,
   -0.1777334001,
   -0.9050612428,
   -0.2455973293,
   2.9740821262,
   -0.2889196927,
   2.117731833,
   -0.3349633564,
   -0.1329786801,
   -0.6979140792,
   -0.7791716271,
   -0.6311530657,
   -0.7268714879
  ]
 },
 "5p4EBP2_conformer_1026": {
  "omega": [
   3.0837977754,
   3.0527753422,
   3.1353706085,
   3.0825424074,
   3.1307343276,
   -3.0250697357,
   -3.1406243342,
   -2.9167806969,
   2.9252291881,
   3.056526299,
   2.9981538147,
   -3.1302481231,
   -2.987135122,
   -3.1408200938,
   3.0820310653,
   3.0247419981,
   3.0886077472,
   -3.1028860173,
   3.0462200545,
   -3.1214302611,
   3.0917824964,
   3.1098418807,
   -3.1301554486,
   3.1104451987,
   -3.0821179694,
   -3.114272469,
   -3.1100930394,
   -3.1047789645,
   3.1219209057,
   3.0560519682,
   -2.9865654078,
   3.0165250566,
   3.0142180583,
   3.0743301667,
   -3.0822830127,
   3.1259765021,
   -3.0999877358,
   -3.1366811092,
   3.0815968869,
   3.1168497113,
   -3.1351159079,
   3.0236700538,
   3.1095045761,
   3.0833551683,
   -3.099167591,
   -3.0709359583,
   -3.1309871994,
   3.0932200476,
   3.1231942803,
   3.1273552851,
   -3.1317809788,
   3.056671888,
   -3.0199149445,
   -3.0602336272,
   -3.1387035846,
   -3.1198868141,
   3.0921358299,
   3.1155471042,
   3.1029464595,
   3.1393769224,
   3.1221667239,
   -3.0666281415,
   3.0623822236,
   3.0242862575,
   -3.1276399074,
   -3.1013250827,
   -3.1229271249,
   3.1135405009,
   3.0629500853,
   -3.0658503824,
   3.0797277636,
   3.1161278508,
   -3.1393668361,
   -3.0688167558,
   3.1146603663,
   3.0170571157,
   3.1261760399,
   3.1204978702,
   -3.0036812439,
   3.1207175721,
   -3.092174528,
   -3.1382465614,
   3.0904713326,
   3.1323304895,
   -3.1067000222,
   2.9400325216,
   -3.035185187,
   -3.0543497952,
   -2.9929732748,
   2.9089248187,
   -3.102374438,
   -2.9737114924,
   2.9649473355,
   -3.1014981174,
   2.8419108155,
   3.0377773836,
   3.1138616329,
   3.0754503306,
   -3.1244052694,
   -3.1052852916,
   -3.084884833,
   -3.0510142467,
   -2.9691683282,
   -3.0900784603,
   -3.0706236818,
   -3.0065575613,
   3.0819122321,
   -3.1156539328,
   3.0029025098,
   3.0039148373,
   -3.1053846718,
   -3.1043368282,
   -3.1220837976,
   3.0986445232,
   3.1173746534,
   3.0490571146,
   3.071590646,
   -3.103605961,
   2.9555688665
  ],
  "phi": [
   -2.3324960038,
   -1.0609584134,
   -1.8680264383,
   -1.0240004349,
   1.6188669679,
   -1.4889286948,
   1.9503722729,
   -2.4364011433,
   -2.4098027049,
   -1.0622509948,
   -0.6819255808,
   -1.5458022676,
   -1.3600589696,
   -1.0551131728,
   -1.2049147776,
   -1.2835190358,
   -1.0094044932,
   -2.278320421,
   -2.6268734881,
   -2.1835204593,
   -2.1009192497,
   -1.4564797022,
   -2.3366723226,
   -1.9811464548,
   -2.5984493534,
   -1.1642327493,
   -1.137634424,
   -1.4838417602,
   -1.5409666264,
   -0.8799844279,
   -1.5895782847,
   -1.484837228,
   -1.2227376389,
   -1.9051119033,
   -2.3396898191,
   -1.4815030958,
   -0.9680298164,
   -1.1998271572,
   1.7972467639,
   -1.9823764001,
   -1.3989971767,
   -2.6938377429,
   -2.5231639724,
   -2.4423137596,
   -1.5315643817,
   -0.989568709,
   -1.1358151879,
   1.8715431845,
   -1.647907536,
   -1.5347980757,
   -2.1218785276,
   -1.6804165106,
   -1.7786317294,
   -1.685976743,
   -1.4334726171,
   -1.2147476783,
   -1.1357975379,
   -1.1367970922,
   -1.0307515093,
   -1.0216041664,
   -1.1161322178,
   -1.2369559413,
   -1.0828699353,
   -0.9121386563,
   -1.1970222596,
   -1.0295692156,
   -0.9955241403,
   -1.2279169903,
   -1.0303475518,
   -1.2382156687,
   -0.859108506,
   -1.0988699663,
   -1.0038455352,
   -1.3102407024,
   -1.2459613208,
   -1.7887971938,
   -2.1124393448,
   -1.0430016715,
   1.1596141514,
   -1.6191854344,
   -1.043281173,
   -2.1837923009,
   -1.0322801408,
   3.0796272006,
   -2.4269576724,
   -1.3550607051,
   -1.1767330982,
   -1.3571033646,
   -1.5456470082,
   -1.6587064384,
   -2.1447449595,
   -2.1825338923,
   -0.9306679776,
   -1.4129529049,
   -1.5325516171,
   -2.469369077,
   -1.7475576027,
   -1.6960484037,
   -1.0440501047,
   -1.6316400666,
   1.195716066,
   -1.4272821617,
   -1.5554409425,
   -1.4668544193,
   -1.0047223343,
   -1.2765027772,
   -2.85869565,
   -1.8378342462,
   -2.2832749668,
   -1.3256263469,
   -1.4195483387,
   -1.4930785806,
   -2.6712966718,
   -2.1155036909,
   -2.0818899131,
   -2.7177353773,
   1.1069241348,
   -0.986949053,
   -2.1800063929
  ],
  "psi": [
   2.2408203335,
   2.5015662135,
   -0.4078613622,
   2.2129414072,
   -0.7462329061,
   -0.001139177,
   -0.2563782981,
   0.2495959345,
   2.3952850709,
   2.4636730277,
   2.5339068897,
   2.2848899427,
   -0.2659214016,
   -0.0357178952,
   -0.6999525472,
   2.3920986329,
   2.180158334,
   2.2771845758,
   2.7461063783,
   2.8895529388,
   2.2669380915,
   2.2498801914,
   2.4173125102,
   2.9071493445,
   -0.4085977949,
   1.8318237476,
   -0.4070332561,
   -0.393709041,
   -0.0910193901,
   2.685427038,
   2.5340567574,
   -0.0157101842,
   0.0800531962,
   2.7936396359,
   2.7238726855,
   2.3414600995,
   2.866384323,
   -0.5214861496,
   -0.4380467553,
   0.5675467959,
   2.2698404195,
   2.6105062589,
   2.7049888644,
   3.0918362009,
   2.2694828324,
   2.8580340272,
   -0.5229712489,
   -0.460033058,
   0.2582052738,
   2.269665627,
   2.4006419043,
   2.077150834,
   2.1953576796,
   1.8568554377,
   1.871905904,
   2.0966964648,
   -0.5089075214,
   -0.6901192902,
   -0.6940859048,
   -0.8281154248,
   -0.7546413302,
   -0.6926299357,
   -0.6896380481,
   -0.7571778632,
   2.5942656282,
   2.8203937121,
   -0.7009232651,
   -0.7125706891,
   -0.6952514155,
   2.1912191673,
   2.7812639996,
   2.2871394911,
   2.2940948519,
   -0.5571238709,
   2.3772481012,
   2.6010377364,
   1.6836943639,
   1.9246744327,
   2.4034739004,
   0.4339702226,
   2.553890244,
   -0.9124021164,
   2.5731667112,
   -0.2121142744,
   -2.950176852,
   2.5577742775,
   1.9997211076,
   2.7406879758,
   2.5854603375,
   0.2837064193,
   0.0546853355,
   2.1500582179,
   2.7660561384,
   2.5898137508,
   2.9003835241,
   -1.169134158,
   2.3389528789,
   -1.112838779,
   -3.0963604028,
   -0.3998118909,
   0.0101377098,
   0.3560646318,
   2.5053894408,
   -0.5095980319,
   -2.9730408262,
   2.3607223565,
   2.5003110601,
   2.7225813579,
   0.0105194491,
   2.9509449391,
   2.6929842665,
   -0.2135475873,
   2.5252878159,
   2.6516355705,
   2.1729696681,
   2.5946568649,
   2.2724358033,
   0.6694911903,
   -0.7812192033
  ]
 },
 "5p4EBP2_conformer_1027": {
  "omega": [
   3.0285489952,
   3.1305763989,
   3.1057498956,
   -3.0209000178,
   -3.1404712005,
   3.0608389604,
   3.0072886994,
   3.099689124,
   3.0692454181,
   -2.9879230554,
   -3.1371378932,
   3.0815635061,
   3.0728150447,
   -3.1057318125,
   -3.118078061,
   3.1319203754,
   3.1107278528,
   -3.0448668096,
   3.1048734411,
   3.1335471188,
   3.0747699153,
   3.095654805,
   3.1384536409,
   3.1343839431,
   -3.0773639672,
   -3.1251865183,
   -3.1345517344,
   -3.130665049,
   3.109515711,
   3.1143946314,
   -2.9746816701,
   2.9953397204,
   3.0042151049,
   -3.0979545309,
   3.1334597024,
   3.0194527773,
   -3.1066624283,
   3.0976574614,
   3.033421993,
   3.1166624604,
   -3.1323553403,
   3.0258226486,
   3.1013364897,
   3.0951884683,
   -3.1300184,
   -3.0720013998,
   -3.1361324367,
   3.0962214956,
   3.1367738769,
   3.058568392,
   -3.129806261,
   -3.1023394237,
   -3.0319212489,
   -3.1239432305,
   -3.1295711155,
   -3.139912158,
   -3.0579782765,
   -3.128523925,
   -3.098317712,
   3.0502741662,
   3.0888504078,
   -3.0197153096,
   -2.8944332022,
   2.9822040212,
   3.0594930498,
   -3.1331865177,
   3.0775175659,
   3.0926255566,
   3.0628929924,
   -0.0817348318,
   2.9073817424,
   -3.0968352109,
   -3.0410896174,
   -3.0683666815,
   3.0771704085,
   3.1001499649,
   -3.0926521341,
   3.0241794473,
   -3.1039933164,
   -3.0972901745,
   -3.0025992107,
   3.0302517094,
   0.0580380609,
   -3.1011870525,
   2.9127624513,
   -3.0460600133,
   -3.0371870305,
   -3.0999750002,
   3.0585107134,
   2.9777501002,
   3.0933689318,
   -3.1036361624,
   -3.1080097735,
   3.0381404432,
   3.1379655944,
   -3.0816897091,
   -3.0874793114,
   3.021586592,
   -2.8757253632,
   -3.0718362428,
   3.1326634168,
   -3.1137370805,
   -2.8872809164,
   -3.0685548713,
   -3.0356329207,
   -3.1365662793,
   -3.1221438925,
   -3.0999734323,
   3.0441586088,
   3.0168318121,
   -3.1273726649,
   -2.9962486493,
   -3.026704175,
   3.0298349095,
   -3.0827122268,
   -3.047946763,
   2.9630402943,
   -2.9351809206,
   3.0976786459
  ],
  "phi": [
   -2.5326924281,
   -2.5121926974,
   -2.0434376172,
   -0.8799917983,
   1.2832956274,
   -1.3394644759,
   -1.8896866996,
   -2.2871141085,
   -1.3801774412,
   -1.4389201082,
   -1.0937295789,
   -1.0779268501,
   -0.8684758241,
   -1.1287582579,
   -1.6078454444,
   -1.6163280754,
   -0.9201736989,
   -2.0805921673,
   -1.9685842349,
   -1.7140687351,
   -2.1533463441,
   -1.6487365857,
   -2.2927045864,
   -1.8719089838,
   -2.672644126,
   -1.1349171706,
   -1.1582158884,
   -1.5275773086,
   -1.7109055814,
   -0.9402144155,
   -1.6878252009,
   -1.4808631445,
   -1.3054571923,
   -2.0124769647,
   -1.9639535444,
   -1.5274872169,
   -0.9422056042,
   -1.2422142292,
   1.9071664289,
   -1.7155585534,
   -1.2815158095,
   -2.6527119561,
   -2.5004072009,
   -2.356480622,
   -1.6554847711,
   -0.9836643351,
   -1.1338514495,
   1.9469890568,
   -1.2227938335,
   -1.6795766068,
   -1.7882254681,
   -1.722566643,
   -1.8744825686,
   -1.4848345726,
   -1.4368418425,
   -0.9366684554,
   1.4257595066,
   -0.9524683718,
   1.3299794595,
   -1.1184326927,
   -1.1300772656,
   -1.2794462709,
   -2.0427630266,
   -1.1776719927,
   -0.8859958584,
   -2.0952112672,
   -2.0279371648,
   -1.3512044191,
   -1.4048211839,
   -1.3769396325,
   -0.8494635227,
   -1.438171792,
   0.9212827978,
   -2.0746759444,
   -1.0391547496,
   -2.4583548297,
   -2.3484049495,
   -0.9497482046,
   1.6088243154,
   -2.2635250252,
   -2.8248572125,
   -2.0212281822,
   -1.5417828656,
   -3.1202254382,
   -1.9828080206,
   -1.9790690335,
   -2.050473885,
   -2.3626541266,
   1.1957229663,
   -1.1805977069,
   -2.1376821832,
   -1.1414858817,
   -1.2068294357,
   -1.0965732664,
   -1.0034747449,
   -1.4840393302,
   -2.4185556569,
   -1.3950389551,
   -1.5249579213,
   -1.5947861637,
   -2.5087960572,
   -1.8844505093,
   -1.8725268506,
   -1.0976320329,
   -1.3016628967,
   -2.1868812246,
   -1.5732737255,
   -2.190810958,
   -2.3333441535,
   2.533745472,
   -1.1537134268,
   -2.8506439559,
   -2.6764024161,
   -1.0100232546,
   -1.1009522909,
   -1.3108510814,
   -1.0945237464,
   -1.036333882,
   -2.1439340553
  ],
  "psi": [
   2.9830783623,
   2.9346801629,
   2.4706247252,
   2.5242891875,
   2.428055802,
   0.0232282419,
   2.993905348,
   -2.9771973728,
   2.7556230279,
   2.0870340681,
   -0.4813338043,
   -0.7280055402,
   -0.7607330205,
   -0.8263861562,
   -0.4688534705,
   -0.1049525587,
   2.2510848567,
   2.4307897994,
   2.1945908178,
   2.2688358571,
   2.0084330567,
   2.2572856797,
   2.3634660896,
   2.9283019484,
   -0.475350935,
   1.9564988217,
   -0.414739278,
   -0.353188925,
   -0.086108174,
   2.8225654978,
   2.5302575236,
   -0.0168533909,
   0.0618395682,
   2.8460550143,
   2.6187633064,
   2.6182949626,
   2.8897634136,
   -0.5480264745,
   -0.5009262599,
   0.4613406891,
   2.2177332519,
   2.4980440781,
   2.8786844767,
   2.8996034154,
   2.2671625326,
   2.8766826798,
   -0.5186767714,
   -0.4609630707,
   -0.0862292964,
   2.2690047297,
   2.0511298185,
   2.0077732541,
   2.2663578731,
   1.736089668,
   1.9223780161,
   2.0551105199,
   -0.6902665243,
   -0.1270200846,
   2.2955016051,
   0.0388162128,
   -0.6523022875,
   -0.8542280064,
   -0.4727460441,
   -0.054684549,
   2.5740637024,
   -0.7722149261,
   2.8528165254,
   2.6187871657,
   2.6862364665,
   2.5464448156,
   2.5152084982,
   2.4082563264,
   -0.0138731419,
   0.8351566097,
   2.3827611474,
   2.4342570455,
   1.2646543508,
   2.2377498122,
   2.2594258453,
   0.0283756964,
   2.1131809354,
   2.5003678428,
   2.0528475006,
   2.6914299232,
   -3.1001024814,
   2.0517247911,
   2.2489638708,
   2.1626570257,
   2.2272764389,
   0.3804234002,
   2.6541356218,
   2.5599916595,
   -0.7799833002,
   -0.637088227,
   -0.8461441181,
   -0.631979263,
   -0.5146898161,
   2.2554807161,
   1.3445213073,
   1.2845563705,
   1.0323260554,
   2.4133697041,
   0.5095699775,
   -0.1831170435,
   2.3351996013,
   -0.3809959047,
   2.4187450333,
   0.0979841261,
   2.4871628971,
   2.7838173802,
   -2.9458251143,
   -0.5787844802,
   2.9431750345,
   2.5244271535,
   -0.7355423496,
   -0.8611036456,
   -0.4157814758,
   -0.7232173717,
   -0.5327253843
  ]
 },
 "5p4EBP2_conformer_1028": {
  "omega": [
   3.102771721,
   3.0832095026,
   3.1356906319,
   3.0515097705,
   -3.0641567,
   3.1354912906,
   2.9481359978,
   3.0880996829,
   -3.033774452,
   3.1057897705,
   3.0991093722,
   3.0695086355,
   -3.1161964716,
   -3.0625393597,
   3.0793273863,
   2.9586605802,
   0.0272458483,
   2.8588965087,
   3.0987578661,
   3.1003197856,
   -3.1365069491,
   3.081687168,
   -3.0937778505,
   -3.1130876527,
   -3.1054261489,
   -3.1333779144,
   3.0697945019,
   -3.0774516202,
   -3.1242616253,
   3.0560571032,
   3.0730797567,
   -3.0883860747,
   3.10305168,
   3.0750245417,
   -3.1267996093,
   3.1401408208,
   -3.0960528399,
   3.1210195654,
   3.0767079393,
   3.1172617877,
   -3.1390718753,
   3.0962096867,
   3.0238743354,
   3.0929287629,
   -3.1074318726,
   -3.0682314197,
   -3.1322190624,
   3.1001426604,
   3.1397517599,
   3.1069288213,
   3.1303249541,
   3.0815267931,
   -3.0087401937,
   3.0467368446,
   -3.0459935176,
   3.0574854841,
   3.1214200002,
   -3.1192054602,
   3.0606773587,
   3.0900498973,
   -3.0987315481,
   -2.9888320826,
   3.1290800707,
   -3.1027135023,
   3.1080916462,
   3.1193770201,
   -3.1207040942,
   -3.1006351559,
   3.065289149,
   -3.1024561197,
   3.0720921761,
   3.0645218439,
   2.9835656495,
   -2.9143941468,
   -3.1264817315,
   -3.1122681837,
   -2.9800213772,
   3.0485458239,
   -3.0391680505,
   3.1412426202,
   3.0534690103,
   3.0417127801,
   3.1381386498,
   2.9962703133,
   3.0991609348,
   -3.1395660441,
   -3.1323354082,
   3.120330447,
   -3.083228518,
   -3.1106140593,
   3.0581082001,
   3.106978166,
   -3.1217613585,
   -3.1023895912,
   3.1041676667,
   2.9909482742,
   -3.0475391372,
   -3.0946523746,
   2.9073798331,
   -3.0273750893,
   3.0861308772,
   -3.0741306371,
   -3.0182277451,
   -2.9689842804,
   -2.8919221656,
   -2.9968702982,
   3.1021634734,
   3.1102469998,
   3.1350969008,
   3.0805013104,
   3.1344965293,
   3.0888722998,
   3.1290229373,
   3.1306491957,
   3.1327783971,
   -3.1344683807,
   3.1244954802,
   -3.1351533569,
   3.0550151015
  ],
  "phi": [
   -1.2345892554,
   -1.0378118809,
   -1.2751119525,
   -1.0335293698,
   1.4900952341,
   -1.189042126,
   1.1979438325,
   -2.4824843813,
   -0.9497735018,
   -0.9855075784,
   -1.0463620961,
   -1.3971047115,
   -1.8421915344,
   -2.1136031792,
   -2.6302605672,
   -2.0090379979,
   -1.4358925727,
   -2.2363114629,
   -1.9476133679,
   -1.6370042503,
   -2.142798109,
   -1.4402674853,
   -2.1618536311,
   -1.8008860047,
   -2.7934847316,
   -1.1355384161,
   -1.0590914384,
   -1.5937870899,
   -1.5154685355,
   -1.0978828532,
   -1.864865443,
   -2.4145205531,
   -1.2021069012,
   -2.1453993677,
   -2.357680384,
   -1.4807230212,
   -0.9602623736,
   -1.1497442777,
   1.9323650086,
   -1.683340873,
   -1.481596266,
   -2.6884991219,
   -2.6237471009,
   -2.4504757941,
   -1.5657626146,
   -0.9854455688,
   -1.145451987,
   1.9651420776,
   -1.1537687154,
   -1.6316635187,
   -2.1817434545,
   -1.8198514619,
   -1.7612672272,
   -1.7506841534,
   -1.5169190193,
   -0.8604427237,
   -0.9988913654,
   -1.1989319154,
   -1.1055608928,
   -1.0827445059,
   -2.2931707687,
   -1.353560126,
   -1.3760280364,
   -2.1090862026,
   -0.9600459861,
   -0.9983068328,
   -1.1561498256,
   -1.5146159641,
   -1.35640799,
   -1.1718298854,
   -1.1169555196,
   -1.652457857,
   -1.3823426379,
   -1.2086320265,
   -1.0708174803,
   -2.2727931974,
   -1.1783308699,
   -0.9896267682,
   1.4481252719,
   -1.3437255169,
   -2.3405252151,
   -1.9114350039,
   -0.9648213895,
   1.6106258308,
   -1.344859749,
   -1.7614987717,
   -1.867732593,
   -1.955455206,
   -1.909903322,
   -1.516980853,
   -1.9067235474,
   -2.3758984747,
   -1.4598382083,
   -0.8361963669,
   -2.4059195101,
   -1.0549317178,
   -1.7561601453,
   0.8434779199,
   -1.1243323082,
   -1.0544481516,
   -1.2694059819,
   -1.920299876,
   -1.2267318064,
   -1.3760709508,
   -2.2434405532,
   -2.1463118704,
   -1.2846331261,
   -1.2165681468,
   -2.3253768175,
   2.824377413,
   -1.3421325933,
   -1.5355861736,
   -1.1132922909,
   -0.9448427665,
   -1.0695118855,
   -1.1090164708,
   -1.0937292879,
   -1.172688281,
   -1.1647675246
  ],
  "psi": [
   1.4530459974,
   2.8341256689,
   -0.6338701483,
   -0.6547023673,
   -0.5172979932,
   1.9147164468,
   2.4469642093,
   0.4792298421,
   -0.9431033832,
   -0.8522214442,
   -0.7650374136,
   -0.5367903158,
   -0.0951174239,
   2.3643996998,
   -0.2714087119,
   2.6389227903,
   2.2011099005,
   2.7237217311,
   2.2678425848,
   2.2691605977,
   2.088185281,
   2.1813326419,
   2.467043651,
   2.2197684666,
   -0.3148725485,
   2.8060749592,
   -0.3788831963,
   -0.4354468667,
   -0.0881869394,
   2.6167864243,
   3.1197764764,
   0.0028547188,
   0.3490314649,
   2.8406764183,
   2.9046755296,
   2.3572136697,
   2.8599109416,
   -0.5499369418,
   -0.538932879,
   0.3391341216,
   2.2662343628,
   2.5351357336,
   2.8649952322,
   3.0205383542,
   2.2703700502,
   2.8703410616,
   -0.5289220392,
   -0.4434709925,
   -0.2141916808,
   2.3379483607,
   2.5313780648,
   2.1799381046,
   2.1820918675,
   2.1326808656,
   1.7139226341,
   2.4318517675,
   -0.6990473489,
   -0.7841275696,
   -0.6979016671,
   -0.7341840752,
   -0.6910956836,
   1.8167004895,
   2.7206822354,
   1.8656360589,
   1.6925682644,
   -0.4237909445,
   -0.3922594936,
   -0.5971469573,
   -0.067651675,
   2.1158028944,
   2.7652132279,
   2.5863181497,
   2.213534752,
   1.8531077646,
   -0.6119776365,
   -0.5876844129,
   1.8611441982,
   -0.7572093106,
   -0.7274983493,
   0.0566344112,
   2.2644702324,
   2.9755786127,
   2.7561957098,
   2.3414874268,
   -0.1547141822,
   2.0807030976,
   2.609627516,
   2.0904089519,
   2.8822688217,
   0.1982892624,
   2.2672843015,
   2.5494979739,
   2.7161856607,
   -0.5642770266,
   2.2942589925,
   0.7234327909,
   2.4840816162,
   0.1496526382,
   0.7899968175,
   2.1393766775,
   -0.3857680853,
   -0.2095275883,
   0.1531132472,
   2.3519315469,
   -0.5929249001,
   2.190634299,
   2.3219344339,
   2.2268977142,
   1.9831333385,
   3.0152640268,
   2.7362532423,
   -0.0638150621,
   -0.1886332825,
   -0.8346553596,
   -0.7701906358,
   -0.7923684179,
   -0.4787147661,
   -0.6418285496,
   -0.6612325585
  ]
 },
 "5p4EBP2_conformer_1029": {
  "omega": [
   -3.1237155433,
   3.139653777,
   3.1386000876,
   -3.1344505143,
   3.141452832,
   -3.1158077333,
   3.0431902598,
   -3.0754907764,
   -3.0581289729,
   3.0760160729,
   -3.0450569646,
   3.1114075799,
   3.0526299447,
   -3.1323894444,
   3.1306305101,
   3.1313903518,
   0.1115109264,
   -3.1155373863,
   3.1346540463,
   3.1283384548,
   3.1261734923,
   3.0737603697,
   -3.0852381621,
   -3.1111967107,
   -3.1169350968,
   -3.1226882604,
   3.070310358,
   -3.0754452836,
   3.1390878933,
   3.0634400356,
   3.0680049969,
   -3.0918144284,
   3.1032015275,
   3.0750387551,
   -3.1280608523,
   -3.134116422,
   -3.1050169357,
   -3.1331902397,
   3.0853063177,
   3.0599633136,
   -3.1268002459,
   3.0916947573,
   3.0002367555,
   3.1144853114,
   -3.1171410122,
   -3.0658117663,
   -3.1309925778,
   3.0979702729,
   3.1362427404,
   3.0918088505,
   -3.087703238,
   3.0681341174,
   -3.0055059817,
   3.0422461925,
   -3.064973889,
   3.0445278818,
   3.1307089088,
   3.0292054633,
   -3.1240571651,
   -3.1402802618,
   3.081190227,
   3.0996754149,
   -3.0998363051,
   -3.0941405491,
   0.0596917065,
   -3.1014944211,
   3.1405824882,
   3.0960655833,
   3.0279102458,
   -3.1365569091,
   2.9728473924,
   -3.0715929784,
   -3.0840221119,
   3.0968926913,
   -3.1282562464,
   3.1409036765,
   3.1061648063,
   -3.1183124601,
   3.0686894296,
   -2.9525466751,
   3.1284910175,
   2.8681995076,
   2.9880987416,
   3.1266676743,
   3.110737331,
   3.1370141252,
   -2.9810592257,
   2.9995781874,
   -3.1230504677,
   -3.0971227169,
   -3.1131447156,
   3.0039178906,
   3.092158659,
   3.1121905697,
   3.1341449395,
   -3.0897425385,
   -2.9804502971,
   -3.1282642177,
   -3.1177234293,
   3.0535703192,
   -3.0189921375,
   2.9832115672,
   -2.9719447932,
   3.005525423,
   -3.04713527,
   3.0255476367,
   3.1278043343,
   3.104532636,
   2.9329114924,
   -2.965563157,
   2.9885299343,
   3.1320539008,
   3.0726119159,
   3.1165875627,
   3.0642160329,
   2.9756635151,
   -3.1066994592,
   3.0913807876,
   -2.9809533234
  ],
  "phi": [
   -1.3379664282,
   -1.1031837859,
   -1.235748922,
   -1.5928420518,
   1.2901009741,
   -1.1494704553,
   -0.8920193855,
   -1.1708074255,
   -1.3279807805,
   -0.8777108243,
   -1.5882184812,
   -1.1262347539,
   -0.9485569846,
   -1.1434073787,
   -1.1443262306,
   -1.9869245757,
   -1.2950528282,
   -2.0073941625,
   -2.1134417218,
   -1.7213979437,
   -2.180802556,
   -1.4511966875,
   -2.1697714866,
   -1.8096473623,
   -2.7830761183,
   -1.1568941667,
   -1.0497381024,
   -1.6071872212,
   -1.4941780425,
   -1.0959269585,
   -1.8656738875,
   -2.4276879303,
   -1.1992482903,
   -2.2009327945,
   -2.3565789257,
   -1.4829432219,
   -0.966005141,
   -1.2008991812,
   1.7808997243,
   -2.0282036436,
   -1.4448557973,
   -2.6952340485,
   -2.6183608093,
   -2.4003125884,
   -1.6846770481,
   -0.9925021104,
   -1.1347956,
   1.9415927878,
   -1.1839650876,
   -1.7447793744,
   -1.7775623383,
   -1.7637732781,
   -1.7512710361,
   -1.7767480295,
   -1.472112479,
   -0.8698467865,
   -1.1743612151,
   -0.9994248782,
   -1.3069857691,
   0.8538766807,
   1.1143236635,
   -1.8843627348,
   -2.2211934281,
   -1.1464713333,
   -1.3182342869,
   -0.9087870421,
   -1.1712384452,
   -1.1418527979,
   -0.8771367563,
   -1.084420973,
   -0.9489064413,
   -1.8219658834,
   -1.6466656184,
   -2.6176769966,
   -1.137544276,
   -1.2576155751,
   -1.1898508684,
   -1.2700433911,
   -1.3709156201,
   -2.1376368413,
   -1.5801606213,
   -2.2676215167,
   -0.7496438349,
   -1.1047942464,
   -0.9768606407,
   -1.0594698132,
   -1.2394888393,
   -1.8195254975,
   -2.5689951694,
   -2.0094490588,
   -2.7189891521,
   -2.4083016634,
   -2.2070357542,
   -2.2974621226,
   -2.1383345596,
   -1.8126369637,
   -1.1823456492,
   -2.0355784692,
   -2.8916406632,
   -1.9725557652,
   -1.8175646627,
   0.9350986721,
   -1.8520930205,
   -0.8813894258,
   -1.2789298014,
   -1.0567547236,
   -1.2546627536,
   -1.1112834001,
   -1.5760265915,
   -1.7018197423,
   -1.1660206086,
   -2.7318127212,
   -1.0917811461,
   -1.2988396904,
   -1.2533318175,
   -1.0071436181,
   -2.4208617089,
   -1.5139928406,
   -1.4326438333
  ],
  "psi": [
   -0.441368459,
   -0.7233157496,
   -0.8234722747,
   -0.3572843738,
   -0.0936350381,
   0.3630482091,
   -0.7958954232,
   -0.8217784735,
   -0.7588632556,
   2.1154170853,
   2.3675686046,
   -0.4250862512,
   -0.685624152,
   -0.8074732231,
   -0.742320314,
   2.3544823012,
   2.5867867288,
   2.7798765369,
   2.1843233792,
   2.233871381,
   2.1119744789,
   2.1816890231,
   2.4744977085,
   2.2196711348,
   -0.2877354864,
   2.7924900814,
   -0.3740642633,
   -0.4344890207,
   -0.0870290896,
   2.6163187435,
   3.1186466722,
   0.0165580972,
   0.3499591154,
   2.8681777598,
   2.9408700014,
   2.3767545884,
   2.8472985369,
   -0.5495607094,
   -0.4473348348,
   0.675497883,
   2.2714147445,
   2.5363659389,
   2.8596188204,
   2.9608052071,
   2.2880469234,
   2.8715056051,
   -0.5091592772,
   -0.444824211,
   -0.1248374065,
   2.2944813914,
   2.069147258,
   2.1363472958,
   2.1821579726,
   2.163176153,
   1.6899181027,
   2.4542909117,
   -0.6977107461,
   -0.6143931022,
   -0.736979626,
   -0.6348233757,
   1.0482218508,
   -0.0597818323,
   2.2288748783,
   -2.6428165239,
   2.6306199876,
   -2.864311399,
   2.2657177094,
   2.5614710202,
   2.4423962121,
   2.2682028826,
   2.7483993209,
   2.5543398604,
   2.0213423209,
   2.2075073781,
   3.0900065454,
   2.858581302,
   2.8416590472,
   2.2424194503,
   2.5337636577,
   2.8310532201,
   2.5722695443,
   2.8195815862,
   3.0058658523,
   -0.8039810729,
   -0.7098395852,
   -0.7445653634,
   -0.4732485828,
   2.0638221908,
   2.1781051324,
   2.9158204215,
   2.5402025173,
   2.2896780664,
   2.221297765,
   2.4426732212,
   2.0933850203,
   2.4293856531,
   1.7966811656,
   -0.4352334124,
   0.6502038844,
   2.6872670646,
   1.9028309581,
   2.3457351451,
   1.0837954913,
   2.0924974825,
   -0.8874209781,
   -0.4911739273,
   -0.7684089671,
   -0.6938041402,
   -0.5180622005,
   1.5650738965,
   2.7195597279,
   -0.0855623774,
   1.6974503034,
   -0.5424985346,
   -0.5280099848,
   -0.6484237576,
   -0.8533436125,
   2.2756000202,
   1.6517163055
  ]
 },
 "5p4EBP2_conformer_103": {
  "omega": [
   3.140079641,
   3.0213632647,
   -3.1197594569,
   -3.136620764,
   -2.9707350168,
   3.0813382378,
   -3.0917883727,
   -2.7761312215,
   -3.140641881,
   -3.133137402,
   3.08942944,
   3.1033480604,
   3.0572340188,
   3.0970127634,
   3.1260416513,
   -3.0017963599,
   -3.1183792934,
   3.0656061865,
   3.1240905542,
   -3.1261962628,
   3.0874121651,
   3.0886439584,
   -3.1409159457,
   -3.1200469477,
   3.0782633604,
   3.1147031451,
   3.0862663448,
   -3.1175380584,
   -3.1117887098,
   3.0903008646,
   -2.9775201059,
   3.0031342301,
   2.9911330534,
   -3.0750383882,
   -3.1149621692,
   -3.1405275935,
   -3.110918022,
   3.1364728316,
   3.0678730933,
   3.1126899948,
   3.1106632449,
   3.0473163979,
   3.0456727538,
   -3.0879511672,
   -3.1248843231,
   -3.0877565365,
   -3.1390038714,
   3.095357474,
   -3.1382530562,
   3.0772131119,
   3.1121092298,
   3.100937575,
   -3.0345568221,
   3.1055585764,
   -2.9907145463,
   3.0984539553,
   3.061393056,
   3.0812781908,
   3.0965997754,
   3.1004788069,
   3.055401791,
   -3.121445445,
   -3.0315024724,
   3.0577377791,
   3.0736804052,
   3.0736449421,
   -3.0564659321,
   -3.1147642581,
   -3.1174547183,
   3.1246459435,
   -3.0046437623,
   3.1138151994,
   2.9494488644,
   -3.0693569994,
   3.1153003676,
   3.0175853199,
   3.1284902802,
   3.1216397818,
   2.9984344704,
   3.0991627063,
   3.0628983042,
   3.0887026561,
   3.1009099989,
   -3.0071044673,
   -3.0321410075,
   3.1141677253,
   3.0950012566,
   2.9281485335,
   2.7764335941,
   -3.1370804289,
   -3.1123477265,
   -3.1253039055,
   3.0693122804,
   2.977473956,
   -3.1169128096,
   3.0483522954,
   -3.1004459862,
   -3.1253155488,
   -2.9895974325,
   -3.0652554939,
   3.0393091424,
   -3.0927625977,
   3.1391117432,
   3.0066026933,
   -3.047735724,
   3.0257968788,
   3.1273922802,
   3.1045690072,
   3.0745192846,
   3.0956524651,
   3.1106416723,
   3.1304394425,
   3.1399790053,
   3.1019031183,
   2.9818757708,
   -3.08813418,
   -3.1134663192,
   -3.1236730678,
   2.986335148
  ],
  "phi": [
   -1.3300473902,
   -1.1768236086,
   -1.2208795697,
   -1.1873926677,
   1.3971890027,
   -2.7972999299,
   2.1022591142,
   -2.3225627437,
   -2.3717528054,
   -0.9808571282,
   -1.0683824397,
   -1.5203683857,
   -1.1261086112,
   -1.0780744491,
   -0.9695890438,
   -0.867861239,
   -0.9863884803,
   -2.2244311852,
   -2.0663060277,
   -1.6601347075,
   -2.1885051169,
   -1.5158593667,
   -2.3178331476,
   -1.7096785843,
   -2.9470163399,
   -1.396181464,
   -1.1342947566,
   -1.5670514786,
   -1.8914504647,
   -0.9218820272,
   -1.6640795072,
   -1.4820772479,
   -1.2765049565,
   -2.0059016276,
   -2.0913002143,
   -1.4323349898,
   -0.9608466947,
   -1.2091655725,
   1.8039498809,
   -1.9837766692,
   -1.3222647096,
   -2.6190019229,
   -2.6228837695,
   -1.9879281246,
   -1.5207427153,
   -0.9762113888,
   -1.1352126735,
   1.9852232936,
   -1.1869399903,
   -1.6712130985,
   -1.6572138037,
   -1.6695801811,
   -1.7308776274,
   -1.4730228974,
   -1.2506786624,
   1.0427786715,
   -1.841192634,
   -1.8338087081,
   -1.1476195389,
   -1.0604568059,
   -1.1196070371,
   -1.1831098996,
   -1.5648384673,
   -1.3173875821,
   -0.9448022724,
   -0.7860447294,
   -2.48462886,
   -1.8031943595,
   -0.9479877222,
   -1.0279603221,
   -1.1685683477,
   -1.7417562013,
   -1.409346941,
   -1.3107083267,
   -1.2465143271,
   -1.7887989922,
   -2.1114182232,
   -1.0453284102,
   -1.8376600357,
   -1.9986411179,
   -1.9598669587,
   -1.4291798717,
   -0.9627708995,
   -1.631119091,
   -1.6182672095,
   -1.2454767608,
   -2.375820956,
   -2.4888379347,
   -2.1844465322,
   -1.2118447664,
   -1.7338909739,
   -1.6907633791,
   -2.4124252983,
   -2.1137022448,
   0.8619684866,
   1.2222320326,
   -1.1018232701,
   -1.5358767884,
   -1.2104342088,
   -2.1216429119,
   -1.3212798067,
   -1.611945511,
   -0.9769556797,
   -0.883343825,
   -1.2790108047,
   -1.0579931931,
   -1.2554511945,
   -1.1119532364,
   -1.1255016463,
   -1.0382929026,
   -1.183108389,
   -1.1440862527,
   -1.1311728346,
   -1.283926863,
   -1.0113864207,
   -1.1681644962,
   -1.4816254501,
   -1.0587809834,
   -1.7456380802
  ],
  "psi": [
   -0.8007665479,
   -0.426174547,
   -0.7841749842,
   -0.5583497418,
   -0.5766833231,
   0.2252628642,
   2.9011587571,
   -2.9701600105,
   1.0146713694,
   2.619139613,
   2.4990044087,
   2.4313124766,
   2.8894956083,
   2.830328156,
   -0.6561852983,
   -0.970096212,
   -0.9623101619,
   -0.6742602907,
   2.2997616367,
   2.2511095017,
   2.0239375708,
   2.1826354191,
   2.4450796715,
   2.9806277903,
   -0.4811692711,
   2.7040873543,
   -0.3895972548,
   -0.3827022399,
   -0.0557253166,
   2.7380606044,
   2.5296597277,
   -0.0104574698,
   0.0644422963,
   2.8456639273,
   2.553268542,
   2.3467560284,
   2.8625299458,
   -0.5315731641,
   -0.445637364,
   0.6040330441,
   2.2245504664,
   2.4677513457,
   2.82730096,
   2.5719439439,
   2.2292995654,
   2.874648484,
   -0.5170275394,
   -0.4601406636,
   -0.2352608637,
   2.2691223077,
   2.1024334603,
   2.0805347068,
   2.135690588,
   2.0609673621,
   1.8101033372,
   2.2029555352,
   0.7437658633,
   2.0890500211,
   2.3410673051,
   -0.7323069338,
   -0.7301535504,
   -0.6525246247,
   2.2705261285,
   0.9446875445,
   2.919582757,
   -0.5585117544,
   2.4539903594,
   2.9163236553,
   0.559278164,
   2.2655856151,
   2.564520022,
   2.6839376557,
   -0.9799573933,
   1.9358941866,
   2.377678335,
   2.6007390148,
   1.6817720087,
   1.9249385469,
   2.4052635864,
   2.3175499267,
   2.2062761598,
   2.2583140648,
   2.8808817762,
   -0.3939716797,
   -2.2467911449,
   3.0980249477,
   -0.4793907613,
   2.487440573,
   2.5838762449,
   2.7545217234,
   -0.271278088,
   -0.0263936583,
   -0.7545003032,
   2.6273763727,
   2.1022680948,
   0.7513798476,
   0.2496391381,
   2.4600479078,
   2.9775528235,
   -0.5367680726,
   2.7781233419,
   -0.8501998836,
   1.3624729149,
   -0.9468273343,
   -0.8867389915,
   -0.4898370123,
   -0.7679410537,
   -0.6944284086,
   -0.5175768194,
   -0.6481965843,
   -0.7055844308,
   -0.6770944495,
   -0.5799493133,
   -0.6247621853,
   -0.6188046048,
   -0.8256767499,
   -0.6848860441,
   0.1070265299,
   2.309466056
  ]
 },
 "5p4EBP2_conformer_1030": {
  "omega": [
   3.1022966278,
   3.0822824664,
   3.137583358,
   3.0506834467,
   3.0955193779,
   -3.1110899611,
   3.1146619165,
   -3.0187560024,
   -3.1145343193,
   -3.1117448818,
   3.0709421872,
   -2.9671462075,
   3.1354723295,
   -3.0028288695,
   3.0823442432,
   -3.0720306057,
   -3.0318758502,
   3.0615856434,
   3.1363321305,
   3.1392787301,
   3.1295666163,
   3.1175471773,
   3.0964300889,
   -3.0611008507,
   -3.0957465674,
   3.1320424297,
   3.0404718362,
   -3.1133016359,
   3.1253009398,
   3.0933824579,
   -3.1275802876,
   3.1367890895,
   -3.0982915488,
   3.0031511119,
   -3.0919186068,
   3.1392490113,
   -3.1110842869,
   3.116683393,
   3.078331466,
   3.0975236185,
   3.1385937088,
   3.0613293664,
   3.017542811,
   3.1299586668,
   -3.0762792206,
   -3.0687832417,
   -3.1349242011,
   3.0894577934,
   3.1398863665,
   3.1400252587,
   -3.0951601836,
   3.0320107699,
   -2.9845689642,
   3.0248733351,
   -3.0486909754,
   3.0542787391,
   3.1182414786,
   3.1258372097,
   -3.1364418376,
   -3.138272765,
   3.087605355,
   -3.0204432076,
   -2.8949463922,
   2.9828145292,
   3.0594919128,
   -3.129355021,
   3.0477495076,
   2.9349013441,
   3.1022558998,
   -3.141266765,
   0.0096713044,
   3.123823008,
   -3.0686147264,
   3.0963546522,
   -2.9813811183,
   -3.0138389353,
   3.1169570244,
   -2.9400900155,
   3.0275006171,
   3.1121011208,
   -2.862272624,
   2.965452556,
   3.1107331016,
   -3.0687492691,
   -3.0734292082,
   -3.1245519424,
   3.129435058,
   -3.0439384595,
   -3.1363860771,
   -3.1201991354,
   3.0577901847,
   3.0028931901,
   3.1223418549,
   3.0327562698,
   3.0550161516,
   3.1346929563,
   -3.1088545941,
   -3.1122420509,
   -2.9742961924,
   -3.0659951773,
   3.0382097259,
   -3.0926101888,
   3.1382616972,
   3.0817369453,
   3.0985452838,
   3.1006805438,
   -3.1143738118,
   3.0363551653,
   3.1274340585,
   3.1287728652,
   -3.1250878282,
   3.1352296369,
   -3.1334653649,
   -3.0607758391,
   -3.1355353262,
   2.8813816388,
   -3.0929203688,
   -3.1328743067,
   3.1384427098
  ],
  "phi": [
   -1.2342944434,
   -1.0369221968,
   -1.2745478457,
   -1.0335760893,
   1.6254378912,
   -1.6529081823,
   1.6137842071,
   -1.6832411133,
   -1.3382425853,
   -1.0193622663,
   -1.0560550777,
   -1.5292820613,
   -2.7744423506,
   -1.5315269238,
   -1.2014469825,
   -2.0122059516,
   -1.2431631179,
   -2.1107845037,
   -2.2625679857,
   -2.2009768406,
   -2.2375747145,
   -1.5374499087,
   -2.152590733,
   -1.4930977479,
   -2.7156016895,
   -1.1055669649,
   -1.0338503894,
   -1.6718405851,
   -1.2862796278,
   -1.0665542044,
   -2.1382455715,
   -2.2621171135,
   -1.2441376717,
   -2.2609892111,
   -2.1178353195,
   -1.4711277553,
   -0.9615602932,
   -1.1873075327,
   1.8450428021,
   -2.0369555881,
   -1.4643989996,
   -2.653080003,
   -2.623930478,
   -1.9992962945,
   -1.5559457867,
   -0.9954599263,
   -1.1338787653,
   1.9085344951,
   -1.4250843821,
   -1.7244614456,
   -1.7733034272,
   -1.6537888468,
   -1.8650745119,
   -1.8677556568,
   -1.4683016623,
   -0.8734509187,
   -0.895152352,
   -1.8845563154,
   -1.4770648385,
   -1.4740917848,
   -1.1287037912,
   -1.278721635,
   -2.0423531342,
   -1.1779018021,
   -0.8838532779,
   -2.2254754196,
   -1.8440858028,
   -1.225904701,
   -2.3455701488,
   -0.9144102524,
   -1.2775434035,
   1.0186795504,
   -2.0331891736,
   -1.0431221355,
   -1.3983027475,
   -1.9385999203,
   -2.068076911,
   -1.2490004413,
   -1.168542177,
   -2.0926600455,
   -1.7940044918,
   -2.761952109,
   -1.2411900148,
   1.2706562307,
   -2.0341066859,
   -1.9162112056,
   -1.111855487,
   -1.143675842,
   -1.355491598,
   -1.2643616751,
   -1.1872787335,
   -1.0305979652,
   -1.2241925314,
   -0.989810239,
   -0.9301792145,
   -1.0744841597,
   -1.1224551102,
   -1.4018816877,
   -1.4983567024,
   -2.1208133704,
   -1.3199447093,
   -1.6119236607,
   -0.9768792214,
   -2.510651719,
   -1.7840409624,
   1.0037894535,
   -2.5575549626,
   -2.5745642819,
   -2.1712394387,
   -1.2881296581,
   -1.1507203556,
   -1.0694589313,
   -1.1384124086,
   -1.2476058068,
   -1.7158755823,
   -1.4059520183,
   -1.5843424751,
   -1.1406153359,
   -1.7480258849
  ],
  "psi": [
   1.4546550512,
   2.8348159402,
   -0.6357560088,
   -0.6545995093,
   -0.5172416684,
   0.023356075,
   2.6618116101,
   -2.8642135599,
   2.7109543276,
   2.6352636316,
   -0.5749983235,
   -0.4329684853,
   -0.210607972,
   2.8999835879,
   2.3917150963,
   -0.6023610427,
   1.9939693279,
   2.7329696026,
   2.3794683365,
   2.7913194478,
   2.1772794818,
   2.2961832683,
   2.5792727229,
   1.6609608377,
   -0.2595788107,
   2.867609985,
   -0.44245818,
   -0.5051193224,
   -0.0651634696,
   2.1644601235,
   3.0809038104,
   -0.0259663751,
   0.2459875942,
   2.8102487521,
   2.7558439991,
   2.2969980104,
   2.8571440598,
   -0.5411874082,
   -0.5218456874,
   0.6601463916,
   2.3374088816,
   2.4968442314,
   2.7074721427,
   2.4440997838,
   2.203070859,
   2.8724502697,
   -0.5043101421,
   -0.4521564835,
   0.1012289476,
   2.2700419032,
   1.9603203269,
   2.0559786126,
   2.3075835227,
   2.3284799542,
   1.733907009,
   2.4731126773,
   -0.7011017189,
   -0.882477687,
   1.693016771,
   2.5786159298,
   1.3412617527,
   -0.8552569563,
   -0.4723978978,
   -0.0560691007,
   2.5732395921,
   -0.7723402979,
   2.9692146797,
   2.5980130804,
   2.6577414768,
   2.6825026142,
   2.5118984212,
   0.091432018,
   0.5321466164,
   0.0646230819,
   2.1952829498,
   -0.3338246116,
   0.5812478625,
   1.4720663988,
   2.5514890495,
   -0.8432476179,
   1.9906826907,
   2.773704967,
   2.8950855594,
   -0.1951781057,
   0.4250304302,
   3.0028156588,
   2.6325655352,
   -0.7943968542,
   -0.6685107248,
   -0.3065520743,
   -0.5499491743,
   -0.7040177204,
   -0.8265003829,
   -0.6773445568,
   -0.8463539409,
   -0.826072913,
   -0.6765990147,
   -0.8321672154,
   -0.0959046111,
   1.4645861747,
   2.7768033401,
   -0.8514737598,
   1.3626154198,
   -0.9489831555,
   -2.9369239041,
   0.0899169596,
   0.5647721594,
   2.8609049296,
   2.5820403096,
   2.2011466633,
   3.0984584895,
   -0.7415019308,
   -0.7310204684,
   -0.7944570642,
   -0.2165723926,
   2.2192114405,
   2.3216554235,
   2.3770604327,
   2.0458782424
  ]
 },
 "5p4EBP2_conformer_1031": {
  "omega": [
   -2.9353583544,
   -3.0839793244,
   3.1168395813,
   -3.0817712199,
   2.999242546,
   3.0174278977,
   3.0430624837,
   -2.9166312045,
   2.9245073652,
   3.0564442269,
   2.9980253478,
   -3.1302497362,
   -3.0297792842,
   3.0958675896,
   3.0171267948,
   -3.0571144872,
   -3.1059234548,
   -3.1233446744,
   3.1363321305,
   3.1392787301,
   3.1295666163,
   3.1175471773,
   3.0964300889,
   -3.0611008507,
   -3.0957465674,
   3.1320424297,
   3.0404718362,
   -3.1133016359,
   3.1253009398,
   3.0933824579,
   -3.1275802876,
   3.1367890895,
   -3.0982915488,
   3.0031511119,
   -3.0919186068,
   3.1392490113,
   -3.1110842869,
   3.116683393,
   3.078331466,
   3.0975236185,
   3.1385937088,
   3.0613293664,
   3.017542811,
   3.1299586668,
   -3.0762792206,
   -3.0687832417,
   -3.1349242011,
   3.0894577934,
   3.1398863665,
   3.1400252587,
   -3.0951601836,
   3.0320107699,
   -2.9845689642,
   3.0248733351,
   -3.0486909754,
   3.0542787391,
   3.1184293246,
   3.1294294283,
   -3.1096767258,
   3.1167536871,
   3.1230884226,
   -3.1168597677,
   -3.1287703241,
   3.1292168602,
   3.1337418498,
   -3.1103672497,
   3.1076191085,
   -3.1361307992,
   3.1165614775,
   -3.1399497506,
   3.130433229,
   -3.0692144062,
   -3.0598477165,
   3.1163003999,
   -3.1339321051,
   3.134290716,
   -2.9644952398,
   3.1148182875,
   3.0736632055,
   -3.1410612708,
   -3.1346543231,
   3.1343535257,
   2.8513412387,
   3.1402768025,
   3.1236426598,
   3.1296633564,
   3.1157695253,
   3.1279904828,
   -3.0539885378,
   -3.1363084937,
   -3.1053084009,
   3.1312156857,
   3.1112933853,
   -3.1108682498,
   3.104369672,
   -3.0919943215,
   -2.9957434565,
   3.1120737386,
   -3.130402224,
   3.0110933052,
   -3.0882342832,
   -3.0368521037,
   -2.9703729063,
   -3.090127529,
   -3.069769183,
   -3.0068910695,
   -3.1387723937,
   -2.9813124184,
   3.0968581425,
   3.1075113703,
   -3.0668208586,
   -2.9877790452,
   3.1013195138,
   2.9230415745,
   -3.0623037299,
   -3.0855381498,
   3.072005881,
   -3.1297237414,
   -3.1132532708
  ],
  "phi": [
   0.8285266751,
   0.8050461902,
   -1.7993357243,
   -2.2764231913,
   1.1449184001,
   -1.0910994546,
   -1.1892923743,
   -2.4357867218,
   -2.4092899434,
   -1.062642385,
   -0.6808778085,
   -1.5457538046,
   -1.0986767539,
   -1.6613327694,
   -2.0628768245,
   -1.7268254435,
   -1.4072820356,
   -2.1107845037,
   -2.2625679857,
   -2.2009768406,
   -2.2375747145,
   -1.5374499087,
   -2.152590733,
   -1.4930977479,
   -2.7156016895,
   -1.1055669649,
   -1.0338503894,
   -1.6718405851,
   -1.2862796278,
   -1.0665542044,
   -2.1382455715,
   -2.2621171135,
   -1.2441376717,
   -2.2609892111,
   -2.1178353195,
   -1.4711277553,
   -0.9615602932,
   -1.1873075327,
   1.8450428021,
   -2.0369555881,
   -1.4643989996,
   -2.653080003,
   -2.623930478,
   -1.9992962945,
   -1.5559457867,
   -0.9954599263,
   -1.1338787653,
   1.9085344951,
   -1.4250843821,
   -1.7244614456,
   -1.7733034272,
   -1.6537888468,
   -1.8650745119,
   -1.8677556568,
   -1.4683016623,
   -0.8734509187,
   -1.0941843773,
   -0.9577453488,
   -1.1154581786,
   -1.1098385384,
   -2.4453384641,
   -1.1448630414,
   -1.4944748113,
   -1.2780266668,
   -1.0889375471,
   -1.1330644141,
   -1.1186025139,
   -1.257922476,
   -2.2375880423,
   -0.9958584394,
   -1.0011338502,
   -1.7804303692,
   1.0919288896,
   -2.3541889365,
   -0.9832540949,
   -1.0320552412,
   -1.9513922886,
   -1.0514616265,
   -1.3028503827,
   -2.1855461245,
   -2.1254028405,
   -1.8227753271,
   -1.279435707,
   -0.9814026247,
   -1.195464306,
   -1.0559888169,
   -1.032194184,
   -1.118793858,
   -1.0752618179,
   -1.1157038779,
   -1.877806458,
   -2.1458349609,
   -1.4649097249,
   -1.1764470855,
   -1.137751468,
   -2.1306951305,
   -1.4990291835,
   -1.5224859944,
   0.8280530422,
   -1.4834634687,
   -1.7092571591,
   -1.9084854426,
   -1.556842918,
   -1.4679100905,
   -1.0028940667,
   -1.2765889031,
   -1.760015354,
   -1.1660518972,
   -2.2815691778,
   1.5342744412,
   -1.2124305297,
   0.8025898504,
   -1.4110289427,
   -1.6682385473,
   -2.2439556151,
   -1.1090710644,
   -1.0151248797,
   -0.9259717409,
   -1.1116285951
  ],
  "psi": [
   -0.179938429,
   0.771368317,
   0.9238703724,
   -0.2757571587,
   0.2321532289,
   0.3550990936,
   2.6254589109,
   2.7816757741,
   2.3951602495,
   2.4651352319,
   2.5337080859,
   2.2844328877,
   -0.2660769899,
   -0.5938476509,
   2.4101445052,
   2.0158700881,
   2.0768915179,
   2.4885088446,
   2.3794683365,
   2.7913194478,
   2.1772794818,
   2.2961832683,
   2.5792727229,
   1.6609608377,
   -0.2595788107,
   2.867609985,
   -0.44245818,
   -0.5051193224,
   -0.0651634696,
   2.1644601235,
   3.0809038104,
   -0.0259663751,
   0.2459875942,
   2.8102487521,
   2.7558439991,
   2.2969980104,
   2.8571440598,
   -0.5411874082,
   -0.5218456874,
   0.6601463916,
   2.3374088816,
   2.4968442314,
   2.7074721427,
   2.4440997838,
   2.203070859,
   2.8724502697,
   -0.5043101421,
   -0.4521564835,
   0.1012289476,
   2.2700419032,
   1.9603203269,
   2.0559786126,
   2.3075835227,
   2.3284799542,
   1.733907009,
   2.4731126773,
   -0.7011915518,
   -0.8309062967,
   -0.8298965576,
   -0.6990174631,
   2.3607225733,
   2.5558983976,
   -0.7141234394,
   -0.0304334987,
   2.9307298206,
   -0.3789115721,
   -0.5869890277,
   -0.6965886364,
   -0.4117019847,
   1.8041106684,
   2.5506211909,
   2.673110711,
   -0.1851109817,
   1.1061555235,
   2.4712652377,
   2.4030808139,
   -0.8319794592,
   2.1260085502,
   2.6903800885,
   3.1206707956,
   2.3106959174,
   2.9048080237,
   2.4411657299,
   3.1352721992,
   -0.7469436566,
   -0.7282514393,
   -0.7508386,
   -0.8364180139,
   -0.6184843372,
   -0.5797471002,
   -0.4496769215,
   0.1164483816,
   2.1860734442,
   1.792488193,
   -0.2570952807,
   -0.4552844511,
   -0.3796693824,
   -0.1978711391,
   0.8117504364,
   0.806920689,
   1.6043503363,
   0.2634043231,
   0.3290006411,
   -0.5082141455,
   -2.9753966669,
   2.3601157991,
   2.5012594967,
   -1.1015416091,
   2.4303884915,
   0.2464615057,
   0.1227361769,
   -0.2867070584,
   0.8634606823,
   2.7136406459,
   -0.6538671385,
   2.4278630593,
   -0.8875613227,
   -0.8287174882,
   -0.839938192
  ]
 },
 "5p4EBP2_conformer_1032": {
  "omega": [
   -3.0253063657,
   2.8480382093,
   3.1324463547,
   3.0854808918,
   3.0943567482,
   -3.1259451338,
   3.0653845078,
   -3.1309162811,
   3.1404273622,
   3.138439403,
   -3.1271788086,
   -3.1264669088,
   -3.1413790642,
   -3.0128375928,
   3.0897487067,
   -3.138675247,
   -3.039846571,
   3.0502995399,
   -3.1350270687,
   3.1334375601,
   3.1050372894,
   3.0802876221,
   -3.1268840633,
   -3.1361594052,
   -3.0751845029,
   3.1295732248,
   -3.0791804312,
   -3.0790393652,
   3.1238833748,
   -3.1120195312,
   2.9986535934,
   0.0515665671,
   3.0191163578,
   3.1189020581,
   -3.1412086979,
   3.0748887006,
   -3.0954448493,
   -3.1213335304,
   3.1009651326,
   3.0768613099,
   -3.0690721153,
   3.0523957989,
   3.0372076564,
   -3.1368864079,
   -3.0827544959,
   -3.0754754823,
   -3.1399222449,
   3.0890908947,
   3.1404550576,
   3.1062143315,
   -3.1008057372,
   3.0645567898,
   -3.0175620048,
   -3.1276082898,
   -3.1399276609,
   -3.0934354536,
   3.1077915532,
   3.0095618444,
   3.1212998268,
   -2.9483359914,
   3.1391190289,
   2.9893707536,
   3.1005558988,
   2.888362322,
   -3.0933885229,
   3.1223296595,
   3.0828054311,
   3.0235036085,
   -3.0624102343,
   -3.0543489968,
   -3.0669593467,
   -3.0938161309,
   3.0696540215,
   -3.0692298922,
   3.1152369152,
   3.017277382,
   3.1270107227,
   3.1206144768,
   -3.0094117608,
   3.1157542682,
   3.012653239,
   -3.1130623403,
   -2.8475746688,
   -3.0463921462,
   3.0590183718,
   3.1252762267,
   -3.1314297337,
   3.0972917883,
   3.0146922936,
   3.05623757,
   3.1025902136,
   3.1130466611,
   3.1246536883,
   3.0638228857,
   -3.09432607,
   3.1089494995,
   3.0609444174,
   3.0614240635,
   3.0634823597,
   -2.9913119329,
   3.0156604395,
   3.1337787834,
   -3.0531232608,
   3.0874750977,
   -3.1125588773,
   2.9548758929,
   -2.8709964739,
   -3.108836407,
   3.0909242787,
   3.1117394383,
   3.1240184442,
   3.101889401,
   3.1152639664,
   -3.073233376,
   -3.0122665282,
   -2.8066025401,
   -3.0292539888,
   3.1394996772,
   -3.0912223043
  ],
  "phi": [
   -2.4901632398,
   -0.9717705416,
   -1.1597755637,
   -2.5205298298,
   -2.8750903683,
   -2.7234074752,
   -2.5105509355,
   -1.8826609752,
   -1.3542340892,
   -0.9309429156,
   1.1748521721,
   -1.4410610871,
   -2.2264206076,
   -1.6367537166,
   -1.5510861359,
   -2.2278702022,
   -1.0177247955,
   -2.1992063131,
   -2.3062600506,
   -2.2288165112,
   -2.1812235701,
   -1.5981785861,
   -2.2733841078,
   -1.9002463808,
   -2.432437387,
   -1.0016236574,
   -1.1285737278,
   -1.6371699183,
   -1.2786371357,
   -0.9607393261,
   -1.3959750839,
   -1.6060874659,
   -2.6169379443,
   -2.2099110278,
   -2.6183565846,
   -1.7844366844,
   -0.9833157082,
   -1.1331487126,
   1.9521986911,
   -1.7230444009,
   -1.6835823279,
   -2.8840756522,
   -2.7168482332,
   -1.9341465918,
   -1.4832212473,
   -0.981356366,
   -1.1350487138,
   1.9078585164,
   -1.5253982558,
   -1.570852654,
   -1.7963787714,
   -1.6120777344,
   -1.8856180911,
   -1.7191190995,
   -1.4316776091,
   -1.1798758074,
   -1.6757027181,
   -1.6612466247,
   -1.2763092234,
   -2.1466713324,
   -2.2983788135,
   -2.078827973,
   -1.4744539227,
   -1.2523610129,
   -1.0058099836,
   -0.9797317626,
   -1.1085026605,
   -1.7339284394,
   -2.2297081433,
   -1.2731101734,
   -1.1615801141,
   -1.5046427523,
   -0.8917821569,
   -1.309552122,
   -1.2458419594,
   -1.7881335942,
   -2.1117030774,
   -1.0447579633,
   1.9024030226,
   -0.9551228352,
   -1.5380680287,
   -2.2219088073,
   -0.8991863626,
   -1.5973057564,
   -1.0434230452,
   -1.0624364791,
   -1.0329473899,
   -1.1907841231,
   -1.6595532352,
   -2.7861875138,
   -1.7410641742,
   -2.043544271,
   -2.1373846997,
   -2.2394576457,
   -1.1447805026,
   -1.1746584064,
   -1.0876532091,
   -0.9976675089,
   -2.3160204335,
   -1.2982414363,
   -2.2706931857,
   -1.6654751383,
   -1.1790603727,
   -1.4757140436,
   -0.9269649509,
   -2.1622152512,
   -1.7880638553,
   -2.6299448599,
   -2.4365248581,
   2.1652510084,
   -2.2257132908,
   -1.448636229,
   -1.0994922874,
   -1.3223824154,
   -2.0175979899,
   -1.2322131837,
   -1.8384149207,
   -1.7140539475,
   -1.1162319754
  ],
  "psi": [
   2.0954507964,
   2.3764933817,
   -0.3988617908,
   -0.6901836073,
   2.7862346453,
   2.9308635336,
   2.4377867367,
   2.6473096131,
   2.5983035078,
   2.5780601079,
   2.740777638,
   -0.2653756395,
   -3.0499244883,
   2.95100311,
   2.9321110527,
   2.164985226,
   2.1286622593,
   2.4979062928,
   2.3025286075,
   2.7783262677,
   2.1702119474,
   2.3540149336,
   2.3926434842,
   2.8968506521,
   -0.605339071,
   1.939879064,
   -0.5940891692,
   -0.4201622872,
   -0.0868651968,
   2.1936384492,
   2.3890774756,
   2.7079900515,
   2.649518756,
   2.881476424,
   2.950427357,
   2.697569042,
   2.8412781977,
   -0.5002185216,
   -0.5292480228,
   0.2525653482,
   2.2888258333,
   2.8782561172,
   2.6183169011,
   2.5795172402,
   2.2093628205,
   2.8724815762,
   -0.5232673816,
   -0.4640889605,
   0.1723735165,
   2.1853214403,
   1.9287187949,
   2.0917509505,
   2.2488585834,
   1.9666018897,
   1.9229418247,
   2.045015719,
   -0.5408626635,
   2.7424513379,
   2.2448205354,
   1.9185450756,
   1.5687657531,
   2.8466438781,
   2.4375968762,
   -2.9243313234,
   2.5853151045,
   -0.4749830824,
   -0.7465308138,
   -0.2977314297,
   0.2478995907,
   2.7489550861,
   -0.2759517483,
   2.5108985169,
   3.1086204358,
   -0.7516075768,
   2.3775944128,
   2.5996667853,
   1.6834235809,
   1.9267924926,
   2.404299197,
   1.7753435603,
   2.3975777791,
   2.1287251151,
   1.3873449287,
   -0.4623691229,
   0.0135655064,
   -0.8000730301,
   -0.8497835675,
   -0.7214527585,
   2.9893439819,
   1.6924699962,
   2.8749771012,
   2.2251127846,
   2.2057998325,
   2.2231218896,
   2.4736733009,
   -0.748077985,
   -0.5951986644,
   -0.925751939,
   -0.7077791639,
   1.9472274735,
   -0.0919120037,
   -2.2126278649,
   1.8734186558,
   -0.2522503711,
   -0.1855626371,
   -0.8300137596,
   1.8695691601,
   -0.8759520312,
   2.9563548578,
   2.485473077,
   -0.2014305655,
   2.4597106502,
   1.7389775598,
   -0.749278518,
   -0.3822306777,
   -0.6637756465,
   -0.8482059723,
   2.3909988854,
   -3.0769681669
  ]
 },
 "5p4EBP2_conformer_1033": {
  "omega": [
   -3.1346472566,
   2.8412182465,
   -3.1329223282,
   3.0427169082,
   -3.1410254887,
   3.1376364501,
   -3.1105273889,
   3.1407135929,
   -3.1246481098,
   -3.1255980407,
   -3.1178058796,
   -3.1257520383,
   -3.1051273535,
   -3.0646043928,
   3.1086615153,
   -3.1303366588,
   -3.1059777384,
   -2.9951038902,
   -3.133433277,
   3.1301461231,
   3.1414826894,
   3.066975823,
   -3.0679443253,
   3.1373185949,
   -3.1111034639,
   3.082339701,
   3.0666597528,
   -3.1120460097,
   -3.1345206334,
   2.9768281018,
   -2.9931765883,
   -3.0991212156,
   3.0104663173,
   -3.0963314673,
   3.0018544864,
   3.0388465329,
   -3.1064176593,
   3.0775865313,
   3.0543331428,
   3.0942153898,
   -3.1047404787,
   2.9536837558,
   3.0298840269,
   3.138489823,
   -3.0924410008,
   -3.0859342681,
   3.1390415842,
   3.082686826,
   -3.1392806054,
   3.0815181846,
   3.1365241026,
   3.0670496467,
   -2.9639372102,
   3.0231842132,
   -3.0543475437,
   3.0491660066,
   -3.1092604458,
   -3.1039691736,
   -3.1262349553,
   2.8730529099,
   -3.0230383916,
   2.9923545977,
   -3.0891793582,
   3.0233226404,
   -3.1281917737,
   -3.1012940088,
   -3.1209132457,
   3.1135703552,
   3.0318081739,
   -3.098043181,
   -3.0119319141,
   3.0829076689,
   3.0889676062,
   3.0633287287,
   -2.9734532891,
   -3.0745921522,
   3.077537164,
   -3.1270622754,
   3.1125609601,
   -3.1131453777,
   3.0732018965,
   -3.0832065179,
   2.8235435414,
   -2.9498369567,
   -2.9686602648,
   2.9035906086,
   -3.1140616912,
   -3.1083381291,
   3.1297267629,
   -3.1200719883,
   -3.1063150731,
   3.0963793718,
   3.0973289289,
   -3.0487715825,
   2.9897693542,
   2.857259551,
   -3.1279702198,
   -3.0910206193,
   3.122550775,
   -3.0548715287,
   2.9713722027,
   2.9944509904,
   2.9804365482,
   3.0048396138,
   -3.0472074468,
   3.0253878044,
   3.1266338232,
   3.10412379,
   -3.0947294661,
   3.0481031678,
   -2.9492951646,
   -3.1113566678,
   2.9356049755,
   -3.0559111902,
   -3.0591119654,
   2.9385031016,
   3.1279074315,
   3.1171052986,
   3.1307446773
  ],
  "phi": [
   -1.0797736743,
   -1.6429347572,
   -2.6004042913,
   -1.1388677943,
   1.0753628454,
   -1.8030615998,
   -1.428457592,
   -1.6831023776,
   0.8266499925,
   -1.0573374249,
   -1.0435625438,
   -1.6557134686,
   -1.4220548047,
   -1.191094235,
   -1.1391869751,
   -1.2879170892,
   -0.9548152812,
   -2.2512290421,
   -2.2710183501,
   -2.194805388,
   -2.267041933,
   -1.4971423359,
   -2.3558067035,
   -1.5094632694,
   -2.8217428572,
   -1.1510042321,
   -1.1041987373,
   -1.5147082417,
   -1.6242032107,
   -0.9231741089,
   -0.7566601089,
   -1.3039370955,
   -2.4446380653,
   -2.4166328754,
   -2.1230383145,
   -1.4825035884,
   -0.9250834247,
   -1.2615748206,
   1.9503796754,
   -1.7803868155,
   -1.2216191245,
   -2.7341401296,
   -2.6275078448,
   -1.8956387771,
   -1.4831880188,
   -0.9759655079,
   -1.1350330713,
   1.962825389,
   -1.2862890253,
   -1.6109235593,
   -1.714464446,
   -1.5962258641,
   -1.816815898,
   -1.7588470495,
   -1.3930054634,
   -0.8405710112,
   -1.5865756951,
   -2.1208056211,
   -1.9050952739,
   -2.0473711842,
   -1.2494855699,
   -0.8622824353,
   -1.6985253974,
   -0.9106079665,
   -1.1967971425,
   -1.0282632645,
   -0.9981351959,
   -1.2271730374,
   -1.4392909658,
   -1.1976928648,
   -1.3391257192,
   -1.1047829646,
   -1.3174604045,
   -1.1920186086,
   -1.0227896524,
   0.9708849812,
   -1.9767692457,
   -1.065365991,
   1.4764905375,
   -1.1144901215,
   -1.8723698693,
   -1.9384803602,
   -1.1254101377,
   -1.6798502435,
   -2.0123629878,
   -2.1531685409,
   -1.0083508414,
   -1.2489069035,
   -1.1613615026,
   -1.6533896094,
   -1.4662314889,
   -2.012173179,
   0.7508714735,
   -1.0271776929,
   -1.0219505497,
   -1.638406895,
   -1.0215430867,
   -1.1496816103,
   -1.3605784734,
   -2.1067479989,
   0.9649351969,
   -1.4708624949,
   -1.5034154285,
   -0.8806762131,
   -1.2794482918,
   -1.0574693889,
   -1.2555399387,
   -1.1118340595,
   -1.3741358912,
   -1.8468530454,
   -1.6918547165,
   -2.1826958948,
   -1.2468494581,
   -1.9870618869,
   -2.1876764725,
   -1.2308656122,
   -1.7833779837,
   -2.8983922638,
   -1.341055814
  ],
  "psi": [
   -0.7579993489,
   -0.6710903446,
   2.4750192043,
   2.3721075092,
   -0.3624701868,
   2.960640643,
   2.51130676,
   3.0589092437,
   2.0852782408,
   0.8595403272,
   2.4257727798,
   -0.4579947385,
   0.1325716127,
   1.859091377,
   -0.426048988,
   -0.5511906894,
   2.1962470163,
   2.6237858793,
   2.4342396607,
   2.8207988549,
   2.1645979133,
   2.2663794548,
   2.3974198935,
   2.8806216645,
   -0.6971096308,
   2.8281455343,
   -0.3933572444,
   -0.3604056237,
   -0.0882070677,
   2.4686231018,
   2.4612906809,
   -0.7202497109,
   1.388890843,
   2.8815151076,
   2.9556055314,
   2.6629922092,
   2.8812636533,
   -0.551849322,
   -0.5762552761,
   0.5759826002,
   2.3238976634,
   2.4863243628,
   2.7930415759,
   2.4428591902,
   2.1833705983,
   2.8774445415,
   -0.5140500751,
   -0.457113822,
   -0.0993210512,
   2.1816614794,
   1.9598737128,
   1.9939314436,
   2.2591209037,
   2.3054243828,
   1.8324637256,
   2.289797414,
   -0.6932972096,
   2.1716523857,
   2.2418401314,
   2.1546003905,
   1.4887573592,
   -0.623045153,
   -0.7675542199,
   -0.1198548779,
   2.5939056693,
   2.8190429681,
   -0.7003310376,
   -0.7121957812,
   -0.6949999359,
   2.0788407414,
   2.6843352128,
   -0.4926305258,
   -0.2699097074,
   -0.1978117049,
   1.9873089264,
   -0.5153483144,
   0.7483762043,
   2.2365930945,
   2.5371387452,
   0.2932472373,
   2.4494438527,
   2.76325081,
   -2.9673857015,
   -0.4056461687,
   -0.042185371,
   2.8863032133,
   0.8683191092,
   -0.6276815053,
   -0.2279413762,
   -0.2482458758,
   0.0281390071,
   2.0921251132,
   2.5010877749,
   1.0564738387,
   -0.4139529117,
   2.5293760648,
   3.1202444049,
   -0.6853929631,
   -0.6197759756,
   1.6356829487,
   2.3875186341,
   0.7868450239,
   2.4528672957,
   2.13578715,
   -0.8886122321,
   -0.4898785674,
   -0.7686560841,
   -0.6924875018,
   -0.5194461985,
   2.6716902054,
   -2.575470819,
   -0.0563966814,
   0.2546521935,
   -0.3544086785,
   -0.4927866336,
   2.2958568207,
   2.4519248611,
   -0.2467914187,
   3.1360966928
  ]
 },
 "5p4EBP2_conformer_1034": {
  "omega": [
   -2.9738167275,
   3.1398436723,
   -3.1372456578,
   3.0975732147,
   -3.1086701591,
   3.1387016405,
   3.0079313372,
   3.1000098123,
   3.0693330973,
   -2.9874783003,
   -3.1119034212,
   -3.1189283164,
   3.1412499094,
   -3.0125164659,
   3.0903542442,
   -3.138528016,
   -3.0383478308,
   3.1259866524,
   3.1346540463,
   3.1283384548,
   3.1261734923,
   3.0737603697,
   -3.0852381621,
   -3.1111967107,
   -3.1169350968,
   -3.1226882604,
   3.070310358,
   -3.0754452836,
   3.1390878933,
   3.0634400356,
   3.0680049969,
   -3.0918144284,
   3.1032015275,
   3.0750387551,
   -3.1280608523,
   -3.134116422,
   -3.1050169357,
   -3.1331902397,
   3.0853063177,
   3.0599633136,
   -3.1268002459,
   3.0916947573,
   3.0002367555,
   3.1144853114,
   -3.1171410122,
   -3.0658117663,
   -3.1309925778,
   3.0979702729,
   3.1362427404,
   3.0918088505,
   -3.087703238,
   3.0681341174,
   -3.0055059817,
   3.0422461925,
   -3.064973889,
   3.0445278818,
   3.1308304551,
   3.1185870628,
   -3.127479135,
   3.0743798145,
   3.1043579542,
   -3.0835442379,
   -3.0720171674,
   -2.975402018,
   2.9603141223,
   2.9657365115,
   -3.0986033674,
   3.1196092996,
   -3.0517279985,
   3.0166194419,
   3.0768577534,
   2.9079629147,
   -3.0969551088,
   -2.9822097928,
   3.0193453337,
   3.1200784609,
   3.1191475064,
   0.0078032866,
   3.104504512,
   3.0692186002,
   -3.1411356037,
   3.0714715747,
   -3.1269793477,
   3.0973915877,
   3.1308009699,
   3.1254754227,
   3.117863426,
   -3.12002687,
   3.0942637616,
   3.122645829,
   3.0777034708,
   3.0772463359,
   2.9562942119,
   3.0743396272,
   2.989327265,
   -3.1101100619,
   -3.1175277309,
   3.1322126774,
   3.1391527876,
   3.1234138276,
   -3.1365005973,
   3.0965634253,
   -3.0355681619,
   3.1026699124,
   -3.113914393,
   2.9544431764,
   -2.8721991979,
   -3.1092179756,
   3.0925656727,
   2.9348268566,
   -3.0820550196,
   -2.9581896021,
   -3.0760020401,
   -3.0895614045,
   2.8612424198,
   3.0765037913,
   3.0953544475,
   2.9473293699,
   -3.0189299543
  ],
  "phi": [
   1.0732355074,
   -1.3256819692,
   -1.258110388,
   -1.2386197039,
   -1.3967590478,
   -1.2319630366,
   -1.8899585962,
   -2.287744549,
   -1.3796776926,
   -1.4382865961,
   -1.4180319228,
   1.3117095188,
   -2.2249859991,
   -1.6378696435,
   -1.5513612307,
   -2.2287977922,
   -1.0189349749,
   -2.0073941625,
   -2.1134417218,
   -1.7213979437,
   -2.180802556,
   -1.4511966875,
   -2.1697714866,
   -1.8096473623,
   -2.7830761183,
   -1.1568941667,
   -1.0497381024,
   -1.6071872212,
   -1.4941780425,
   -1.0959269585,
   -1.8656738875,
   -2.4276879303,
   -1.1992482903,
   -2.2009327945,
   -2.3565789257,
   -1.4829432219,
   -0.966005141,
   -1.2008991812,
   1.7808997243,
   -2.0282036436,
   -1.4448557973,
   -2.6952340485,
   -2.6183608093,
   -2.4003125884,
   -1.6846770481,
   -0.9925021104,
   -1.1347956,
   1.9415927878,
   -1.1839650876,
   -1.7447793744,
   -1.7775623383,
   -1.7637732781,
   -1.7512710361,
   -1.7767480295,
   -1.472112479,
   -0.8698467865,
   -1.033390351,
   -1.1396395048,
   -1.1587055675,
   -1.0817822328,
   -1.2564093471,
   -1.5649137947,
   -1.7186297805,
   -2.3262257568,
   -1.2653118196,
   -0.9507539279,
   1.0876754917,
   -2.008702314,
   -1.0243210656,
   -1.1761031585,
   -1.2104537918,
   -1.8971611318,
   -1.8327733751,
   -1.7389619842,
   -1.271797328,
   1.0675852855,
   -2.6004404749,
   -1.206891846,
   -1.6998911315,
   -2.1792870781,
   -2.1460505759,
   -1.2237286168,
   -1.0797749567,
   1.3087555727,
   -2.1598634403,
   -1.7336679483,
   -1.5935142346,
   -1.9145437835,
   -0.9208268229,
   -1.1808197193,
   -1.104767133,
   -0.9341743953,
   -1.2046100644,
   -1.3635683765,
   -1.6965343948,
   -1.1936654804,
   -1.760168125,
   -1.630383649,
   -2.5835115077,
   -2.1900702935,
   -1.9927911947,
   -0.793927711,
   -1.131063542,
   -1.2921779492,
   -0.9272596105,
   -2.1627287769,
   -1.7870174125,
   -2.630599109,
   -2.436203785,
   -2.0039255726,
   -2.2835183108,
   -1.0680936626,
   -1.1087091694,
   -2.5797273618,
   -2.2794605568,
   -2.5061669402,
   -1.9013534165,
   -1.774333019,
   -2.0442190121
  ],
  "psi": [
   2.460533379,
   0.5101860638,
   -0.5544172607,
   -0.4693677352,
   -0.803185764,
   -0.7094933237,
   -0.9249304106,
   -2.9768637567,
   2.7552887669,
   2.0880914014,
   -0.4833605732,
   -0.5256330395,
   0.1926576175,
   2.9508402428,
   2.9336700641,
   2.1649850469,
   2.1294417156,
   2.4990959764,
   2.1843233792,
   2.233871381,
   2.1119744789,
   2.1816890231,
   2.4744977085,
   2.2196711348,
   -0.2877354864,
   2.7924900814,
   -0.3740642633,
   -0.4344890207,
   -0.0870290896,
   2.6163187435,
   3.1186466722,
   0.0165580972,
   0.3499591154,
   2.8681777598,
   2.9408700014,
   2.3767545884,
   2.8472985369,
   -0.5495607094,
   -0.4473348348,
   0.675497883,
   2.2714147445,
   2.5363659389,
   2.8596188204,
   2.9608052071,
   2.2880469234,
   2.8715056051,
   -0.5091592772,
   -0.444824211,
   -0.1248374065,
   2.2944813914,
   2.069147258,
   2.1363472958,
   2.1821579726,
   2.163176153,
   1.6899181027,
   2.4542909117,
   -0.6976284034,
   -0.7887962871,
   -0.8522813857,
   -0.6586136745,
   -0.6973163908,
   -0.3609716331,
   -0.5763784026,
   -3.1207452531,
   1.1051199633,
   3.1012979849,
   2.4722533884,
   0.3353814634,
   0.0412349241,
   2.3559087643,
   2.2418965458,
   2.5026591987,
   2.3690947631,
   0.0490798792,
   2.5876342458,
   2.6130776192,
   0.5578840842,
   2.0161451875,
   2.4076680946,
   2.555789359,
   2.1505289102,
   2.4201924108,
   2.4373110709,
   2.3364993817,
   0.0706535178,
   2.2384895196,
   2.0401363688,
   2.1066324445,
   2.6575309301,
   -0.7226838464,
   -0.6636642394,
   -0.8675418407,
   -0.7870104725,
   2.1203356752,
   2.4892305091,
   1.9970835443,
   -0.2741938558,
   2.1907565585,
   -0.041762162,
   2.4786614601,
   2.3595226421,
   2.6355624251,
   -0.8825593388,
   -0.5060484087,
   -0.7186827521,
   -0.8287394563,
   1.8694652658,
   -0.8773447335,
   2.9572618842,
   2.4869711138,
   0.2538039138,
   1.8540154593,
   -0.689638478,
   -0.5337577848,
   2.5284950636,
   2.699137289,
   2.4887633059,
   2.4244740101,
   2.1455872532
  ]
 },
 "5p4EBP2_conformer_1035": {
  "omega": [
   3.0946196182,
   3.0883842464,
   3.1342473858,
   -3.0364882135,
   2.9084515818,
   3.1396387917,
   3.1221248846,
   -2.9653930823,
   -3.0897715639,
   3.0419140183,
   2.9612343429,
   3.0820874958,
   -3.1239966251,
   3.1264493016,
   -3.0521030473,
   2.9366501749,
   -3.0953519554,
   -3.1013293133,
   3.1160004968,
   -3.0690222692,
   3.0585328613,
   3.1172242025,
   -3.103919914,
   -3.0541389305,
   3.1002608907,
   -3.048149694,
   3.09105311,
   -3.139695515,
   3.119587196,
   3.080419919,
   -2.9649663302,
   3.0124645238,
   2.9882081785,
   -3.0833090624,
   -3.1068343631,
   3.1373715278,
   -3.1105398633,
   3.1351534513,
   3.0749747646,
   3.0955512561,
   3.1139656956,
   3.0370214497,
   3.0802338366,
   3.1233600305,
   -3.0837459545,
   -3.083167905,
   -3.1355719327,
   3.087497998,
   3.1299161939,
   3.1166330235,
   3.0754756488,
   3.1364020847,
   -3.0493979797,
   -3.1211750888,
   3.1400611987,
   3.0649142098,
   3.1292555263,
   -3.1189994909,
   3.0608578928,
   3.0918587289,
   3.0876392765,
   -3.0198197387,
   -2.8951135297,
   2.9834085374,
   3.0599033081,
   -3.1388021158,
   -3.0058218536,
   -2.9190141185,
   3.1167300862,
   -3.0742552161,
   -2.78705756,
   -3.1342958165,
   3.0780925425,
   3.1088676574,
   -3.0340743658,
   3.0164001242,
   -2.9637407722,
   2.9697036323,
   -3.0606906487,
   -3.0910283317,
   3.0610712782,
   3.1188699483,
   3.0890071651,
   3.1181692876,
   -3.0768734881,
   3.070315679,
   3.0745951354,
   -3.1371406501,
   -3.1229338396,
   3.1067980836,
   3.1390251311,
   3.0789594313,
   3.1213558681,
   3.0320255262,
   3.056400116,
   3.1348754767,
   -3.1108511729,
   3.0990873732,
   3.1144399217,
   3.1164485737,
   3.1270960105,
   -3.0343340755,
   -3.1200132711,
   3.1317769986,
   -3.037745507,
   3.1320560328,
   -3.1230205376,
   3.1241277713,
   3.0774635784,
   -2.9417061712,
   3.0986145901,
   -3.105461284,
   3.075791706,
   3.131852335,
   3.1011789769,
   3.0191256524,
   3.1049478291,
   3.0532479053,
   2.9628609849
  ],
  "phi": [
   -1.1140677747,
   -1.034453211,
   -1.2562781017,
   -1.8631465389,
   -1.4242398717,
   -1.1340088059,
   -0.9837120852,
   -1.7192466663,
   -1.4378679502,
   -1.2288980178,
   -2.6226989285,
   -0.9530155703,
   -1.153143262,
   -1.1778562259,
   -1.1046145188,
   -1.0913277755,
   -0.8306940899,
   -2.3552890437,
   -2.2903348629,
   -2.0095127425,
   -2.1816284286,
   -1.7068429344,
   -2.1123068843,
   -1.2351583223,
   -2.6428604428,
   -1.2253288914,
   -1.1343239902,
   -1.489055117,
   -1.4986612999,
   -0.8903559331,
   -1.6325105649,
   -1.4797058803,
   -1.2422002274,
   -2.0054240674,
   -2.059786428,
   -1.4299657053,
   -0.960394781,
   -1.189613537,
   1.8542561563,
   -2.0536445758,
   -1.3098586535,
   -2.6467048142,
   -2.6990672598,
   -1.9375174766,
   -1.4836922666,
   -0.9900132692,
   -1.1347000782,
   1.8915841763,
   -1.6561891583,
   -1.5643556094,
   -2.0085648271,
   -1.658670027,
   -2.0070224609,
   -1.3811518754,
   -1.0680076382,
   -0.9590258455,
   -0.9980320196,
   -1.1990675332,
   -1.1065340438,
   -1.0842205358,
   -1.1285206299,
   -1.280414857,
   -2.0417775667,
   -1.1766349185,
   -0.8862270705,
   -2.5565390327,
   -0.8473514659,
   -1.6292133117,
   -1.206468461,
   -0.8969410517,
   -1.5334880652,
   -1.0366245948,
   -1.2058022533,
   -2.2713740711,
   -1.4616243676,
   -1.9763369707,
   -2.260253983,
   -0.8783120578,
   1.7154266323,
   -1.1984929769,
   -1.2538078432,
   -1.5020127271,
   -0.9609012995,
   -2.4871930379,
   -1.377651006,
   -1.1145696319,
   -0.9940338949,
   -1.1638963728,
   -0.7877861915,
   -0.9812627419,
   -1.1379039551,
   -0.9690948853,
   -1.2234504309,
   -0.9885574301,
   -0.9287346079,
   -1.0760512156,
   -1.1222016097,
   -1.6479732195,
   1.1355530198,
   -1.3909373726,
   -1.0868618488,
   -1.08529527,
   -1.1418979556,
   -1.050749743,
   -1.2438875329,
   -1.7045540401,
   -2.437670298,
   -2.8455090953,
   -2.1619836493,
   1.4432154368,
   -2.0832956524,
   -0.9949988807,
   -1.3021055521,
   -1.1612331146,
   -2.7289863265,
   -2.028545988,
   -2.7078855651,
   -1.4451590919,
   -2.3033339622
  ],
  "psi": [
   -0.6332809936,
   -0.813748551,
   -0.7812355284,
   2.9102873148,
   2.970773784,
   2.8811135757,
   -0.5751321732,
   -0.8466922197,
   -0.1117212612,
   2.7320804165,
   2.5321384922,
   2.7941771721,
   -0.7687570631,
   -0.8114404837,
   -0.6649596705,
   2.3696348771,
   2.2594416203,
   2.3603019686,
   2.3324691348,
   2.5265653637,
   2.2163751129,
   2.7574092342,
   2.3571422604,
   2.2128882209,
   -0.5237672317,
   1.6575475797,
   -0.2644282736,
   -0.3624552093,
   -0.0898243588,
   2.7198486167,
   2.5323364783,
   0.0062355866,
   0.0837904243,
   2.8149852367,
   2.5512328682,
   2.3591774821,
   2.8445756446,
   -0.5386574555,
   -0.5004596362,
   0.6547981984,
   2.2356045204,
   2.5071360745,
   2.8797664715,
   2.443037867,
   2.2441194907,
   2.8613820469,
   -0.4995261172,
   -0.4556463743,
   0.193944253,
   2.2005902954,
   2.2695085991,
   2.0936140307,
   2.3927801787,
   1.6571435457,
   1.9408823668,
   2.1809472841,
   -0.7165796601,
   -0.7837161727,
   -0.6982609101,
   -0.7338430214,
   -0.690362766,
   -0.8546031242,
   -0.4717470759,
   -0.057999908,
   2.5740480381,
   -0.7711189126,
   2.5324713718,
   2.0848510395,
   -0.0810361039,
   2.0409833191,
   -0.7412883503,
   1.1426968769,
   -0.3675552926,
   -0.2626082848,
   1.4517178063,
   2.8832445958,
   2.6116720059,
   1.6603386668,
   2.3675165972,
   -0.3933460134,
   -0.1613341714,
   -0.2990991409,
   2.127949134,
   -0.647365944,
   2.4660268471,
   2.773410015,
   -0.5899496113,
   -0.8181847774,
   -0.637989846,
   2.3075866755,
   -0.4091367618,
   -0.4305767244,
   -0.7318677452,
   -0.6767162239,
   -0.8495232802,
   -0.826328081,
   -0.6747597332,
   -0.8331629427,
   -0.2043902627,
   0.5344896067,
   2.59885046,
   2.0114451856,
   -0.7396898882,
   -0.7672965182,
   -0.8044350323,
   -0.6929515115,
   2.3912592312,
   2.7906499699,
   -2.9972312363,
   2.5698835648,
   0.06177361,
   1.7749499391,
   -0.4623141051,
   -0.3567993942,
   -0.7534701436,
   3.0340199367,
   2.6244614883,
   2.7032762661,
   2.408574657
  ]
 },
 "5p4EBP2_conformer_1036": {
  "omega": [
   3.1309217658,
   -2.999054567,
   2.718838498,
   -3.0405679982,
   3.0179414372,
   3.0774845792,
   3.1099425242,
   -2.9172072554,
   2.9254875871,
   3.0570359693,
   2.9989815995,
   -3.1294992165,
   -3.12838059,
   -3.1293368806,
   3.0813902627,
   3.0253253252,
   3.0889828845,
   -3.139520507,
   -3.1350270687,
   3.1334375601,
   3.1050372894,
   3.0802876221,
   -3.1268840633,
   -3.1361594052,
   -3.0751845029,
   3.1295732248,
   -3.0791804312,
   -3.0790393652,
   3.1238833748,
   -3.1120195312,
   2.9986535934,
   0.0515665671,
   3.0191163578,
   3.1189020581,
   -3.1412086979,
   3.0748887006,
   -3.0954448493,
   -3.1213335304,
   3.1009651326,
   3.0768613099,
   -3.0690721153,
   3.0523957989,
   3.0372076564,
   -3.1368864079,
   -3.0827544959,
   -3.0754754823,
   -3.1399222449,
   3.0890908947,
   3.1404550576,
   3.1062143315,
   -3.1008057372,
   3.0645567898,
   -3.0175620048,
   -3.1276082898,
   -3.1399276609,
   -3.0934354536,
   3.1089463968,
   -3.1200701494,
   3.0595464185,
   3.0894550941,
   3.1198751822,
   -3.0522548419,
   3.114853584,
   -3.0135227397,
   -2.9725077386,
   -3.1315536868,
   3.1068933796,
   3.1284142719,
   -3.120705466,
   -3.1303530167,
   3.0395915147,
   -2.9309824703,
   -3.1064277407,
   3.1403353847,
   3.1206891393,
   -3.1091147092,
   -3.0494509249,
   3.119186422,
   -3.0812945535,
   3.0558221571,
   3.1132432314,
   -3.0185214514,
   -2.974016871,
   3.1406042696,
   3.12502042,
   3.1309846037,
   3.1156089496,
   3.1292795167,
   -3.1115410855,
   -2.9406985318,
   -3.0608444565,
   3.1038005949,
   3.0965922645,
   3.1182311938,
   3.0553524314,
   3.0761676491,
   3.0313292149,
   3.1391066671,
   -3.0980612372,
   -3.1186157509,
   3.0911414278,
   3.1389309957,
   2.8649971598,
   3.0696112122,
   3.0331905169,
   3.0716589749,
   -3.1103477913,
   -3.1270412864,
   3.0032731373,
   -3.1170544403,
   -3.133810727,
   3.1321463644,
   3.1395677231,
   3.1024209767,
   2.9811490793,
   -3.0870370559,
   3.0276639321,
   -2.846876184,
   -3.0600520528
  ],
  "phi": [
   -1.1346902125,
   -2.5122799494,
   -1.8061157856,
   -1.0514189744,
   -1.8315482397,
   -2.4334890678,
   1.9774645038,
   -2.4362775159,
   -2.4109702865,
   -1.0637421635,
   -0.6824927413,
   -1.5450187299,
   -0.9789100599,
   -1.7053665726,
   -1.2051886267,
   -1.2825201263,
   -1.01107539,
   -2.1992063131,
   -2.3062600506,
   -2.2288165112,
   -2.1812235701,
   -1.5981785861,
   -2.2733841078,
   -1.9002463808,
   -2.432437387,
   -1.0016236574,
   -1.1285737278,
   -1.6371699183,
   -1.2786371357,
   -0.9607393261,
   -1.3959750839,
   -1.6060874659,
   -2.6169379443,
   -2.2099110278,
   -2.6183565846,
   -1.7844366844,
   -0.9833157082,
   -1.1331487126,
   1.9521986911,
   -1.7230444009,
   -1.6835823279,
   -2.8840756522,
   -2.7168482332,
   -1.9341465918,
   -1.4832212473,
   -0.981356366,
   -1.1350487138,
   1.9078585164,
   -1.5253982558,
   -1.570852654,
   -1.7963787714,
   -1.6120777344,
   -1.8856180911,
   -1.7191190995,
   -1.4316776091,
   -1.1798758074,
   -0.9995079767,
   -1.2008081348,
   -1.1058505973,
   -1.0813789526,
   -1.1437975958,
   -1.3852138745,
   0.899211995,
   -1.0210090371,
   -1.3863613244,
   -1.2412274643,
   -1.1519490215,
   -1.3135034564,
   -1.3041113435,
   -1.3291584113,
   -1.3831652784,
   -0.9789880547,
   -1.7878915282,
   -1.7998258601,
   -1.2265725802,
   -1.3230070482,
   -1.8639316372,
   -1.0757039864,
   1.5190550151,
   -1.0964287586,
   -1.2868092806,
   -2.4713153427,
   -1.0950376805,
   -0.9805108698,
   -1.1944440255,
   -1.0574036811,
   -1.0303311323,
   -1.1200531099,
   -1.5107497865,
   -1.0168926994,
   -1.160422055,
   -1.4316020979,
   -1.3803492997,
   -2.1492823365,
   -1.3789612981,
   -1.0308110382,
   -1.1461640953,
   -0.9909212108,
   -2.4145635421,
   -1.2221829948,
   -1.618211307,
   -1.7121895732,
   -1.0470036808,
   -2.4109546206,
   -0.9525359873,
   -1.0382839085,
   -1.086852371,
   -1.2249992039,
   -1.0177204253,
   -1.1097713232,
   -1.4122574467,
   -1.1452143963,
   -1.1319158859,
   -1.2830772963,
   -1.0108277868,
   -1.167997604,
   -1.1852545581,
   -1.6149603917,
   -2.4700031448
  ],
  "psi": [
   -0.3238330123,
   -0.217761562,
   2.9619178548,
   0.1412498488,
   -0.6421628684,
   2.4234238596,
   3.0266121614,
   3.1072567094,
   2.3955947727,
   2.4638227651,
   2.5344762262,
   2.2843536248,
   -0.2656464524,
   -0.3540192291,
   0.147308075,
   2.3911628203,
   2.181102458,
   2.2774490163,
   2.3025286075,
   2.7783262677,
   2.1702119474,
   2.3540149336,
   2.3926434842,
   2.8968506521,
   -0.605339071,
   1.939879064,
   -0.5940891692,
   -0.4201622872,
   -0.0868651968,
   2.1936384492,
   2.3890774756,
   2.7079900515,
   2.649518756,
   2.881476424,
   2.950427357,
   2.697569042,
   2.8412781977,
   -0.5002185216,
   -0.5292480228,
   0.2525653482,
   2.2888258333,
   2.8782561172,
   2.6183169011,
   2.5795172402,
   2.2093628205,
   2.8724815762,
   -0.5232673816,
   -0.4640889605,
   0.1723735165,
   2.1853214403,
   1.9287187949,
   2.0917509505,
   2.2488585834,
   1.9666018897,
   1.9229418247,
   2.045015719,
   -0.5414073962,
   -0.7819776157,
   -0.6972918153,
   -0.7337407244,
   -0.6921101713,
   -0.8449624426,
   2.5723937686,
   0.9033265001,
   2.5418513664,
   0.0130183738,
   -0.5264814645,
   -0.5359539242,
   -0.7780837047,
   2.0251416099,
   3.0327512449,
   1.3701081882,
   -0.8991222389,
   -0.0564488473,
   2.700362029,
   2.7639426424,
   -0.3038871229,
   2.1490842954,
   2.3354032704,
   -0.3010375197,
   -0.7238117667,
   -0.562940306,
   1.432396382,
   -0.2695553788,
   -0.7486533716,
   -0.7283162083,
   -0.7510279284,
   -0.8359590267,
   -0.6191243704,
   -0.1947470278,
   2.3347728512,
   2.5152789511,
   2.1106130065,
   2.4601759397,
   2.4089312024,
   1.9494206204,
   -0.6455182719,
   -0.8181186824,
   -0.8346128941,
   1.904646606,
   -0.0455950771,
   -0.0407958987,
   2.0004877176,
   2.1657650428,
   0.0626902296,
   -0.7482999314,
   -0.7199296891,
   -0.7556824555,
   -0.5750372057,
   -0.8030481911,
   2.7504667174,
   -0.1615268016,
   -0.5787577319,
   -0.6259044906,
   -0.6192007011,
   -0.827231459,
   -0.682577936,
   2.8866469205,
   -0.6406867136
  ]
 },
 "5p4EBP2_conformer_1037": {
  "omega": [
   -2.9310662651,
   3.0596452253,
   -3.0912862295,
   -3.0422349908,
   -3.1365353492,
   3.0557520763,
   2.9818122342,
   -3.0060478058,
   3.0466176829,
   -3.1330376105,
   3.081673391,
   -3.0904881271,
   3.0133514829,
   3.1119276538,
   3.1174375598,
   -3.0972991274,
   3.1398235406,
   2.9414800334,
   3.0987578661,
   3.1003197856,
   -3.1365069491,
   3.081687168,
   -3.0937778505,
   -3.1130876527,
   -3.1054261489,
   -3.1333779144,
   3.0697945019,
   -3.0774516202,
   -3.1242616253,
   3.0560571032,
   3.0730797567,
   -3.0883860747,
   3.10305168,
   3.0750245417,
   -3.1267996093,
   3.1401408208,
   -3.0960528399,
   3.1210195654,
   3.0767079393,
   3.1172617877,
   -3.1390718753,
   3.0962096867,
   3.0238743354,
   3.0929287629,
   -3.1074318726,
   -3.0682314197,
   -3.1322190624,
   3.1001426604,
   3.1397517599,
   3.1069288213,
   3.1303249541,
   3.0815267931,
   -3.0087401937,
   3.0467368446,
   -3.0459935176,
   3.0574854841,
   3.1213268727,
   3.1077222307,
   -3.0941180916,
   -3.0912348409,
   -3.1299241733,
   3.1292850749,
   3.033991374,
   3.0243623144,
   -3.1278203802,
   -3.1007188765,
   -3.1212574299,
   3.1132558512,
   -3.0689084879,
   -3.1249069806,
   -3.1080095736,
   2.9374613803,
   -2.9118352847,
   -2.9583140199,
   3.0826443658,
   -3.1068299316,
   3.0887302224,
   0.1016092891,
   -3.065328139,
   -3.045974593,
   2.9242548016,
   3.0724471086,
   -3.1357557784,
   3.0357619997,
   -3.1324277402,
   3.1245723591,
   -3.1400844143,
   -3.1314275893,
   -3.0916394829,
   -3.0769079422,
   -3.1314452815,
   3.0988020799,
   3.1205484615,
   3.0335819922,
   3.0569581542,
   3.13547566,
   -3.1096605252,
   2.6993803424,
   3.0839882814,
   -2.8646342998,
   2.7944944237,
   -3.0511579844,
   -2.968738772,
   -3.089233454,
   -3.0697898488,
   -3.0067205451,
   3.140603928,
   -3.1283986497,
   -3.1125974216,
   -3.1027917999,
   3.0537126189,
   -3.1039584869,
   3.0889546934,
   3.1045816542,
   3.0392579591,
   -3.0972460566,
   3.1006525366,
   3.0734332111,
   -3.0846348989
  ],
  "phi": [
   -2.8986488295,
   -1.7104970048,
   -1.0053954402,
   -1.029354082,
   -1.1351514319,
   -0.9956613936,
   -1.3528014764,
   -2.0818901277,
   -1.1656971764,
   -1.0606821799,
   -1.2644495379,
   -1.5403015521,
   -2.5850644752,
   -1.4785847732,
   -2.711739683,
   -1.2929013612,
   -1.4188262537,
   -2.2363114629,
   -1.9476133679,
   -1.6370042503,
   -2.142798109,
   -1.4402674853,
   -2.1618536311,
   -1.8008860047,
   -2.7934847316,
   -1.1355384161,
   -1.0590914384,
   -1.5937870899,
   -1.5154685355,
   -1.0978828532,
   -1.864865443,
   -2.4145205531,
   -1.2021069012,
   -2.1453993677,
   -2.357680384,
   -1.4807230212,
   -0.9602623736,
   -1.1497442777,
   1.9323650086,
   -1.683340873,
   -1.481596266,
   -2.6884991219,
   -2.6237471009,
   -2.4504757941,
   -1.5657626146,
   -0.9854455688,
   -1.145451987,
   1.9651420776,
   -1.1537687154,
   -1.6316635187,
   -2.1817434545,
   -1.8198514619,
   -1.7612672272,
   -1.7506841534,
   -1.5169190193,
   -0.8604427237,
   -1.0381759042,
   -1.0374688202,
   -1.1842276472,
   -2.0385115341,
   -1.8851342291,
   -1.0590019962,
   -1.8582019494,
   -0.9109116994,
   -1.1969483776,
   -1.0285241719,
   -0.9957375702,
   -1.2286247332,
   -1.3636273983,
   -1.319677458,
   -0.9361459377,
   -2.6370845295,
   -1.9092549889,
   -1.2427360289,
   -1.1353997452,
   -1.9303094869,
   -2.0783877591,
   -1.3532483056,
   1.4496871951,
   -2.2309277557,
   -1.4059538146,
   -0.9889684889,
   -0.9072040697,
   1.2821137568,
   -1.3172470357,
   -2.1481757199,
   -1.9588904261,
   -0.7944954544,
   -2.4752019665,
   -1.2163806903,
   -2.3001287639,
   -1.1741655363,
   -1.2239136681,
   -0.9896598132,
   -0.9311996341,
   -1.0744397454,
   -1.1234586113,
   1.0681599659,
   -1.1288054351,
   -1.6394319893,
   1.337568777,
   -1.4250683941,
   -1.5569004382,
   -1.4675790147,
   -1.0034451779,
   -1.2770793925,
   -1.1849219028,
   -1.2232654192,
   -1.0230922148,
   3.1070667564,
   -1.5692450316,
   -1.1458554403,
   -1.0466836549,
   -1.1402611133,
   -1.0104831621,
   -1.1724393892,
   -1.0705180866,
   -1.3848393338,
   -2.3420647093
  ],
  "psi": [
   0.0741941464,
   2.5528754528,
   0.0532127091,
   -0.699504492,
   -0.8724916712,
   -0.6887662623,
   2.6003906256,
   -0.0828008776,
   2.5546435788,
   2.6273613059,
   2.5060468943,
   2.2458661578,
   -0.3577423906,
   -3.0525015042,
   -0.0352932056,
   1.3597599506,
   2.1212255524,
   1.099613498,
   2.2678425848,
   2.2691605977,
   2.088185281,
   2.1813326419,
   2.467043651,
   2.2197684666,
   -0.3148725485,
   2.8060749592,
   -0.3788831963,
   -0.4354468667,
   -0.0881869394,
   2.6167864243,
   3.1197764764,
   0.0028547188,
   0.3490314649,
   2.8406764183,
   2.9046755296,
   2.3572136697,
   2.8599109416,
   -0.5499369418,
   -0.538932879,
   0.3391341216,
   2.2662343628,
   2.5351357336,
   2.8649952322,
   3.0205383542,
   2.2703700502,
   2.8703410616,
   -0.5289220392,
   -0.4434709925,
   -0.2141916808,
   2.3379483607,
   2.5313780648,
   2.1799381046,
   2.1820918675,
   2.1326808656,
   1.7139226341,
   2.4318517675,
   -0.6997422224,
   -0.75470894,
   -0.7924237818,
   -0.6598242916,
   1.7266658245,
   0.5853065624,
   -0.6082379561,
   1.8781687884,
   2.5940743759,
   2.8194790222,
   -0.7017579835,
   -0.7119584887,
   -0.6946407119,
   2.5788406444,
   2.8700521135,
   -0.6111582093,
   1.4917877053,
   -0.1858713588,
   2.5212813156,
   2.7166101341,
   1.8023811639,
   2.1620269696,
   -0.3750156085,
   3.0907423313,
   2.1421472683,
   3.1211770899,
   2.4086581846,
   -0.7412882286,
   0.2964353424,
   2.4855201242,
   1.9423128224,
   2.0460443803,
   2.0116390135,
   1.2174650187,
   2.7844999074,
   2.0895042265,
   2.3831734368,
   -0.6780535672,
   -0.8467764568,
   -0.8266403557,
   -0.6750903831,
   -0.8325767952,
   0.7670740674,
   2.2485345243,
   2.8178238752,
   0.2369283231,
   2.5057604106,
   -0.5087018521,
   -2.9746612375,
   2.3609881522,
   2.5003816451,
   -0.5386675481,
   -0.4494510031,
   -0.6556276351,
   2.7088001669,
   3.0671229584,
   -0.5495943803,
   -0.8116995119,
   -0.7653931851,
   -0.8231972576,
   -0.6286481969,
   -0.882940322,
   -0.7833271888
  ]
 },
 "5p4EBP2_conformer_1038": {
  "omega": [
   3.0185782045,
   -3.1293693959,
   -3.120019322,
   3.0748025131,
   3.0552472066,
   3.1199860174,
   -3.1105221759,
   3.1405349807,
   -3.123641391,
   -3.1263060537,
   3.0932427023,
   3.0368707625,
   -3.0687702538,
   -3.0960326099,
   3.0458239456,
   3.0689713395,
   -2.99897822,
   3.1262171717,
   3.1240905542,
   -3.1261962628,
   3.0874121651,
   3.0886439584,
   -3.1409159457,
   -3.1200469477,
   3.0782633604,
   3.1147031451,
   3.0862663448,
   -3.1175380584,
   -3.1117887098,
   3.0903008646,
   -2.9775201059,
   3.0031342301,
   2.9911330534,
   -3.0750383882,
   -3.1149621692,
   -3.1405275935,
   -3.110918022,
   3.1364728316,
   3.0678730933,
   3.1126899948,
   3.1106632449,
   3.0473163979,
   3.0456727538,
   -3.0879511672,
   -3.1248843231,
   -3.0877565365,
   -3.1390038714,
   3.095357474,
   -3.1382530562,
   3.0772131119,
   3.1121092298,
   3.100937575,
   -3.0345568221,
   3.1055585764,
   -2.9907145463,
   3.0984539553,
   3.0619643524,
   -2.9990726397,
   3.1138715917,
   3.0865342341,
   -3.065814555,
   -3.0202602058,
   -2.8951348657,
   2.9834917054,
   3.0599428002,
   -2.9881103008,
   -3.0909661541,
   -2.9118617903,
   -3.0539536038,
   3.0852399437,
   -3.0065368404,
   -3.0692407381,
   -3.0601072644,
   3.1157745731,
   -3.1342398238,
   3.116197045,
   3.0894292332,
   0.1034636938,
   -3.0646699574,
   -3.0466306197,
   3.0922641675,
   3.0038758406,
   3.0883384437,
   3.1413291874,
   3.1237498873,
   3.1305207182,
   3.1154357702,
   3.1292488565,
   -3.0586014506,
   -3.0241800795,
   -2.9747186168,
   -2.9308932589,
   -3.1266882029,
   3.1038615019,
   -3.1090977912,
   -3.0779950996,
   -2.9808820963,
   -3.1302084817,
   2.9462481557,
   3.1358750341,
   -3.0690277743,
   -3.1322113932,
   3.1385341316,
   3.090331496,
   3.1291504667,
   3.1395138139,
   -3.1395161201,
   -3.1399445481,
   3.0725998733,
   3.0788031395,
   3.1353390029,
   3.0894327226,
   3.077960234,
   3.1243977132,
   -3.1317617278,
   -3.0559284696,
   3.0438934797,
   2.9068205584,
   3.1285433022
  ],
  "phi": [
   -1.6092212276,
   -1.0879714145,
   -1.1909460433,
   -1.0096771268,
   -1.0151923339,
   -2.783580741,
   -1.4290761938,
   -1.6838637008,
   0.8256863142,
   -1.0574223505,
   -2.1842247566,
   0.8343758956,
   -2.3893161956,
   -2.3352744786,
   -1.7584228593,
   -1.58842961,
   -0.9538922757,
   -2.2244311852,
   -2.0663060277,
   -1.6601347075,
   -2.1885051169,
   -1.5158593667,
   -2.3178331476,
   -1.7096785843,
   -2.9470163399,
   -1.396181464,
   -1.1342947566,
   -1.5670514786,
   -1.8914504647,
   -0.9218820272,
   -1.6640795072,
   -1.4820772479,
   -1.2765049565,
   -2.0059016276,
   -2.0913002143,
   -1.4323349898,
   -0.9608466947,
   -1.2091655725,
   1.8039498809,
   -1.9837766692,
   -1.3222647096,
   -2.6190019229,
   -2.6228837695,
   -1.9879281246,
   -1.5207427153,
   -0.9762113888,
   -1.1352126735,
   1.9852232936,
   -1.1869399903,
   -1.6712130985,
   -1.6572138037,
   -1.6695801811,
   -1.7308776274,
   -1.4730228974,
   -1.2506786624,
   1.0427786715,
   -2.7230305406,
   -1.8909693469,
   -0.9979118813,
   -0.99540334,
   -1.1297231989,
   -1.2793638444,
   -2.0426380169,
   -1.1796757507,
   -0.8836504132,
   -1.0602148512,
   -1.349556871,
   -2.0892534891,
   -2.439308785,
   -1.2737101035,
   -1.0785503106,
   -1.7808225238,
   1.0906223755,
   -2.3543276982,
   -0.9826781205,
   -1.503259338,
   -2.078520052,
   -1.3541608255,
   1.4500566254,
   -2.2312579035,
   -2.2876320013,
   -2.4896051553,
   -1.269292727,
   -0.982093464,
   -1.1955681382,
   -1.0561416556,
   -1.0307624367,
   -1.1197701711,
   -0.9980845452,
   -1.5336649685,
   -2.31319067,
   -1.6177244676,
   -1.1788539045,
   -1.1027163253,
   -1.1805930581,
   -1.934480284,
   -2.2259402239,
   -1.2341398644,
   1.156098645,
   -1.7624424831,
   -2.7601312249,
   -2.9165023327,
   -1.1628432952,
   -1.8562913223,
   -1.0286975415,
   -0.9723619615,
   -1.1623493664,
   -1.1038482377,
   -2.4733474013,
   2.8253014089,
   -1.3434727092,
   -1.5370426382,
   -2.5790817621,
   -2.3450393916,
   -2.3701701797,
   -2.3269117847,
   -1.9011403319,
   -1.9277490366,
   -1.102472472
  ],
  "psi": [
   -0.0551250828,
   0.1164688759,
   -0.7482098779,
   -0.728696729,
   -0.8035463418,
   -0.7570976403,
   2.2862373787,
   3.0587561923,
   2.0851946285,
   0.8602158521,
   2.4266847734,
   2.3937148336,
   0.9162212666,
   2.7364585501,
   2.1327229541,
   1.9661899684,
   1.9485915805,
   2.3141034077,
   2.2997616367,
   2.2511095017,
   2.0239375708,
   2.1826354191,
   2.4450796715,
   2.9806277903,
   -0.4811692711,
   2.7040873543,
   -0.3895972548,
   -0.3827022399,
   -0.0557253166,
   2.7380606044,
   2.5296597277,
   -0.0104574698,
   0.0644422963,
   2.8456639273,
   2.553268542,
   2.3467560284,
   2.8625299458,
   -0.5315731641,
   -0.445637364,
   0.6040330441,
   2.2245504664,
   2.4677513457,
   2.82730096,
   2.5719439439,
   2.2292995654,
   2.874648484,
   -0.5170275394,
   -0.4601406636,
   -0.2352608637,
   2.2691223077,
   2.1024334603,
   2.0805347068,
   2.135690588,
   2.0609673621,
   1.8101033372,
   2.2029555352,
   0.743630675,
   2.7263960376,
   2.1564647675,
   -0.8271576812,
   -0.7776097108,
   -0.7046516351,
   -0.4720093638,
   -0.0553672933,
   2.5747152636,
   -0.7745757794,
   -0.4499067337,
   -0.2799670413,
   -0.3747549004,
   2.6091416342,
   2.5394119119,
   2.2897577511,
   -0.1850334017,
   1.1081996347,
   2.4705582178,
   2.4015280127,
   1.9909022165,
   2.1606929746,
   -0.3753868329,
   3.0908164167,
   2.1426959755,
   2.7274533428,
   2.6939420217,
   -0.2321293722,
   -0.7471763275,
   -0.7275099322,
   -0.751917353,
   -0.8351574352,
   -0.6189832401,
   -0.7524078149,
   -0.0323422088,
   -0.8887034079,
   -0.2033034625,
   -0.7390657231,
   -0.7589495994,
   -0.5009499696,
   0.2126625149,
   0.4572568581,
   2.4522820111,
   0.587705819,
   -0.0287737201,
   2.9422905631,
   -2.9452477183,
   -0.1225448484,
   0.0424588207,
   -0.7514688554,
   -0.8919089101,
   -0.6874783791,
   -0.7732441231,
   2.4983012471,
   2.7378740824,
   -0.0622973473,
   -0.188864859,
   2.6079161784,
   2.2815246713,
   2.429651368,
   2.4490318309,
   2.6624077641,
   2.4371596095
  ]
 },
 "5p4EBP2_conformer_1039": {
  "omega": [
   3.1129775662,
   3.1172007732,
   -3.0901290757,
   -3.0830867832,
   3.0233874443,
   3.0696114495,
   3.007834782,
   3.0982486968,
   3.0693589803,
   -2.9875148269,
   -3.089492293,
   3.1212285298,
   -3.0649062721,
   -3.1157944928,
   3.0980011945,
   -3.1058200208,
   3.1370762262,
   3.0697817589,
   3.1279416693,
   3.1168266182,
   3.1336416862,
   3.0883229773,
   -3.1060110461,
   -3.0377769522,
   3.098357998,
   3.1267939621,
   3.0839782949,
   -3.0422800585,
   -3.1167623315,
   3.1004032576,
   2.9556295967,
   0.1185943694,
   3.0404953543,
   3.0855302195,
   -3.1007100389,
   3.1088274941,
   -3.063010872,
   -3.1312559726,
   3.1119793608,
   3.1085023888,
   -3.0421092267,
   3.0167369463,
   3.0373668185,
   -3.1356418535,
   -3.0712866363,
   -3.0792523139,
   -3.1378496431,
   3.0851679614,
   3.1273464812,
   3.1267643953,
   -3.0916695282,
   3.1148238418,
   -3.0181295569,
   -3.0713439801,
   3.0906987903,
   -3.1015001233,
   -3.1270528057,
   -3.1281496398,
   -3.0982720722,
   3.0505361308,
   3.1304256865,
   3.0518503701,
   -3.1349467581,
   -3.0660527496,
   0.1706934907,
   2.9797441263,
   -3.1208350757,
   -3.0999190925,
   3.064261162,
   -3.1030185673,
   3.0722364054,
   -3.0692997657,
   -3.0611356759,
   3.1159075468,
   -3.1339365013,
   -3.1092947929,
   -3.0506806773,
   3.1196120946,
   -3.0795861589,
   -3.0634220035,
   2.8517095122,
   2.9544433481,
   -3.0348677799,
   3.1247946379,
   3.0851818329,
   3.1013215929,
   3.1162600714,
   -3.1226600128,
   -3.0204186162,
   3.0707803975,
   -3.0098798277,
   2.9369636871,
   -3.1274800698,
   2.8599325024,
   3.1309108239,
   -3.1284541682,
   2.9961831584,
   3.0622121143,
   3.1168726788,
   -3.1292364801,
   -3.0494013149,
   3.1170612143,
   3.1360428224,
   -3.117425559,
   3.1314361253,
   3.1264788391,
   3.122895046,
   -3.1320584585,
   -3.0407432523,
   3.1396691555,
   -3.1224218469,
   -3.1146238024,
   3.1286295554,
   -3.1002451438,
   -3.1073593064,
   3.1005707886,
   3.0273286966,
   -3.1174611231,
   3.0868032048
  ],
  "phi": [
   -1.1439831768,
   -1.1248452201,
   -1.2692381654,
   -1.0620989978,
   -1.0696947115,
   -1.1477453854,
   -1.8887739195,
   -2.2875934716,
   -1.3803431774,
   -1.4354309637,
   -1.1736253964,
   -1.1430577012,
   -1.2308274889,
   -1.0671892032,
   -1.1389090253,
   -1.1947195299,
   -1.1356644721,
   -2.2724563137,
   -2.3711291319,
   -2.1762536179,
   -2.2368479686,
   -1.527001691,
   -2.1808810803,
   -1.3433002729,
   -2.8803822886,
   -1.133740607,
   -1.1354465498,
   -1.4940966809,
   -1.308476694,
   -1.0843135367,
   -1.1623741617,
   -1.658122973,
   -2.7403842374,
   -2.1822296354,
   -2.3004073352,
   -1.7192414239,
   -0.9715819513,
   -1.1457474178,
   1.9588344432,
   -1.5386759444,
   -1.8012660659,
   -2.7982829608,
   -2.7266027359,
   -2.0052925427,
   -1.4864646507,
   -0.9926338052,
   -1.1299116856,
   1.8986233396,
   -1.5200362424,
   -1.5759832174,
   -1.7427700867,
   -1.6173413219,
   -1.8787963991,
   -1.4453096249,
   -1.0513791414,
   -1.0886817434,
   1.4236841395,
   -0.9516609466,
   1.328966841,
   -1.1182740903,
   -1.2572139203,
   -1.0479067474,
   -1.1149441426,
   -2.8802503813,
   -1.4900620004,
   -1.6061063088,
   -1.1570958458,
   -1.5168467016,
   -1.3573022474,
   -1.1717014543,
   -1.116269925,
   -1.7805647004,
   1.0940910256,
   -2.3542014433,
   -0.9813068317,
   -1.324507994,
   -1.8634781245,
   -1.0763135485,
   1.5153645651,
   -1.1162979429,
   -2.1733865201,
   -2.4900154107,
   -0.9752808211,
   1.2134395603,
   -1.3107621734,
   -1.1474536031,
   -1.1366681409,
   -1.0846762979,
   -1.6100096871,
   -2.021496582,
   -1.0376213035,
   -1.9604261888,
   -2.5177038702,
   -1.2419007979,
   -0.7989087534,
   -1.2663271062,
   -1.140325062,
   -1.0052081733,
   -1.707057801,
   -1.23297858,
   -2.164887927,
   -1.0628821802,
   -1.6094570579,
   -2.7858962631,
   -1.2115273473,
   -1.0161733654,
   -2.4270654588,
   -1.4370036536,
   -2.4320564807,
   -1.1575053823,
   -0.9407937035,
   -1.6755940462,
   -1.1087477231,
   -1.9370292012,
   -1.5646522268,
   -2.4386448968,
   -2.0268333095,
   -1.5019595412,
   -1.1647308171
  ],
  "psi": [
   -0.7314196846,
   -0.725084342,
   -0.6006112631,
   -0.3005977203,
   -0.2215886221,
   -0.4055686411,
   -0.5402423057,
   -2.9766539482,
   2.755432217,
   2.0871106977,
   -0.486649672,
   -0.8295193484,
   -0.7345413769,
   -0.7778400801,
   -0.6434639012,
   2.2577869281,
   2.0964217537,
   2.3856956763,
   2.7412542855,
   2.7563565347,
   2.077192872,
   2.3630569394,
   2.2353628317,
   2.3435338188,
   -0.5618656096,
   2.7129873673,
   -0.4472682682,
   -0.4422734055,
   -0.62185536,
   2.0788886143,
   2.5579318421,
   2.6760810874,
   2.61203041,
   2.9100443465,
   2.7048045461,
   2.439913799,
   2.8460923452,
   -0.5587604983,
   -0.5078365029,
   0.0643039443,
   2.4159660085,
   2.8258897835,
   2.6648539612,
   2.5522907464,
   2.2100436586,
   2.8582388103,
   -0.5033403175,
   -0.4606375903,
   0.1647291684,
   2.1812056913,
   1.9188725288,
   2.007930735,
   2.2282090534,
   1.829365492,
   2.0013510784,
   2.0933836722,
   -0.5228647377,
   -0.12725507,
   2.2962462225,
   0.0386003872,
   -0.6527962958,
   -0.6441872469,
   -0.8808148511,
   -0.7113396815,
   2.5549524766,
   2.6329725227,
   2.1164197699,
   -0.597052018,
   -0.064764762,
   2.1156745092,
   2.7651883926,
   2.5865763285,
   -0.1863686973,
   1.1055270876,
   2.4707775323,
   2.4010654157,
   -0.3035808149,
   2.1494304771,
   2.3360348273,
   -0.2967220794,
   2.4165615499,
   2.688373638,
   1.4536305292,
   2.4640613711,
   0.1554007277,
   -0.6167746529,
   -0.7163823876,
   -0.7678489113,
   -0.5962997258,
   -0.0505402754,
   -0.2875531721,
   -0.7497924241,
   2.2245127522,
   2.5125941453,
   2.3907590024,
   -0.7289207949,
   -0.6001426594,
   -0.6421846194,
   -0.6865207953,
   2.1940304944,
   -0.7063815441,
   0.522107459,
   -0.512995583,
   -0.8792389928,
   2.2738287192,
   -0.7842953441,
   -0.7905428129,
   2.3384987806,
   1.1297457635,
   2.4282379252,
   2.6283113876,
   -0.3949229073,
   0.0212552841,
   2.6638963421,
   1.9281595584,
   1.3021071609,
   2.6089630497,
   1.8655204768,
   1.6486837779
  ]
 },
 "5p4EBP2_conformer_104": {
  "omega": [
   2.9956250547,
   -3.1399340114,
   3.0498909659,
   -3.0854325151,
   3.1373088923,
   3.1177322008,
   3.0811713181,
   -2.9171203894,
   2.9258582831,
   3.0562822119,
   2.9977393919,
   -3.129841432,
   2.9119357975,
   -3.05821052,
   -3.1335492568,
   -3.0653373646,
   3.1129061467,
   3.0407095124,
   3.1048734411,
   3.1335471188,
   3.0747699153,
   3.095654805,
   3.1384536409,
   3.1343839431,
   -3.0773639672,
   -3.1251865183,
   -3.1345517344,
   -3.130665049,
   3.109515711,
   3.1143946314,
   -2.9746816701,
   2.9953397204,
   3.0042151049,
   -3.0979545309,
   3.1334597024,
   3.0194527773,
   -3.1066624283,
   3.0976574614,
   3.033421993,
   3.1166624604,
   -3.1323553403,
   3.0258226486,
   3.1013364897,
   3.0951884683,
   -3.1300184,
   -3.0720013998,
   -3.1361324367,
   3.0962214956,
   3.1367738769,
   3.058568392,
   -3.129806261,
   -3.1023394237,
   -3.0319212489,
   -3.1239432305,
   -3.1295711155,
   -3.139912158,
   -3.0594806025,
   -3.1189982204,
   3.0603587043,
   3.0900399967,
   -3.0648951016,
   3.0196587176,
   3.0922257529,
   -3.1290118357,
   3.1199009644,
   3.0880847993,
   -3.12138948,
   -3.0992872547,
   3.0645781304,
   -3.1021932073,
   3.0727970345,
   3.0897956164,
   -3.0233073008,
   -3.0437664524,
   3.1288617346,
   3.0256846285,
   3.0260775419,
   3.1377673419,
   -3.0958555682,
   -3.1086676134,
   -3.1170874229,
   3.0629374587,
   3.0815535214,
   -3.0767829073,
   -3.0501529607,
   3.026940745,
   3.118834036,
   3.0682901364,
   3.0459416708,
   -3.0740162567,
   3.0346417732,
   3.0904203639,
   -3.1044633295,
   -3.1022456492,
   3.0733013089,
   3.1330229748,
   3.0989768412,
   -2.7427038427,
   -3.1208119196,
   -3.1088913625,
   -3.1285094906,
   3.1265118229,
   -2.7219069716,
   3.0388265927,
   3.0746362713,
   3.0044939674,
   3.0607397099,
   3.1327360821,
   -3.0535834854,
   -2.898444522,
   3.0796532759,
   -3.1191346095,
   3.0932763341,
   3.1220916903,
   3.0701992964,
   -3.0867132752,
   -3.1024963992,
   -3.135169458,
   3.0838503707
  ],
  "phi": [
   -0.7601452975,
   -1.5464743503,
   -1.6347471826,
   -1.2969304176,
   1.3472283112,
   -1.4825773355,
   1.6134514829,
   -2.4365676865,
   -2.4104630472,
   -1.0611891598,
   -0.681778698,
   -1.5458563098,
   -2.3543527288,
   -2.6828856136,
   -1.46016134,
   -2.1041416081,
   -1.0533324029,
   -2.0805921673,
   -1.9685842349,
   -1.7140687351,
   -2.1533463441,
   -1.6487365857,
   -2.2927045864,
   -1.8719089838,
   -2.672644126,
   -1.1349171706,
   -1.1582158884,
   -1.5275773086,
   -1.7109055814,
   -0.9402144155,
   -1.6878252009,
   -1.4808631445,
   -1.3054571923,
   -2.0124769647,
   -1.9639535444,
   -1.5274872169,
   -0.9422056042,
   -1.2422142292,
   1.9071664289,
   -1.7155585534,
   -1.2815158095,
   -2.6527119561,
   -2.5004072009,
   -2.356480622,
   -1.6554847711,
   -0.9836643351,
   -1.1338514495,
   1.9469890568,
   -1.2227938335,
   -1.6795766068,
   -1.7882254681,
   -1.722566643,
   -1.8744825686,
   -1.4848345726,
   -1.4368418425,
   -0.9366684554,
   -0.9992717797,
   -1.1995933977,
   -1.1058518701,
   -1.0838284885,
   -1.3270341912,
   -2.5477641179,
   -1.8426513153,
   -2.7997374638,
   -1.1689609851,
   -1.6391108088,
   -1.1557272787,
   -1.5147288632,
   -1.3569986844,
   -1.1733106268,
   -1.1166922737,
   -2.2701647932,
   -1.8759350118,
   -0.9834004954,
   -1.0060757371,
   1.0435957051,
   -1.6476294697,
   -0.9517970811,
   1.2958992848,
   -2.0448039468,
   -1.1869671814,
   -1.3040949218,
   -0.9887539705,
   1.4835775952,
   -2.5119960059,
   -1.4552966965,
   -2.1558868689,
   -2.6091160662,
   -2.4431880291,
   -1.1031282983,
   -1.7474049821,
   -1.0869473186,
   -1.0749173131,
   -1.1963809793,
   -1.0117402972,
   -1.9866918466,
   -1.3036348802,
   -2.3710490239,
   -1.7787234308,
   -1.1732951246,
   -1.4350520755,
   -2.4720867413,
   -1.8975251144,
   1.1538499825,
   -1.6817297068,
   -2.1024980128,
   -1.3820876314,
   -2.6491134561,
   -2.5371618642,
   -1.4754208139,
   -1.3440441919,
   -0.9314906343,
   -1.0397996934,
   -2.2341452824,
   -2.6012516811,
   -2.2611688066,
   -2.7845373038,
   -1.1136269557,
   -1.0672002521
  ],
  "psi": [
   2.4937817619,
   2.240881848,
   2.8549730802,
   0.039527349,
   -0.1626983822,
   -2.9329462073,
   -3.019864048,
   -0.1221208826,
   2.3948678304,
   2.4638328678,
   2.5335672114,
   2.2854269068,
   -0.2664269578,
   2.0199959151,
   2.6223993799,
   -0.2335053399,
   1.9431537413,
   2.1977120202,
   2.1945908178,
   2.2688358571,
   2.0084330567,
   2.2572856797,
   2.3634660896,
   2.9283019484,
   -0.475350935,
   1.9564988217,
   -0.414739278,
   -0.353188925,
   -0.086108174,
   2.8225654978,
   2.5302575236,
   -0.0168533909,
   0.0618395682,
   2.8460550143,
   2.6187633064,
   2.6182949626,
   2.8897634136,
   -0.5480264745,
   -0.5009262599,
   0.4613406891,
   2.2177332519,
   2.4980440781,
   2.8786844767,
   2.8996034154,
   2.2671625326,
   2.8766826798,
   -0.5186767714,
   -0.4609630707,
   -0.0862292964,
   2.2690047297,
   2.0511298185,
   2.0077732541,
   2.2663578731,
   1.736089668,
   1.9223780161,
   2.0551105199,
   -0.6853357115,
   -0.7836545178,
   -0.6989426568,
   -0.7327945,
   -0.6900256771,
   2.5846130507,
   2.9930025781,
   2.6788268701,
   2.8037755934,
   2.6505607887,
   2.1267206922,
   -0.5993592266,
   -0.0664541834,
   2.1169800084,
   2.7656140597,
   2.5877363564,
   2.6124296749,
   -0.2542520764,
   -0.897268162,
   -0.7764808401,
   0.5369934815,
   2.1708305018,
   2.2576009343,
   3.0529184361,
   2.4807352763,
   2.6062932769,
   2.6583689015,
   2.3293951774,
   -1.0993437914,
   2.4977170318,
   2.1604845992,
   1.9953821776,
   2.4133340749,
   -2.8757303044,
   -0.2292038491,
   -0.069548297,
   -0.7876755059,
   -0.786416296,
   -0.7067225578,
   -0.6838868684,
   0.7010478492,
   1.3214022621,
   0.1100746838,
   -2.9412552661,
   -0.7019616258,
   -0.13522023,
   1.2592095942,
   -0.0312956248,
   0.3890703747,
   3.0625784215,
   2.328159788,
   -0.6147313425,
   2.5841262283,
   2.2574912983,
   0.6401492183,
   3.1269127353,
   -0.5286914971,
   -0.3278263716,
   2.5219172698,
   2.9585414291,
   3.0502138242,
   2.8608176439,
   -0.7417833837
  ]
 },
 "5p4EBP2_conformer_1040": {
  "omega": [
   -3.0772610057,
   3.0443836745,
   -3.0551524777,
   3.1192291472,
   3.0588713285,
   3.1300855006,
   3.0078170748,
   3.0989098572,
   3.0691452499,
   -2.9857201977,
   -3.0587393958,
   -3.0398112486,
   3.0559407321,
   -3.0528403806,
   -2.980710663,
   2.9293208402,
   3.135117803,
   3.129979952,
   3.118146331,
   -3.1343318949,
   3.0921170814,
   3.1136667496,
   3.102406011,
   3.1198473011,
   -3.0739372446,
   3.0992787352,
   3.0275135655,
   -3.1402306459,
   -3.1208052745,
   -3.1034846978,
   2.9788189246,
   0.0812302265,
   3.0490547158,
   3.0829750471,
   3.1233631747,
   3.0887635393,
   -3.0832828677,
   3.1261641057,
   3.0897169257,
   3.113884078,
   -3.1157998027,
   3.0929181934,
   3.0186267959,
   -3.1165912233,
   -3.103859714,
   -3.0860008461,
   -3.1379034632,
   3.0909093964,
   -3.1387279946,
   3.0971519142,
   3.1322897027,
   3.0655040229,
   -2.9895935645,
   3.0622933248,
   -3.0914509102,
   2.9050775095,
   3.1004358391,
   3.1302819783,
   -3.0845008961,
   -3.1027201405,
   -2.9770070361,
   -3.0062946978,
   3.0844098181,
   3.0243974283,
   -3.1281364243,
   -3.1013672044,
   -2.9822800148,
   -3.1197010445,
   -3.1150142356,
   -3.1187897881,
   3.0244468651,
   3.006847606,
   2.9567290655,
   3.098040399,
   -3.0341377276,
   2.9520988881,
   3.1187676879,
   -3.1300226672,
   3.1244158063,
   3.107119751,
   -3.1291012259,
   3.0443538026,
   -3.0756012188,
   3.0131359174,
   -3.1028868588,
   3.135209552,
   -3.0622199472,
   3.0221993488,
   -3.0590965761,
   -3.1052742005,
   3.1349609554,
   3.100283161,
   3.1055132633,
   -3.1015803038,
   -3.1341644206,
   3.1131401837,
   3.1160521828,
   3.1278377319,
   3.0408050522,
   -3.0539786122,
   3.1369695925,
   -3.1096113467,
   -3.0887315153,
   3.139047656,
   3.0805949847,
   3.1045348952,
   -3.136039993,
   3.0630913097,
   -3.1174509539,
   -3.0751435451,
   -3.0363600107,
   3.1169326122,
   3.0622011373,
   3.123480911,
   3.0312438339,
   3.0725249704,
   -3.1324606428,
   2.9733762836,
   3.0539930359
  ],
  "phi": [
   -1.1296822204,
   -1.1076633701,
   -1.5660002676,
   -0.9150308775,
   1.4788658054,
   -1.999098751,
   -1.8888654717,
   -2.2881590873,
   -1.3807443642,
   -1.4385892489,
   -1.1173123319,
   -1.1270168268,
   -1.1799026283,
   -2.0765671125,
   -2.809433321,
   -2.2842636487,
   -0.9005536438,
   -2.0197699439,
   -2.0306154694,
   -1.6590165689,
   -2.1945623603,
   -1.6243867366,
   -2.3540311798,
   -1.372966646,
   -2.8449655399,
   -1.1226897511,
   -1.1106686839,
   -1.7548064244,
   -1.8404013999,
   -1.0650748671,
   -1.2544639879,
   -1.6068212639,
   -2.7119381207,
   -2.3550442661,
   -2.5599638729,
   -1.6126699459,
   -0.9608514434,
   -1.1358904267,
   1.982089856,
   -1.5156149121,
   -1.5061067767,
   -2.7070516016,
   -2.7525166724,
   -1.9135028496,
   -1.5358979473,
   -0.9869142854,
   -1.1379057046,
   1.9802446967,
   -1.1724844803,
   -1.7077021445,
   -1.6558175231,
   -1.7427068265,
   -1.7594686512,
   -1.7001523417,
   -1.339523672,
   -0.9680766292,
   -1.0546313571,
   -1.0842651228,
   -1.2621408408,
   -1.6362915957,
   -1.3550545885,
   -1.1454613546,
   1.0270017428,
   -0.911060167,
   -1.1967783515,
   -1.0274028522,
   -1.108419869,
   -1.7027891295,
   -2.214439719,
   -1.493558787,
   -1.145164034,
   -2.5822844248,
   -2.0926212594,
   -1.5948753857,
   -1.3275995675,
   -0.99296389,
   -1.3580766377,
   -0.8350150506,
   1.3705628759,
   -2.2020488921,
   -1.849716304,
   -2.4128274263,
   -1.1088189941,
   -2.4793564616,
   -2.484337123,
   -2.7708014006,
   -1.1736517583,
   -1.1454904419,
   -1.0079893936,
   -1.0993484753,
   -1.2906545623,
   -1.3821720377,
   -1.439982187,
   -2.0036381776,
   -2.2179600118,
   1.135481635,
   -1.3915313236,
   -1.0880679408,
   -1.4548090139,
   -2.2940139914,
   0.9442037907,
   1.0601423498,
   -1.260626383,
   -1.0614373122,
   -1.0622508313,
   -1.1483739813,
   -1.188820112,
   -1.1439601838,
   -1.2427737911,
   1.0967971635,
   -1.0287811054,
   -1.0334991303,
   -1.0718921984,
   -1.2267174208,
   -1.0874637101,
   -1.0498073781,
   -1.1696895821,
   1.2495995927,
   -1.0327094507
  ],
  "psi": [
   -0.7210869351,
   -0.3488605885,
   -0.3009334415,
   -0.403121924,
   2.3385350749,
   -0.1008305359,
   -0.1380608704,
   -2.9765863819,
   2.7567480711,
   2.0879765735,
   -0.4859460744,
   -0.7445574444,
   -0.4502733516,
   -0.2785594461,
   -0.2360931153,
   2.5595680536,
   2.0309093711,
   2.4205053423,
   2.2707517772,
   2.2609564633,
   2.0358100007,
   2.2905100562,
   2.3446194243,
   2.9893540009,
   -0.9146569351,
   2.8551008719,
   -0.5475751386,
   -0.4370510488,
   0.2331168125,
   1.9491270817,
   2.5380195017,
   2.6904538189,
   2.6081514238,
   2.8819079935,
   3.0506277306,
   2.621646583,
   2.8651573658,
   -0.5455027554,
   -0.562103027,
   0.2654848593,
   2.2129017221,
   2.4933015869,
   2.8797680622,
   2.402642384,
   2.2190625626,
   2.8709374705,
   -0.5032883569,
   -0.4422778596,
   -0.2343156005,
   2.2685304854,
   2.0413719987,
   2.1285951866,
   2.1819991699,
   2.1510182867,
   1.8390682738,
   2.3546100359,
   -0.7042481569,
   -0.8484726212,
   -0.7598342602,
   -0.7678107704,
   2.0424026837,
   2.5842104463,
   -0.7126924983,
   0.7494213515,
   2.5939254117,
   2.818755596,
   -0.7007470627,
   -0.4678585562,
   0.363664532,
   2.8268420778,
   0.319429807,
   2.6438134616,
   2.3002707866,
   2.1217666071,
   2.6824858897,
   2.619357335,
   2.5633969146,
   1.9787647286,
   2.1456336618,
   -0.0447568506,
   2.6403554202,
   0.0721382437,
   2.5130277941,
   2.4518966849,
   2.2822752603,
   2.1224320606,
   2.1948555389,
   2.6282156139,
   2.4749339779,
   -0.6227038423,
   -0.682774661,
   -0.6626047732,
   2.338076064,
   1.2899621709,
   2.3823556637,
   3.0089815994,
   0.5343282326,
   2.5997653897,
   2.011490561,
   1.9729148574,
   2.19797162,
   0.7878462043,
   0.454069444,
   -0.6472962821,
   -0.777259979,
   -0.7973112922,
   -0.6441075608,
   -0.463175057,
   -0.8164125817,
   -0.4384672512,
   -2.4739895769,
   -0.5180417659,
   -0.3686755322,
   -0.5003809755,
   -0.6318655228,
   -0.6892577337,
   -0.7337125509,
   -0.7806615613,
   0.3125714052
  ]
 },
 "5p4EBP2_conformer_1041": {
  "omega": [
   3.1386618793,
   -3.0174679756,
   3.0656502307,
   3.1334161105,
   3.0347925236,
   3.0239053783,
   3.1021331136,
   -3.0474165267,
   3.0111857081,
   -2.7868973961,
   -3.0268742424,
   3.1114843065,
   3.1239162609,
   -2.9789535401,
   3.0786131802,
   3.1252222791,
   3.0852328484,
   2.9971035593,
   3.1204465115,
   3.1328269553,
   3.1230052056,
   3.0820068327,
   -3.085630996,
   3.129143463,
   -3.1169022435,
   3.0679549306,
   3.061198608,
   -3.1152889298,
   -3.130164407,
   2.9666914811,
   -2.9405357291,
   -3.0882651321,
   3.06649388,
   -3.1249883016,
   3.1317893685,
   3.0981113336,
   -3.0890064393,
   3.1201086553,
   3.0843917138,
   3.1167599819,
   -3.0983486383,
   3.0571718162,
   3.0099558168,
   3.1343482147,
   -3.1054157893,
   -3.0919813042,
   -3.1401461156,
   3.0779837277,
   3.1354469369,
   3.1012800617,
   3.1192683479,
   3.126568224,
   -2.9605501853,
   3.0126296234,
   -3.0423669077,
   3.0420053724,
   -3.1154650877,
   2.8859897413,
   -3.003294535,
   3.1392174964,
   3.1222696984,
   -3.0661922425,
   3.0604289356,
   3.1027579796,
   -0.0715467172,
   3.0962499526,
   -3.0557768713,
   -3.1142562041,
   -3.1174081239,
   3.1256616383,
   -3.0373195607,
   -3.1045750934,
   3.1194104019,
   -3.0732530892,
   2.9414639676,
   3.0443771287,
   3.0555858401,
   -3.1319218884,
   -3.0049998798,
   2.9764929685,
   3.0275528453,
   -3.0706985331,
   3.1103103674,
   3.0419798697,
   3.0831219817,
   3.1353611323,
   -3.0742116993,
   3.1209842532,
   -3.1357046745,
   3.066491933,
   -3.1138109705,
   3.0037540414,
   3.0914978999,
   3.1134109927,
   3.1326976747,
   3.1387752129,
   3.1230458365,
   -3.1368077755,
   -3.1303900351,
   3.1192086498,
   -3.0948605563,
   -3.133355655,
   3.1377058587,
   -3.0677218293,
   3.1030436836,
   3.1180623834,
   -2.9694623402,
   3.139928491,
   2.9613637365,
   3.0231421463,
   -3.1052489663,
   -3.1026124973,
   -3.1206099164,
   3.0979991462,
   3.1177015122,
   -3.0436833666,
   3.0327987056,
   -3.1274458886,
   3.1362170982
  ],
  "phi": [
   0.8891328783,
   -1.0819418975,
   -1.1869249653,
   -0.8376009824,
   2.0463118966,
   -2.5347762776,
   -1.6314764783,
   -1.0688863555,
   -2.522190461,
   -1.2517348953,
   -1.6249689933,
   -1.0781575731,
   -1.4224201697,
   -1.8803889803,
   -1.1314420342,
   -1.9476393019,
   -1.1453001871,
   -2.2548351133,
   -2.5415259216,
   -1.7198107636,
   -2.2562102243,
   -1.5423098785,
   -2.3559949146,
   -1.5109611965,
   -2.8432314086,
   -1.1498074767,
   -1.0977610997,
   -1.5436734742,
   -1.7357848101,
   -0.940079601,
   -1.0866477282,
   -1.608177388,
   -1.1042192364,
   -2.1946437685,
   -2.6173356521,
   -1.630865543,
   -0.9601085308,
   -1.1353165961,
   1.9640929303,
   -1.5348164138,
   -1.4872672276,
   -2.7888829812,
   -2.6062112058,
   -1.7400963418,
   -1.4855239874,
   -0.9864450189,
   -1.1342192204,
   1.9145823315,
   -1.6050759149,
   -1.4859679904,
   -1.4916711466,
   -1.5472953873,
   -1.7668515679,
   -1.673210882,
   -1.3974288741,
   -0.853423302,
   -1.5364936543,
   -1.3684608526,
   -1.9304319137,
   -1.0223520457,
   -1.1159546574,
   -1.2365644314,
   -1.0804292907,
   -2.7652926463,
   -1.2639511317,
   -2.4044702314,
   -2.4846854121,
   -1.8051531526,
   -0.9493739046,
   -1.0285038391,
   -1.4217540177,
   -1.973101684,
   -1.1610787758,
   -1.4777512412,
   -0.9511048758,
   1.0248666748,
   -1.5022982794,
   -1.0958356515,
   -2.6942887983,
   -2.3335388532,
   -2.3265681699,
   -2.1977776586,
   -1.2993223046,
   -1.0245526068,
   -1.2533286351,
   -1.574315896,
   -1.0227257706,
   -1.4414330224,
   -1.6523799141,
   -1.5879872594,
   -2.7189151345,
   -2.4091095734,
   -2.2064940464,
   -2.2985179024,
   -1.6313672466,
   -2.5828715586,
   -2.1890374012,
   -1.9943037454,
   -1.823698798,
   -1.3925278458,
   -2.2569168683,
   -1.9839343795,
   -2.1123345262,
   -1.2829900818,
   -2.169147863,
   -0.9778060089,
   -1.3868676902,
   -1.0912584053,
   -1.1111064565,
   2.0147561182,
   -1.4170119578,
   -1.4962807689,
   -2.6703396792,
   -2.1157309226,
   -2.0824907884,
   -2.5037219016,
   -2.0610188243,
   -1.4801795561,
   -1.0810238071
  ],
  "psi": [
   0.5529952205,
   -2.3700293679,
   -0.4138159473,
   -0.1549156514,
   2.4868991822,
   -0.0156220048,
   2.9532228471,
   0.3724597806,
   2.558862813,
   2.7390299525,
   -0.532485552,
   2.2078905691,
   -0.6622165813,
   -0.5093870281,
   -0.2430010986,
   2.5282665503,
   2.3209255559,
   2.4699079591,
   2.9160831585,
   2.337269982,
   2.0505236815,
   2.2598686461,
   2.3966298685,
   2.8796521021,
   -0.6993375227,
   2.9124958835,
   -0.3747412975,
   -0.3575593799,
   -0.0434428729,
   2.6023905494,
   2.5261274422,
   -0.3122525596,
   0.2627666822,
   2.7831482233,
   2.9241648482,
   2.6049798926,
   2.8674699059,
   -0.538942913,
   -0.5578782519,
   0.2593568018,
   2.2677812058,
   2.5563364356,
   2.7929971692,
   2.2689992699,
   2.1796434134,
   2.8645425398,
   -0.4954466645,
   -0.4646649028,
   0.1783336995,
   2.1204097383,
   1.8319257682,
   1.8325895322,
   2.1932385333,
   2.236067569,
   1.8330698819,
   2.2949351169,
   -0.6894508733,
   0.0266950671,
   -0.3778458381,
   -0.3326956327,
   -0.7539326118,
   -0.6933667062,
   -0.6909041025,
   -0.7587837347,
   2.446033709,
   2.7597604151,
   2.3206910148,
   2.9175017497,
   0.5593009589,
   2.2650334092,
   2.5640884146,
   -0.1243912653,
   2.8221156281,
   2.4147768554,
   2.6886027286,
   2.4812526345,
   0.7534043146,
   2.2081232142,
   2.2675513631,
   2.7536746984,
   2.8572549824,
   2.6306794591,
   2.464701977,
   2.5264529037,
   -0.4950849886,
   -0.4477865396,
   -0.5202431927,
   -0.2321498427,
   -0.2077461916,
   2.7186283091,
   -0.2698604061,
   2.2913210831,
   2.2212743301,
   2.4446919036,
   2.0921099532,
   -0.0405315466,
   2.4782100608,
   2.3599161533,
   2.6359499705,
   0.4886809907,
   1.2204639885,
   0.3692918845,
   -2.9073019708,
   1.7461277308,
   2.3354480248,
   0.2547182979,
   -0.7937881615,
   -0.5252074052,
   -0.3091252099,
   -0.5338239887,
   0.9549158563,
   -0.2143822418,
   2.5256762667,
   2.6505909793,
   2.1735773206,
   2.5961373782,
   2.3865709976,
   1.8937857077,
   1.5685060823
  ]
 },
 "5p4EBP2_conformer_1042": {
  "omega": [
   -3.0318016255,
   3.0440554877,
   -3.1006322474,
   3.1292264035,
   3.0788325721,
   -3.1181748703,
   3.1245038211,
   -3.0748960146,
   2.9202244348,
   3.0713108917,
   -2.9945188934,
   3.0819775727,
   3.0599411795,
   -3.138946676,
   2.952367322,
   3.1254500712,
   3.0524687663,
   -3.09048372,
   3.1363321305,
   3.1392787301,
   3.1295666163,
   3.1175471773,
   3.0964300889,
   -3.0611008507,
   -3.0957465674,
   3.1320424297,
   3.0404718362,
   -3.1133016359,
   3.1253009398,
   3.0933824579,
   -3.1275802876,
   3.1367890895,
   -3.0982915488,
   3.0031511119,
   -3.0919186068,
   3.1392490113,
   -3.1110842869,
   3.116683393,
   3.078331466,
   3.0975236185,
   3.1385937088,
   3.0613293664,
   3.017542811,
   3.1299586668,
   -3.0762792206,
   -3.0687832417,
   -3.1349242011,
   3.0894577934,
   3.1398863665,
   3.1400252587,
   -3.0951601836,
   3.0320107699,
   -2.9845689642,
   3.0248733351,
   -3.0486909754,
   3.0542787391,
   3.1188841669,
   -3.0589205319,
   3.0900591657,
   3.1058725719,
   3.0892059879,
   -3.0210106145,
   -2.8958679296,
   2.9817701115,
   3.0592591296,
   -3.022581144,
   -3.0950874701,
   -2.9945199918,
   3.0920487332,
   -3.1402624489,
   -3.1326234899,
   -3.0370551781,
   -3.0685156454,
   -3.0689446312,
   3.114514716,
   3.0178183923,
   3.1272862309,
   3.1200369683,
   2.9996139192,
   3.0983534708,
   3.0630221091,
   3.090023048,
   3.1011745213,
   3.0540468542,
   -3.0393583919,
   3.0494871143,
   2.9961661319,
   2.9321403362,
   -2.9540656567,
   3.0619575748,
   3.110775442,
   -3.1183481359,
   -3.0599440051,
   3.1386347496,
   -3.1412696097,
   3.1199353745,
   3.0988365224,
   -3.0743668752,
   3.1024994745,
   3.1159533696,
   3.1127029515,
   3.1082697092,
   3.0036971733,
   2.9128099324,
   -3.1085888187,
   3.1048859323,
   -2.9104728499,
   3.1141185032,
   3.129413874,
   3.1193212296,
   -2.9071782231,
   3.0869445939,
   -3.0684020534,
   3.1199465937,
   3.0956009475,
   -3.0957050529,
   -3.1265647757,
   3.1410535553,
   -3.1394526266
  ],
  "phi": [
   -1.9498850937,
   -0.7299742726,
   -1.4243204589,
   -1.165753208,
   1.9956164598,
   -1.0581029973,
   1.540766563,
   -1.8914770963,
   -2.3741754051,
   -1.1262147785,
   -1.2043522437,
   -1.8996567291,
   -1.1198775727,
   -0.9978139956,
   -1.1637074937,
   -2.3063771435,
   -1.0756099902,
   -2.1107845037,
   -2.2625679857,
   -2.2009768406,
   -2.2375747145,
   -1.5374499087,
   -2.152590733,
   -1.4930977479,
   -2.7156016895,
   -1.1055669649,
   -1.0338503894,
   -1.6718405851,
   -1.2862796278,
   -1.0665542044,
   -2.1382455715,
   -2.2621171135,
   -1.2441376717,
   -2.2609892111,
   -2.1178353195,
   -1.4711277553,
   -0.9615602932,
   -1.1873075327,
   1.8450428021,
   -2.0369555881,
   -1.4643989996,
   -2.653080003,
   -2.623930478,
   -1.9992962945,
   -1.5559457867,
   -0.9954599263,
   -1.1338787653,
   1.9085344951,
   -1.4250843821,
   -1.7244614456,
   -1.7733034272,
   -1.6537888468,
   -1.8650745119,
   -1.8677556568,
   -1.4683016623,
   -0.8734509187,
   -1.1417306203,
   -1.1153354216,
   -2.1496313864,
   -1.9428945941,
   -1.13042118,
   -1.2795884141,
   -2.0426301245,
   -1.1756903668,
   -0.8842533651,
   -2.7514217869,
   -2.642172827,
   -2.2669166096,
   -0.8927125437,
   -1.2654199542,
   -1.0061546583,
   -2.1059229683,
   -2.4434142252,
   -1.3092563869,
   -1.247371238,
   -1.7893549131,
   -2.1109540252,
   -1.0440668436,
   -1.8391545964,
   -1.9977175321,
   -1.9604710338,
   -1.4297673201,
   -0.9602246639,
   2.7416596326,
   -2.4817383574,
   -2.1601503827,
   -1.8584515046,
   -1.4104482265,
   -1.8238263726,
   -1.8993203468,
   -1.381239769,
   -2.0062785248,
   -1.949586428,
   -2.0580051726,
   -1.8811604496,
   -2.3379137661,
   -2.1111769904,
   -1.7848416751,
   0.8582806902,
   -1.1153966599,
   -1.0849507613,
   -1.1147563577,
   -1.6747980534,
   1.1600195984,
   -1.1812064937,
   -0.9641300686,
   -2.7684985348,
   -2.2964689908,
   -2.1187105075,
   1.2453695091,
   -1.9614108497,
   -1.7550269475,
   -1.12726981,
   -1.1135904613,
   -1.0206550173,
   -1.1110237737,
   -1.0639570371,
   -1.2817608535,
   -2.1428344177
  ],
  "psi": [
   2.7109805532,
   2.9951576377,
   -0.7474259065,
   -0.1749036254,
   2.4004576128,
   -0.0081562056,
   2.2887821039,
   -0.0945928704,
   -0.0890253939,
   2.6372793011,
   2.4936598611,
   -0.1557699761,
   0.1942747254,
   2.8166370252,
   -0.698817427,
   2.3670914713,
   2.8557902474,
   2.6846809978,
   2.3794683365,
   2.7913194478,
   2.1772794818,
   2.2961832683,
   2.5792727229,
   1.6609608377,
   -0.2595788107,
   2.867609985,
   -0.44245818,
   -0.5051193224,
   -0.0651634696,
   2.1644601235,
   3.0809038104,
   -0.0259663751,
   0.2459875942,
   2.8102487521,
   2.7558439991,
   2.2969980104,
   2.8571440598,
   -0.5411874082,
   -0.5218456874,
   0.6601463916,
   2.3374088816,
   2.4968442314,
   2.7074721427,
   2.4440997838,
   2.203070859,
   2.8724502697,
   -0.5043101421,
   -0.4521564835,
   0.1012289476,
   2.2700419032,
   1.9603203269,
   2.0559786126,
   2.3075835227,
   2.3284799542,
   1.733907009,
   2.4731126773,
   -0.7009323951,
   -0.8513442589,
   -0.4821355039,
   2.1253227509,
   1.6620546983,
   -0.8533290016,
   -0.4731004329,
   -0.0559556723,
   2.5735403238,
   -0.773705176,
   2.6603392296,
   2.951381259,
   2.5592391643,
   2.2534297581,
   2.4310714312,
   -0.5112237163,
   0.0149935716,
   2.2988064462,
   2.3783770465,
   2.600746362,
   1.6829970678,
   1.9254361386,
   2.4039055143,
   2.3174820217,
   2.2049475777,
   2.2574412066,
   2.8802354976,
   -0.3948292626,
   3.1394280002,
   2.4315091056,
   2.0357109634,
   2.452887393,
   1.5072592589,
   2.8770115446,
   2.5625454593,
   2.3459805626,
   1.9570549858,
   2.7475415692,
   2.0216667503,
   2.2542736276,
   2.6397368027,
   1.6769219038,
   2.5861352883,
   1.1288320173,
   -0.6890404325,
   -0.6962063087,
   -0.5192530226,
   0.3520582626,
   0.6620558585,
   -0.5468244531,
   -0.5290309568,
   2.4111728039,
   2.3941470592,
   2.1720550696,
   -2.4390846691,
   2.8737504495,
   1.9529187312,
   -0.2489759216,
   -0.7608965175,
   -0.8578949662,
   -0.7300730817,
   -0.8485285463,
   1.2135480196
  ]
 },
 "5p4EBP2_conformer_1043": {
  "omega": [
   -2.9799169794,
   -3.0657350402,
   -3.1375439506,
   3.0122322846,
   3.0412230925,
   3.0506917364,
   -3.0898369825,
   3.1162962724,
   3.0054799705,
   3.0534215781,
   3.037551415,
   2.9557233512,
   -3.0721192573,
   3.1192676955,
   3.0627937731,
   3.0968631851,
   3.1088138505,
   3.0687957117,
   3.1346540463,
   3.1283384548,
   3.1261734923,
   3.0737603697,
   -3.0852381621,
   -3.1111967107,
   -3.1169350968,
   -3.1226882604,
   3.070310358,
   -3.0754452836,
   3.1390878933,
   3.0634400356,
   3.0680049969,
   -3.0918144284,
   3.1032015275,
   3.0750387551,
   -3.1280608523,
   -3.134116422,
   -3.1050169357,
   -3.1331902397,
   3.0853063177,
   3.0599633136,
   -3.1268002459,
   3.0916947573,
   3.0002367555,
   3.1144853114,
   -3.1171410122,
   -3.0658117663,
   -3.1309925778,
   3.0979702729,
   3.1362427404,
   3.0918088505,
   -3.087703238,
   3.0681341174,
   -3.0055059817,
   3.0422461925,
   -3.064973889,
   3.0445278818,
   3.1308609817,
   3.052658812,
   3.1061091931,
   -2.9967280094,
   3.1086832923,
   -3.0892379887,
   -2.9267242011,
   -3.111016982,
   3.1308895581,
   3.106598839,
   3.1180775659,
   -2.9958168253,
   -3.1130080053,
   -3.1056496918,
   -2.9888490249,
   3.136319929,
   -3.0472019211,
   3.0646328703,
   3.0966147038,
   -3.1245309833,
   3.1129408628,
   3.1342701734,
   3.1347334055,
   -3.1331442507,
   3.1047187651,
   2.8128265071,
   -2.9644921723,
   3.052754954,
   2.9408127691,
   3.100520784,
   -3.0791213431,
   -3.0937586589,
   3.1253939781,
   3.0804230995,
   3.0271831413,
   3.0810676631,
   3.0876348801,
   -3.1160496784,
   3.1076956232,
   3.1036152323,
   3.113310314,
   3.0790201252,
   -3.1414460326,
   3.1211277617,
   3.0949745237,
   3.1172641924,
   2.9791812797,
   2.9286987722,
   3.0985944248,
   3.1009519038,
   -3.1128193103,
   3.0354717793,
   3.0315297586,
   -3.1077035306,
   3.1096010826,
   2.9486015312,
   3.0426276664,
   3.1237385432,
   3.0303847006,
   3.0727699127,
   -3.1318808249,
   3.1413649909,
   -2.9901075557
  ],
  "phi": [
   -1.3114942519,
   -1.2309213922,
   -2.2234573874,
   -2.559134399,
   -2.7055936188,
   -2.5492238521,
   3.0162990463,
   -2.505054348,
   -0.8985260455,
   -1.0215891296,
   -1.5151650408,
   -1.218543112,
   -2.0982773951,
   -2.2880699264,
   -1.6634591268,
   -1.9826585518,
   -1.0721202363,
   -2.0073941625,
   -2.1134417218,
   -1.7213979437,
   -2.180802556,
   -1.4511966875,
   -2.1697714866,
   -1.8096473623,
   -2.7830761183,
   -1.1568941667,
   -1.0497381024,
   -1.6071872212,
   -1.4941780425,
   -1.0959269585,
   -1.8656738875,
   -2.4276879303,
   -1.1992482903,
   -2.2009327945,
   -2.3565789257,
   -1.4829432219,
   -0.966005141,
   -1.2008991812,
   1.7808997243,
   -2.0282036436,
   -1.4448557973,
   -2.6952340485,
   -2.6183608093,
   -2.4003125884,
   -1.6846770481,
   -0.9925021104,
   -1.1347956,
   1.9415927878,
   -1.1839650876,
   -1.7447793744,
   -1.7775623383,
   -1.7637732781,
   -1.7512710361,
   -1.7767480295,
   -1.472112479,
   -0.8698467865,
   -1.9575139859,
   -1.7383161359,
   -1.2815064462,
   -2.203506767,
   -2.8326945237,
   -1.43193918,
   -2.3863530693,
   -1.1407128819,
   -1.1918829713,
   -1.2198359033,
   -1.0868188651,
   -1.7645325464,
   -1.2045960274,
   -1.185236307,
   -0.9780020635,
   -1.7608847593,
   0.9793784276,
   -1.9515559243,
   -1.1540702082,
   -1.8270927699,
   -1.7468889596,
   -1.1685617322,
   1.5085508868,
   -1.9221588363,
   -1.9543446489,
   -2.5813444726,
   -1.2983221373,
   -1.6090863845,
   -0.8164329513,
   -0.9906261651,
   -1.9478161033,
   -1.1414949644,
   -1.1498746573,
   -1.1635703018,
   -2.5386834275,
   -2.2534781018,
   -1.7528307977,
   -1.5461671735,
   -2.1646570338,
   1.081456737,
   -1.1235705731,
   -1.7788580506,
   -1.6765546659,
   -2.1267828928,
   0.9486340431,
   -1.1874517862,
   -2.2252400951,
   -1.7999038523,
   -1.7843629477,
   1.0050949697,
   -2.5565629921,
   -2.5749420781,
   -1.9602184024,
   -1.6707921055,
   -1.7413644486,
   -1.3891007259,
   -1.2955905474,
   -1.2264479761,
   -1.0845378045,
   -1.0494115662,
   -1.1695369459,
   -1.0710813256,
   -1.0952119756
  ],
  "psi": [
   -0.8638310795,
   -0.6284623254,
   -0.6829737645,
   0.2749084284,
   -3.0398601359,
   3.130328305,
   2.8720575854,
   -2.5463059198,
   2.8063598848,
   2.2347662823,
   2.4692653707,
   2.7437323167,
   -0.6597596385,
   2.85966113,
   2.3634781068,
   2.3868399277,
   1.7748312162,
   2.3585166956,
   2.1843233792,
   2.233871381,
   2.1119744789,
   2.1816890231,
   2.4744977085,
   2.2196711348,
   -0.2877354864,
   2.7924900814,
   -0.3740642633,
   -0.4344890207,
   -0.0870290896,
   2.6163187435,
   3.1186466722,
   0.0165580972,
   0.3499591154,
   2.8681777598,
   2.9408700014,
   2.3767545884,
   2.8472985369,
   -0.5495607094,
   -0.4473348348,
   0.675497883,
   2.2714147445,
   2.5363659389,
   2.8596188204,
   2.9608052071,
   2.2880469234,
   2.8715056051,
   -0.5091592772,
   -0.444824211,
   -0.1248374065,
   2.2944813914,
   2.069147258,
   2.1363472958,
   2.1821579726,
   2.163176153,
   1.6899181027,
   2.4542909117,
   -0.6972620038,
   2.7224064502,
   2.1708327232,
   1.9832282892,
   1.6791207436,
   2.1294069847,
   -0.4419306926,
   2.43503527,
   -0.7291616716,
   -0.5088837049,
   -0.6672055456,
   -0.677453981,
   0.0717630965,
   2.1856465657,
   2.8132062616,
   -0.8496355418,
   0.1854732939,
   0.7074807615,
   2.655459726,
   2.5996859104,
   0.2560087974,
   2.4533323202,
   2.6905985999,
   0.1507402925,
   2.3410967061,
   1.9248295597,
   1.4092410976,
   -0.237973855,
   2.4120420868,
   2.4788338296,
   2.2729864126,
   0.1210430371,
   -0.5339784311,
   -0.6602621926,
   -0.5968656629,
   2.2992805553,
   2.2824597422,
   2.2775943102,
   2.2968813055,
   2.0093853617,
   0.4104740995,
   2.2014267945,
   2.1212019013,
   0.4316336019,
   2.4311728402,
   0.7083244745,
   2.3692727668,
   0.1009474208,
   2.0441479998,
   0.0895506951,
   0.5630984096,
   2.8593306693,
   2.5818752627,
   3.0257832281,
   3.0859596559,
   0.4240175368,
   3.0776795552,
   -0.3193121021,
   -0.6325902389,
   -0.6905160881,
   -0.7334080761,
   -0.7809463607,
   -0.8137250776
  ]
 },
 "5p4EBP2_conformer_1044": {
  "omega": [
   3.0858227025,
   3.0938844157,
   -3.07588412,
   3.1172542749,
   -3.1325836881,
   3.1228666226,
   -3.110340578,
   3.1403650307,
   -3.1252174071,
   -3.1269007451,
   -3.0668290041,
   3.1158781415,
   -3.073139979,
   3.1175772245,
   3.0640436275,
   3.0968887662,
   3.1087572206,
   3.0240014255,
   3.1391753758,
   3.1332504656,
   3.0918930806,
   3.0895742951,
   3.1278621727,
   3.135605184,
   -3.1410251673,
   3.0667149511,
   3.0367078728,
   -3.1327691536,
   3.1224950991,
   -3.0975100305,
   2.9581324163,
   0.0845689172,
   3.0276780752,
   3.1224058402,
   -3.0788399047,
   3.0245935589,
   -3.0980869071,
   3.1168855058,
   3.0655039702,
   -3.124197314,
   -3.1250848212,
   3.0556156722,
   3.0697597014,
   -3.1261403279,
   -3.0902941227,
   -3.0738901992,
   -3.139563818,
   3.0893243426,
   -3.1370154992,
   3.1131092634,
   -3.0868898183,
   3.077523466,
   -3.0128696842,
   3.1103411563,
   -3.0717088147,
   3.0540245374,
   -3.1022959563,
   3.1320514124,
   3.0769140228,
   -3.0124212168,
   -3.0826260252,
   -3.1338090858,
   2.8901925839,
   3.0240884128,
   -3.1262694633,
   -3.1018509115,
   -3.1211909212,
   3.1134595751,
   -3.1117959416,
   2.9876065522,
   3.0963480961,
   3.1368084934,
   -3.0473083041,
   3.0658716881,
   3.0975191195,
   3.0731525907,
   3.1242937113,
   -2.9078741308,
   2.9990750113,
   3.1000755325,
   3.0616853783,
   3.0901895239,
   3.1003912357,
   3.0772084487,
   -3.1216195391,
   -3.0981794867,
   2.9805613365,
   -3.0113496582,
   3.0474335586,
   -3.057422619,
   -3.0687289426,
   -3.0250507162,
   -3.0764877557,
   3.0801272327,
   3.1227697852,
   -3.1082035522,
   2.9792757003,
   -3.0980445745,
   3.1271703411,
   -3.126084941,
   3.1129180213,
   3.1080934552,
   3.0027382041,
   2.9123590582,
   3.1112717521,
   -3.0527817858,
   -3.0285314773,
   3.0441554844,
   3.0955587014,
   -3.0270486494,
   3.0820975369,
   3.1382631147,
   3.1079698314,
   3.1368443121,
   3.0883475254,
   -3.0467267782,
   3.0318181838,
   3.1059859097,
   3.0842498876
  ],
  "phi": [
   -2.4345702104,
   -2.6260747068,
   -1.0985258432,
   -1.7560380139,
   1.6981671789,
   3.1154308508,
   -1.4281118059,
   -1.6844848449,
   0.8258140517,
   -1.0578323636,
   -1.4756258808,
   -1.3922929969,
   -2.099385896,
   -2.2876225436,
   -1.66324405,
   -1.9829167842,
   -1.0716751772,
   -2.0846061935,
   -2.1798478718,
   -1.9487476921,
   -2.2083351799,
   -1.6355963062,
   -2.2702914245,
   -1.4434155527,
   -2.8638196583,
   -1.0987774221,
   -1.1305164553,
   -1.6676442209,
   -1.8463240469,
   -1.0459502833,
   -1.2116743232,
   -1.6161590278,
   -2.638142227,
   -2.2654852849,
   -2.4096313354,
   -1.7460383981,
   -0.9594464481,
   -1.1806795723,
   1.9994765096,
   -1.1792832682,
   -1.5761741967,
   -2.7457867507,
   -2.7043644382,
   -2.0107389829,
   -1.5610900806,
   -0.9887546741,
   -1.1355048726,
   1.9627736372,
   -1.1681000931,
   -1.6976727763,
   -1.7382776268,
   -1.6630319434,
   -1.8559021425,
   -1.4657601897,
   -1.3963472854,
   -0.8714773092,
   -0.9811796428,
   -1.1162304823,
   -1.046314216,
   -0.7308970325,
   -1.4104649536,
   -1.2330311376,
   -1.1415922861,
   -0.9134789031,
   -1.1962668959,
   -1.0263555143,
   -0.9946916635,
   -1.2278469809,
   -1.3615369347,
   -0.9564840573,
   -1.1118819225,
   -1.7582508001,
   0.9810812661,
   -1.9540029035,
   -1.1556128535,
   -1.4122597106,
   -2.0453023359,
   -1.5209432401,
   -1.8371990283,
   -1.9978481933,
   -1.9593811941,
   -1.4283278891,
   -0.9608037514,
   1.7258443977,
   -1.4566483149,
   -1.7590373407,
   -1.642193055,
   -2.3409964287,
   -1.9324750103,
   -2.2805790847,
   -1.1020608295,
   -1.2610151965,
   -1.0819402459,
   -2.0065708985,
   -2.092660307,
   -1.6131979711,
   -1.3680623616,
   -2.214777092,
   -2.5190875182,
   -2.22112021,
   -1.0854506358,
   -1.1159467643,
   -1.6732065265,
   1.1615155681,
   -1.1758142323,
   -1.3254215059,
   -2.2452241785,
   -1.9130365731,
   -1.1377248443,
   1.5942396976,
   -1.0164296512,
   -1.6274115928,
   -1.6227953193,
   -2.2166528015,
   -1.0323958418,
   -2.4817624496,
   -1.9433398955,
   -1.5138625844,
   -1.0633652451
  ],
  "psi": [
   2.4700469463,
   2.7511967785,
   2.6718996574,
   -0.4106371741,
   0.0899458384,
   -0.3975603601,
   2.8451291228,
   3.0588699733,
   2.0860587219,
   0.8604433575,
   2.4273483426,
   -0.6540095328,
   -0.4280167536,
   2.8600157695,
   2.3639580461,
   2.3867474186,
   1.7748508103,
   2.3597947008,
   2.321196661,
   2.4705505857,
   2.0822007792,
   2.3539136888,
   2.3572126322,
   2.8053593543,
   -0.6970032508,
   2.8291702783,
   -0.5586127944,
   -0.4303956498,
   0.0991705762,
   1.943398494,
   2.4990476441,
   2.687255104,
   2.5323424113,
   2.8804462973,
   2.9863405645,
   2.622120647,
   2.8846154636,
   -0.5484288705,
   -0.4816840274,
   -0.1635532344,
   2.3563888363,
   2.6489773589,
   2.705535846,
   2.5333468065,
   2.2540875077,
   2.8748894781,
   -0.5168394066,
   -0.4437645132,
   -0.1689440289,
   2.2780462654,
   1.9733458769,
   2.0351677027,
   2.2512548653,
   1.9617245299,
   1.9373389189,
   2.2539224195,
   -0.6996675767,
   -0.8129441823,
   -0.7443994571,
   -0.7289849535,
   2.284244019,
   2.7225683219,
   -0.7652885971,
   2.6125084039,
   2.5938580193,
   2.8179552186,
   -0.7032086894,
   -0.7134884054,
   -0.694566748,
   2.7090690543,
   2.243443044,
   2.7058699419,
   0.1844141365,
   0.7065413372,
   2.65724266,
   2.6005639832,
   2.3832674647,
   1.8590816317,
   1.2781590981,
   2.3173230372,
   2.2034848043,
   2.2581868455,
   2.8805681283,
   -0.3951873479,
   -0.313981844,
   2.9703151225,
   2.4112399358,
   2.2369005671,
   2.7369756194,
   -0.0615050185,
   2.7346126126,
   -0.9051405705,
   -0.5292077754,
   -0.3437486934,
   2.1653541161,
   1.7110212232,
   2.4368221583,
   0.4871194952,
   0.0634695565,
   1.9984258212,
   2.270148469,
   -0.6949659612,
   -0.519762103,
   0.3512793763,
   0.6612911021,
   2.8669573603,
   -0.5992842388,
   2.4682543822,
   2.6600406933,
   2.3724477338,
   -0.1939777102,
   2.4282981704,
   2.311075369,
   2.3080252517,
   2.6225679365,
   -0.9338411026,
   2.263106818,
   1.8158017983,
   1.635353463
  ]
 },
 "5p4EBP2_conformer_1045": {
  "omega": [
   3.139628138,
   3.0339926012,
   2.9773226745,
   3.1087639379,
   3.1318307731,
   -3.0292914635,
   3.0827155618,
   -3.0074666109,
   3.0678847479,
   -3.1103042247,
   3.0827151131,
   3.0396934702,
   -3.1036279211,
   3.0635605544,
   -2.9971420335,
   3.0689388737,
   -3.0983508339,
   3.1058713852,
   3.1279416693,
   3.1168266182,
   3.1336416862,
   3.0883229773,
   -3.1060110461,
   -3.0377769522,
   3.098357998,
   3.1267939621,
   3.0839782949,
   -3.0422800585,
   -3.1167623315,
   3.1004032576,
   2.9556295967,
   0.1185943694,
   3.0404953543,
   3.0855302195,
   -3.1007100389,
   3.1088274941,
   -3.063010872,
   -3.1312559726,
   3.1119793608,
   3.1085023888,
   -3.0421092267,
   3.0167369463,
   3.0373668185,
   -3.1356418535,
   -3.0712866363,
   -3.0792523139,
   -3.1378496431,
   3.0851679614,
   3.1273464812,
   3.1267643953,
   -3.0916695282,
   3.1148238418,
   -3.0181295569,
   -3.0713439801,
   3.0906987903,
   -3.1015001233,
   -3.1283032046,
   3.1185101438,
   -3.1286224227,
   3.0734036884,
   -3.1167197717,
   -3.0976941323,
   3.0479034104,
   3.1102722487,
   3.0910153263,
   -3.0840199097,
   -3.1213274336,
   -3.0996493491,
   3.0646838489,
   -3.1025850233,
   3.0722824519,
   3.0684911492,
   -3.0412502602,
   -3.1228451478,
   3.128544656,
   -3.0593526875,
   -3.1142599516,
   3.1185230287,
   2.9952892192,
   3.0993716951,
   -3.0005940693,
   -3.0982668029,
   3.094965349,
   3.1330476411,
   3.0980985089,
   -3.1015567017,
   3.1211385154,
   -3.1303392135,
   -3.0929442837,
   -3.0781969043,
   -3.1318879886,
   3.0995342986,
   -3.1204301263,
   3.0387577644,
   -3.1172936667,
   -3.0958363339,
   3.0491961207,
   3.1045376005,
   3.000646535,
   -3.0687472432,
   -2.9019704666,
   -3.0128987303,
   3.041403639,
   3.0776741183,
   -2.9388909415,
   3.0965648109,
   3.0361309897,
   -3.1347436678,
   3.0265817432,
   -3.138358091,
   3.0076843349,
   3.1362528404,
   -3.134349624,
   -2.9795331505,
   -2.9269163826,
   -2.8239306383,
   -2.9621660935,
   3.041593871,
   3.0827032309
  ],
  "phi": [
   -1.0299460808,
   -1.0806788091,
   -1.6077400184,
   -2.1856609362,
   2.7614181721,
   -1.5157017917,
   -1.074470712,
   -1.6789099595,
   -1.2754452319,
   -0.8605415407,
   1.2616439015,
   -1.5271141969,
   -1.6664895342,
   -1.3286444498,
   -0.9890739343,
   -1.3015465922,
   -1.0669693213,
   -2.2724563137,
   -2.3711291319,
   -2.1762536179,
   -2.2368479686,
   -1.527001691,
   -2.1808810803,
   -1.3433002729,
   -2.8803822886,
   -1.133740607,
   -1.1354465498,
   -1.4940966809,
   -1.308476694,
   -1.0843135367,
   -1.1623741617,
   -1.658122973,
   -2.7403842374,
   -2.1822296354,
   -2.3004073352,
   -1.7192414239,
   -0.9715819513,
   -1.1457474178,
   1.9588344432,
   -1.5386759444,
   -1.8012660659,
   -2.7982829608,
   -2.7266027359,
   -2.0052925427,
   -1.4864646507,
   -0.9926338052,
   -1.1299116856,
   1.8986233396,
   -1.5200362424,
   -1.5759832174,
   -1.7427700867,
   -1.6173413219,
   -1.8787963991,
   -1.4453096249,
   -1.0513791414,
   -1.0886817434,
   -1.0320791719,
   -1.1405900999,
   -1.1571839699,
   -1.0825484355,
   -1.1719562654,
   -1.0697490237,
   -1.1889884979,
   -1.808734074,
   -1.1537531156,
   -1.083514073,
   -1.1561268325,
   -1.5157034321,
   -1.3571731055,
   -1.1726649845,
   -1.117114049,
   -2.1414544063,
   -1.4282757863,
   -1.9911642218,
   -0.9390650578,
   0.9258731272,
   -1.7191973005,
   -1.2140694578,
   -2.1288430601,
   -2.1527553349,
   -2.5218397517,
   -1.0613449998,
   -0.9623323305,
   -1.1607675689,
   -1.125234278,
   -1.1741567778,
   -1.1073489329,
   -0.7938395915,
   -2.4770990103,
   -1.2152050341,
   -2.2999868389,
   -1.1761428074,
   -1.2069051383,
   -0.8653765466,
   -1.0664471625,
   -1.2503360097,
   -0.9638159534,
   -1.1967921447,
   -2.5817625924,
   -1.4598008034,
   -1.8176852153,
   0.9380871184,
   -1.2683410313,
   -1.7472612136,
   -1.4531352061,
   -1.0284870723,
   -1.0585377344,
   -1.1146640057,
   -0.939824893,
   1.6704520083,
   -1.1659332856,
   -2.192936924,
   -1.2010246944,
   -1.4123746198,
   -2.2657832924,
   -1.242499251,
   -1.3726491033,
   -1.0825243185,
   -1.1632658326
  ],
  "psi": [
   -0.7729287095,
   2.8200581651,
   -0.0507204153,
   -0.2519868187,
   0.6880964726,
   -2.7574497397,
   2.8056269324,
   -0.3537459606,
   -0.0296716969,
   2.7029494626,
   2.223764506,
   0.146206751,
   3.0844073594,
   2.6206431638,
   -0.2149119039,
   2.4916681277,
   2.1438694958,
   2.2160689812,
   2.7412542855,
   2.7563565347,
   2.077192872,
   2.3630569394,
   2.2353628317,
   2.3435338188,
   -0.5618656096,
   2.7129873673,
   -0.4472682682,
   -0.4422734055,
   -0.62185536,
   2.0788886143,
   2.5579318421,
   2.6760810874,
   2.61203041,
   2.9100443465,
   2.7048045461,
   2.439913799,
   2.8460923452,
   -0.5587604983,
   -0.5078365029,
   0.0643039443,
   2.4159660085,
   2.8258897835,
   2.6648539612,
   2.5522907464,
   2.2100436586,
   2.8582388103,
   -0.5033403175,
   -0.4606375903,
   0.1647291684,
   2.1812056913,
   1.9188725288,
   2.007930735,
   2.2282090534,
   1.829365492,
   2.0013510784,
   2.0933836722,
   -0.5227125065,
   -0.7886464581,
   -0.8524362717,
   -0.6579757745,
   -0.6956783101,
   -0.5913338728,
   -0.3252779614,
   -0.2086611361,
   1.9306671891,
   -0.6973271674,
   -0.7264038039,
   -0.5986083676,
   -0.0650641536,
   2.1158251327,
   2.7658979382,
   2.5864649349,
   -0.7374890898,
   2.7187597541,
   2.0844986034,
   -0.6536577451,
   0.7328979537,
   2.1374094294,
   2.275289866,
   2.7960420428,
   2.1879946583,
   3.1130646346,
   -0.7574286694,
   -0.8329467298,
   -0.621263641,
   -0.6890662004,
   -0.727608069,
   -0.6478336386,
   2.0126174197,
   1.2175479714,
   2.7840821094,
   2.090238251,
   2.3831460644,
   -0.8441318117,
   -0.9661149765,
   -0.8304105139,
   -0.6949362675,
   -0.6901949868,
   -0.708070224,
   2.0573969274,
   1.7375563326,
   -0.6221637275,
   0.6240737296,
   2.7410421287,
   -0.101125657,
   1.7089981791,
   -0.6858172479,
   -0.7847582577,
   -0.6980046507,
   2.3508893836,
   -0.2958919724,
   2.5953303461,
   -2.9545684083,
   -0.1847642777,
   -0.1805340144,
   -0.6038067681,
   -0.7872001835,
   2.6947395181,
   -0.6724412468
  ]
 },
 "5p4EBP2_conformer_1046": {
  "omega": [
   3.1066953599,
   3.0417844823,
   -3.0968191698,
   -3.0295077039,
   -3.1370726114,
   -3.0672589766,
   3.140916437,
   3.1270716938,
   3.050246522,
   -3.1179562155,
   3.0409546934,
   3.0976978574,
   3.0174698067,
   3.1284244607,
   2.9887586528,
   3.1217191783,
   3.1397957876,
   -3.1226204053,
   -3.133433277,
   3.1301461231,
   3.1414826894,
   3.066975823,
   -3.0679443253,
   3.1373185949,
   -3.1111034639,
   3.082339701,
   3.0666597528,
   -3.1120460097,
   -3.1345206334,
   2.9768281018,
   -2.9931765883,
   -3.0991212156,
   3.0104663173,
   -3.0963314673,
   3.0018544864,
   3.0388465329,
   -3.1064176593,
   3.0775865313,
   3.0543331428,
   3.0942153898,
   -3.1047404787,
   2.9536837558,
   3.0298840269,
   3.138489823,
   -3.0924410008,
   -3.0859342681,
   3.1390415842,
   3.082686826,
   -3.1392806054,
   3.0815181846,
   3.1365241026,
   3.0670496467,
   -2.9639372102,
   3.0231842132,
   -3.0543475437,
   3.0491660066,
   -3.1099424123,
   -3.1391776368,
   -3.1299363083,
   -3.0059842932,
   -3.1212907667,
   -3.1197750691,
   3.0949560198,
   3.1124266793,
   3.0363820862,
   3.1159583113,
   3.0475031279,
   2.8797342547,
   2.9624013509,
   -3.1367363207,
   3.1376370272,
   3.0363946909,
   -3.0008707019,
   3.0920702397,
   -2.9019282572,
   -2.9274478191,
   -3.0192241414,
   -3.0765271054,
   2.9983889144,
   3.1007203168,
   3.0631686623,
   3.0900413054,
   3.1020580688,
   3.0766458158,
   -3.1204609173,
   -3.0980793735,
   2.9800142151,
   3.0811072802,
   -3.0955083704,
   3.0586864317,
   3.0098275769,
   3.0251161734,
   3.1145528987,
   3.1372514568,
   3.0981962995,
   -3.1386799097,
   3.0856026245,
   2.9250138944,
   -3.0112115369,
   2.9834576992,
   -3.0739953004,
   3.1171092787,
   3.0284802508,
   3.1240372308,
   -3.113193461,
   2.9547124163,
   -2.8703428869,
   -3.1078080678,
   3.0913535723,
   -3.137135323,
   -3.0741261993,
   -2.9991895762,
   3.1068344164,
   -3.1013686716,
   3.0507299405,
   -3.1113594718,
   -2.9154423583,
   3.0833026852,
   3.0978025821
  ],
  "phi": [
   -2.8324810949,
   -0.9554762348,
   -1.4485397418,
   -1.1897956538,
   -2.5554454033,
   0.9580646184,
   1.5340017096,
   -1.635081603,
   -2.5010511971,
   -1.0244355176,
   -2.2804172828,
   -1.2037189324,
   -0.944064985,
   1.1587971739,
   -1.1218019655,
   -0.9998875639,
   -0.9433046017,
   -2.2512290421,
   -2.2710183501,
   -2.194805388,
   -2.267041933,
   -1.4971423359,
   -2.3558067035,
   -1.5094632694,
   -2.8217428572,
   -1.1510042321,
   -1.1041987373,
   -1.5147082417,
   -1.6242032107,
   -0.9231741089,
   -0.7566601089,
   -1.3039370955,
   -2.4446380653,
   -2.4166328754,
   -2.1230383145,
   -1.4825035884,
   -0.9250834247,
   -1.2615748206,
   1.9503796754,
   -1.7803868155,
   -1.2216191245,
   -2.7341401296,
   -2.6275078448,
   -1.8956387771,
   -1.4831880188,
   -0.9759655079,
   -1.1350330713,
   1.962825389,
   -1.2862890253,
   -1.6109235593,
   -1.714464446,
   -1.5962258641,
   -1.816815898,
   -1.7588470495,
   -1.3930054634,
   -0.8405710112,
   -1.0832557734,
   -1.0828864562,
   -2.2143441565,
   -2.6387822078,
   -1.0781208475,
   -1.0981062663,
   -1.7246729626,
   -2.591390465,
   -0.8437241842,
   -2.5614894699,
   -1.0883724274,
   -0.7997936311,
   -1.4643897938,
   -1.1250358821,
   -1.1128265928,
   -0.982867013,
   -1.8282979966,
   -1.0228955967,
   -1.2669317692,
   -1.7771350295,
   -2.094313979,
   -0.991636429,
   -1.8372448936,
   -1.9985440683,
   -1.9604532403,
   -1.4293634554,
   -0.9600390048,
   1.7278910105,
   -1.457879565,
   -1.7586361522,
   -1.6414700848,
   -1.0994466827,
   -1.569887181,
   -1.1503621444,
   -1.092300835,
   -2.0506234869,
   -2.0912213202,
   -1.5206387401,
   1.1341354888,
   -1.9072488217,
   -1.3594040837,
   -1.5254250164,
   -1.4476401452,
   0.9897317241,
   1.0288894515,
   -1.2636056263,
   -1.0079402822,
   -1.0514463292,
   -0.9277060389,
   -2.1625626849,
   -1.7874131724,
   -2.631356116,
   -2.4353143555,
   1.6192172772,
   -0.9858986658,
   -1.9955196639,
   -2.0746853517,
   -2.539645486,
   -2.3805992405,
   -2.7443920614,
   -2.1194187445,
   -2.7278418009,
   -1.6548988894
  ],
  "psi": [
   -0.2980682477,
   2.4959889892,
   -0.4164570303,
   -0.1032987516,
   2.8028197238,
   -2.6993216959,
   0.5867115525,
   -0.0689225201,
   2.0819781079,
   2.679597338,
   2.5894094649,
   -3.1308888237,
   -0.3337243285,
   2.3951470203,
   0.2003037977,
   2.575818777,
   2.2594611915,
   2.3999177282,
   2.4342396607,
   2.8207988549,
   2.1645979133,
   2.2663794548,
   2.3974198935,
   2.8806216645,
   -0.6971096308,
   2.8281455343,
   -0.3933572444,
   -0.3604056237,
   -0.0882070677,
   2.4686231018,
   2.4612906809,
   -0.7202497109,
   1.388890843,
   2.8815151076,
   2.9556055314,
   2.6629922092,
   2.8812636533,
   -0.551849322,
   -0.5762552761,
   0.5759826002,
   2.3238976634,
   2.4863243628,
   2.7930415759,
   2.4428591902,
   2.1833705983,
   2.8774445415,
   -0.5140500751,
   -0.457113822,
   -0.0993210512,
   2.1816614794,
   1.9598737128,
   1.9939314436,
   2.2591209037,
   2.3054243828,
   1.8324637256,
   2.289797414,
   -0.6928528683,
   -0.8255254246,
   -0.7715665579,
   2.0179616125,
   -1.2581192316,
   -0.7196328316,
   -0.5714896793,
   1.2289007184,
   2.6579920477,
   -0.7318019441,
   2.8168120281,
   2.557082234,
   -0.438710611,
   2.6214433892,
   2.57492174,
   2.4879201115,
   -0.7750975511,
   -0.0793273263,
   2.0498991462,
   -0.4481931444,
   -0.0412309607,
   2.8925862293,
   2.351284266,
   2.3172264911,
   2.203777002,
   2.2585978177,
   2.8805670347,
   -0.3972642176,
   -0.3135121536,
   2.9702884824,
   2.4095769687,
   2.2367245819,
   -0.3543222899,
   -0.1091377796,
   2.1666969479,
   2.5812349626,
   2.3899821266,
   2.7393873005,
   2.9056714525,
   0.8076124332,
   2.3661389069,
   -0.3671695003,
   1.8082032946,
   -0.0663401002,
   0.5655374071,
   0.389346091,
   -0.7180933399,
   -0.7897262793,
   -0.7699952857,
   -0.8291867651,
   1.8700009715,
   -0.8771742304,
   2.9553131115,
   2.4869463589,
   2.05598016,
   -0.722064957,
   -0.6509057176,
   2.5201385076,
   2.4383724316,
   2.5790930617,
   2.5416281583,
   2.9742826977,
   3.0023416844
  ]
 },
 "5p4EBP2_conformer_1047": {
  "omega": [
   3.0581960333,
   3.0308693596,
   -3.1088302931,
   3.1349707219,
   3.0393763983,
   3.0433658068,
   3.0628683157,
   3.0427150147,
   3.0434863984,
   -3.1113977137,
   3.1158075412,
   -3.0624286269,
   3.122904836,
   3.1276273998,
   -3.1379340233,
   3.0983047721,
   3.0993556127,
   -3.028401963,
   3.1204465115,
   3.1328269553,
   3.1230052056,
   3.0820068327,
   -3.085630996,
   3.129143463,
   -3.1169022435,
   3.0679549306,
   3.061198608,
   -3.1152889298,
   -3.130164407,
   2.9666914811,
   -2.9405357291,
   -3.0882651321,
   3.06649388,
   -3.1249883016,
   3.1317893685,
   3.0981113336,
   -3.0890064393,
   3.1201086553,
   3.0843917138,
   3.1167599819,
   -3.0983486383,
   3.0571718162,
   3.0099558168,
   3.1343482147,
   -3.1054157893,
   -3.0919813042,
   -3.1401461156,
   3.0779837277,
   3.1354469369,
   3.1012800617,
   3.1192683479,
   3.126568224,
   -2.9605501853,
   3.0126296234,
   -3.0423669077,
   3.0420053724,
   -3.1149004637,
   3.1173274528,
   -3.128099927,
   3.0756197859,
   3.1030740276,
   -3.082721961,
   -3.0712432466,
   -2.9761431052,
   2.9585130093,
   2.9655051542,
   -3.0979717069,
   3.118578971,
   -3.0526503222,
   3.016969333,
   3.0756917822,
   2.9067564078,
   -3.0968208839,
   -2.982823016,
   3.0200968568,
   3.1205545211,
   3.1186868618,
   0.008520423,
   3.103867165,
   3.0693700739,
   -3.1411113824,
   3.0716936911,
   -3.1265482733,
   3.0971083195,
   3.1306866858,
   3.1246851796,
   3.1171717631,
   -3.1199551049,
   3.0933481886,
   3.1229521486,
   3.0768820506,
   3.0772526504,
   2.95754655,
   3.0739967291,
   2.9890172304,
   -3.1094937318,
   -3.1171512379,
   3.1322750327,
   3.1405685928,
   3.1237201195,
   -3.1365819231,
   3.0969122448,
   -3.0349486572,
   3.1027521924,
   -3.1131430256,
   2.9528125754,
   -2.8707835099,
   -3.1091757103,
   3.0929003337,
   2.9350539866,
   -3.0814820127,
   -2.959296031,
   -3.076613846,
   -3.0903271576,
   2.8616136823,
   3.0758861053,
   3.0952387387,
   2.9477864371,
   -3.0197814209
  ],
  "phi": [
   -2.4550922943,
   -1.9178338144,
   -1.004335277,
   -1.2613366386,
   -1.1176961405,
   -2.865965532,
   1.0074564963,
   1.0761489139,
   -2.576314954,
   -1.3624524079,
   -2.0963981215,
   -1.2626402392,
   -1.1232748312,
   -1.1099541335,
   -1.0796892928,
   -1.2445885861,
   -1.1248198665,
   -2.2548351133,
   -2.5415259216,
   -1.7198107636,
   -2.2562102243,
   -1.5423098785,
   -2.3559949146,
   -1.5109611965,
   -2.8432314086,
   -1.1498074767,
   -1.0977610997,
   -1.5436734742,
   -1.7357848101,
   -0.940079601,
   -1.0866477282,
   -1.608177388,
   -1.1042192364,
   -2.1946437685,
   -2.6173356521,
   -1.630865543,
   -0.9601085308,
   -1.1353165961,
   1.9640929303,
   -1.5348164138,
   -1.4872672276,
   -2.7888829812,
   -2.6062112058,
   -1.7400963418,
   -1.4855239874,
   -0.9864450189,
   -1.1342192204,
   1.9145823315,
   -1.6050759149,
   -1.4859679904,
   -1.4916711466,
   -1.5472953873,
   -1.7668515679,
   -1.673210882,
   -1.3974288741,
   -0.853423302,
   -1.0337995956,
   -1.1384673927,
   -1.1565368353,
   -1.0822520925,
   -1.2555042701,
   -1.5646536145,
   -1.7182085689,
   -2.3274602539,
   -1.26447878,
   -0.9504417653,
   1.0873188432,
   -2.0085111271,
   -1.0251983771,
   -1.1763673587,
   -1.2090867515,
   -1.8961929418,
   -1.8330024527,
   -1.7388985943,
   -1.2735154578,
   1.0667503771,
   -2.6010443497,
   -1.2065943496,
   -1.7001793349,
   -2.1788381808,
   -2.1467981327,
   -1.2233628461,
   -1.0815694989,
   1.3088542051,
   -2.1588690523,
   -1.7330630891,
   -1.592334808,
   -1.9143137055,
   -0.9204349249,
   -1.1803033351,
   -1.1032772779,
   -0.9332814317,
   -1.205534377,
   -1.3650717646,
   -1.6956679664,
   -1.1945927106,
   -1.7600913755,
   -1.6293582836,
   -2.5838080129,
   -2.1888038198,
   -1.9933860345,
   -0.7921443912,
   -1.1312344517,
   -1.292775081,
   -0.9279081607,
   -2.1621384898,
   -1.786301851,
   -2.6306728168,
   -2.4362032678,
   -2.0043345353,
   -2.2832960363,
   -1.0690875894,
   -1.1090794254,
   -2.5788861308,
   -2.280050219,
   -2.5061212299,
   -1.9003992766,
   -1.7741901012,
   -2.043668025
  ],
  "psi": [
   2.315998525,
   2.7100792975,
   1.866551988,
   -0.8078448145,
   -0.5831729813,
   -0.6747175516,
   3.0636526371,
   -2.5363070294,
   0.547185501,
   2.4827034626,
   2.8548881731,
   2.669953386,
   -0.8753361981,
   -0.66922438,
   -0.8523763052,
   -0.7051891621,
   2.0677061814,
   2.2156847129,
   2.9160831585,
   2.337269982,
   2.0505236815,
   2.2598686461,
   2.3966298685,
   2.8796521021,
   -0.6993375227,
   2.9124958835,
   -0.3747412975,
   -0.3575593799,
   -0.0434428729,
   2.6023905494,
   2.5261274422,
   -0.3122525596,
   0.2627666822,
   2.7831482233,
   2.9241648482,
   2.6049798926,
   2.8674699059,
   -0.538942913,
   -0.5578782519,
   0.2593568018,
   2.2677812058,
   2.5563364356,
   2.7929971692,
   2.2689992699,
   2.1796434134,
   2.8645425398,
   -0.4954466645,
   -0.4646649028,
   0.1783336995,
   2.1204097383,
   1.8319257682,
   1.8325895322,
   2.1932385333,
   2.236067569,
   1.8330698819,
   2.2949351169,
   -0.6893622768,
   -0.7884018094,
   -0.8533453405,
   -0.6610843844,
   -0.6958429993,
   -0.3620496245,
   -0.576592407,
   -3.1209602382,
   1.1061343183,
   3.1005878133,
   2.4727451053,
   0.334418883,
   0.0432022383,
   2.3566772814,
   2.2419348952,
   2.5009514117,
   2.3691457586,
   0.0495212585,
   2.5887802168,
   2.6140249248,
   0.5588195592,
   2.0158484394,
   2.4081972956,
   2.5549400821,
   2.1502511994,
   2.4194284189,
   2.4391377884,
   2.3375922052,
   0.070314618,
   2.2370320055,
   2.0400201094,
   2.1064424892,
   2.658436789,
   -0.724652859,
   -0.6639714612,
   -0.8678165918,
   -0.7876426725,
   2.121863929,
   2.4889621297,
   1.9977878577,
   -0.2737265958,
   2.1898623707,
   -0.0429327777,
   2.4768245587,
   2.3589718331,
   2.6353084837,
   -0.8833932383,
   -0.5053877185,
   -0.7189301524,
   -0.828372079,
   1.869342592,
   -0.8783744305,
   2.9574686892,
   2.4873223535,
   0.2536186821,
   1.8539668096,
   -0.6886831424,
   -0.5338241703,
   2.5290065401,
   2.6987166398,
   2.4882205599,
   2.4237766798,
   2.1446806895
  ]
 },
 "5p4EBP2_conformer_1048": {
  "omega": [
   -3.0594366823,
   -3.0619791379,
   3.016414427,
   -3.0411490353,
   -3.0655492036,
   -3.0461010332,
   3.0803596132,
   2.9160155815,
   -2.9262896766,
   -3.0572787711,
   -2.9982547959,
   3.1305640853,
   3.1085245899,
   3.1017506239,
   2.9253949413,
   3.006248891,
   -3.0566536294,
   -2.9040289227,
   3.0462200545,
   -3.1214302611,
   3.0917824964,
   3.1098418807,
   -3.1301554486,
   3.1104451987,
   -3.0821179694,
   -3.114272469,
   -3.1100930394,
   -3.1047789645,
   3.1219209057,
   3.0560519682,
   -2.9865654078,
   3.0165250566,
   3.0142180583,
   3.0743301667,
   -3.0822830127,
   3.1259765021,
   -3.0999877358,
   -3.1366811092,
   3.0815968869,
   3.1168497113,
   -3.1351159079,
   3.0236700538,
   3.1095045761,
   3.0833551683,
   -3.099167591,
   -3.0709359583,
   -3.1309871994,
   3.0932200476,
   3.1231942803,
   3.1273552851,
   -3.1317809788,
   3.056671888,
   -3.0199149445,
   -3.0602336272,
   -3.1387035846,
   -3.1198868141,
   3.0918467426,
   -2.9998834452,
   3.102956224,
   3.1395696966,
   3.1205347401,
   -3.0671358778,
   3.061827235,
   -3.039368972,
   3.0185802902,
   -3.1266848991,
   3.1293813752,
   3.1379388039,
   3.1158465122,
   3.1274953801,
   -2.9938970496,
   3.1403117444,
   3.0339473259,
   -3.0649550871,
   3.0728759832,
   -3.1019741214,
   3.1153373602,
   -3.088317465,
   -3.00240235,
   3.1199894383,
   -3.0922786685,
   -3.1389012551,
   3.0891591161,
   -3.1149413996,
   -3.0906064353,
   -3.0122589011,
   -3.0810403545,
   3.0351829718,
   3.1028894835,
   -3.0396218968,
   3.0097625041,
   3.0606593864,
   -3.0306899215,
   2.9699058307,
   -3.0987061581,
   3.1050967269,
   -3.1178909485,
   -3.1368556779,
   3.1330662319,
   -3.0392572112,
   3.0676039026,
   3.112233903,
   3.1010284045,
   -3.0602928945,
   -3.0959721717,
   3.0832877193,
   -3.1243969817,
   3.0697720351,
   3.0275042679,
   3.117861692,
   -3.1410878748,
   -3.0759545595,
   3.0569809518,
   3.1038531372,
   3.0300210966,
   -3.0276375382,
   -2.9637964789,
   3.0150494005,
   -2.8921600168
  ],
  "phi": [
   1.2295976999,
   1.0167722292,
   2.6685901485,
   2.8803376389,
   1.9299420813,
   2.6810666496,
   -0.9916772135,
   2.4377046148,
   2.4086635655,
   1.0650487858,
   0.6817694745,
   1.3982371369,
   2.6742145981,
   1.0962306449,
   2.6559398528,
   1.8107805176,
   1.1209275225,
   -2.278320421,
   -2.6268734881,
   -2.1835204593,
   -2.1009192497,
   -1.4564797022,
   -2.3366723226,
   -1.9811464548,
   -2.5984493534,
   -1.1642327493,
   -1.137634424,
   -1.4838417602,
   -1.5409666264,
   -0.8799844279,
   -1.5895782847,
   -1.484837228,
   -1.2227376389,
   -1.9051119033,
   -2.3396898191,
   -1.4815030958,
   -0.9680298164,
   -1.1998271572,
   1.7972467639,
   -1.9823764001,
   -1.3989971767,
   -2.6938377429,
   -2.5231639724,
   -2.4423137596,
   -1.5315643817,
   -0.989568709,
   -1.1358151879,
   1.8715431845,
   -1.647907536,
   -1.5347980757,
   -2.1218785276,
   -1.6804165106,
   -1.7786317294,
   -1.685976743,
   -1.4334726171,
   -1.2147476783,
   -2.7214989978,
   -1.8920834902,
   -1.0313283019,
   -1.023860253,
   -1.114590941,
   -1.2343577962,
   -1.0812277868,
   -1.9554589622,
   -1.2483089424,
   -1.1975486227,
   -1.0892388187,
   -1.0897744589,
   -1.2619052261,
   -0.9274644825,
   -1.0698675639,
   -2.0405059921,
   -2.3483504495,
   -2.0703945035,
   -1.3746845946,
   -1.3788617977,
   -2.1833834306,
   -1.0045298806,
   1.1591946963,
   -1.6184145033,
   -1.0428471045,
   -2.1823540405,
   -1.0320464521,
   -2.8328858986,
   -2.2269129876,
   -2.4913813456,
   -1.9601071515,
   -2.3229030194,
   -2.9712399208,
   -2.2703941364,
   -2.2621088997,
   -1.85475164,
   -2.0246072606,
   -2.1935593384,
   0.873153174,
   1.3230188143,
   -1.5491622337,
   -2.9926788253,
   -1.660888629,
   -2.1183762281,
   0.7678501737,
   -1.7812269446,
   -2.0429169768,
   -2.1876404675,
   -2.7566900099,
   -1.9832451863,
   1.0521517807,
   -2.6995670384,
   -1.0515672495,
   1.6699967022,
   -1.035989879,
   -1.3072273339,
   -1.0173065079,
   -0.8961474465,
   -1.0378375111,
   -1.6706221265,
   -1.3630393013,
   -1.5682327742,
   -1.1167729669
  ],
  "psi": [
   -2.6241645874,
   -2.9011819763,
   0.7277423828,
   -2.3595619331,
   -2.673885837,
   -2.5927513652,
   -2.0418094048,
   2.3347545265,
   -2.3941757056,
   -2.4644497967,
   -2.5347779291,
   -2.2847747785,
   0.4739144664,
   2.6107836893,
   -2.488536352,
   -2.527999786,
   -2.0354632297,
   -2.6795143261,
   2.7461063783,
   2.8895529388,
   2.2669380915,
   2.2498801914,
   2.4173125102,
   2.9071493445,
   -0.4085977949,
   1.8318237476,
   -0.4070332561,
   -0.393709041,
   -0.0910193901,
   2.685427038,
   2.5340567574,
   -0.0157101842,
   0.0800531962,
   2.7936396359,
   2.7238726855,
   2.3414600995,
   2.866384323,
   -0.5214861496,
   -0.4380467553,
   0.5675467959,
   2.2698404195,
   2.6105062589,
   2.7049888644,
   3.0918362009,
   2.2694828324,
   2.8580340272,
   -0.5229712489,
   -0.460033058,
   0.2582052738,
   2.269665627,
   2.4006419043,
   2.077150834,
   2.1953576796,
   1.8568554377,
   1.871905904,
   2.0966964648,
   -0.5094132094,
   2.7272256927,
   2.1552071031,
   -0.8264484062,
   -0.7524907745,
   -0.69587724,
   -0.6914011825,
   -0.7574221619,
   1.9930622817,
   -0.261754038,
   -0.6223637245,
   -0.765955126,
   -0.7426992135,
   2.9853230732,
   -0.8718784131,
   2.6095685083,
   0.1748068262,
   2.6325388021,
   2.6134894342,
   -3.0168410864,
   1.2774376048,
   2.7140200604,
   -0.5329619778,
   0.4344485238,
   2.5544264055,
   -0.9122465278,
   2.572491007,
   -0.2130086666,
   2.8505415703,
   2.7115972076,
   2.1101414848,
   2.2642755792,
   2.8978298136,
   3.0855369224,
   2.3513377918,
   2.2034194396,
   2.070472772,
   2.3608433662,
   2.1244062702,
   0.7736170089,
   -0.1589217706,
   2.8743969167,
   3.1406992179,
   0.2471167209,
   2.3981733353,
   0.7881689175,
   2.8375807007,
   1.9143254456,
   0.3160053021,
   2.0927425991,
   2.3121040833,
   1.1047337433,
   2.4604343422,
   2.246292688,
   -0.0448257806,
   -0.5953418828,
   -0.7583215182,
   -0.9524600101,
   -0.7046972887,
   -0.6824958712,
   -0.1613634107,
   2.6122780352,
   1.7063121468
  ]
 },
 "5p4EBP2_conformer_1049": {
  "omega": [
   3.0592763365,
   -3.0985823573,
   3.1159285158,
   -3.1361045599,
   -3.088466496,
   -3.1310925169,
   -3.1063000979,
   -3.0804944232,
   -3.1044069769,
   3.1290409756,
   3.1318402281,
   3.1203688123,
   -3.0719064403,
   3.1196206744,
   3.0645851033,
   3.0964504994,
   3.108612588,
   3.1164170958,
   -3.1350270687,
   3.1334375601,
   3.1050372894,
   3.0802876221,
   -3.1268840633,
   -3.1361594052,
   -3.0751845029,
   3.1295732248,
   -3.0791804312,
   -3.0790393652,
   3.1238833748,
   -3.1120195312,
   2.9986535934,
   0.0515665671,
   3.0191163578,
   3.1189020581,
   -3.1412086979,
   3.0748887006,
   -3.0954448493,
   -3.1213335304,
   3.1009651326,
   3.0768613099,
   -3.0690721153,
   3.0523957989,
   3.0372076564,
   -3.1368864079,
   -3.0827544959,
   -3.0754754823,
   -3.1399222449,
   3.0890908947,
   3.1404550576,
   3.1062143315,
   -3.1008057372,
   3.0645567898,
   -3.0175620048,
   -3.1276082898,
   -3.1399276609,
   -3.0934354536,
   3.1075454119,
   -2.9993001437,
   3.1029510573,
   3.1387318981,
   3.1198830094,
   -3.0664837192,
   3.0606931937,
   -3.0563190295,
   2.8049446576,
   2.9742841286,
   -3.1213080502,
   -3.1001332119,
   3.0647763902,
   -3.102434839,
   3.0728619732,
   3.1350948048,
   -3.1289672365,
   3.1083181912,
   3.1414503734,
   -3.1293307167,
   -3.0336770882,
   -3.0704234022,
   3.1153893872,
   -3.0912071768,
   3.0617018765,
   3.1200135986,
   3.0888140303,
   3.1248388197,
   3.0638906733,
   -3.0897963639,
   -3.1129963357,
   3.0217820703,
   -3.0602952364,
   -3.1055895796,
   3.1358810892,
   3.1313684191,
   3.1112313596,
   -3.1094956759,
   3.10441584,
   -3.0924869573,
   3.0990426846,
   3.1398730117,
   3.0579593148,
   -3.1174600924,
   -3.1241213115,
   3.140948728,
   3.0326173428,
   3.0519191795,
   3.1338862647,
   3.0052517011,
   3.1151180151,
   3.1361840711,
   -3.1016934262,
   3.0991832989,
   3.120267941,
   3.1255579935,
   3.1048060692,
   3.0848589174,
   3.0009959377,
   -3.0904751746,
   3.0940691013,
   2.9990490461,
   -2.8854647179
  ],
  "phi": [
   -2.4544322759,
   -2.5140088271,
   -2.3522145694,
   -1.5269474442,
   -1.5056795323,
   -1.5668870614,
   -1.7223519832,
   -2.7749680674,
   -1.6035211656,
   -0.937406167,
   1.4823921268,
   -1.4057891079,
   -2.0994139103,
   -2.2904404967,
   -1.6616505863,
   -1.9832788714,
   -1.0714783251,
   -2.1992063131,
   -2.3062600506,
   -2.2288165112,
   -2.1812235701,
   -1.5981785861,
   -2.2733841078,
   -1.9002463808,
   -2.432437387,
   -1.0016236574,
   -1.1285737278,
   -1.6371699183,
   -1.2786371357,
   -0.9607393261,
   -1.3959750839,
   -1.6060874659,
   -2.6169379443,
   -2.2099110278,
   -2.6183565846,
   -1.7844366844,
   -0.9833157082,
   -1.1331487126,
   1.9521986911,
   -1.7230444009,
   -1.6835823279,
   -2.8840756522,
   -2.7168482332,
   -1.9341465918,
   -1.4832212473,
   -0.981356366,
   -1.1350487138,
   1.9078585164,
   -1.5253982558,
   -1.570852654,
   -1.7963787714,
   -1.6120777344,
   -1.8856180911,
   -1.7191190995,
   -1.4316776091,
   -1.1798758074,
   -2.722340826,
   -1.8917974362,
   -1.0319140507,
   -1.023160362,
   -1.1133226479,
   -1.2356730494,
   -1.0814025318,
   -1.1994612158,
   -0.9994443994,
   -2.5750575044,
   -1.1552603016,
   -1.5156560651,
   -1.3568793034,
   -1.1720158673,
   -1.1164989459,
   -1.5709387254,
   1.1776764653,
   -1.6837221505,
   -1.2742249735,
   -2.4245937384,
   -1.4695826717,
   -1.5017508574,
   1.5696940845,
   -1.1980523784,
   -1.2549656912,
   -1.5022414666,
   -0.9598480425,
   -1.1346937449,
   -1.0112005861,
   -1.3647032982,
   -1.9768193392,
   -1.1444552961,
   -1.0084670779,
   -1.1008128617,
   -1.2913254646,
   -2.14488947,
   -1.4647399494,
   -1.178257522,
   -1.1381977645,
   -2.1276445828,
   -0.9370353382,
   -1.0157170932,
   -0.9626071337,
   -1.2523014668,
   -1.7638986001,
   -2.8180272434,
   -2.4961449532,
   1.0791241921,
   -2.5924963096,
   -0.9697597744,
   -1.8830580164,
   -0.8476541842,
   -1.6505037215,
   -1.7029309897,
   -1.9566690632,
   -1.1332081147,
   -1.1472020123,
   -1.1715449407,
   -1.0098428425,
   -1.2250054884,
   -1.1353692898,
   -0.9396168921,
   -2.7176076386
  ],
  "psi": [
   -0.6519089233,
   2.7651254173,
   2.1497502297,
   2.6780570482,
   -0.4675426238,
   -0.8846969987,
   -0.8059541779,
   -2.8604830251,
   3.0141238901,
   2.6930059054,
   2.4541912259,
   -0.2503149648,
   3.018106652,
   2.8618392482,
   2.3624203575,
   2.3870316957,
   1.7742527416,
   2.3577553388,
   2.3025286075,
   2.7783262677,
   2.1702119474,
   2.3540149336,
   2.3926434842,
   2.8968506521,
   -0.605339071,
   1.939879064,
   -0.5940891692,
   -0.4201622872,
   -0.0868651968,
   2.1936384492,
   2.3890774756,
   2.7079900515,
   2.649518756,
   2.881476424,
   2.950427357,
   2.697569042,
   2.8412781977,
   -0.5002185216,
   -0.5292480228,
   0.2525653482,
   2.2888258333,
   2.8782561172,
   2.6183169011,
   2.5795172402,
   2.2093628205,
   2.8724815762,
   -0.5232673816,
   -0.4640889605,
   0.1723735165,
   2.1853214403,
   1.9287187949,
   2.0917509505,
   2.2488585834,
   1.9666018897,
   1.9229418247,
   2.045015719,
   -0.5419345058,
   2.7276486941,
   2.1556325094,
   -0.826593087,
   -0.7534883528,
   -0.6958443355,
   -0.6898886443,
   -0.7577948106,
   2.3822216287,
   2.7202165627,
   2.0694261043,
   -0.5977312735,
   -0.0658404409,
   2.1153261574,
   2.7655755993,
   2.585875259,
   0.102900791,
   0.5862666965,
   2.5518920409,
   2.3474949183,
   1.4609797297,
   2.1981348608,
   1.2094511249,
   -0.056796447,
   -0.1604021703,
   -0.2996061522,
   2.1273461586,
   -0.6471546893,
   -0.5772557721,
   2.1979582523,
   2.7590335876,
   2.3656043997,
   2.4742963148,
   -0.6196632829,
   -0.683570454,
   -0.6625792685,
   2.1881134526,
   1.792326796,
   -0.2558762212,
   -0.457064928,
   -0.3812828738,
   -0.8585353037,
   -0.8404467932,
   -0.7083111458,
   -0.7479248085,
   2.0773519665,
   2.8188581046,
   2.7746240432,
   0.8692989727,
   3.0208199132,
   -0.3773967952,
   0.538113211,
   -0.7234012238,
   2.2989100012,
   2.059078604,
   -1.4078363818,
   -0.4095814163,
   -0.5947027004,
   -0.6873892067,
   -0.810899782,
   -0.6706811832,
   -0.6171549815,
   -0.7425957282
  ]
 },
 "5p4EBP2_conformer_105": {
  "omega": [
   2.9904194653,
   3.0378558897,
   2.8260761465,
   -2.9377495341,
   2.9417762047,
   -3.1015311256,
   3.0618080888,
   3.0865425319,
   2.9139714945,
   3.1162631652,
   -3.0985502443,
   2.8652337932,
   -3.1411339989,
   -3.012868283,
   3.090483965,
   -3.1384250222,
   -3.0396175421,
   -3.1379653982,
   3.1391753758,
   3.1332504656,
   3.0918930806,
   3.0895742951,
   3.1278621727,
   3.135605184,
   -3.1410251673,
   3.0667149511,
   3.0367078728,
   -3.1327691536,
   3.1224950991,
   -3.0975100305,
   2.9581324163,
   0.0845689172,
   3.0276780752,
   3.1224058402,
   -3.0788399047,
   3.0245935589,
   -3.0980869071,
   3.1168855058,
   3.0655039702,
   -3.124197314,
   -3.1250848212,
   3.0556156722,
   3.0697597014,
   -3.1261403279,
   -3.0902941227,
   -3.0738901992,
   -3.139563818,
   3.0893243426,
   -3.1370154992,
   3.1131092634,
   -3.0868898183,
   3.077523466,
   -3.0128696842,
   3.1103411563,
   -3.0717088147,
   3.0540245374,
   -3.1024776458,
   3.0368207535,
   3.0417110394,
   -3.0657806651,
   3.0888483758,
   -3.0211521814,
   -2.8947883834,
   2.9826618587,
   3.0599773605,
   -3.0067361824,
   3.1286401081,
   3.1333230665,
   3.124961185,
   2.9293374378,
   -3.1388308304,
   3.1220179247,
   3.0198978852,
   3.0836347849,
   -3.0703692653,
   3.0173908181,
   -3.1258323166,
   -3.1370127919,
   3.1122761727,
   -3.1375033347,
   -3.1022883561,
   3.0110588136,
   3.0756502213,
   3.1312413319,
   -2.9922971302,
   3.0986795977,
   -3.0584039882,
   -3.1286880091,
   3.0927796378,
   3.0915725559,
   -3.1125355028,
   3.0045476813,
   3.091262605,
   3.1132713765,
   3.1337046648,
   -3.0183069725,
   -3.0659035773,
   -3.1343824541,
   3.040184309,
   3.0464948972,
   -3.0693306764,
   -3.1307662416,
   3.1388861507,
   3.0912237009,
   3.1306106026,
   -3.1163185147,
   -3.0887417594,
   3.0693160108,
   -3.117064521,
   3.1291562162,
   -3.1306121133,
   3.130091748,
   3.1255803947,
   -3.1355964485,
   -3.1409489069,
   3.0534123546,
   3.1273451432,
   3.0580787047,
   -3.1302530644
  ],
  "phi": [
   -1.399560015,
   -1.5880456279,
   -1.3931972404,
   -1.7639872183,
   -1.6271685186,
   -1.2902154227,
   1.481884665,
   1.2421739543,
   -1.9504127567,
   -1.0323156432,
   -0.9613975921,
   -0.9386990541,
   -2.2260233386,
   -1.638546228,
   -1.5509631102,
   -2.2287007144,
   -1.0165864758,
   -2.0846061935,
   -2.1798478718,
   -1.9487476921,
   -2.2083351799,
   -1.6355963062,
   -2.2702914245,
   -1.4434155527,
   -2.8638196583,
   -1.0987774221,
   -1.1305164553,
   -1.6676442209,
   -1.8463240469,
   -1.0459502833,
   -1.2116743232,
   -1.6161590278,
   -2.638142227,
   -2.2654852849,
   -2.4096313354,
   -1.7460383981,
   -0.9594464481,
   -1.1806795723,
   1.9994765096,
   -1.1792832682,
   -1.5761741967,
   -2.7457867507,
   -2.7043644382,
   -2.0107389829,
   -1.5610900806,
   -0.9887546741,
   -1.1355048726,
   1.9627736372,
   -1.1681000931,
   -1.6976727763,
   -1.7382776268,
   -1.6630319434,
   -1.8559021425,
   -1.4657601897,
   -1.3963472854,
   -0.8714773092,
   -2.1956672653,
   -1.8976644727,
   -1.9692641419,
   -1.6155047142,
   -1.1322385029,
   -1.2789009564,
   -2.041530965,
   -1.1760311504,
   -0.8857410236,
   -1.1251238236,
   -1.3004260457,
   -1.6648719476,
   -1.7579127731,
   -0.9901206518,
   -1.1369261131,
   -1.1499842824,
   -2.2354147339,
   -1.9596513438,
   -1.2404260899,
   -1.6224772643,
   -1.8690440341,
   -1.0392889607,
   1.4346557741,
   -2.0421618838,
   -1.9000316646,
   -1.1253483638,
   -1.1113866412,
   3.0960455989,
   -2.3843323496,
   -1.3096785585,
   -1.9021848274,
   -1.1591333298,
   -1.6294284343,
   -1.3432000048,
   -2.7187781269,
   -2.4089205969,
   -2.2067537193,
   -2.2981718489,
   -2.1388191237,
   -1.1108897688,
   -1.2212757344,
   -1.980579057,
   -1.3413200081,
   -0.9917763333,
   -2.7606729149,
   -2.9159552115,
   -1.1626445353,
   -1.8565792802,
   -1.0518235653,
   -1.0912412097,
   -1.1912357317,
   -1.0667321706,
   -0.8418431175,
   1.4851360769,
   -1.1157192074,
   -1.6086954456,
   -1.5324257377,
   -1.8509505413,
   -1.7309252191,
   -1.0736921165,
   -1.1240005367,
   -1.0252996037,
   -1.7672525219
  ],
  "psi": [
   2.4690540722,
   2.5764816019,
   -0.0491428054,
   1.679811599,
   1.4849103492,
   2.2666717236,
   -0.1256138429,
   -2.761704574,
   0.2282211959,
   2.6852045875,
   2.5305058139,
   2.4089829709,
   2.7786220607,
   2.9505361909,
   2.9327754536,
   2.1650044656,
   2.1292151715,
   2.4986660695,
   2.321196661,
   2.4705505857,
   2.0822007792,
   2.3539136888,
   2.3572126322,
   2.8053593543,
   -0.6970032508,
   2.8291702783,
   -0.5586127944,
   -0.4303956498,
   0.0991705762,
   1.943398494,
   2.4990476441,
   2.687255104,
   2.5323424113,
   2.8804462973,
   2.9863405645,
   2.622120647,
   2.8846154636,
   -0.5484288705,
   -0.4816840274,
   -0.1635532344,
   2.3563888363,
   2.6489773589,
   2.705535846,
   2.5333468065,
   2.2540875077,
   2.8748894781,
   -0.5168394066,
   -0.4437645132,
   -0.1689440289,
   2.2780462654,
   1.9733458769,
   2.0351677027,
   2.2512548653,
   1.9617245299,
   1.9373389189,
   2.2539224195,
   -0.6997772888,
   2.5194641037,
   2.1801719654,
   1.8334912256,
   2.0424531233,
   -0.8531718073,
   -0.4731196635,
   -0.0575879955,
   2.5742950037,
   -0.7727987012,
   -0.5604543166,
   -0.2136140834,
   -0.0592201666,
   2.910226505,
   2.7470007102,
   2.7922640027,
   -0.5520321387,
   1.9883053735,
   2.5379123898,
   -0.1345039281,
   0.6803283822,
   2.2417415413,
   2.4118187912,
   0.0619030247,
   2.2585551046,
   0.2307137673,
   2.1148835922,
   -0.6689611513,
   -2.4379231673,
   2.4367390571,
   2.430753194,
   2.0853794778,
   -0.2887872044,
   -0.1020802046,
   2.6121158703,
   2.290171617,
   2.2206558153,
   2.4451061173,
   2.0924403477,
   2.4286274815,
   2.3284460723,
   -0.255168237,
   2.2873844118,
   1.5885203546,
   -0.561365759,
   2.9419209133,
   -2.9458724465,
   -0.123438936,
   0.0417324122,
   -0.7514713714,
   -0.5906277774,
   -0.6147775026,
   -0.816618877,
   2.1930594515,
   -0.1907200639,
   2.2389693893,
   0.0573565531,
   2.2594827445,
   1.9111828275,
   -0.2453805676,
   -0.8587216783,
   -0.6560834084,
   -0.7920526344
  ]
 },
 "5p4EBP2_conformer_1050": {
  "omega": [
   -3.0597476934,
   3.1139514113,
   -3.0640967894,
   -3.0869221025,
   -3.0808804735,
   -3.0455354709,
   -3.0072690273,
   -3.0993225921,
   -3.0691746495,
   2.9869943858,
   3.0996604039,
   -3.107008969,
   -3.1391461485,
   -3.0630957992,
   -3.1049058436,
   2.9387770758,
   3.1038477317,
   -3.1042585077,
   3.1279416693,
   3.1168266182,
   3.1336416862,
   3.0883229773,
   -3.1060110461,
   -3.0377769522,
   3.098357998,
   3.1267939621,
   3.0839782949,
   -3.0422800585,
   -3.1167623315,
   3.1004032576,
   2.9556295967,
   0.1185943694,
   3.0404953543,
   3.0855302195,
   -3.1007100389,
   3.1088274941,
   -3.063010872,
   -3.1312559726,
   3.1119793608,
   3.1085023888,
   -3.0421092267,
   3.0167369463,
   3.0373668185,
   -3.1356418535,
   -3.0712866363,
   -3.0792523139,
   -3.1378496431,
   3.0851679614,
   3.1273464812,
   3.1267643953,
   -3.0916695282,
   3.1148238418,
   -3.0181295569,
   -3.0713439801,
   3.0906987903,
   -3.1015001233,
   -3.1280601985,
   -3.0919717393,
   -3.1301473903,
   3.0938972425,
   3.1163746398,
   -3.052055631,
   3.1144482398,
   -3.0131396835,
   -2.9728568341,
   -3.1187000973,
   3.1274791904,
   3.0402092806,
   3.0720509457,
   -3.1258400281,
   2.9974697217,
   3.0632127584,
   2.9833649017,
   -2.9144227726,
   -3.126166662,
   3.0803566303,
   -3.0824312646,
   -3.0798420488,
   -3.0871102584,
   -3.089071843,
   3.139161591,
   3.046223412,
   -3.1166562991,
   -3.0916042725,
   3.0003659878,
   -3.1067459628,
   3.0304398048,
   3.0721120506,
   3.0711159446,
   3.0668973502,
   -3.1388868024,
   3.035167533,
   -3.1095433042,
   -3.0510830545,
   2.9337583381,
   3.0486008301,
   2.9997998277,
   3.0799585978,
   -3.0071763132,
   3.0871973306,
   3.1035153103,
   -3.0439233999,
   3.0258197797,
   3.0060705253,
   -3.047327338,
   3.0255113248,
   3.1262669664,
   3.1045854759,
   3.1375546684,
   -3.0237723277,
   -2.9095211201,
   -3.1271084891,
   3.1298729163,
   3.1249546824,
   3.0311354929,
   3.0730281009,
   -3.1313783716,
   3.0265149038,
   3.1410317216
  ],
  "phi": [
   2.5559141262,
   2.5092132597,
   2.1497914732,
   0.9594861,
   -1.5765373756,
   1.0764782508,
   1.8898931934,
   2.2870934808,
   1.3803086966,
   1.4382797535,
   1.1295831672,
   1.0476849987,
   1.1934180916,
   0.9814345051,
   1.3623558919,
   1.0016264894,
   0.9566719012,
   -2.2724563137,
   -2.3711291319,
   -2.1762536179,
   -2.2368479686,
   -1.527001691,
   -2.1808810803,
   -1.3433002729,
   -2.8803822886,
   -1.133740607,
   -1.1354465498,
   -1.4940966809,
   -1.308476694,
   -1.0843135367,
   -1.1623741617,
   -1.658122973,
   -2.7403842374,
   -2.1822296354,
   -2.3004073352,
   -1.7192414239,
   -0.9715819513,
   -1.1457474178,
   1.9588344432,
   -1.5386759444,
   -1.8012660659,
   -2.7982829608,
   -2.7266027359,
   -2.0052925427,
   -1.4864646507,
   -0.9926338052,
   -1.1299116856,
   1.8986233396,
   -1.5200362424,
   -1.5759832174,
   -1.7427700867,
   -1.6173413219,
   -1.8787963991,
   -1.4453096249,
   -1.0513791414,
   -1.0886817434,
   -1.031524465,
   -1.0190510121,
   -1.1705933915,
   -0.9946285947,
   -0.9929160868,
   -1.3859022826,
   0.8992596125,
   -1.0239873305,
   -1.3845140234,
   -1.2639503747,
   -0.971444517,
   -1.3554688013,
   -1.4010810584,
   -1.1042174937,
   -1.1175568302,
   -1.6531720195,
   -1.3810373161,
   -1.2080087983,
   -1.0699997291,
   -2.4521867053,
   -1.5561222662,
   -0.99849944,
   1.508643233,
   -1.8898143603,
   -1.6850526699,
   -1.0817719136,
   -0.9819485317,
   0.9139524478,
   -0.9473808013,
   -1.2730585899,
   -1.1210881561,
   -1.1299308808,
   -1.1965441131,
   -1.3070656494,
   -1.0112783432,
   -0.9298482666,
   -1.0936769795,
   -2.2358665969,
   -2.1661502488,
   -2.1609191355,
   -2.0972875439,
   -2.8599873413,
   -1.191541139,
   -1.4865026787,
   -1.2753503188,
   -2.4066236724,
   -1.727338529,
   -0.8816792388,
   -1.2796218457,
   -1.056732587,
   -1.2540235605,
   -1.1103601197,
   -1.5702069048,
   -1.3600009689,
   -1.2940845428,
   -1.0040485115,
   -1.2276656466,
   -1.2275589192,
   -1.0871035572,
   -1.050010998,
   -1.1689304686,
   -1.3767231278,
   -1.7988147872
  ],
  "psi": [
   -3.0487440619,
   -2.8801390006,
   -2.4445090791,
   -2.7694092915,
   -2.3708806199,
   0.074428692,
   -2.6733442305,
   2.9771706259,
   -2.7559271484,
   -2.0876241943,
   0.4845802271,
   0.737665014,
   0.7036527129,
   0.8712746707,
   0.4054336301,
   0.2507400712,
   0.8482125379,
   0.7777449169,
   2.7412542855,
   2.7563565347,
   2.077192872,
   2.3630569394,
   2.2353628317,
   2.3435338188,
   -0.5618656096,
   2.7129873673,
   -0.4472682682,
   -0.4422734055,
   -0.62185536,
   2.0788886143,
   2.5579318421,
   2.6760810874,
   2.61203041,
   2.9100443465,
   2.7048045461,
   2.439913799,
   2.8460923452,
   -0.5587604983,
   -0.5078365029,
   0.0643039443,
   2.4159660085,
   2.8258897835,
   2.6648539612,
   2.5522907464,
   2.2100436586,
   2.8582388103,
   -0.5033403175,
   -0.4606375903,
   0.1647291684,
   2.1812056913,
   1.9188725288,
   2.007930735,
   2.2282090534,
   1.829365492,
   2.0013510784,
   2.0933836722,
   -0.522289994,
   -0.8401103801,
   -0.8185944886,
   -0.9598825651,
   -0.686750635,
   -0.7999623858,
   2.5724843251,
   0.9046413363,
   2.5418752916,
   0.0128408606,
   -0.6129274158,
   -0.9703324031,
   2.6212186743,
   2.1175055961,
   2.5593943707,
   2.5141837238,
   2.2118557727,
   1.8524018541,
   -0.6128853948,
   -0.5872910922,
   1.9875312639,
   2.0552697479,
   2.3036316963,
   -0.1730519092,
   -0.0319307403,
   1.4877631641,
   2.6326879445,
   2.1681710284,
   0.41652719,
   -0.7989366305,
   -0.5692543254,
   -0.7949581645,
   -0.5287138096,
   -0.5835851958,
   -0.7665662595,
   -0.5921890225,
   -0.8168818628,
   -0.7730753972,
   2.5214798554,
   2.3847739458,
   2.2423422842,
   3.0227695298,
   3.0946328164,
   -0.248963074,
   -0.8857265943,
   -0.4447764525,
   1.2569932507,
   2.4915461608,
   -0.8868048403,
   -0.4914440994,
   -0.7684083791,
   -0.6942294065,
   -0.5215741731,
   2.203765079,
   3.0888567714,
   -0.1156686961,
   -0.539610522,
   -0.525233304,
   -0.6313820362,
   -0.6885701061,
   -0.7339641217,
   -0.7825131838,
   2.0559449362
  ]
 },
 "5p4EBP2_conformer_1051": {
  "omega": [
   -3.1105498382,
   2.9604223282,
   3.0610072065,
   3.071842999,
   3.0321796298,
   2.9763686495,
   3.1025454564,
   -3.047840164,
   3.0111340018,
   -2.788275913,
   3.0673488416,
   3.1067121779,
   3.0267716733,
   3.1243495933,
   -3.1036331259,
   3.0983842979,
   3.0917913117,
   3.0585486085,
   3.0987578661,
   3.1003197856,
   -3.1365069491,
   3.081687168,
   -3.0937778505,
   -3.1130876527,
   -3.1054261489,
   -3.1333779144,
   3.0697945019,
   -3.0774516202,
   -3.1242616253,
   3.0560571032,
   3.0730797567,
   -3.0883860747,
   3.10305168,
   3.0750245417,
   -3.1267996093,
   3.1401408208,
   -3.0960528399,
   3.1210195654,
   3.0767079393,
   3.1172617877,
   -3.1390718753,
   3.0962096867,
   3.0238743354,
   3.0929287629,
   -3.1074318726,
   -3.0682314197,
   -3.1322190624,
   3.1001426604,
   3.1397517599,
   3.1069288213,
   3.1303249541,
   3.0815267931,
   -3.0087401937,
   3.0467368446,
   -3.0459935176,
   3.0574854841,
   3.1214555929,
   3.1080058552,
   -3.0947414508,
   3.0895354744,
   -3.0562251938,
   -3.0456848224,
   -3.0475506591,
   3.0960055417,
   -2.9834076635,
   3.0371184646,
   3.1188415848,
   3.1357222199,
   -3.0208363313,
   3.0619753072,
   -3.0921806753,
   3.0845891653,
   3.0646951772,
   3.1171347437,
   3.0173965072,
   -2.9870572769,
   -3.1337599562,
   -3.0352049939,
   -3.1410940611,
   -3.0674322652,
   2.7717961488,
   -2.9529498062,
   3.1315830656,
   3.119643982,
   -3.1280639688,
   3.1141714179,
   3.139067777,
   -2.9027033403,
   3.0130612044,
   -3.0369028908,
   3.0583323102,
   -3.0381099365,
   2.951029147,
   -3.1292050304,
   3.0460650135,
   3.1070823913,
   2.976876232,
   -3.1415855766,
   2.8750800251,
   3.0024189234,
   -3.0122020261,
   -3.1211966341,
   3.131051137,
   -3.1361762143,
   3.099558993,
   3.0996435965,
   -3.1135134317,
   3.0361050204,
   3.0516752028,
   3.105077971,
   2.9910417409,
   2.995368527,
   -3.133312622,
   -3.0443602553,
   3.116919759,
   3.0762651441,
   -3.0908721491,
   3.0761152003,
   3.0916290774
  ],
  "phi": [
   -2.6760758609,
   -1.8336735387,
   -0.9905827664,
   -1.0331542884,
   1.150927926,
   -1.409756066,
   -1.631736175,
   -1.0690039566,
   -2.5210533761,
   -1.2507991656,
   -1.0198938122,
   -1.1416674238,
   -1.1236724416,
   -1.1730469318,
   -2.5972276319,
   -2.0929806108,
   -1.244027043,
   -2.2363114629,
   -1.9476133679,
   -1.6370042503,
   -2.142798109,
   -1.4402674853,
   -2.1618536311,
   -1.8008860047,
   -2.7934847316,
   -1.1355384161,
   -1.0590914384,
   -1.5937870899,
   -1.5154685355,
   -1.0978828532,
   -1.864865443,
   -2.4145205531,
   -1.2021069012,
   -2.1453993677,
   -2.357680384,
   -1.4807230212,
   -0.9602623736,
   -1.1497442777,
   1.9323650086,
   -1.683340873,
   -1.481596266,
   -2.6884991219,
   -2.6237471009,
   -2.4504757941,
   -1.5657626146,
   -0.9854455688,
   -1.145451987,
   1.9651420776,
   -1.1537687154,
   -1.6316635187,
   -2.1817434545,
   -1.8198514619,
   -1.7612672272,
   -1.7506841534,
   -1.5169190193,
   -0.8604427237,
   -1.0387070562,
   -1.0381383007,
   -1.1849945636,
   -1.1616571732,
   -0.9885356005,
   -1.4140536286,
   -1.9048579265,
   -0.9741401147,
   -1.3350606698,
   -1.0475932756,
   -1.0690187067,
   -1.2220140007,
   -1.2271765279,
   -1.0532371568,
   -1.1706131001,
   -1.391868037,
   -1.5510245065,
   -1.455811921,
   -1.0805459261,
   -1.5021862726,
   -1.6886640793,
   -1.2920706558,
   -2.450161128,
   -2.6487961788,
   -2.1969005193,
   -2.8115325092,
   -1.1625194162,
   1.3885610141,
   -2.6708212921,
   -1.5372817326,
   -0.9477149464,
   -1.3146221428,
   -2.7160470263,
   -1.1125342425,
   -1.334046121,
   -1.1128537229,
   -1.562953585,
   -1.3826625754,
   -1.6769307259,
   1.1266795599,
   -1.0532583856,
   -1.2684928423,
   -1.1717786949,
   -1.3595881287,
   -1.5203702903,
   -1.7939173945,
   -2.328700672,
   -0.9795984164,
   -1.7855108959,
   1.0064302458,
   -2.5576859366,
   -2.5743974173,
   -2.1260514355,
   -1.0311862238,
   -1.264602624,
   -1.060466364,
   -0.9275675877,
   -1.0914693514,
   -1.0498076122,
   -1.1720869475,
   -1.0971593057,
   -1.1604734043,
   -1.0443099751
  ],
  "psi": [
   -0.7448060727,
   2.5303033534,
   0.0071522369,
   2.5490440076,
   2.3073282429,
   0.3388606368,
   2.7883905847,
   0.3729303323,
   2.5586442235,
   2.7390820057,
   -0.5335198759,
   -0.8014220569,
   -0.6692548381,
   -0.672973225,
   -0.6758696895,
   2.8285684575,
   2.0472992897,
   2.2395876883,
   2.2678425848,
   2.2691605977,
   2.088185281,
   2.1813326419,
   2.467043651,
   2.2197684666,
   -0.3148725485,
   2.8060749592,
   -0.3788831963,
   -0.4354468667,
   -0.0881869394,
   2.6167864243,
   3.1197764764,
   0.0028547188,
   0.3490314649,
   2.8406764183,
   2.9046755296,
   2.3572136697,
   2.8599109416,
   -0.5499369418,
   -0.538932879,
   0.3391341216,
   2.2662343628,
   2.5351357336,
   2.8649952322,
   3.0205383542,
   2.2703700502,
   2.8703410616,
   -0.5289220392,
   -0.4434709925,
   -0.2141916808,
   2.3379483607,
   2.5313780648,
   2.1799381046,
   2.1820918675,
   2.1326808656,
   1.7139226341,
   2.4318517675,
   -0.6992933988,
   -0.7549639831,
   -0.7914579511,
   -0.6595343126,
   -0.6163785565,
   -0.766067106,
   -0.2162785391,
   -0.2635813036,
   2.3421583816,
   -0.1123835187,
   -0.8368336854,
   -0.6848129921,
   -0.6318953285,
   2.1265526849,
   2.3697245038,
   2.7665003505,
   1.8677738309,
   1.9905573446,
   2.7109188077,
   2.5687492432,
   0.0605659547,
   3.0432819993,
   1.363598795,
   2.6801346522,
   2.4324641072,
   2.2683379813,
   2.9448539563,
   -0.1555332658,
   0.3636129073,
   2.7678937899,
   -0.3047522869,
   2.3599269988,
   -0.3818985081,
   3.1225490275,
   -0.663673311,
   1.9154380801,
   -0.4783721866,
   2.431596092,
   2.110976734,
   2.8283708715,
   0.5233698106,
   2.2474687251,
   0.0791067083,
   -0.5129576601,
   2.1008524087,
   -0.6672407345,
   -0.1275314824,
   0.7627780671,
   -0.6145283161,
   0.0881071583,
   0.5637374417,
   2.859953014,
   2.5817949261,
   2.2604610633,
   3.0530728178,
   -0.4548179214,
   -0.6751931477,
   -0.747320064,
   -0.5331914713,
   -0.8212950252,
   -0.7530740697,
   -0.7034243463,
   -0.7401666965
  ]
 },
 "5p4EBP2_conformer_1052": {
  "omega": [
   -3.0360438832,
   3.1041268238,
   2.9227285488,
   3.1355272838,
   3.1108733506,
   3.0812013213,
   -2.9246432801,
   -3.092755005,
   2.9912208572,
   3.0716129571,
   -3.0958185094,
   -3.1084148469,
   3.1041396051,
   -3.1064557198,
   3.104532478,
   -3.1208434124,
   3.0660908217,
   3.1359201229,
   3.1087419061,
   -3.1065351018,
   3.0945473398,
   3.0976630421,
   -3.120642727,
   3.0826743263,
   -3.1210461576,
   3.0987028463,
   3.0717789669,
   -3.1241861034,
   -3.1180175209,
   3.0503177099,
   3.1088315898,
   -3.0809855325,
   3.0683911365,
   3.1028571836,
   3.1117566232,
   3.0997809925,
   -3.0969906778,
   -3.1404997853,
   3.0775570228,
   3.1149299171,
   -3.1263183626,
   3.0928898775,
   3.0500776844,
   -3.118967022,
   3.0751755592,
   -3.0846446663,
   -3.1319293281,
   3.0973522473,
   3.1286228064,
   3.0815873133,
   3.0761796475,
   -3.1127014914,
   -2.9917595928,
   3.0803841282,
   -3.0926150009,
   -3.1415715158,
   -3.0488912322,
   -3.1285482735,
   3.1002716417,
   -3.0457634956,
   -3.0836269543,
   -3.1358392493,
   -3.0856109566,
   -3.0819257217,
   3.1057443798,
   3.1168733315,
   3.1040815242,
   3.0670879564,
   3.0874770154,
   3.1148792883,
   -3.0597236455,
   3.1216380648,
   3.0390058439,
   -3.1056552168,
   3.0217228799,
   2.9678670243,
   -3.1195003984,
   3.0587979371,
   -3.1388077545,
   -3.0687385992,
   2.7712461627,
   -2.9543517844,
   3.1307567974,
   3.1052565386,
   3.0771971863,
   3.0871100143,
   3.0703191386,
   3.1009599074,
   -2.9545706504,
   3.1124789492,
   -3.0487364339,
   -2.9586258083,
   -3.043144246,
   2.9112806903,
   2.935388069,
   -3.1133800596,
   3.1221474371,
   -3.1204907807,
   3.0788784583,
   -3.1206720983,
   -3.0828960463,
   -3.1171255643,
   3.1106498906,
   -3.0812818594,
   -3.0753137511,
   3.1251824101,
   2.9890039826,
   2.8328338516,
   -3.1182451697,
   3.0298672672,
   -3.1158585655,
   2.991441399,
   3.08479647,
   -2.9898688756,
   2.8771729827,
   3.0198990895,
   -3.0781690364,
   -2.9676030144,
   3.0813546227
  ],
  "phi": [
   -1.3030950991,
   -1.1918758483,
   -1.8135565675,
   -2.348756821,
   1.918419614,
   -1.2158355665,
   1.7743852816,
   1.0159844787,
   -1.130298352,
   -1.0713228146,
   -2.8084704021,
   -2.1118263282,
   -1.102497827,
   -2.461696944,
   -1.2511029542,
   -1.9477033963,
   -0.9998096801,
   -2.2681870788,
   -2.4697207339,
   -1.6369111525,
   -2.1875890244,
   -1.5466498826,
   -2.3558347417,
   -1.7542619904,
   -2.8801275322,
   -1.3110511217,
   -1.0874141059,
   -1.5607871087,
   -1.6687668911,
   -1.1828182439,
   -1.6581617586,
   -2.0950659882,
   -2.444694414,
   -2.2689206363,
   -2.6293658626,
   -1.6211010888,
   -0.9765982092,
   -1.144816852,
   1.9054863746,
   -1.6415144572,
   -1.4888218158,
   -2.7846569695,
   -2.5171109354,
   -1.5728550828,
   -2.156623874,
   -0.9816385948,
   -1.1347995556,
   1.921236324,
   -1.6467470733,
   -1.6297021683,
   -1.5059372548,
   -1.6107719464,
   -1.7492277978,
   -1.7473320942,
   -1.4672872286,
   -0.9529657987,
   -1.0505031155,
   -1.1112797698,
   -1.4026467294,
   -0.9095040635,
   -1.0472776321,
   -1.1028222,
   -1.6525524125,
   -1.1740133554,
   -1.0634437532,
   -1.1740141491,
   -1.066295923,
   -1.1651916842,
   -2.3177467736,
   -0.9677368381,
   -1.5248847587,
   -2.1377622051,
   -2.6206796074,
   -1.6369559196,
   -1.1084347803,
   -1.8197868774,
   -2.3771501915,
   -1.2774595512,
   -2.450806189,
   -2.6475979589,
   -2.1975788121,
   -2.8103219101,
   -1.1633443298,
   -1.163495118,
   -1.0547078718,
   -1.064156038,
   -1.0575570264,
   -1.42895594,
   -1.9537913667,
   -2.1523494264,
   -1.4755205467,
   -2.0282898954,
   0.8903630926,
   -2.2187685473,
   -1.6397479173,
   -0.9906440889,
   -1.0237341184,
   -0.9383145768,
   -0.9773885465,
   -1.1624201068,
   -1.4923488915,
   0.9127746632,
   -1.4592651155,
   -1.5228724527,
   -1.1307369052,
   -1.0464097465,
   -2.4261116298,
   -1.2327561225,
   -1.3725448797,
   -1.190551857,
   -1.1986933707,
   -1.2008797338,
   -1.1385348449,
   -2.2237301444,
   -1.8016889702,
   -1.6816426816,
   -1.6997955108,
   -1.8842224808,
   -1.1536261274
  ],
  "psi": [
   -0.1865530878,
   3.0065838719,
   -0.6144200731,
   2.6162051929,
   2.5593821418,
   2.2175617248,
   -0.4229442367,
   -0.2630337251,
   0.7361415373,
   2.7148903227,
   2.512149684,
   2.5874649,
   2.7472728649,
   2.8014625081,
   2.4499453586,
   2.4003693422,
   2.2456811057,
   2.5366601992,
   2.9212677885,
   2.2686200928,
   2.0075498236,
   2.1813330126,
   2.4235049964,
   2.9151992735,
   -0.4850453392,
   2.7936889033,
   -0.2356361831,
   -0.3893137349,
   -0.0661676097,
   2.7825882032,
   -3.0734870837,
   0.1736949578,
   1.1157224365,
   2.9667743053,
   3.054288278,
   2.6180922638,
   2.8677595383,
   -0.5216941889,
   -0.473354266,
   0.2934351871,
   2.111968629,
   2.638951185,
   2.6352109935,
   2.2668341155,
   2.8627612864,
   2.8625714624,
   -0.5205773647,
   -0.4714186236,
   0.191033039,
   2.2688267793,
   1.991185292,
   1.8881703378,
   2.1819648662,
   2.1021502382,
   1.8323890089,
   1.963871849,
   -0.6939432057,
   -0.7268277713,
   -0.5262382931,
   -0.2214457258,
   -0.8925760499,
   -0.8424041762,
   -0.7577741207,
   2.9497093611,
   2.0701931926,
   -0.6257960799,
   -0.7820451514,
   -0.7446184434,
   -0.6643347666,
   1.9457323548,
   2.3023683717,
   -0.0595309675,
   2.6498992256,
   2.5996700837,
   2.4763652832,
   2.4930623923,
   0.2454036597,
   2.6935293253,
   2.5471210191,
   2.6776425638,
   2.4334305227,
   2.2682901204,
   2.9452765358,
   -0.1537719465,
   -0.6775799667,
   -0.7346668935,
   -0.8769312927,
   -0.5923966904,
   -0.6697077784,
   -0.1950158155,
   2.3059387059,
   -0.4944151555,
   -0.218887295,
   0.8402601438,
   2.6079978139,
   1.9314346792,
   -0.762156482,
   -0.9040050582,
   -0.8685504522,
   -0.6922814625,
   -0.3396774615,
   -0.0166861994,
   0.6241824252,
   2.6095114706,
   2.1755360212,
   -0.7452586162,
   -0.8134890053,
   2.5783196076,
   2.065932571,
   2.1956774004,
   2.5958259041,
   -0.4402084808,
   -0.3026147691,
   -0.3226218311,
   2.3778063213,
   1.875944982,
   -0.0536621436,
   -0.0850273617,
   1.4620460583
  ]
 },
 "5p4EBP2_conformer_1053": {
  "omega": [
   3.0365414397,
   3.0962573517,
   3.1305556993,
   -3.0324426208,
   2.9729610387,
   2.9555274573,
   3.1336479864,
   -3.0452579516,
   2.9866575905,
   -3.0063824398,
   3.1310407134,
   3.1350115552,
   2.9789418381,
   3.0204915872,
   3.1096732933,
   3.1387595241,
   -3.033605087,
   3.122334529,
   -3.1350270687,
   3.1334375601,
   3.1050372894,
   3.0802876221,
   -3.1268840633,
   -3.1361594052,
   -3.0751845029,
   3.1295732248,
   -3.0791804312,
   -3.0790393652,
   3.1238833748,
   -3.1120195312,
   2.9986535934,
   0.0515665671,
   3.0191163578,
   3.1189020581,
   -3.1412086979,
   3.0748887006,
   -3.0954448493,
   -3.1213335304,
   3.1009651326,
   3.0768613099,
   -3.0690721153,
   3.0523957989,
   3.0372076564,
   -3.1368864079,
   -3.0827544959,
   -3.0754754823,
   -3.1399222449,
   3.0890908947,
   3.1404550576,
   3.1062143315,
   -3.1008057372,
   3.0645567898,
   -3.0175620048,
   -3.1276082898,
   -3.1399276609,
   -3.0934354536,
   3.1081213063,
   2.9173327259,
   -2.9972713537,
   2.7815511929,
   -3.0872552525,
   3.1342271088,
   -3.1157269769,
   -3.0525091361,
   3.1196368588,
   3.0782391916,
   3.0884818428,
   -3.0729906133,
   3.1222323994,
   -3.1083277002,
   3.1305296634,
   3.0898222416,
   2.9288723362,
   3.1167101145,
   3.0448739465,
   -3.0897156088,
   -3.1047311849,
   3.13905112,
   2.9988977338,
   3.0983563298,
   3.0628808329,
   3.0897640614,
   3.1004702593,
   3.0531984526,
   -3.1283832746,
   -3.1115959055,
   3.0337729065,
   3.1159677369,
   -3.12523058,
   -3.0741855916,
   3.0994554798,
   3.1171272801,
   -3.034486289,
   -2.998676066,
   -3.0827928502,
   3.1152084871,
   2.9492546866,
   3.0507076511,
   -3.1406327473,
   3.1219021855,
   3.13177107,
   3.1298985622,
   3.0695246742,
   -3.1257244683,
   -3.0975921823,
   3.1156306964,
   3.0757844761,
   -3.1156688311,
   3.0865211798,
   -3.124457545,
   3.1360561539,
   3.1159649553,
   3.1335047012,
   3.1292451008,
   -3.0249164462,
   -3.0964902389,
   -3.0642768545,
   3.1346401777,
   -3.1280102872
  ],
  "phi": [
   -2.5085648135,
   -2.5375145578,
   -2.2101892525,
   -1.9367944281,
   -1.3781604038,
   -2.1830635189,
   1.6528061286,
   1.0259647851,
   -1.487076447,
   -1.2698106183,
   -1.4740643665,
   0.8980589206,
   -2.6620690005,
   -2.4268556916,
   -2.0989407363,
   -2.109525409,
   -1.3022591848,
   -2.1992063131,
   -2.3062600506,
   -2.2288165112,
   -2.1812235701,
   -1.5981785861,
   -2.2733841078,
   -1.9002463808,
   -2.432437387,
   -1.0016236574,
   -1.1285737278,
   -1.6371699183,
   -1.2786371357,
   -0.9607393261,
   -1.3959750839,
   -1.6060874659,
   -2.6169379443,
   -2.2099110278,
   -2.6183565846,
   -1.7844366844,
   -0.9833157082,
   -1.1331487126,
   1.9521986911,
   -1.7230444009,
   -1.6835823279,
   -2.8840756522,
   -2.7168482332,
   -1.9341465918,
   -1.4832212473,
   -0.981356366,
   -1.1350487138,
   1.9078585164,
   -1.5253982558,
   -1.570852654,
   -1.7963787714,
   -1.6120777344,
   -1.8856180911,
   -1.7191190995,
   -1.4316776091,
   -1.1798758074,
   -1.2351187928,
   -1.2630463069,
   -1.343712949,
   -1.1126734659,
   -1.1053140648,
   -1.2651115576,
   -1.0582573363,
   -1.0204336541,
   -1.110372723,
   -1.0118685477,
   -1.266360782,
   -1.031417952,
   -1.9581045149,
   -1.0418770726,
   -1.1568867247,
   -2.1047979735,
   -1.8189053121,
   -1.0210829562,
   -1.1840093102,
   -1.4293160683,
   -1.4149833174,
   -1.0384338507,
   -1.8370276913,
   -1.9984010946,
   -1.9594203887,
   -1.42816403,
   -0.9607999622,
   1.5617327747,
   -1.1229129094,
   -1.4806067675,
   -2.153154837,
   -1.0428110029,
   -1.5358365473,
   -1.8645069504,
   -1.4377359123,
   -1.1420017423,
   -1.1861826681,
   -1.0801514542,
   -1.191339622,
   -1.2653970493,
   -1.76632584,
   1.1756432186,
   -1.068227821,
   -1.1672110044,
   -1.0123033804,
   -1.0675773835,
   -1.1662102229,
   -1.0142785217,
   -0.9549793483,
   -1.0207736824,
   -1.2026259681,
   -1.0672498964,
   -1.1082939507,
   -1.1437336478,
   -1.0832316673,
   -1.0175988304,
   -1.1067949936,
   -1.1023927654,
   -1.0844354353,
   -1.0236537581,
   -1.1519346914,
   -1.0347827769,
   -1.1399481636
  ],
  "psi": [
   2.9834262172,
   2.9344080573,
   2.5070946404,
   2.6145413851,
   2.3727476609,
   2.3311237836,
   1.8232799332,
   0.0318408212,
   0.5527919093,
   2.4683125872,
   -0.4114376676,
   2.6529785213,
   0.7804253996,
   2.8524554527,
   2.8243190205,
   2.4048774593,
   1.5582285477,
   2.4464763133,
   2.3025286075,
   2.7783262677,
   2.1702119474,
   2.3540149336,
   2.3926434842,
   2.8968506521,
   -0.605339071,
   1.939879064,
   -0.5940891692,
   -0.4201622872,
   -0.0868651968,
   2.1936384492,
   2.3890774756,
   2.7079900515,
   2.649518756,
   2.881476424,
   2.950427357,
   2.697569042,
   2.8412781977,
   -0.5002185216,
   -0.5292480228,
   0.2525653482,
   2.2888258333,
   2.8782561172,
   2.6183169011,
   2.5795172402,
   2.2093628205,
   2.8724815762,
   -0.5232673816,
   -0.4640889605,
   0.1723735165,
   2.1853214403,
   1.9287187949,
   2.0917509505,
   2.2488585834,
   1.9666018897,
   1.9229418247,
   2.045015719,
   -0.5412816351,
   2.3090568861,
   2.898870575,
   -0.4861660204,
   2.2322764161,
   -0.8573014704,
   -0.6453219004,
   -0.7496242972,
   -0.8915284769,
   -0.5642841278,
   -0.7250800203,
   -0.744726318,
   -0.8051856232,
   2.4217222636,
   2.3760398957,
   2.4581285888,
   2.3326431303,
   2.0894164156,
   2.4490613493,
   2.61977996,
   1.0778834533,
   2.1856064529,
   -0.7312691965,
   2.3170941731,
   2.204261045,
   2.2565005857,
   2.8802244758,
   -0.3940055931,
   -0.1128972612,
   2.3890087243,
   1.1894331139,
   2.3372723045,
   -0.4576149713,
   0.2109969543,
   0.4308149653,
   1.9321061517,
   -0.8623235267,
   -0.9225194547,
   -0.8563755478,
   -0.737573666,
   -0.1331472678,
   0.3710882847,
   0.716462534,
   -0.6199163988,
   -0.8179435955,
   -0.727383808,
   -0.7431328356,
   2.4214391838,
   2.4461987655,
   -0.6429566592,
   -0.7144108479,
   -0.693291979,
   -0.8731592178,
   -0.771759717,
   -0.7439663101,
   -0.7196664882,
   -0.7656387788,
   -0.7815693229,
   -0.7002128081,
   -0.868062506,
   -0.8218513933,
   -0.7568508202,
   -0.7455933958
  ]
 },
 "5p4EBP2_conformer_1054": {
  "omega": [
   -3.129118314,
   3.1309447377,
   -3.126626509,
   3.0664703724,
   2.9233954857,
   3.1296791227,
   3.1026848473,
   -3.0478014259,
   3.0122462232,
   -2.7868722051,
   -3.1313213268,
   -3.1225851687,
   -3.1204206774,
   -3.0909030134,
   -3.1326598818,
   3.1055064291,
   -2.8605886532,
   -3.1211955305,
   -3.133433277,
   3.1301461231,
   3.1414826894,
   3.066975823,
   -3.0679443253,
   3.1373185949,
   -3.1111034639,
   3.082339701,
   3.0666597528,
   -3.1120460097,
   -3.1345206334,
   2.9768281018,
   -2.9931765883,
   -3.0991212156,
   3.0104663173,
   -3.0963314673,
   3.0018544864,
   3.0388465329,
   -3.1064176593,
   3.0775865313,
   3.0543331428,
   3.0942153898,
   -3.1047404787,
   2.9536837558,
   3.0298840269,
   3.138489823,
   -3.0924410008,
   -3.0859342681,
   3.1390415842,
   3.082686826,
   -3.1392806054,
   3.0815181846,
   3.1365241026,
   3.0670496467,
   -2.9639372102,
   3.0231842132,
   -3.0543475437,
   3.0491660066,
   -3.1095132708,
   -3.0580441962,
   3.0851636876,
   3.1117635538,
   3.1372028098,
   2.9679753845,
   -2.9313814243,
   -2.9816951658,
   3.0650495989,
   3.1082575253,
   -3.1075979784,
   -3.1035239969,
   3.0804850062,
   -3.1181056873,
   3.0811540271,
   3.0835766354,
   3.0877988798,
   3.0631975424,
   -2.973204208,
   3.0655348674,
   -3.0761925271,
   3.0986845307,
   3.1403827502,
   3.0132069787,
   -2.976892252,
   3.0472073782,
   3.071768313,
   -3.1314954531,
   -3.0771276609,
   3.0701989836,
   3.0745132178,
   -3.1377913783,
   -3.140194831,
   2.965561979,
   -3.1028773138,
   3.0648270988,
   3.1110553147,
   3.1162241588,
   3.0764388262,
   -3.1256095587,
   -3.104901596,
   -3.0848560492,
   -3.1267326198,
   3.0425255181,
   3.1280195703,
   3.0745616568,
   3.0702676007,
   -3.1245072575,
   -3.0984220864,
   3.1157865846,
   -3.0004830178,
   3.0910658573,
   -3.071211961,
   -3.0507554132,
   -3.112994353,
   3.0586125648,
   3.0485099616,
   3.1014071549,
   -3.1161370956,
   3.0316534493,
   -3.1036967007,
   3.0980899917,
   3.0929989364
  ],
  "phi": [
   -1.1176483762,
   -1.3714254119,
   -1.5322458491,
   -2.0453854569,
   -1.9113679512,
   -2.5236847931,
   -1.63180592,
   -1.0710495588,
   -2.5216974986,
   -1.2530171665,
   -0.9944036337,
   -1.4474257165,
   -0.9661255421,
   -1.1610212994,
   -1.3650898611,
   -1.2094300448,
   -1.4596674142,
   -2.2512290421,
   -2.2710183501,
   -2.194805388,
   -2.267041933,
   -1.4971423359,
   -2.3558067035,
   -1.5094632694,
   -2.8217428572,
   -1.1510042321,
   -1.1041987373,
   -1.5147082417,
   -1.6242032107,
   -0.9231741089,
   -0.7566601089,
   -1.3039370955,
   -2.4446380653,
   -2.4166328754,
   -2.1230383145,
   -1.4825035884,
   -0.9250834247,
   -1.2615748206,
   1.9503796754,
   -1.7803868155,
   -1.2216191245,
   -2.7341401296,
   -2.6275078448,
   -1.8956387771,
   -1.4831880188,
   -0.9759655079,
   -1.1350330713,
   1.962825389,
   -1.2862890253,
   -1.6109235593,
   -1.714464446,
   -1.5962258641,
   -1.816815898,
   -1.7588470495,
   -1.3930054634,
   -0.8405710112,
   -1.1745355432,
   -1.1469591742,
   -1.0932979964,
   -1.1849183237,
   -1.6586988891,
   -1.0284404169,
   -2.154073415,
   -1.2597340698,
   -1.0003762961,
   -1.0387191154,
   -1.1727620893,
   -1.099275488,
   -2.174356512,
   -1.2298594387,
   -0.9138834453,
   -1.1057215448,
   -1.3168672771,
   -1.1918073991,
   -1.0250411481,
   -2.0657192718,
   -1.3335970712,
   -0.9873527617,
   1.7134668235,
   -1.4003062556,
   -1.6370581878,
   -1.4125221444,
   -0.8830111287,
   -1.7962851192,
   -1.3779029046,
   -1.1136649674,
   -0.9936925083,
   -1.1653103974,
   -1.7874761328,
   -1.4360040103,
   -2.2994288222,
   -1.297624987,
   -0.5522943337,
   -2.2460387849,
   -1.6967535033,
   -1.0410036278,
   -1.6314649223,
   1.1940067621,
   -1.4589428652,
   -1.371215055,
   -1.6148677037,
   -2.6823912704,
   -1.1682238461,
   -1.0147685913,
   -0.955577737,
   -1.022984118,
   0.9417898205,
   -2.1188022808,
   -1.3369610546,
   1.546585392,
   -1.3840902595,
   -1.0381025896,
   -0.8788571442,
   -1.0209725743,
   -1.2635718223,
   -1.1106751851,
   -1.1245199744,
   -1.2865967058,
   -1.037783202
  ],
  "psi": [
   -0.8120554913,
   -0.5701217746,
   -0.1091359401,
   2.8138053974,
   2.6459002841,
   2.3164126047,
   2.4485006783,
   0.3748372743,
   2.5596745282,
   2.7405300873,
   -0.5323607288,
   -0.5279245269,
   -0.0354533405,
   2.5055184077,
   -0.4391525666,
   -0.1864159889,
   2.1977290701,
   0.980267149,
   2.4342396607,
   2.8207988549,
   2.1645979133,
   2.2663794548,
   2.3974198935,
   2.8806216645,
   -0.6971096308,
   2.8281455343,
   -0.3933572444,
   -0.3604056237,
   -0.0882070677,
   2.4686231018,
   2.4612906809,
   -0.7202497109,
   1.388890843,
   2.8815151076,
   2.9556055314,
   2.6629922092,
   2.8812636533,
   -0.551849322,
   -0.5762552761,
   0.5759826002,
   2.3238976634,
   2.4863243628,
   2.7930415759,
   2.4428591902,
   2.1833705983,
   2.8774445415,
   -0.5140500751,
   -0.457113822,
   -0.0993210512,
   2.1816614794,
   1.9598737128,
   1.9939314436,
   2.2591209037,
   2.3054243828,
   1.8324637256,
   2.289797414,
   -0.6928002759,
   -0.8050366635,
   -0.4496918594,
   -0.6792647403,
   -0.3579974565,
   0.1388090784,
   2.509368053,
   0.2549746694,
   2.7570632548,
   -0.7731980033,
   -0.7371681605,
   -0.7441569193,
   -0.7824999242,
   1.5753867334,
   2.4749951494,
   -0.6718757909,
   -0.2691022513,
   -0.1986948632,
   1.9892682947,
   -0.5150107453,
   2.0064019136,
   2.1685979596,
   2.3111404813,
   -0.2306043245,
   2.0630149821,
   -0.0318619066,
   2.7872591513,
   2.3708915545,
   -2.6849253471,
   2.7730753096,
   -0.5912957865,
   -0.8165832074,
   -0.6373916846,
   0.2667294137,
   3.0354807921,
   2.1884374607,
   0.4074109556,
   2.2017284197,
   2.2314891261,
   -3.0994994511,
   -0.4020356568,
   0.0131973735,
   0.3554893257,
   2.4823806131,
   2.6891550901,
   2.2667016481,
   2.1439645736,
   2.4229355314,
   2.4464173057,
   -0.6419753593,
   -0.7131189559,
   -1.8602055729,
   0.2373071895,
   2.104568249,
   0.1928633345,
   2.9434345651,
   2.5205088516,
   -0.9113818567,
   -0.7102118417,
   -0.5051949243,
   -0.857008749,
   -0.5997550955,
   -0.7323292694
  ]
 },
 "5p4EBP2_conformer_1055": {
  "omega": [
   3.0423767757,
   -3.1044658334,
   3.0428973189,
   3.0294927744,
   -2.9914758614,
   3.0803350283,
   -3.1309233527,
   3.1025382131,
   -3.0672636712,
   -3.1190662597,
   -3.0837302982,
   -3.1145685818,
   3.1402997372,
   3.0124609227,
   -3.0889728439,
   3.1391195493,
   3.0391961426,
   -3.0169293401,
   3.1363321305,
   3.1392787301,
   3.1295666163,
   3.1175471773,
   3.0964300889,
   -3.0611008507,
   -3.0957465674,
   3.1320424297,
   3.0404718362,
   -3.1133016359,
   3.1253009398,
   3.0933824579,
   -3.1275802876,
   3.1367890895,
   -3.0982915488,
   3.0031511119,
   -3.0919186068,
   3.1392490113,
   -3.1110842869,
   3.116683393,
   3.078331466,
   3.0975236185,
   3.1385937088,
   3.0613293664,
   3.017542811,
   3.1299586668,
   -3.0762792206,
   -3.0687832417,
   -3.1349242011,
   3.0894577934,
   3.1398863665,
   3.1400252587,
   -3.0951601836,
   3.0320107699,
   -2.9845689642,
   3.0248733351,
   -3.0486909754,
   3.0542787391,
   3.1184425247,
   -3.1399835235,
   -3.1262673051,
   -3.1220952789,
   3.111972319,
   3.0943794944,
   3.032021391,
   3.0688537713,
   3.1250987819,
   -2.9695706485,
   3.1265675988,
   3.1018124087,
   -3.1160074778,
   3.1412317458,
   -3.1387389362,
   -3.1022232222,
   3.1298479182,
   -2.9213707836,
   -3.0508880816,
   -3.130235845,
   2.9651840051,
   -0.1252741752,
   3.1207728479,
   -3.0620538974,
   2.8511247,
   2.9548257047,
   -3.0353270331,
   3.1251781251,
   3.0899056797,
   3.1215313814,
   -3.1230526866,
   -3.0141838686,
   -3.0887601571,
   3.0926793864,
   3.1157125801,
   -3.1074746961,
   -3.0884430938,
   3.0636567981,
   3.022006658,
   3.0522738997,
   -3.0679668221,
   3.1414353405,
   -3.1375132621,
   3.1211358493,
   3.1318944143,
   3.1297684003,
   -3.108340185,
   3.1302580163,
   3.138096313,
   3.1387145788,
   3.040350836,
   -3.1391151989,
   3.1355503654,
   -3.1311891629,
   3.0853939123,
   0.0649511524,
   -3.0210890838,
   3.1047282519,
   3.1210890303,
   -3.1270348597,
   3.0897938562,
   3.0534541529,
   -3.0769664368
  ],
  "phi": [
   2.6224814105,
   1.110938514,
   1.7071750676,
   0.9704377409,
   -1.3929576665,
   1.6019725454,
   -1.687659842,
   2.5981237384,
   1.1721094914,
   1.0106883867,
   1.6503561237,
   1.1057430647,
   2.2261095971,
   1.6387652,
   1.5505566532,
   2.2280318096,
   1.0173672143,
   -2.1107845037,
   -2.2625679857,
   -2.2009768406,
   -2.2375747145,
   -1.5374499087,
   -2.152590733,
   -1.4930977479,
   -2.7156016895,
   -1.1055669649,
   -1.0338503894,
   -1.6718405851,
   -1.2862796278,
   -1.0665542044,
   -2.1382455715,
   -2.2621171135,
   -1.2441376717,
   -2.2609892111,
   -2.1178353195,
   -1.4711277553,
   -0.9615602932,
   -1.1873075327,
   1.8450428021,
   -2.0369555881,
   -1.4643989996,
   -2.653080003,
   -2.623930478,
   -1.9992962945,
   -1.5559457867,
   -0.9954599263,
   -1.1338787653,
   1.9085344951,
   -1.4250843821,
   -1.7244614456,
   -1.7733034272,
   -1.6537888468,
   -1.8650745119,
   -1.8677556568,
   -1.4683016623,
   -0.8734509187,
   -1.1570301964,
   -1.0781580794,
   -1.4244925507,
   -1.1377954675,
   -1.0573383399,
   -1.0993810222,
   -1.1086700473,
   -1.158347102,
   -1.3022516918,
   -0.9699582412,
   -2.0801658536,
   -1.3965690724,
   -1.3518735763,
   -0.9941022348,
   -1.042391849,
   -1.7810575186,
   -1.9744367408,
   -2.06679053,
   -0.9958903998,
   -1.7584722778,
   -2.1058403414,
   -1.2658192899,
   2.7185785018,
   -1.1160501671,
   -2.1717787807,
   -2.4910861329,
   -0.9743115379,
   1.214486738,
   -0.9590120347,
   -1.03882606,
   -1.0902822414,
   -1.376447027,
   -1.6377802437,
   -1.7565705674,
   -0.9924613135,
   -1.083093456,
   -1.1462799136,
   -0.9852566741,
   1.3140954856,
   -1.6499646862,
   -1.2775362908,
   -1.081641671,
   -1.0705500464,
   -1.1676572916,
   -1.0136712712,
   -1.069185194,
   -1.1034872166,
   -1.406753189,
   1.0328511405,
   -2.1840352157,
   -2.1129045054,
   -2.4923940214,
   -2.3592189778,
   1.6836444267,
   -0.9251107821,
   -1.4800095812,
   -2.6821853978,
   -1.6666707985,
   -2.0468791118,
   -1.1801430163,
   -1.0830146572,
   -1.4389700663,
   -1.3398649687
  ],
  "psi": [
   -2.2674832869,
   -2.5345101969,
   0.4007820062,
   0.1546022384,
   -2.2179143516,
   -0.1474484185,
   -2.5854948066,
   -2.5347793592,
   -2.1523917094,
   -2.2688741215,
   -2.5083684282,
   -2.2319298201,
   -2.658375561,
   -2.9521480079,
   -2.9320452204,
   -2.1648797399,
   -2.1282233641,
   -2.4986337543,
   2.3794683365,
   2.7913194478,
   2.1772794818,
   2.2961832683,
   2.5792727229,
   1.6609608377,
   -0.2595788107,
   2.867609985,
   -0.44245818,
   -0.5051193224,
   -0.0651634696,
   2.1644601235,
   3.0809038104,
   -0.0259663751,
   0.2459875942,
   2.8102487521,
   2.7558439991,
   2.2969980104,
   2.8571440598,
   -0.5411874082,
   -0.5218456874,
   0.6601463916,
   2.3374088816,
   2.4968442314,
   2.7074721427,
   2.4440997838,
   2.203070859,
   2.8724502697,
   -0.5043101421,
   -0.4521564835,
   0.1012289476,
   2.2700419032,
   1.9603203269,
   2.0559786126,
   2.3075835227,
   2.3284799542,
   1.733907009,
   2.4731126773,
   -0.702232047,
   -0.7662802929,
   -0.5130502024,
   -0.2104566907,
   2.4247728723,
   -0.3535073284,
   -0.2906292053,
   -0.3459265911,
   2.2899218023,
   2.7287057377,
   -0.7456124729,
   2.5736506109,
   2.4461699156,
   2.7119613284,
   -0.675419949,
   -0.3829541569,
   0.1612874002,
   2.2008849695,
   3.042776789,
   2.3508892502,
   0.47690098,
   2.1970717282,
   2.446526371,
   -2.6472464514,
   2.4150741047,
   2.6894210158,
   1.4529025108,
   2.463335707,
   0.1532571287,
   -0.8697866165,
   -0.7635196536,
   -0.7608858771,
   -0.4530785917,
   1.7265217976,
   3.1038032246,
   -0.8159360837,
   -0.8936839648,
   -0.727507173,
   -0.7988038272,
   0.4946447905,
   2.2917015457,
   2.3578548883,
   -0.8499398915,
   -0.6177494936,
   -0.8167378291,
   -0.7252391331,
   -0.7427244561,
   -0.3042299451,
   -0.0130244319,
   0.7337980854,
   0.5769221603,
   2.2823992933,
   2.4348946913,
   2.4534510388,
   -0.4853016679,
   2.2749755828,
   -0.5770824972,
   0.723656524,
   2.111052746,
   2.5928594893,
   -0.7822119135,
   -0.6694528298,
   2.1122632221
  ]
 },
 "5p4EBP2_conformer_1056": {
  "omega": [
   -3.1350493627,
   -3.1355991503,
   3.0891294792,
   3.0950590161,
   3.1111877539,
   -3.0373264349,
   2.9490574819,
   3.0877024271,
   -3.0332832771,
   3.1069687645,
   3.0892258751,
   3.0752510568,
   3.1074582526,
   3.0736490444,
   -3.0167691891,
   3.1213349293,
   3.0378467193,
   3.0756864769,
   3.0987578661,
   3.1003197856,
   -3.1365069491,
   3.081687168,
   -3.0937778505,
   -3.1130876527,
   -3.1054261489,
   -3.1333779144,
   3.0697945019,
   -3.0774516202,
   -3.1242616253,
   3.0560571032,
   3.0730797567,
   -3.0883860747,
   3.10305168,
   3.0750245417,
   -3.1267996093,
   3.1401408208,
   -3.0960528399,
   3.1210195654,
   3.0767079393,
   3.1172617877,
   -3.1390718753,
   3.0962096867,
   3.0238743354,
   3.0929287629,
   -3.1074318726,
   -3.0682314197,
   -3.1322190624,
   3.1001426604,
   3.1397517599,
   3.1069288213,
   3.1303249541,
   3.0815267931,
   -3.0087401937,
   3.0467368446,
   -3.0459935176,
   3.0574854841,
   3.1220890239,
   -2.9672380697,
   3.0763008908,
   -2.9229309515,
   -3.1202713477,
   3.1311155239,
   -2.9966690116,
   -3.0509577494,
   3.1191200734,
   3.0765763988,
   3.0879086041,
   -3.0729302344,
   3.0806384719,
   -3.1388331772,
   3.1145686755,
   3.1357232276,
   -3.1301275608,
   3.1064058168,
   -3.1409801981,
   -3.1000580657,
   -3.0594568622,
   3.0710683787,
   -3.1398285345,
   -3.0673061086,
   2.7711079744,
   -2.9542416279,
   3.1318694317,
   3.1107035422,
   3.1027301065,
   2.9917287716,
   -3.1315680135,
   -3.0925781218,
   -3.0548871887,
   -3.0970320558,
   -3.0630970018,
   -3.104462691,
   -3.1060843984,
   3.0393825672,
   3.1371110191,
   -3.0815311483,
   -3.1260155172,
   3.0861612759,
   3.1314814293,
   -3.0013675279,
   -3.1091866262,
   -3.093868241,
   -3.0327372636,
   -3.0850083576,
   -2.9869864127,
   2.9276317945,
   -3.0745540143,
   3.0984572144,
   -3.0050663989,
   3.1364808727,
   -3.0378694926,
   3.1294571757,
   3.1258217892,
   -3.1352380764,
   3.1415671136,
   -3.1155689703,
   3.0875956588,
   -3.0249099872,
   3.019350537
  ],
  "phi": [
   -1.1793846396,
   -1.1411942505,
   -1.0219234581,
   -1.3411842858,
   -1.2817136324,
   -1.0380638223,
   1.1980465612,
   -2.482492129,
   -0.9509318203,
   -0.9872699173,
   -1.1779832975,
   -1.3377118038,
   -1.1387346038,
   -1.0578518552,
   -2.5333955293,
   -2.3075890682,
   -0.9625959569,
   -2.2363114629,
   -1.9476133679,
   -1.6370042503,
   -2.142798109,
   -1.4402674853,
   -2.1618536311,
   -1.8008860047,
   -2.7934847316,
   -1.1355384161,
   -1.0590914384,
   -1.5937870899,
   -1.5154685355,
   -1.0978828532,
   -1.864865443,
   -2.4145205531,
   -1.2021069012,
   -2.1453993677,
   -2.357680384,
   -1.4807230212,
   -0.9602623736,
   -1.1497442777,
   1.9323650086,
   -1.683340873,
   -1.481596266,
   -2.6884991219,
   -2.6237471009,
   -2.4504757941,
   -1.5657626146,
   -0.9854455688,
   -1.145451987,
   1.9651420776,
   -1.1537687154,
   -1.6316635187,
   -2.1817434545,
   -1.8198514619,
   -1.7612672272,
   -1.7506841534,
   -1.5169190193,
   -0.8604427237,
   -1.0373601744,
   -1.8695222814,
   -1.0920249121,
   -1.9657240186,
   -1.3287035947,
   -1.0206164774,
   -1.9642682629,
   -1.0211896998,
   -1.1127029638,
   -1.0105485481,
   -1.2656588308,
   -1.0310250559,
   -1.8473927733,
   -1.1015731833,
   -0.7597095446,
   -1.5720997456,
   1.1770172425,
   -1.6836311192,
   -1.2757901778,
   -1.3843905538,
   -2.075806324,
   -0.8842636741,
   -2.4519855532,
   -2.6485617484,
   -2.1976814143,
   -2.8111139741,
   -1.1627785169,
   -1.62277364,
   -1.2323358872,
   -1.0170848647,
   -0.9948254398,
   -1.2973629869,
   -1.1736466767,
   -1.1737659674,
   -1.7087011464,
   -1.1391524782,
   -1.2047714167,
   -1.0967675797,
   -1.0022354154,
   -1.4823208348,
   -1.0728996138,
   -1.1284680153,
   -2.0258158282,
   -0.9823742267,
   -1.7851212114,
   -2.6406792107,
   -1.1630441034,
   -1.7204160053,
   -1.3285152524,
   -1.3903468086,
   -1.1334026919,
   -2.0556258373,
   -1.8666003399,
   -1.297161304,
   -0.8742770922,
   -1.6115545796,
   -1.5353577168,
   -1.850345872,
   -1.7314596166,
   -2.0891232144,
   -1.396790101,
   -1.321027807,
   -0.9785541931
  ],
  "psi": [
   -0.6056644875,
   -0.5703615355,
   -0.278794146,
   2.5020644852,
   -0.2517830232,
   2.9269561183,
   -0.4844046931,
   0.478603557,
   -0.9419328944,
   -0.8509656248,
   -0.7647219303,
   2.1025569201,
   -0.6193608601,
   -0.7486613243,
   -0.8218716104,
   2.830697835,
   2.6159757309,
   2.5183875855,
   2.2678425848,
   2.2691605977,
   2.088185281,
   2.1813326419,
   2.467043651,
   2.2197684666,
   -0.3148725485,
   2.8060749592,
   -0.3788831963,
   -0.4354468667,
   -0.0881869394,
   2.6167864243,
   3.1197764764,
   0.0028547188,
   0.3490314649,
   2.8406764183,
   2.9046755296,
   2.3572136697,
   2.8599109416,
   -0.5499369418,
   -0.538932879,
   0.3391341216,
   2.2662343628,
   2.5351357336,
   2.8649952322,
   3.0205383542,
   2.2703700502,
   2.8703410616,
   -0.5289220392,
   -0.4434709925,
   -0.2141916808,
   2.3379483607,
   2.5313780648,
   2.1799381046,
   2.1820918675,
   2.1326808656,
   1.7139226341,
   2.4318517675,
   -0.6998954112,
   -0.4165630283,
   0.0423280364,
   2.7168777375,
   1.8504378101,
   -0.5088095138,
   -0.7870320497,
   0.0849783498,
   -0.888636022,
   -0.5634521117,
   -0.7263279737,
   -0.7450525959,
   -0.8058042414,
   1.9750794891,
   2.0229465158,
   2.3322760247,
   0.102943291,
   0.5870969161,
   2.5523169302,
   2.3476280473,
   -0.2106780237,
   2.5311202794,
   2.3080191752,
   2.6788561451,
   2.4327246318,
   2.2677622842,
   2.9455675577,
   -0.1548273734,
   0.3741090229,
   2.6943277827,
   -0.6329435696,
   -0.7729884453,
   -0.2408928985,
   2.3842299175,
   -0.430830902,
   -0.7411808406,
   -0.7843199799,
   -0.6373384132,
   -0.8462339928,
   -0.6340268461,
   -0.515671493,
   -0.6725302525,
   -0.3885326229,
   0.2916725548,
   -0.7654761697,
   -0.2484138919,
   2.0845343993,
   -0.3588992447,
   0.1675233626,
   0.0192404867,
   -0.0207660705,
   2.7700657694,
   0.4806829068,
   2.201543469,
   3.1170127607,
   2.2772256559,
   0.0598323856,
   2.2595288982,
   1.9110150173,
   -0.2454195528,
   2.7733959562,
   2.3575415921,
   -0.7312838411
  ]
 },
 "5p4EBP2_conformer_1057": {
  "omega": [
   3.0835688179,
   3.0506420127,
   3.1351844899,
   3.0827389473,
   3.1055809074,
   -3.1127805975,
   -3.125124763,
   -2.9151895216,
   2.9237989798,
   3.0580212953,
   2.9978840929,
   -3.1289853034,
   -3.0989823049,
   -2.9672694815,
   -3.02100104,
   3.0050169473,
   0.0890706513,
   -3.1221379557,
   3.1396234028,
   3.1383326047,
   3.1180657338,
   3.0975834774,
   3.0876872994,
   -3.062166427,
   3.1291949351,
   3.0927511662,
   3.0162442927,
   -3.1347531356,
   3.0245652486,
   3.0947475879,
   3.1162001954,
   -3.0855644475,
   3.1397935497,
   2.9746483832,
   -3.0902983709,
   3.1142773563,
   -3.1117466083,
   3.140616716,
   3.0743595303,
   3.0973049059,
   -3.1219163763,
   3.1026834298,
   3.0202449287,
   3.1413039378,
   -3.0883517485,
   -3.0682464108,
   -3.1317632553,
   3.0924025322,
   3.1360521442,
   3.1177684912,
   -3.0827651512,
   3.0559572694,
   -2.9986867926,
   2.9436970795,
   -3.0167844962,
   3.1079993439,
   3.0776984736,
   3.081675832,
   3.1194216123,
   3.0471483156,
   3.027382566,
   3.1060719931,
   -3.0373897027,
   2.9977787575,
   3.0293931933,
   -3.0956714819,
   3.0218359041,
   3.0919802165,
   -3.1343095347,
   3.0495605076,
   -3.1377293008,
   3.0601737997,
   3.0957914,
   2.9964446702,
   -3.0685506218,
   3.1089161738,
   -2.988615562,
   3.1405964224,
   -3.1382360196,
   -3.0679743462,
   2.7708849553,
   -2.9540856266,
   3.1308176155,
   3.0834089015,
   -2.9833190197,
   2.9079752069,
   2.9488070461,
   -3.1310495263,
   -3.0916746577,
   -3.0781349474,
   -3.1319612311,
   3.0983262072,
   -3.1113355202,
   -3.0211955691,
   3.0416011106,
   -3.131682455,
   3.0127059539,
   -3.0877911649,
   -3.0366454741,
   2.98307905,
   -3.0119291515,
   2.9312278179,
   -2.8910972796,
   3.0813620267,
   3.106973195,
   -2.9653956973,
   3.1401814782,
   -3.0974262382,
   -3.1265969072,
   -3.1286216966,
   -3.1057274275,
   -3.1041265702,
   -3.1211347195,
   3.0988313191,
   3.1181766928,
   -3.0450419,
   2.9692358742,
   -3.0911238063,
   2.9776425686
  ],
  "phi": [
   -2.3328064669,
   -1.0622897328,
   -1.8678018928,
   -1.0246428036,
   -1.5288737309,
   -1.3906029958,
   -1.6728431932,
   -2.4350403533,
   -2.4102971988,
   -1.0635807539,
   -0.6822770503,
   -1.5465683332,
   -1.5927261647,
   -1.0863770035,
   -2.0368721351,
   -0.901644297,
   -1.3502182028,
   -1.9742773191,
   -2.1255045684,
   -1.7325528833,
   -2.2178983927,
   -1.5983414031,
   -2.0854190194,
   -2.0392890861,
   -2.751772818,
   -1.1531398465,
   -1.1338081279,
   -1.5703412243,
   -1.0845110035,
   -1.0396850723,
   -1.9204093167,
   -2.3306639269,
   -1.191201808,
   -2.1112369811,
   -2.356371717,
   -1.4837171256,
   -0.9598874067,
   -1.1963940452,
   1.8096528174,
   -1.8927693607,
   -1.4718848517,
   -2.7060809617,
   -2.7029853265,
   -2.0069703656,
   -1.6043905924,
   -0.9971726558,
   -1.1344107873,
   1.9486803968,
   -1.1853644987,
   -1.7434207303,
   -1.7308508965,
   -1.7204200833,
   -1.7976774932,
   -1.8166812425,
   -1.395698177,
   -1.4610242221,
   -1.1375275974,
   -1.1115233844,
   -1.049448155,
   -1.0741952845,
   -0.9550850472,
   -0.9564291316,
   -1.4580856569,
   -1.2604456772,
   -0.9878559365,
   -1.1765287717,
   -1.037394746,
   -1.1151432378,
   -2.1246001553,
   -1.1640327782,
   -1.415550174,
   -2.1086577656,
   -0.9157168005,
   -2.0324235192,
   -1.0922872385,
   -1.5239499612,
   -1.3190339772,
   -1.0942588526,
   -2.4505151199,
   -2.6478194093,
   -2.1976296054,
   -2.8112889853,
   -1.1628843165,
   2.4992236556,
   -1.533043868,
   -2.0734950125,
   -1.7373424736,
   -0.7928927003,
   -2.4769595726,
   -1.2163609564,
   -2.3019772693,
   -1.1761997318,
   -1.6192390411,
   -2.4561413324,
   0.8917196282,
   0.830111082,
   -1.4848475483,
   -1.7102244507,
   -1.9087977583,
   -1.9450346947,
   -1.8480485792,
   1.0467614947,
   -2.7180449507,
   -2.3818787654,
   -1.1536262945,
   -0.9997004536,
   -1.0723819721,
   -1.0110342253,
   -1.2373980387,
   -1.0433965454,
   -1.4190785493,
   -1.4949428496,
   -2.6716610738,
   -2.1157224416,
   -2.0825628777,
   -2.369725301,
   -2.2089712128,
   -1.1722102547,
   -1.0070947921
  ],
  "psi": [
   2.24166475,
   2.5027841367,
   -0.4067561354,
   2.2124343633,
   -0.7465579133,
   2.8363738636,
   -0.1892043883,
   -2.9961503186,
   2.3944568665,
   2.4639387726,
   2.5350521572,
   2.2859556405,
   -0.2664458645,
   -0.7146321953,
   -0.5923959586,
   0.5375667445,
   2.4247604047,
   2.5269770635,
   2.2693800712,
   2.2691751931,
   2.0945657263,
   2.2741147729,
   2.5096557152,
   1.9758763766,
   0.0871858558,
   2.7446824901,
   -0.4377556995,
   -0.5363668747,
   -0.3798278834,
   2.0875551755,
   2.9286513498,
   0.0021098491,
   0.2443018512,
   2.7923580629,
   2.8508408559,
   2.3395828879,
   2.8648229391,
   -0.5364921828,
   -0.4576789363,
   0.5351729008,
   2.2784574215,
   2.5317583848,
   2.7062483681,
   2.4509773493,
   2.2524929416,
   2.8697105201,
   -0.5016326156,
   -0.4338463984,
   -0.1444512608,
   2.2697816292,
   1.970375456,
   2.0747115769,
   2.2188925826,
   2.3952636842,
   1.739389348,
   1.5701125751,
   -0.3776263498,
   -0.7651471467,
   -0.8057817268,
   -0.7422396463,
   -0.809847603,
   -0.7852335104,
   2.1290767084,
   0.9278637429,
   2.9639671143,
   -0.5899652677,
   -0.5247798047,
   -0.7563891944,
   -0.8096641359,
   2.116550234,
   2.6840008456,
   2.6695376493,
   2.8705750767,
   -0.6997615596,
   1.7326716024,
   2.3935303242,
   -0.2001825818,
   2.1490440297,
   2.4783468906,
   2.6771886481,
   2.4329120733,
   2.2698457986,
   2.9449746799,
   -0.1546561405,
   -2.6693763041,
   2.3703448044,
   2.4599157648,
   2.1876476006,
   2.0119810668,
   1.2190950637,
   2.7847739748,
   2.0915343757,
   2.3829719928,
   2.2123372115,
   1.992799451,
   0.7453979903,
   0.8062690616,
   1.6044430767,
   0.2651818885,
   0.3283990354,
   1.9179236114,
   2.2424524548,
   1.1339426694,
   2.8617219037,
   2.7449206237,
   2.5367076747,
   -0.9176476029,
   -0.808607763,
   -0.8811039756,
   -0.758074819,
   -0.6748264975,
   -0.2133244135,
   2.5270186816,
   2.6513407711,
   2.1732144447,
   2.5958670975,
   2.630761675,
   2.2157950774,
   -0.6664501748
  ]
 },
 "5p4EBP2_conformer_1058": {
  "omega": [
   3.101788094,
   3.0830769535,
   3.1363660458,
   3.0501454386,
   3.1331548127,
   -3.0246989312,
   -3.0997534749,
   3.0153564234,
   -3.1213760089,
   3.1016725214,
   3.1330604317,
   3.0517429942,
   -1.0620415897,
   3.0304801562,
   2.9823956833,
   -2.9695044966,
   2.9450688474,
   -3.0894340279,
   -3.133433277,
   3.1301461231,
   3.1414826894,
   3.066975823,
   -3.0679443253,
   3.1373185949,
   -3.1111034639,
   3.082339701,
   3.0666597528,
   -3.1120460097,
   -3.1345206334,
   2.9768281018,
   -2.9931765883,
   -3.0991212156,
   3.0104663173,
   -3.0963314673,
   3.0018544864,
   3.0388465329,
   -3.1064176593,
   3.0775865313,
   3.0543331428,
   3.0942153898,
   -3.1047404787,
   2.9536837558,
   3.0298840269,
   3.138489823,
   -3.0924410008,
   -3.0859342681,
   3.1390415842,
   3.082686826,
   -3.1392806054,
   3.0815181846,
   3.1365241026,
   3.0670496467,
   -2.9639372102,
   3.0231842132,
   -3.0543475437,
   3.0491660066,
   -3.1101865658,
   -3.1202097675,
   3.1032676948,
   3.1381998726,
   3.120837588,
   -3.06681466,
   3.0601799911,
   3.1159810782,
   3.1378419316,
   -3.0124677287,
   -3.1218215957,
   -3.1007016598,
   3.064579795,
   -3.1026676823,
   3.0712601883,
   3.0572292514,
   -3.137339666,
   -3.0087665544,
   3.076361329,
   3.1097545387,
   -2.9174941358,
   3.0960436321,
   3.0521428689,
   -3.1065971059,
   3.1079996599,
   -3.0329985608,
   -0.1029270409,
   -3.0675968542,
   -2.8778189428,
   -3.1079798135,
   -3.0758662164,
   3.1385310861,
   3.1355397499,
   -3.0648611614,
   -3.1034297252,
   3.1187172708,
   -3.1307095599,
   2.8374706768,
   3.0856961136,
   -2.9529399052,
   -3.1363781127,
   3.1238212049,
   3.1237195376,
   -3.0856957257,
   -3.0613231406,
   3.0961952387,
   -3.0890759224,
   3.1407593683,
   3.0803298842,
   3.1057819631,
   3.0945026454,
   -3.0818439811,
   -2.8785549613,
   3.0964785144,
   -3.0010939785,
   3.1096821778,
   -3.1349684122,
   3.1323624826,
   -3.0894434819,
   3.1170916857,
   3.1208157219,
   3.067656046,
   -3.0864114074
  ],
  "phi": [
   -1.2337143166,
   -1.0386644093,
   -1.2751799653,
   -1.0342241479,
   1.1935678905,
   -1.3682963478,
   3.1266644399,
   -0.9464136162,
   -2.2795733668,
   -1.3544072344,
   -2.8714432274,
   -1.1771067117,
   -1.2732522575,
   -2.5668265096,
   -1.3710844661,
   -2.4005678243,
   -1.3279905816,
   -2.2512290421,
   -2.2710183501,
   -2.194805388,
   -2.267041933,
   -1.4971423359,
   -2.3558067035,
   -1.5094632694,
   -2.8217428572,
   -1.1510042321,
   -1.1041987373,
   -1.5147082417,
   -1.6242032107,
   -0.9231741089,
   -0.7566601089,
   -1.3039370955,
   -2.4446380653,
   -2.4166328754,
   -2.1230383145,
   -1.4825035884,
   -0.9250834247,
   -1.2615748206,
   1.9503796754,
   -1.7803868155,
   -1.2216191245,
   -2.7341401296,
   -2.6275078448,
   -1.8956387771,
   -1.4831880188,
   -0.9759655079,
   -1.1350330713,
   1.962825389,
   -1.2862890253,
   -1.6109235593,
   -1.714464446,
   -1.5962258641,
   -1.816815898,
   -1.7588470495,
   -1.3930054634,
   -0.8405710112,
   -1.428319873,
   -0.8027570756,
   -1.0328133326,
   -1.0229664444,
   -1.1144229028,
   -1.2351180696,
   -1.0805285431,
   -1.2661375949,
   -0.9747270904,
   -2.7226620631,
   -1.1568223443,
   -1.515517644,
   -1.3577483849,
   -1.1712381551,
   -1.1163907111,
   -1.5829849273,
   -1.4532848738,
   -1.1834702738,
   -1.097924636,
   -1.2934747136,
   -1.9664447845,
   -0.9539013957,
   -1.1628876379,
   -1.9583221936,
   -1.9559254914,
   -2.6229114574,
   -1.0055640085,
   -1.9364688436,
   -2.4358192472,
   -2.0875510955,
   -1.0339929455,
   -1.1558557839,
   -1.7173622543,
   -1.334716139,
   -1.0555183334,
   -2.2487291724,
   -2.2574687208,
   -1.5373401922,
   -2.5180854035,
   -0.9286350778,
   -1.3938936088,
   -1.4993179076,
   -1.1762917379,
   -1.1388339434,
   -1.5429362644,
   0.990527908,
   -1.2615607114,
   -1.0632034058,
   -1.064450491,
   -1.1507645135,
   -2.7760247878,
   -2.4174806547,
   -1.9849426562,
   -1.8652486081,
   -2.1209055104,
   -1.1162266441,
   -1.0703414959,
   -1.2812434183,
   -1.1746406003,
   -1.11175129,
   -1.0079427313,
   -1.5913503195,
   -1.8739008086
  ],
  "psi": [
   1.453079856,
   2.835252775,
   -0.6340307162,
   -0.6533601736,
   -0.5171154274,
   -2.6739144224,
   2.5419879651,
   -1.8040384631,
   -0.7154440349,
   2.6648751816,
   2.5229658012,
   2.7040143999,
   -0.5220127537,
   -0.0551779604,
   2.2188963105,
   2.404057252,
   2.7043198552,
   2.6712757196,
   2.4342396607,
   2.8207988549,
   2.1645979133,
   2.2663794548,
   2.3974198935,
   2.8806216645,
   -0.6971096308,
   2.8281455343,
   -0.3933572444,
   -0.3604056237,
   -0.0882070677,
   2.4686231018,
   2.4612906809,
   -0.7202497109,
   1.388890843,
   2.8815151076,
   2.9556055314,
   2.6629922092,
   2.8812636533,
   -0.551849322,
   -0.5762552761,
   0.5759826002,
   2.3238976634,
   2.4863243628,
   2.7930415759,
   2.4428591902,
   2.1833705983,
   2.8774445415,
   -0.5140500751,
   -0.457113822,
   -0.0993210512,
   2.1816614794,
   1.9598737128,
   1.9939314436,
   2.2591209037,
   2.3054243828,
   1.8324637256,
   2.289797414,
   -0.6930258541,
   1.7142931131,
   2.397292507,
   -0.8267090159,
   -0.7531822187,
   -0.6951336753,
   -0.6906640792,
   -0.7577907708,
   2.955906709,
   -0.8015190959,
   2.4420541833,
   -0.5978019308,
   -0.0651634112,
   2.1152360708,
   2.7660593281,
   2.5866829813,
   -0.6427162829,
   -0.4087735594,
   -0.6228781046,
   -0.4225153129,
   -0.2857256399,
   2.3106305705,
   2.7957757155,
   2.6532969605,
   2.1739922442,
   2.2196971793,
   1.9439778063,
   2.5372451211,
   0.0296299328,
   2.4786164918,
   2.5828709901,
   -0.5467214922,
   -0.3322864053,
   0.1601759835,
   2.7480301804,
   -0.8289638499,
   2.1558830696,
   2.2498046415,
   1.9925536559,
   0.9944659938,
   -0.9199772562,
   2.4045073145,
   1.5802585538,
   -0.8613483423,
   -0.7859632854,
   0.0247524225,
   0.8454357643,
   -0.6481927586,
   -0.774445099,
   -0.796562598,
   -0.6412875094,
   2.826943354,
   2.1316266269,
   2.2893371658,
   2.603400159,
   2.4063557227,
   -0.7150083965,
   -0.6590750685,
   -0.6840819073,
   -0.8483844912,
   -0.7075305016,
   -0.9138205451,
   2.0352332101
  ]
 },
 "5p4EBP2_conformer_1059": {
  "omega": [
   -3.0275235337,
   3.0403763092,
   -3.0516329105,
   2.9305896368,
   -3.0635392099,
   3.0469796262,
   3.0079237201,
   3.1002278094,
   3.0696758405,
   -2.9888022855,
   3.0682161835,
   3.1052908413,
   3.0275750612,
   3.1242816977,
   3.0177510844,
   2.9526876868,
   3.0919203034,
   2.9398733523,
   3.0987578661,
   3.1003197856,
   -3.1365069491,
   3.081687168,
   -3.0937778505,
   -3.1130876527,
   -3.1054261489,
   -3.1333779144,
   3.0697945019,
   -3.0774516202,
   -3.1242616253,
   3.0560571032,
   3.0730797567,
   -3.0883860747,
   3.10305168,
   3.0750245417,
   -3.1267996093,
   3.1401408208,
   -3.0960528399,
   3.1210195654,
   3.0767079393,
   3.1172617877,
   -3.1390718753,
   3.0962096867,
   3.0238743354,
   3.0929287629,
   -3.1074318726,
   -3.0682314197,
   -3.1322190624,
   3.1001426604,
   3.1397517599,
   3.1069288213,
   3.1303249541,
   3.0815267931,
   -3.0087401937,
   3.0467368446,
   -3.0459935176,
   3.0574854841,
   3.1213985883,
   3.0382591248,
   -3.1064409352,
   -3.0662995642,
   -3.0715842919,
   3.1293729507,
   3.0581442682,
   3.0239596271,
   -3.128197087,
   -3.1020288681,
   -3.1209985481,
   -3.0985320173,
   3.0655663671,
   -3.1034484291,
   3.0729465545,
   2.9072784054,
   -3.0963420275,
   -2.9825383543,
   3.0199441338,
   -3.0051558725,
   -3.0407180183,
   3.1345148727,
   3.085585015,
   -3.0910425381,
   3.0606831716,
   3.1199643738,
   3.0893077254,
   3.1240648816,
   -3.1400531266,
   3.1245818987,
   3.1349123067,
   -3.131036415,
   -3.0930569269,
   -3.0782959639,
   -3.1320846779,
   3.0994632418,
   -2.9679408811,
   3.1201109118,
   2.9944618837,
   2.9846359004,
   -3.0380773934,
   3.0162965035,
   -3.1181705407,
   3.1072155927,
   2.9709626739,
   3.1387799786,
   -3.0885278359,
   3.1395717904,
   3.0795910303,
   3.1036340768,
   3.0991281028,
   -3.1126024895,
   3.1004348818,
   -3.1212957142,
   3.1267280892,
   -3.1191099252,
   -3.0846568274,
   -3.0076317045,
   -3.0910756636,
   -3.1089822561,
   -3.0893057776,
   2.8890513763,
   -3.1187121078
  ],
  "phi": [
   -1.3233729606,
   -1.4063690055,
   -1.2640043167,
   -1.2827404353,
   -1.7543323106,
   -0.9642003575,
   -1.8911971919,
   -2.2872307573,
   -1.3804953969,
   -1.4373708283,
   -1.0200853502,
   -1.1411079373,
   -1.1231149253,
   -1.1736838066,
   -1.0060196634,
   -1.1217157862,
   -1.2626445435,
   -2.2363114629,
   -1.9476133679,
   -1.6370042503,
   -2.142798109,
   -1.4402674853,
   -2.1618536311,
   -1.8008860047,
   -2.7934847316,
   -1.1355384161,
   -1.0590914384,
   -1.5937870899,
   -1.5154685355,
   -1.0978828532,
   -1.864865443,
   -2.4145205531,
   -1.2021069012,
   -2.1453993677,
   -2.357680384,
   -1.4807230212,
   -0.9602623736,
   -1.1497442777,
   1.9323650086,
   -1.683340873,
   -1.481596266,
   -2.6884991219,
   -2.6237471009,
   -2.4504757941,
   -1.5657626146,
   -0.9854455688,
   -1.145451987,
   1.9651420776,
   -1.1537687154,
   -1.6316635187,
   -2.1817434545,
   -1.8198514619,
   -1.7612672272,
   -1.7506841534,
   -1.5169190193,
   -0.8604427237,
   -1.1291764342,
   -0.9218967847,
   -1.2677574768,
   -1.0197834272,
   -2.0181189714,
   -1.1139115796,
   -1.9802399948,
   -0.9103182726,
   -1.1947523079,
   -1.0271223074,
   -1.1535032029,
   -1.5138994394,
   -1.357002607,
   -1.1707225496,
   -1.1173808688,
   -1.896540723,
   -1.8335124755,
   -1.7376144071,
   -1.2731903674,
   -1.8795822608,
   -2.5504208989,
   -1.0619489125,
   -1.1304824118,
   -1.198988653,
   -1.2540549442,
   -1.504498232,
   -0.9598670227,
   -1.1338876166,
   -1.0984041164,
   -1.1242525568,
   -1.12328331,
   -0.7932509018,
   -2.4755945781,
   -1.2161542744,
   -2.3002308756,
   -1.1767044854,
   -1.7696410918,
   -2.2390299588,
   -2.1350815497,
   -1.7439142848,
   -1.2195723887,
   -1.0869785621,
   -1.825523989,
   -1.2164839535,
   0.9407438622,
   -2.6758313035,
   -1.2627159987,
   -1.0616831715,
   -1.0617571443,
   -1.1477872053,
   -1.0724323903,
   -1.0536528594,
   -1.1666228447,
   -1.121201142,
   -1.0577488691,
   -1.0820874744,
   -1.0044192669,
   -1.6124765612,
   -1.3922050417,
   -1.517073124,
   -2.338881213,
   -1.7868878771,
   -2.0651437095
  ],
  "psi": [
   0.6058327213,
   -0.1868607743,
   -0.0759424375,
   3.0645063549,
   2.6118732025,
   2.6456517756,
   2.2860298899,
   -2.9770893897,
   2.7565179379,
   2.0881015237,
   -0.4845125677,
   -0.8005294661,
   -0.6711032825,
   -0.6725462142,
   -0.6752545808,
   -0.7479934715,
   2.2392623982,
   2.7642535421,
   2.2678425848,
   2.2691605977,
   2.088185281,
   2.1813326419,
   2.467043651,
   2.2197684666,
   -0.3148725485,
   2.8060749592,
   -0.3788831963,
   -0.4354468667,
   -0.0881869394,
   2.6167864243,
   3.1197764764,
   0.0028547188,
   0.3490314649,
   2.8406764183,
   2.9046755296,
   2.3572136697,
   2.8599109416,
   -0.5499369418,
   -0.538932879,
   0.3391341216,
   2.2662343628,
   2.5351357336,
   2.8649952322,
   3.0205383542,
   2.2703700502,
   2.8703410616,
   -0.5289220392,
   -0.4434709925,
   -0.2141916808,
   2.3379483607,
   2.5313780648,
   2.1799381046,
   2.1820918675,
   2.1326808656,
   1.7139226341,
   2.4318517675,
   -0.6995861223,
   -0.7322194554,
   -0.7892429489,
   -0.8418039629,
   -0.6294362924,
   0.4152856294,
   -0.4578129905,
   0.6142656243,
   2.5919932446,
   2.8191613153,
   -0.7039092064,
   -0.6008241605,
   -0.0665183593,
   2.1151498842,
   2.7659503789,
   2.5851120568,
   2.3694299979,
   0.0502850298,
   2.5869614689,
   2.6155456156,
   1.8447128846,
   1.4374294767,
   -0.375547381,
   -0.3523579617,
   -0.1601773796,
   -0.2988134837,
   2.1278330839,
   -0.6477631487,
   -0.5760780859,
   -0.7303299948,
   -0.7879033502,
   -0.7859508672,
   2.011022497,
   1.2197612288,
   2.7840643228,
   2.0905947406,
   2.3834930021,
   -0.2082995446,
   2.3029552136,
   1.8390839045,
   1.7422656896,
   -0.2604654396,
   -0.3992824033,
   0.1828694321,
   -0.6205422133,
   0.6540049938,
   1.4312093493,
   -0.6472507753,
   -0.7768387238,
   -0.7980377556,
   -0.6434821911,
   -0.6918108178,
   -0.7747865633,
   -0.7873719348,
   -0.7995506083,
   -0.7044666515,
   -0.8951556965,
   -0.5800695212,
   -0.0633242921,
   -0.55836009,
   0.9964222895,
   2.7644773946,
   1.8369194872
  ]
 },
 "5p4EBP2_conformer_106": {
  "omega": [
   3.0591268649,
   -3.1135406281,
   3.0648274629,
   -2.9763055023,
   3.1370091932,
   -3.0271266361,
   -3.0737265236,
   3.1300634191,
   -3.136627007,
   3.1299562519,
   -2.9152495672,
   -3.0319792693,
   3.0942137075,
   3.1380825844,
   3.1005097858,
   -3.1403601677,
   -3.103693767,
   -3.0365391513,
   3.0462200545,
   -3.1214302611,
   3.0917824964,
   3.1098418807,
   -3.1301554486,
   3.1104451987,
   -3.0821179694,
   -3.114272469,
   -3.1100930394,
   -3.1047789645,
   3.1219209057,
   3.0560519682,
   -2.9865654078,
   3.0165250566,
   3.0142180583,
   3.0743301667,
   -3.0822830127,
   3.1259765021,
   -3.0999877358,
   -3.1366811092,
   3.0815968869,
   3.1168497113,
   -3.1351159079,
   3.0236700538,
   3.1095045761,
   3.0833551683,
   -3.099167591,
   -3.0709359583,
   -3.1309871994,
   3.0932200476,
   3.1231942803,
   3.1273552851,
   -3.1317809788,
   3.056671888,
   -3.0199149445,
   -3.0602336272,
   -3.1387035846,
   -3.1198868141,
   3.0909890919,
   -3.138268178,
   3.1127453837,
   -3.1210252045,
   3.1126954965,
   3.0938729217,
   3.0315171192,
   -2.9859214914,
   -3.0197923099,
   -3.0914527368,
   3.0871142708,
   3.1211057985,
   -3.0763867556,
   3.1350579282,
   3.1396024986,
   3.1354899169,
   -3.0466070942,
   3.0654353526,
   3.0963294832,
   2.9499684486,
   -3.132026941,
   -3.1065150454,
   2.8686185961,
   3.111812975,
   -3.1207477472,
   -3.1349354571,
   3.1131905856,
   3.1328250572,
   -3.1309329241,
   3.1014792616,
   3.098733024,
   -3.0853140164,
   3.086969271,
   3.0524072879,
   -3.1350754143,
   3.1125351722,
   3.1371371258,
   2.9645329377,
   3.1399908455,
   3.0663979596,
   -3.1175924815,
   -3.1260130422,
   3.1279827786,
   3.1069084116,
   2.9463133297,
   3.0313820666,
   3.0313756881,
   3.1130059325,
   -2.9848668746,
   -3.1408726033,
   3.1035669401,
   -3.1387947787,
   3.0184561386,
   -3.1342116982,
   -3.1074098391,
   -3.1032153847,
   -3.119611277,
   3.0986205896,
   3.1170920176,
   3.0907478893,
   -3.0495310298,
   3.0833291732,
   -3.0037592875
  ],
  "phi": [
   -2.5559989873,
   -2.510102887,
   -2.151404917,
   -1.7472833051,
   -1.1485437115,
   -1.4147766005,
   1.4727053529,
   -2.7710785837,
   -1.5099557257,
   -0.9941195036,
   -1.665252317,
   -1.6212700655,
   -1.3413348502,
   -0.8007742488,
   -1.0771752654,
   -1.8360775706,
   -1.0579780255,
   -2.278320421,
   -2.6268734881,
   -2.1835204593,
   -2.1009192497,
   -1.4564797022,
   -2.3366723226,
   -1.9811464548,
   -2.5984493534,
   -1.1642327493,
   -1.137634424,
   -1.4838417602,
   -1.5409666264,
   -0.8799844279,
   -1.5895782847,
   -1.484837228,
   -1.2227376389,
   -1.9051119033,
   -2.3396898191,
   -1.4815030958,
   -0.9680298164,
   -1.1998271572,
   1.7972467639,
   -1.9823764001,
   -1.3989971767,
   -2.6938377429,
   -2.5231639724,
   -2.4423137596,
   -1.5315643817,
   -0.989568709,
   -1.1358151879,
   1.8715431845,
   -1.647907536,
   -1.5347980757,
   -2.1218785276,
   -1.6804165106,
   -1.7786317294,
   -1.685976743,
   -1.4334726171,
   -1.2147476783,
   -1.0201589524,
   -0.9676148856,
   -1.1148683284,
   -1.1403295265,
   -1.0566535092,
   -1.0986752212,
   -1.1075730184,
   -2.4765186452,
   -1.0988068021,
   -1.246958974,
   -1.1649659996,
   -1.0050434991,
   -2.3357249212,
   -1.3358375608,
   -1.3532475368,
   -1.7585603001,
   0.9826851705,
   -1.9500444034,
   -1.1526932873,
   -2.0539593258,
   -2.1625517584,
   -1.1983606046,
   1.4898764773,
   -2.3057629568,
   -2.2600134623,
   0.5647197178,
   -1.2354233282,
   1.4532646008,
   -1.8428669501,
   -1.3457576829,
   -0.9039517282,
   -1.1530109391,
   -1.4159955212,
   -1.0518114025,
   -1.3158325323,
   -1.1569376029,
   -1.750916601,
   -2.1624128789,
   1.0977657902,
   -1.8343421969,
   -0.9697766931,
   -1.1283557685,
   -1.5193191851,
   -1.9139750585,
   1.2506526898,
   -1.786348836,
   -1.8563281086,
   -1.9456183338,
   -1.410516799,
   -1.2127616922,
   -1.0725965292,
   -1.0423263309,
   -0.9431813361,
   1.6374705072,
   -1.4181602198,
   -1.4962731309,
   -2.6718951596,
   -2.1146012333,
   -2.0819160302,
   -1.5200403974,
   -1.0574259887,
   -1.5735069001,
   -1.652535581
  ],
  "psi": [
   3.0494116946,
   2.8818058915,
   2.4445075712,
   2.7693397347,
   0.1869031821,
   2.7763130284,
   -0.4514177179,
   0.1527213394,
   1.5820171569,
   2.6659490618,
   2.7950811438,
   -0.5214962496,
   2.4773711563,
   2.8792517333,
   2.242576899,
   2.3864517268,
   1.7688045844,
   -0.5692650402,
   2.7461063783,
   2.8895529388,
   2.2669380915,
   2.2498801914,
   2.4173125102,
   2.9071493445,
   -0.4085977949,
   1.8318237476,
   -0.4070332561,
   -0.393709041,
   -0.0910193901,
   2.685427038,
   2.5340567574,
   -0.0157101842,
   0.0800531962,
   2.7936396359,
   2.7238726855,
   2.3414600995,
   2.866384323,
   -0.5214861496,
   -0.4380467553,
   0.5675467959,
   2.2698404195,
   2.6105062589,
   2.7049888644,
   3.0918362009,
   2.2694828324,
   2.8580340272,
   -0.5229712489,
   -0.460033058,
   0.2582052738,
   2.269665627,
   2.4006419043,
   2.077150834,
   2.1953576796,
   1.8568554377,
   1.871905904,
   2.0966964648,
   -0.5081729503,
   -1.0416796563,
   -0.647109936,
   -0.7145634183,
   2.4242065033,
   -0.353500958,
   -0.2915355408,
   -0.3450160601,
   1.3853006601,
   -0.2990959945,
   -0.6748548795,
   -0.6584675729,
   -0.642577737,
   2.1844243787,
   2.7403139307,
   2.6494840999,
   0.1833956276,
   0.7033022646,
   2.6550496078,
   2.5990537529,
   2.2355808902,
   1.7221845953,
   2.5911095658,
   0.2598305395,
   2.85550321,
   0.0402997376,
   1.0333131139,
   2.7881988296,
   -0.0781021824,
   2.2114848549,
   2.1522388344,
   -0.6650999528,
   -0.1960172615,
   -0.125880084,
   -0.6713781846,
   -0.6697921678,
   -0.5901444118,
   2.3412369664,
   1.9647547067,
   0.6089142984,
   1.6286111852,
   -0.4992073189,
   -0.3326900331,
   0.094169191,
   0.2095715107,
   0.1927625912,
   2.4054067449,
   1.9288581101,
   0.1105689847,
   -0.6568781081,
   -0.7462007556,
   -0.7679638412,
   -0.8148661301,
   2.29772397,
   -0.1914587849,
   -0.2134195373,
   2.526512152,
   2.6492417187,
   2.1726130984,
   2.5949259824,
   -0.061869867,
   2.4303796896,
   1.4480112649
  ]
 },
 "5p4EBP2_conformer_1060": {
  "omega": [
   3.0832741854,
   3.0508316333,
   3.1338166826,
   3.0822248165,
   -3.0545602778,
   3.1383066239,
   3.0294014264,
   -2.9915920022,
   3.0595037152,
   -3.0871377353,
   3.1336267426,
   -3.1187541637,
   3.0694076261,
   2.9552907746,
   -3.1263402111,
   3.1205596369,
   3.133654063,
   -3.1373318635,
   3.118146331,
   -3.1343318949,
   3.0921170814,
   3.1136667496,
   3.102406011,
   3.1198473011,
   -3.0739372446,
   3.0992787352,
   3.0275135655,
   -3.1402306459,
   -3.1208052745,
   -3.1034846978,
   2.9788189246,
   0.0812302265,
   3.0490547158,
   3.0829750471,
   3.1233631747,
   3.0887635393,
   -3.0832828677,
   3.1261641057,
   3.0897169257,
   3.113884078,
   -3.1157998027,
   3.0929181934,
   3.0186267959,
   -3.1165912233,
   -3.103859714,
   -3.0860008461,
   -3.1379034632,
   3.0909093964,
   -3.1387279946,
   3.0971519142,
   3.1322897027,
   3.0655040229,
   -2.9895935645,
   3.0622933248,
   -3.0914509102,
   2.9050775095,
   3.1002170659,
   -3.0705467695,
   -3.0713418111,
   -3.1354797707,
   -3.0916763384,
   3.1194046824,
   3.1237246065,
   2.8766506397,
   2.936479155,
   3.1021750695,
   3.0322956928,
   -3.1376427629,
   3.1239139663,
   3.1223857446,
   -3.109945947,
   2.9074160855,
   -3.0963387283,
   -2.9823019807,
   3.021351112,
   3.1366801615,
   -2.8820760199,
   2.956159178,
   2.9796741066,
   3.012266372,
   3.1351808653,
   -3.1242650005,
   3.0024605097,
   3.0761009828,
   3.057793873,
   -3.0142372432,
   3.1304042634,
   3.0876757427,
   -3.077109798,
   3.0831652132,
   -3.0913086632,
   3.1007140518,
   -3.1173764333,
   -3.1300775373,
   3.0307205683,
   -3.0508155432,
   -3.1063960861,
   3.1062697533,
   3.0731931561,
   3.1357068666,
   -3.0877717721,
   -3.111864954,
   -3.1350009191,
   3.1414690868,
   3.1207705666,
   -3.1349405189,
   -3.0447932742,
   3.075375244,
   3.0800128231,
   -3.0576678828,
   -3.1095395509,
   3.1261017127,
   2.9979784065,
   3.0716291172,
   3.069883321,
   2.9536854676,
   -3.0030567285,
   2.9596047841,
   2.9774392705
  ],
  "phi": [
   -2.3340214697,
   -1.0617415114,
   -1.8668215211,
   -1.0241242828,
   1.1584029787,
   -1.9525702554,
   -1.4219877632,
   -1.3387629599,
   -2.2960968639,
   -1.0280412512,
   -1.426147294,
   -1.0399929812,
   -1.3545455087,
   -1.4973138481,
   -1.4762986057,
   -2.1412288049,
   -1.1205781784,
   -2.0197699439,
   -2.0306154694,
   -1.6590165689,
   -2.1945623603,
   -1.6243867366,
   -2.3540311798,
   -1.372966646,
   -2.8449655399,
   -1.1226897511,
   -1.1106686839,
   -1.7548064244,
   -1.8404013999,
   -1.0650748671,
   -1.2544639879,
   -1.6068212639,
   -2.7119381207,
   -2.3550442661,
   -2.5599638729,
   -1.6126699459,
   -0.9608514434,
   -1.1358904267,
   1.982089856,
   -1.5156149121,
   -1.5061067767,
   -2.7070516016,
   -2.7525166724,
   -1.9135028496,
   -1.5358979473,
   -0.9869142854,
   -1.1379057046,
   1.9802446967,
   -1.1724844803,
   -1.7077021445,
   -1.6558175231,
   -1.7427068265,
   -1.7594686512,
   -1.7001523417,
   -1.339523672,
   -0.9680766292,
   -1.1337733821,
   -1.2120783646,
   -1.0646111695,
   -1.609465405,
   -1.0333031663,
   -0.9635414384,
   -1.1497277896,
   -1.2123413344,
   -0.8975832798,
   -1.2238240857,
   -1.0095002386,
   -1.1154741693,
   -1.5302670949,
   -0.9935296589,
   -0.7608193256,
   -1.8961354599,
   -1.8330293281,
   -1.7397478399,
   -1.2722699546,
   -1.0511863275,
   -2.0280616088,
   -0.9831145423,
   -2.8050084705,
   -2.1887781354,
   -2.0640238862,
   -2.3140595522,
   -0.905166063,
   -0.9381617802,
   -1.6094265261,
   -1.3164124734,
   -1.3963785383,
   -1.1205333649,
   -1.3232245898,
   -2.3007770812,
   -1.6994037458,
   -1.6153888408,
   -1.5972444498,
   -1.7315986297,
   -1.5928871834,
   -1.6835064266,
   -1.1021526335,
   -1.07092062,
   -1.1953287794,
   -1.2156139102,
   -2.8235159663,
   -2.8375147152,
   -1.2709565445,
   -1.9253841889,
   -1.0882771141,
   -1.4052635247,
   -1.5550024208,
   -2.2627838486,
   -1.0549942587,
   -2.5736775398,
   -1.6290892148,
   -1.8145577185,
   -1.3002704368,
   -1.4520420405,
   -1.1030466239,
   -0.9999067188,
   -2.3027148025,
   -1.3997006467,
   -1.4638519875
  ],
  "psi": [
   2.2423327358,
   2.5030764938,
   -0.4073573557,
   2.2122129465,
   -0.7459382076,
   -2.7192651385,
   2.1946014241,
   -0.2055052892,
   2.0603521277,
   1.3959013975,
   -0.4011389407,
   -0.2079899236,
   -0.7238132527,
   2.6436039139,
   2.7006234642,
   2.5217963987,
   2.1429417543,
   2.4783700192,
   2.2707517772,
   2.2609564633,
   2.0358100007,
   2.2905100562,
   2.3446194243,
   2.9893540009,
   -0.9146569351,
   2.8551008719,
   -0.5475751386,
   -0.4370510488,
   0.2331168125,
   1.9491270817,
   2.5380195017,
   2.6904538189,
   2.6081514238,
   2.8819079935,
   3.0506277306,
   2.621646583,
   2.8651573658,
   -0.5455027554,
   -0.562103027,
   0.2654848593,
   2.2129017221,
   2.4933015869,
   2.8797680622,
   2.402642384,
   2.2190625626,
   2.8709374705,
   -0.5032883569,
   -0.4422778596,
   -0.2343156005,
   2.2685304854,
   2.0413719987,
   2.1285951866,
   2.1819991699,
   2.1510182867,
   1.8390682738,
   2.3546100359,
   -0.7035926325,
   -0.8088751422,
   -0.4804848436,
   -0.7925644419,
   1.9135252296,
   -0.3912987762,
   -0.5540424896,
   2.1272656948,
   2.7055484032,
   2.6728314699,
   -0.6436172172,
   -0.8128204312,
   -0.6552453273,
   2.2596843115,
   2.3172709847,
   -0.7571249158,
   2.3684602832,
   0.0497860711,
   2.5877150768,
   2.6148657067,
   -0.5444413893,
   2.013953355,
   2.4814206885,
   2.8817316796,
   2.2033275311,
   2.3260046372,
   2.8481741513,
   -0.7299083173,
   -0.6026026388,
   -0.6062012684,
   -0.8601549774,
   2.0222964601,
   2.4354974578,
   1.3500531812,
   2.6186940178,
   2.1776385244,
   2.0728048844,
   2.0698479976,
   -0.2715782636,
   -2.9415817827,
   0.2121236872,
   -0.7709934715,
   -0.6886097997,
   -0.5143268339,
   -0.729174107,
   2.9511558248,
   -2.8179898826,
   -0.1113358362,
   -0.0576165653,
   -0.6035138348,
   -0.8056424916,
   -0.3636742566,
   1.2478527678,
   -0.8375717171,
   -2.1796548799,
   0.1489602112,
   1.8594484017,
   1.8220299713,
   1.9315962464,
   -0.5467504456,
   2.6612836035,
   2.5530055842,
   2.423573524
  ]
 },
 "5p4EBP2_conformer_1061": {
  "omega": [
   -3.0312960875,
   3.0513148022,
   2.9800432311,
   -2.9646799008,
   -3.011615038,
   -3.140938009,
   -3.0962788988,
   -3.1330234702,
   -3.069150868,
   3.0436757056,
   -3.1397611821,
   3.1108419349,
   -3.1413163096,
   -3.0114775545,
   3.0897613041,
   -3.1388585227,
   -3.0396227455,
   -2.9658717274,
   3.1048734411,
   3.1335471188,
   3.0747699153,
   3.095654805,
   3.1384536409,
   3.1343839431,
   -3.0773639672,
   -3.1251865183,
   -3.1345517344,
   -3.130665049,
   3.109515711,
   3.1143946314,
   -2.9746816701,
   2.9953397204,
   3.0042151049,
   -3.0979545309,
   3.1334597024,
   3.0194527773,
   -3.1066624283,
   3.0976574614,
   3.033421993,
   3.1166624604,
   -3.1323553403,
   3.0258226486,
   3.1013364897,
   3.0951884683,
   -3.1300184,
   -3.0720013998,
   -3.1361324367,
   3.0962214956,
   3.1367738769,
   3.058568392,
   -3.129806261,
   -3.1023394237,
   -3.0319212489,
   -3.1239432305,
   -3.1295711155,
   -3.139912158,
   -3.0592688049,
   2.9170050416,
   -2.9975604288,
   2.781447017,
   3.1172628198,
   -3.1004026779,
   3.083491882,
   3.0243820205,
   -3.1272910839,
   -3.1019576857,
   -3.1207922666,
   -3.098533426,
   3.064691988,
   -3.1027565827,
   3.0726878173,
   3.1351059875,
   -3.1297319892,
   3.1052977314,
   -3.1407876075,
   -3.1301199564,
   2.9550312579,
   3.0788601312,
   -3.1289478035,
   3.0147350639,
   3.1023055126,
   -3.125693629,
   3.009175244,
   -3.1340386552,
   3.1071651217,
   3.0593796213,
   2.990579272,
   -3.0133063209,
   -3.1387659756,
   3.090532463,
   -3.1332820666,
   -3.1401575436,
   3.1379093989,
   -3.1306701004,
   -3.0351467308,
   3.0643266072,
   -3.0724298107,
   3.1220933455,
   3.0916266213,
   -3.0120764234,
   -3.1298056273,
   -3.0995007711,
   3.1412396771,
   3.0367660216,
   -2.9474763122,
   -3.1144859908,
   3.053972814,
   -3.1377540028,
   -3.0267096778,
   3.0028023485,
   3.024748936,
   3.0217815965,
   3.1134423884,
   3.0704918243,
   -3.1291499871,
   -3.1203085659,
   -3.1350979207,
   3.0065958808,
   -3.1025898012
  ],
  "phi": [
   -1.3961556226,
   -1.2652382012,
   -0.9885833756,
   -1.5889695851,
   2.8870412196,
   -2.7932816002,
   1.4779984205,
   -2.0857372639,
   -1.5983011414,
   -0.889251361,
   1.526630146,
   -1.3309303507,
   -2.2262535963,
   -1.6382670794,
   -1.5511792758,
   -2.2283610647,
   -1.017764907,
   -2.0805921673,
   -1.9685842349,
   -1.7140687351,
   -2.1533463441,
   -1.6487365857,
   -2.2927045864,
   -1.8719089838,
   -2.672644126,
   -1.1349171706,
   -1.1582158884,
   -1.5275773086,
   -1.7109055814,
   -0.9402144155,
   -1.6878252009,
   -1.4808631445,
   -1.3054571923,
   -2.0124769647,
   -1.9639535444,
   -1.5274872169,
   -0.9422056042,
   -1.2422142292,
   1.9071664289,
   -1.7155585534,
   -1.2815158095,
   -2.6527119561,
   -2.5004072009,
   -2.356480622,
   -1.6554847711,
   -0.9836643351,
   -1.1338514495,
   1.9469890568,
   -1.2227938335,
   -1.6795766068,
   -1.7882254681,
   -1.722566643,
   -1.8744825686,
   -1.4848345726,
   -1.4368418425,
   -0.9366684554,
   -1.2353703459,
   -1.2633867511,
   -1.3440937266,
   -1.1125084251,
   -1.0598176379,
   -1.2836364094,
   1.0259527822,
   -0.912143936,
   -1.1947441988,
   -1.0272261923,
   -1.1552201019,
   -1.5160633379,
   -1.3554762562,
   -1.172869278,
   -1.1166937165,
   -1.5716945689,
   1.175574605,
   -1.6850758783,
   -1.2747588153,
   -1.5752987929,
   -1.3009920611,
   -0.9666688902,
   1.7947417511,
   -1.4394216824,
   -2.2866422693,
   -2.7821859571,
   -1.2912168519,
   1.5703980082,
   -2.1135051403,
   -1.331248061,
   -1.9833814926,
   -1.220941179,
   -1.9340872454,
   -1.8860305956,
   -2.6887880234,
   -1.6435054333,
   -1.9598306787,
   -2.1812462662,
   -2.6764722511,
   -1.8760461801,
   -1.8222343493,
   -1.0522194734,
   -0.9875626196,
   -1.3532361503,
   -1.597935861,
   -2.657633572,
   -1.899524172,
   -1.7545208277,
   -1.0009536706,
   -1.118540862,
   -1.0550934332,
   -1.0988514495,
   -1.6003801072,
   -1.4610369676,
   -1.8422271486,
   -0.9951586249,
   -1.0940619721,
   -1.0064603691,
   -0.9805281101,
   -1.0906758173,
   -2.2656017755,
   -1.5683793997,
   -1.4527614575
  ],
  "psi": [
   2.405180367,
   2.427018341,
   -0.5213500997,
   -0.550257167,
   -0.2665900295,
   2.803119704,
   2.0872242472,
   -0.4964458544,
   0.4430657954,
   2.6751765402,
   2.4575122627,
   -0.2926472077,
   2.974102117,
   2.9513484291,
   2.9341131112,
   2.1653040721,
   2.127686823,
   2.4989316135,
   2.1945908178,
   2.2688358571,
   2.0084330567,
   2.2572856797,
   2.3634660896,
   2.9283019484,
   -0.475350935,
   1.9564988217,
   -0.414739278,
   -0.353188925,
   -0.086108174,
   2.8225654978,
   2.5302575236,
   -0.0168533909,
   0.0618395682,
   2.8460550143,
   2.6187633064,
   2.6182949626,
   2.8897634136,
   -0.5480264745,
   -0.5009262599,
   0.4613406891,
   2.2177332519,
   2.4980440781,
   2.8786844767,
   2.8996034154,
   2.2671625326,
   2.8766826798,
   -0.5186767714,
   -0.4609630707,
   -0.0862292964,
   2.2690047297,
   2.0511298185,
   2.0077732541,
   2.2663578731,
   1.736089668,
   1.9223780161,
   2.0551105199,
   -0.6868435044,
   2.3091138269,
   2.8992357557,
   -0.4863817368,
   2.2313106126,
   -0.3404696967,
   -0.3881849383,
   0.7498619967,
   2.5928985185,
   2.818433887,
   -0.7019089378,
   -0.5977968534,
   -0.0678975193,
   2.1159995189,
   2.7663826055,
   2.5855553145,
   0.1039436963,
   0.5886335408,
   2.5524614738,
   2.3474254971,
   0.0292877393,
   2.1252122782,
   2.2225794425,
   -0.2922511604,
   2.1459070177,
   2.6277669045,
   2.6476010745,
   -0.3341074456,
   2.5466125272,
   2.0262699454,
   2.1281517911,
   2.1135852886,
   -0.3403504075,
   0.3139700151,
   1.6922569284,
   1.880158381,
   2.4504533459,
   2.4080446716,
   2.2087998197,
   2.7704155004,
   0.506740604,
   -0.034563353,
   -0.7185901821,
   -0.8707674851,
   -0.5948784945,
   0.4814375032,
   2.2011688208,
   1.8729592023,
   3.1359989621,
   -0.7911956635,
   -0.6855376738,
   -0.7581606963,
   -0.7613346891,
   2.1345319449,
   2.09760227,
   -1.4811569213,
   -0.5195402467,
   -0.8114771998,
   -0.8553124899,
   -0.8703060547,
   -0.7091197091,
   2.304791892,
   1.9485037937
  ]
 },
 "5p4EBP2_conformer_1062": {
  "omega": [
   -3.0860404966,
   3.0062200865,
   3.0418189887,
   -3.0435727939,
   3.0341450504,
   -3.0717402775,
   -3.1237963792,
   -3.0501897301,
   3.004063165,
   3.1170976949,
   3.0917329655,
   -3.0200097687,
   2.9097674029,
   -3.0951030734,
   3.0824130478,
   3.1363181052,
   -0.0011296255,
   -3.059330246,
   3.1052516232,
   -3.1220345409,
   3.084899698,
   3.0694164632,
   -3.1278888614,
   -3.1117906657,
   -3.0787558264,
   -3.1031362723,
   3.1231076837,
   -3.1273929138,
   3.0989957758,
   3.0573006267,
   -2.9985777509,
   2.9835607408,
   3.0156996949,
   3.0760419446,
   -3.1198104708,
   3.0164017234,
   -3.104284931,
   3.114867393,
   3.0680458495,
   3.1137746067,
   -3.1116787199,
   2.9901348196,
   3.0963604105,
   3.1408695467,
   -3.1280775931,
   -3.0847254962,
   -3.1360094426,
   3.0952582477,
   -3.1393039092,
   3.0718264876,
   -3.1403560444,
   3.119755986,
   -3.0299762742,
   -3.0481798042,
   3.1250680222,
   3.1413699824,
   -3.0854563493,
   2.9960070645,
   -3.0880211442,
   3.1334375798,
   -3.1361045881,
   3.0755343434,
   3.0845732515,
   3.0243111839,
   -3.1272426939,
   -3.1009325287,
   -3.121420488,
   3.0994433529,
   3.115065188,
   3.0364704182,
   3.1006552138,
   -3.0763116256,
   -3.0052942779,
   2.9516565706,
   -3.1319184718,
   3.0099313891,
   -3.0571341137,
   -3.1380283181,
   3.1074220862,
   3.1344157943,
   -3.0100813616,
   3.0742775609,
   -3.067494374,
   3.0570317436,
   2.9141112025,
   -3.1152192933,
   3.1210926721,
   -3.129395219,
   -3.0930205974,
   -3.0780587596,
   -3.1323461714,
   -3.0838916676,
   3.0170348847,
   3.1090681558,
   2.9994300916,
   -2.9896626126,
   2.8542166076,
   -3.131258671,
   -3.127943135,
   3.0444618964,
   3.1272915975,
   3.0751470657,
   3.1308696629,
   -3.1212372281,
   3.131109177,
   3.0994901278,
   -3.0872733822,
   -3.1030686354,
   -3.0344736285,
   -3.1367945818,
   -3.0441530709,
   -3.1180382085,
   -3.1063182247,
   3.0306263918,
   -3.0839995946,
   -3.0471940851,
   2.9627696977,
   -3.1028076878,
   3.0721322183
  ],
  "phi": [
   -1.4142094196,
   -1.4501050628,
   -0.9627139487,
   -1.0951386273,
   -1.8003449606,
   -1.2465039438,
   -1.7960074227,
   -1.1794539913,
   -2.59435686,
   -1.036829075,
   -1.2691395678,
   -1.1642790165,
   -1.033559856,
   -2.9732856664,
   -0.8427533378,
   -2.4675081915,
   -0.9504760012,
   -2.2175090982,
   -1.9983200765,
   -1.6592537766,
   -2.1811202703,
   -1.5376808651,
   -2.2541877159,
   -1.7858126133,
   -2.6905342937,
   -1.1705197202,
   -1.1343819431,
   -1.5085752319,
   -1.6360163861,
   -0.876556548,
   -1.6278386298,
   -1.5139097231,
   -1.2466923135,
   -1.8697372085,
   -2.1998852297,
   -1.6024987989,
   -0.9510142062,
   -1.2248785933,
   1.8795614821,
   -1.8203895353,
   -1.3669670011,
   -2.7040559268,
   -2.4805701138,
   -2.3558010983,
   -1.578977276,
   -0.9775051509,
   -1.1382337822,
   1.982263808,
   -1.178362874,
   -1.6565311755,
   -1.7879307474,
   -1.6773088058,
   -1.849144076,
   -1.4486396299,
   -1.220652218,
   -1.0834668878,
   -1.274685603,
   -1.9120801395,
   -1.9156391473,
   -1.9692364724,
   -1.1844211644,
   -2.3301507477,
   1.0260499291,
   -0.9124287016,
   -1.1965870421,
   -1.0286385552,
   -0.9955065813,
   -1.4016629199,
   -1.2187161184,
   -0.9352341261,
   -1.4942121402,
   -2.5935179166,
   -2.1397335508,
   -1.3321997924,
   -1.0517934234,
   -1.5377558584,
   -2.2973580945,
   -0.9900928385,
   1.3297696953,
   -1.6949311222,
   -1.7835296376,
   -1.0550124749,
   -1.2283260881,
   -2.5296616484,
   -1.6475479285,
   -2.0302937536,
   -2.2463664838,
   -0.7953274856,
   -2.4767628756,
   -1.21531643,
   -2.2990757711,
   -2.2044680299,
   -1.2831444416,
   -1.860250754,
   -2.8303848003,
   -2.1689392699,
   -0.9712903282,
   -1.1263990219,
   -1.457354271,
   -1.3727888681,
   -1.6142770754,
   -2.6828594356,
   -2.0930452817,
   -2.370474642,
   0.9649134655,
   -2.2407806954,
   -2.2710490005,
   -2.3595187233,
   -2.2083766595,
   1.4962270483,
   -2.2422416913,
   -1.201846429,
   -1.5048173195,
   -1.0110241362,
   -1.0995595151,
   -1.312129934,
   -1.0953361032,
   -1.1536690036,
   -1.0102074279
  ],
  "psi": [
   2.3062000526,
   2.7121574594,
   -0.4488203873,
   -0.8501800259,
   -0.345292469,
   0.3195312465,
   -0.4106691968,
   -2.9878924789,
   -0.5596054246,
   2.9661064563,
   2.1906742462,
   3.0860369053,
   2.4946593584,
   2.6741024438,
   2.9968846164,
   2.1838879061,
   2.2143040129,
   2.4275419601,
   2.2693441362,
   2.2377807017,
   2.0076515691,
   2.1807844185,
   2.4512667014,
   2.7929063751,
   -0.4699260557,
   2.0414944049,
   -0.3974708996,
   -0.3859761875,
   -0.0968234208,
   2.5543711299,
   2.5222520294,
   0.0481890634,
   0.0717850334,
   2.8204607977,
   2.7276176693,
   2.6167982641,
   2.879996902,
   -0.5235254903,
   -0.5105016945,
   0.518075241,
   2.2973085926,
   2.5874777608,
   2.7067257627,
   2.9889454792,
   2.2700619596,
   2.8708243875,
   -0.5199741965,
   -0.4533070063,
   -0.2389467281,
   2.2679500114,
   2.1847386618,
   2.1074811152,
   2.2137455234,
   1.7509336891,
   1.9143283698,
   1.7871050667,
   -0.8845453575,
   2.6834906013,
   2.1293371808,
   2.557519322,
   0.3029262023,
   2.541108836,
   2.8276073373,
   0.7501447354,
   2.5942233086,
   2.8190070996,
   -0.7010944916,
   -0.7131771459,
   -0.2000532332,
   2.7623425708,
   -0.5861960588,
   2.1443156508,
   1.6121102006,
   0.1546977571,
   2.758203187,
   2.4316014506,
   2.2308394091,
   1.8928812016,
   2.3564289381,
   0.3224084181,
   1.782548459,
   0.1110522284,
   2.3226166493,
   -0.2974864005,
   2.7651977171,
   2.2455991376,
   2.2512174197,
   2.174438694,
   2.0131025814,
   1.2180031273,
   2.7831039655,
   2.0915477436,
   2.3765867552,
   2.1633136069,
   -0.3718691316,
   2.8156940707,
   1.3903747429,
   2.369487035,
   -0.6540006786,
   2.4837239658,
   2.6891341252,
   2.2663116093,
   2.1435112994,
   1.8942616772,
   0.1656943178,
   0.5251436128,
   2.8033008456,
   2.6181843548,
   2.0669463257,
   2.2779843503,
   -0.3003778245,
   1.6490768862,
   -0.2732119269,
   0.0276509893,
   -0.7337465368,
   -0.8622732718,
   -0.4152719359,
   -0.7216250299,
   -0.7791585392
  ]
 },
 "5p4EBP2_conformer_1063": {
  "omega": [
   3.0365230975,
   3.0964498373,
   3.1307933125,
   2.9823581996,
   3.0783046915,
   -3.0345957973,
   -3.1104686032,
   3.1395825915,
   -3.1237859623,
   -3.1275000146,
   3.10123015,
   3.1197910246,
   3.031137245,
   3.0141244798,
   3.1265226924,
   3.091329675,
   3.0709490761,
   3.1383663345,
   3.1279416693,
   3.1168266182,
   3.1336416862,
   3.0883229773,
   -3.1060110461,
   -3.0377769522,
   3.098357998,
   3.1267939621,
   3.0839782949,
   -3.0422800585,
   -3.1167623315,
   3.1004032576,
   2.9556295967,
   0.1185943694,
   3.0404953543,
   3.0855302195,
   -3.1007100389,
   3.1088274941,
   -3.063010872,
   -3.1312559726,
   3.1119793608,
   3.1085023888,
   -3.0421092267,
   3.0167369463,
   3.0373668185,
   -3.1356418535,
   -3.0712866363,
   -3.0792523139,
   -3.1378496431,
   3.0851679614,
   3.1273464812,
   3.1267643953,
   -3.0916695282,
   3.1148238418,
   -3.0181295569,
   -3.0713439801,
   3.0906987903,
   -3.1015001233,
   -3.1282782209,
   2.9972815608,
   -3.0885281007,
   -3.1184313687,
   3.0691143062,
   -3.1135501629,
   3.0863456307,
   3.0808877482,
   3.0640878367,
   -3.0591872598,
   3.1147356864,
   -3.1065308177,
   3.1075018716,
   -3.103612181,
   3.1385742747,
   -3.1355272794,
   3.1398279265,
   -3.0702638793,
   3.1146442241,
   3.0175109168,
   3.1273727196,
   3.120747993,
   -3.0040599548,
   -3.101104949,
   2.8741766263,
   3.0122776582,
   -3.0820087608,
   -2.9941416239,
   3.1010523392,
   3.0931228475,
   -3.0501408523,
   3.1108774057,
   -3.1141484091,
   -3.1188361649,
   -3.114806427,
   -3.1299593145,
   3.0944130675,
   -3.0353236917,
   -3.073311373,
   3.1408659895,
   3.1213578761,
   3.1172488609,
   3.0125803061,
   -3.1190451936,
   -2.922321183,
   2.9397206813,
   3.0806743128,
   3.0150331041,
   2.9964839958,
   -3.0796948379,
   -2.9085170764,
   -3.1093801986,
   3.0949294885,
   3.0357946243,
   -3.1257784217,
   3.10568238,
   3.0446903799,
   3.0937128824,
   -2.8931075643,
   3.0701630951,
   -3.1132542028,
   3.0896198913,
   3.1035672778
  ],
  "phi": [
   -2.5088583164,
   -2.5385803742,
   -2.2096928043,
   -0.9828165337,
   -1.5864796492,
   -1.2017552629,
   -1.4274219861,
   -1.6836503836,
   0.8248893836,
   -1.0558094325,
   -1.3204872415,
   -1.2990012789,
   -1.2299478845,
   -1.1352150066,
   -1.302032099,
   -2.3063995244,
   -1.244006673,
   -2.2724563137,
   -2.3711291319,
   -2.1762536179,
   -2.2368479686,
   -1.527001691,
   -2.1808810803,
   -1.3433002729,
   -2.8803822886,
   -1.133740607,
   -1.1354465498,
   -1.4940966809,
   -1.308476694,
   -1.0843135367,
   -1.1623741617,
   -1.658122973,
   -2.7403842374,
   -2.1822296354,
   -2.3004073352,
   -1.7192414239,
   -0.9715819513,
   -1.1457474178,
   1.9588344432,
   -1.5386759444,
   -1.8012660659,
   -2.7982829608,
   -2.7266027359,
   -2.0052925427,
   -1.4864646507,
   -0.9926338052,
   -1.1299116856,
   1.8986233396,
   -1.5200362424,
   -1.5759832174,
   -1.7427700867,
   -1.6173413219,
   -1.8787963991,
   -1.4453096249,
   -1.0513791414,
   -1.0886817434,
   -1.2764132004,
   -1.9105987722,
   -1.9149142433,
   -1.1996902166,
   -1.0726763202,
   -1.1047442952,
   -1.1279134482,
   -2.6782584341,
   -0.9639208007,
   -2.1055174859,
   1.0053777675,
   -2.2852983969,
   -2.0771847113,
   -1.1436248423,
   -1.1236632072,
   -1.4438641848,
   -1.1313734042,
   -1.3090760201,
   -1.2465133619,
   -1.7889123432,
   -2.1117283518,
   -1.0430660301,
   -1.2819821079,
   -1.2950092098,
   -0.9769715326,
   -2.2518587452,
   -1.0043293618,
   1.8169561533,
   -2.1940203533,
   -1.5254488333,
   -1.381730141,
   -1.6506410386,
   0.9737641346,
   -2.6522514675,
   -2.3909130321,
   -2.5841028716,
   -1.3220053091,
   -1.1901391185,
   -1.6504546162,
   -1.4712189019,
   -1.498860856,
   -0.9456484701,
   1.3330167583,
   -1.2600343031,
   -2.032960084,
   0.9708600903,
   -2.5090658188,
   -1.2694616119,
   1.3590020969,
   -2.0226355803,
   -1.9185461917,
   -1.1149113608,
   -1.7888901987,
   1.1362554673,
   -1.1251995543,
   -1.8089152712,
   -1.1551261039,
   -1.3107542113,
   -2.228512902,
   -1.0506481324,
   -1.3519081689,
   -0.9853539616,
   -1.0551453785
  ],
  "psi": [
   2.983426378,
   2.9352454455,
   2.5074394522,
   2.6138012159,
   2.4391929823,
   3.137651957,
   -0.2009154447,
   3.0585827869,
   2.085844491,
   0.8598701845,
   2.4264702359,
   2.0727866117,
   -0.4635102725,
   -0.6298192585,
   -0.8566179102,
   2.1894641238,
   2.7677637683,
   2.5643915358,
   2.7412542855,
   2.7563565347,
   2.077192872,
   2.3630569394,
   2.2353628317,
   2.3435338188,
   -0.5618656096,
   2.7129873673,
   -0.4472682682,
   -0.4422734055,
   -0.62185536,
   2.0788886143,
   2.5579318421,
   2.6760810874,
   2.61203041,
   2.9100443465,
   2.7048045461,
   2.439913799,
   2.8460923452,
   -0.5587604983,
   -0.5078365029,
   0.0643039443,
   2.4159660085,
   2.8258897835,
   2.6648539612,
   2.5522907464,
   2.2100436586,
   2.8582388103,
   -0.5033403175,
   -0.4606375903,
   0.1647291684,
   2.1812056913,
   1.9188725288,
   2.007930735,
   2.2282090534,
   1.829365492,
   2.0013510784,
   2.0933836722,
   -0.5227992093,
   2.6833754978,
   2.1289403102,
   2.5587429002,
   -0.6564009344,
   -0.7778235754,
   -0.7749434063,
   -0.7667371115,
   2.8071517842,
   2.521276935,
   2.5667330956,
   1.0023608887,
   0.7424675625,
   1.6125561244,
   2.8840405195,
   2.560739884,
   2.250976282,
   -0.5042534658,
   2.3767065963,
   2.6005814964,
   1.6833481893,
   1.9253276622,
   2.4041841791,
   -0.0782254866,
   0.0201680056,
   -0.4739580684,
   1.2367828633,
   2.2866229184,
   -0.2519093638,
   2.7740881092,
   -0.1292030777,
   2.2228476424,
   2.5506924975,
   0.7331325718,
   2.7839438481,
   2.1201671665,
   2.7063489638,
   2.3304711552,
   -0.5941017512,
   0.1572556135,
   -0.148385733,
   -0.2057122531,
   2.3941548646,
   -0.4112695618,
   -0.7203748871,
   0.1456029192,
   1.0271813879,
   2.8585876182,
   -0.1427041845,
   0.0285939815,
   -0.6239012149,
   2.2453210144,
   -0.5294946564,
   0.254657295,
   0.5539295575,
   -0.4769270374,
   0.4128078433,
   2.9028055255,
   -0.277487521,
   2.3766788361,
   -0.6145861457,
   -0.7182537043,
   2.601692547
  ]
 },
 "5p4EBP2_conformer_1064": {
  "omega": [
   3.084132428,
   -3.1194500835,
   3.0910103,
   3.1095976714,
   -3.105920367,
   3.0767221291,
   3.11174641,
   -3.0569841302,
   -3.0817078797,
   -3.1291828682,
   2.8875747256,
   3.1358429805,
   3.1215091739,
   3.0392431977,
   3.0752852816,
   3.0339778923,
   3.10867123,
   2.8699868432,
   3.1363321305,
   3.1392787301,
   3.1295666163,
   3.1175471773,
   3.0964300889,
   -3.0611008507,
   -3.0957465674,
   3.1320424297,
   3.0404718362,
   -3.1133016359,
   3.1253009398,
   3.0933824579,
   -3.1275802876,
   3.1367890895,
   -3.0982915488,
   3.0031511119,
   -3.0919186068,
   3.1392490113,
   -3.1110842869,
   3.116683393,
   3.078331466,
   3.0975236185,
   3.1385937088,
   3.0613293664,
   3.017542811,
   3.1299586668,
   -3.0762792206,
   -3.0687832417,
   -3.1349242011,
   3.0894577934,
   3.1398863665,
   3.1400252587,
   -3.0951601836,
   3.0320107699,
   -2.9845689642,
   3.0248733351,
   -3.0486909754,
   3.0542787391,
   3.1174710843,
   3.052652475,
   3.1410151785,
   3.0151016123,
   3.0982137838,
   -3.0508645273,
   3.1152161386,
   -3.0127882149,
   -2.9724137299,
   3.0581340765,
   3.0558024187,
   3.0567685602,
   3.1056427295,
   -3.1304204082,
   3.1359048389,
   -3.0700743806,
   -3.0620204098,
   3.1166484463,
   -3.1333595918,
   -3.1313531843,
   2.9577499082,
   3.0795711999,
   -3.1290780532,
   3.0164680327,
   -2.9177752876,
   3.0977039668,
   3.0291910975,
   3.0986804456,
   3.1311812937,
   3.1254784181,
   3.1183563299,
   -3.1202553022,
   -3.0771122647,
   3.0539476362,
   -2.9528886479,
   -2.9658640813,
   -2.9992274367,
   3.0701795626,
   -3.077520619,
   3.0667741001,
   -3.1078808268,
   -3.0020080757,
   3.0881060629,
   -3.0773233707,
   2.9211803833,
   -3.0742755914,
   3.1390914833,
   3.0922104297,
   3.097864886,
   3.0676520736,
   3.1317011605,
   3.0846496442,
   3.1397895119,
   -3.128650889,
   3.1218635629,
   -3.1057815316,
   -3.1274434213,
   -3.1272609154,
   2.894056963,
   -3.1086347682,
   3.1277652957,
   3.0677779668,
   3.0044168043
  ],
  "phi": [
   -2.6045198918,
   -2.5640072702,
   -2.1566375414,
   -1.2349700516,
   1.0218404981,
   -2.2850225453,
   1.1730672134,
   -1.0577680191,
   -1.9885012559,
   -1.090654401,
   -1.1352673964,
   -2.2173911641,
   -1.0633030093,
   -1.9072510825,
   -1.7563015792,
   -1.0249072067,
   -1.3380613775,
   -2.1107845037,
   -2.2625679857,
   -2.2009768406,
   -2.2375747145,
   -1.5374499087,
   -2.152590733,
   -1.4930977479,
   -2.7156016895,
   -1.1055669649,
   -1.0338503894,
   -1.6718405851,
   -1.2862796278,
   -1.0665542044,
   -2.1382455715,
   -2.2621171135,
   -1.2441376717,
   -2.2609892111,
   -2.1178353195,
   -1.4711277553,
   -0.9615602932,
   -1.1873075327,
   1.8450428021,
   -2.0369555881,
   -1.4643989996,
   -2.653080003,
   -2.623930478,
   -1.9992962945,
   -1.5559457867,
   -0.9954599263,
   -1.1338787653,
   1.9085344951,
   -1.4250843821,
   -1.7244614456,
   -1.7733034272,
   -1.6537888468,
   -1.8650745119,
   -1.8677556568,
   -1.4683016623,
   -0.8734509187,
   -1.0955238224,
   -0.9368762444,
   -1.1710039576,
   -1.0559632374,
   -1.0719290868,
   -1.3834718689,
   0.8965465622,
   -1.0233660299,
   -1.3858253667,
   -1.5014505797,
   -0.8409042132,
   -0.898597028,
   -1.7229007814,
   -1.0658107989,
   -1.0046144176,
   -1.780638906,
   1.0941230335,
   -2.3550057796,
   -0.9820998773,
   -1.5729683336,
   -1.3012505821,
   -0.9680213922,
   1.7947402705,
   -1.4417495213,
   -2.3533394776,
   -1.7454551748,
   -1.1619174207,
   1.8578801707,
   -2.1619285382,
   -1.7324212198,
   -1.5955585961,
   -1.9138225908,
   -1.2538781065,
   -1.3243919026,
   -1.9048328478,
   -2.2164178966,
   -2.5707874439,
   -1.104163905,
   -2.1803869471,
   0.9230714473,
   -1.5089607313,
   -1.5001519168,
   1.054616306,
   -1.362102359,
   -2.3131341662,
   -2.0691283821,
   -1.0343365388,
   -1.6638500712,
   1.1651137732,
   -1.0617480773,
   -1.1524591534,
   -1.0041511879,
   -1.1077321561,
   1.4226574558,
   -1.6882078125,
   -1.2526476972,
   -2.5039220199,
   -2.3947876941,
   -2.3619616514,
   -2.5518571128,
   -1.7985929901,
   -1.412251132,
   -1.7456946016
  ],
  "psi": [
   2.9821598099,
   2.8894000365,
   2.4652136413,
   2.671202505,
   -0.206203756,
   -2.601229495,
   2.9370187558,
   0.5670701709,
   2.7309042484,
   2.5720881915,
   2.5427823481,
   2.5148168766,
   0.2567060669,
   2.5521698049,
   3.0247097094,
   2.4530767341,
   2.606066655,
   2.8651758757,
   2.3794683365,
   2.7913194478,
   2.1772794818,
   2.2961832683,
   2.5792727229,
   1.6609608377,
   -0.2595788107,
   2.867609985,
   -0.44245818,
   -0.5051193224,
   -0.0651634696,
   2.1644601235,
   3.0809038104,
   -0.0259663751,
   0.2459875942,
   2.8102487521,
   2.7558439991,
   2.2969980104,
   2.8571440598,
   -0.5411874082,
   -0.5218456874,
   0.6601463916,
   2.3374088816,
   2.4968442314,
   2.7074721427,
   2.4440997838,
   2.203070859,
   2.8724502697,
   -0.5043101421,
   -0.4521564835,
   0.1012289476,
   2.2700419032,
   1.9603203269,
   2.0559786126,
   2.3075835227,
   2.3284799542,
   1.733907009,
   2.4731126773,
   -0.7011378648,
   -0.8353679733,
   -0.9126159369,
   -0.6069504927,
   -0.740441364,
   -0.7331168621,
   2.5727350422,
   0.9058423618,
   2.5421152062,
   0.0128721559,
   2.5506924886,
   2.248026449,
   -0.5683013412,
   1.9492917285,
   2.9361503559,
   2.7091066602,
   -0.1854435606,
   1.1055634845,
   2.4706192016,
   2.4011409332,
   0.0263436492,
   2.126868911,
   2.2235736246,
   -0.2916080972,
   2.1452590658,
   2.4985647569,
   2.1096751776,
   2.7227392773,
   1.603169967,
   2.2378232289,
   2.0410675587,
   2.1058608046,
   2.6590296781,
   -0.390224882,
   -0.3558268148,
   -0.4411755568,
   2.1407569688,
   2.0939463576,
   2.5296953736,
   0.3413820454,
   0.7511881853,
   -0.2834306887,
   1.9978083895,
   0.6035504165,
   2.4851984166,
   0.3724107013,
   0.6127443277,
   -0.4964282882,
   0.2457660941,
   0.4548218806,
   -0.7809689528,
   -0.6487940349,
   -0.8237723,
   -0.8545258427,
   0.2447173868,
   1.4046569384,
   -0.4066574598,
   2.5411066547,
   2.5557387055,
   2.6289225609,
   2.3812521662,
   2.1142756172,
   2.3132839269
  ]
 },
 "5p4EBP2_conformer_1065": {
  "omega": [
   3.1206621299,
   -3.1403689351,
   -3.0746723307,
   3.0731360502,
   -3.0676068939,
   3.0829334512,
   3.0673831673,
   3.1206240499,
   -3.1191361919,
   3.1124087768,
   3.1029531662,
   -3.0801134891,
   -3.1410194526,
   -3.0115243155,
   3.0906836454,
   -3.137968371,
   -3.0392132955,
   -2.9846758021,
   3.1147328175,
   -3.1183331483,
   3.0957481795,
   3.0673742434,
   -3.0529758071,
   3.1030082344,
   3.1130699967,
   3.0863150125,
   3.1194221013,
   -3.1238479577,
   -3.1216696038,
   3.0419741298,
   -2.9850686453,
   3.020136843,
   3.0058432862,
   -3.0971386974,
   -3.0842830884,
   -3.1366757907,
   -3.104802507,
   3.1266331768,
   3.0646388836,
   3.1173367982,
   3.1165809558,
   3.0561163526,
   3.0456434677,
   -3.131980324,
   -3.1034244707,
   -3.0835220615,
   3.1403123265,
   3.086076071,
   3.1397933055,
   3.0872482295,
   -3.1202150181,
   3.0998020686,
   -3.0160926128,
   -3.1003350717,
   3.1299295037,
   -3.1129858811,
   -3.0615618127,
   2.8863408271,
   3.0900673818,
   3.0323028798,
   3.1223048621,
   3.137837552,
   3.0362769509,
   -3.1304722826,
   3.1355991307,
   3.1268046051,
   -3.0493450573,
   -3.0130936649,
   2.9768381072,
   -3.0387676816,
   -3.1081154957,
   -3.0714631624,
   -3.0836040593,
   3.095930658,
   -3.1271556834,
   3.0848655303,
   3.0542792951,
   -3.0875829577,
   3.0393386153,
   3.1302954633,
   -2.9954068026,
   -3.1295691085,
   3.0524051688,
   3.041778447,
   3.1018334604,
   -3.0940588843,
   2.9926257682,
   -3.1128269812,
   3.0818744167,
   3.061092913,
   -3.1407210367,
   3.1316263511,
   3.1290432788,
   -3.1342325891,
   -3.1065749806,
   3.1360167915,
   3.0541164893,
   -3.134940274,
   -3.1308339906,
   -3.0922334274,
   3.1200750279,
   -3.0499256935,
   -2.9689706976,
   -3.0907908162,
   -3.0697056249,
   -3.0061629724,
   3.0728418586,
   2.992748098,
   3.1258658046,
   3.137267022,
   -3.0703594669,
   3.0832744187,
   -3.1407928857,
   3.1141613725,
   3.1276031364,
   -3.1270237315,
   -3.0641520991,
   3.1246803365,
   3.137930961
  ],
  "phi": [
   -1.0884723627,
   -1.0294026692,
   -1.2321189822,
   -1.4719875117,
   1.358072032,
   -2.553346927,
   2.0810154411,
   -1.1734620734,
   -1.6551464789,
   -1.1251003065,
   -1.1335155164,
   -1.037611312,
   -2.2263451673,
   -1.6393367313,
   -1.5516692655,
   -2.2284302315,
   -1.0155272266,
   -2.0127701708,
   -1.9806598364,
   -1.6363052478,
   -2.1821084551,
   -1.5423166492,
   -2.2690774684,
   -1.6722181009,
   -2.9094856536,
   -1.5631588164,
   -1.1342773936,
   -1.5782950039,
   -1.8935931219,
   -0.9005875381,
   -1.6550792266,
   -1.484121514,
   -1.221297866,
   -2.0173924886,
   -2.2703287271,
   -1.4437178664,
   -0.959590452,
   -1.1868518509,
   1.8618896012,
   -1.9301388629,
   -1.3220677589,
   -2.6369401517,
   -2.7052542014,
   -2.0078731272,
   -1.5295513209,
   -0.9772054286,
   -1.1342679445,
   1.9649491211,
   -1.2270096321,
   -1.6956050983,
   -1.7007897384,
   -1.7388579522,
   -1.7887350363,
   -1.5676564049,
   -1.2211814472,
   -1.0389567066,
   -2.4012489921,
   -1.6284310996,
   -1.1778026459,
   -1.677624582,
   -1.1432185966,
   -1.8220230113,
   -2.1319589411,
   -1.0248591311,
   -0.9922143432,
   -1.5618622108,
   -2.5996881383,
   -2.7619265537,
   -0.9807207386,
   -1.3461436959,
   -1.0429224977,
   -1.8234398171,
   -1.6475626001,
   -2.6178057271,
   -1.137367515,
   0.9281437546,
   -2.0894078569,
   -1.0321866819,
   2.7439756049,
   -2.3808795991,
   -1.8995226673,
   -1.5964900107,
   -1.0313400738,
   -2.7860351839,
   -2.0010812254,
   -1.3752275585,
   -1.1477971066,
   -2.5347711765,
   -0.9131572694,
   -1.040783492,
   -1.0679019065,
   -1.1884155034,
   -1.0854526838,
   -1.0666568478,
   -1.0807998488,
   -1.1645347155,
   -0.9106713382,
   -1.0630067125,
   -0.9068051119,
   -2.2761202882,
   -1.6843613103,
   -1.4261298949,
   -1.5576604221,
   -1.4670358518,
   -1.0031068408,
   -1.2761067233,
   -1.9776926191,
   -1.9962946108,
   -2.0164278719,
   1.4512432751,
   -0.9795207891,
   -1.0302323331,
   -1.5717253871,
   -1.1224850046,
   -1.6757236332,
   -2.6833502181,
   -1.4593808048,
   -1.4876703232,
   -1.3723911697
  ],
  "psi": [
   -0.8288718421,
   -0.5955306865,
   -0.5120923621,
   -0.2410937579,
   0.0635188514,
   0.1696007456,
   2.9296467782,
   3.0964960816,
   2.1765231859,
   2.6463766784,
   2.7875787698,
   2.5200018689,
   2.7458485726,
   2.9521639478,
   2.9333278325,
   2.1636322581,
   2.1279357304,
   2.4994611236,
   2.2447774295,
   2.1938147008,
   2.0080884283,
   2.1815557634,
   2.4277157985,
   2.7926838284,
   -0.4369953589,
   2.7038096573,
   -0.2960973398,
   -0.4092102322,
   0.0044261921,
   2.70601083,
   2.5304261722,
   0.0177797066,
   0.086781959,
   2.7916327522,
   2.7582224491,
   2.3626922454,
   2.8558004645,
   -0.5436673719,
   -0.4993541622,
   0.5824346518,
   2.2614390124,
   2.4653835631,
   2.8663057663,
   2.5809707779,
   2.2180169349,
   2.8795693923,
   -0.5201145991,
   -0.4598181281,
   -0.1363394181,
   2.2692254606,
   2.0197693859,
   2.1368099063,
   2.1931987182,
   1.85979622,
   2.0065540152,
   1.9677689654,
   -0.5375971336,
   2.6581165411,
   2.2281251639,
   -0.2412350017,
   0.0113096108,
   2.4920757596,
   2.0585308189,
   -2.7327214221,
   2.2645698769,
   -0.9879938932,
   2.669596729,
   2.4496573737,
   2.3072998108,
   2.2091014906,
   2.7840638359,
   -0.5179256659,
   2.0206228667,
   2.2083415941,
   3.0893441302,
   2.858008275,
   0.9014446248,
   2.3876522296,
   2.4118184111,
   -2.2715334474,
   2.9406856721,
   -0.2176068233,
   2.6678004538,
   2.555272941,
   2.8311814328,
   2.1829797736,
   2.496947253,
   2.6481379472,
   2.52603159,
   2.3812182365,
   -0.8098687361,
   -0.75674698,
   -0.75938979,
   -0.6900419283,
   -0.8286882803,
   -0.8084530902,
   -0.7367905066,
   -0.8097617265,
   -0.7461169229,
   2.3881972926,
   2.1597052161,
   -0.1565380528,
   2.5068716559,
   -0.5084472688,
   -2.974958963,
   2.3594712644,
   2.5008909721,
   2.2275006847,
   2.0915484761,
   2.1726651793,
   0.3535596035,
   -0.706973037,
   -0.5094680593,
   -0.5353930575,
   -0.5033702169,
   2.0167549634,
   2.0419562509,
   -0.4031790844,
   1.9953987421
  ]
 },
 "5p4EBP2_conformer_1066": {
  "omega": [
   -3.0804107523,
   -3.0807975971,
   -3.0254259373,
   -3.126433601,
   3.1194719388,
   -2.897077112,
   -3.0636415287,
   -3.1297145015,
   -3.0523262076,
   3.1175876385,
   -3.0420290144,
   -3.0966836379,
   -3.1316129034,
   3.1013637593,
   -3.0828087717,
   -3.0187588787,
   2.9626958456,
   -3.1141256959,
   -3.1350270687,
   3.1334375601,
   3.1050372894,
   3.0802876221,
   -3.1268840633,
   -3.1361594052,
   -3.0751845029,
   3.1295732248,
   -3.0791804312,
   -3.0790393652,
   3.1238833748,
   -3.1120195312,
   2.9986535934,
   0.0515665671,
   3.0191163578,
   3.1189020581,
   -3.1412086979,
   3.0748887006,
   -3.0954448493,
   -3.1213335304,
   3.1009651326,
   3.0768613099,
   -3.0690721153,
   3.0523957989,
   3.0372076564,
   -3.1368864079,
   -3.0827544959,
   -3.0754754823,
   -3.1399222449,
   3.0890908947,
   3.1404550576,
   3.1062143315,
   -3.1008057372,
   3.0645567898,
   -3.0175620048,
   -3.1276082898,
   -3.1399276609,
   -3.0934354536,
   3.1080725535,
   3.0810007776,
   3.0963177868,
   3.101474302,
   3.0553200484,
   -3.1210953655,
   -3.0315245944,
   3.0579885847,
   3.0730613444,
   3.074067541,
   -3.0565608293,
   -3.1144579957,
   -3.1162930514,
   3.1248010755,
   -3.003339959,
   3.1145687048,
   2.9499168447,
   -3.0691872192,
   3.1154006811,
   3.0172470594,
   3.1276575472,
   3.1220903904,
   2.9982101887,
   3.0991488335,
   3.0623508446,
   3.0889195239,
   3.1016122758,
   -3.006547547,
   -3.0323307471,
   3.1131080606,
   3.0940640277,
   2.9282483904,
   2.7750639433,
   -3.1369279698,
   -3.113165366,
   -3.1255529056,
   3.0688969985,
   2.9786662803,
   -3.1173770571,
   3.0493592055,
   -3.1010410152,
   -3.1261144005,
   -2.9891984799,
   -3.0660478263,
   3.0393046065,
   -3.0934336574,
   3.1381370482,
   3.006120287,
   -3.0476234161,
   3.0258275053,
   3.1274248993,
   3.1039653674,
   3.0752300222,
   3.0962570126,
   3.1100303005,
   3.1305017064,
   3.1408547483,
   3.1023806759,
   2.9812648782,
   -3.0872923981,
   -3.1141631201,
   -3.1236149967,
   2.9860121049
  ],
  "phi": [
   1.9384477099,
   2.0577569808,
   1.0271875499,
   1.1105418126,
   1.1350280954,
   1.2981484425,
   -1.8169418823,
   2.026927134,
   2.5007507625,
   1.0252030017,
   2.2813076784,
   1.2045295938,
   1.0191645533,
   1.2230504849,
   1.0499046502,
   1.2160754411,
   0.9956065913,
   -2.1992063131,
   -2.3062600506,
   -2.2288165112,
   -2.1812235701,
   -1.5981785861,
   -2.2733841078,
   -1.9002463808,
   -2.432437387,
   -1.0016236574,
   -1.1285737278,
   -1.6371699183,
   -1.2786371357,
   -0.9607393261,
   -1.3959750839,
   -1.6060874659,
   -2.6169379443,
   -2.2099110278,
   -2.6183565846,
   -1.7844366844,
   -0.9833157082,
   -1.1331487126,
   1.9521986911,
   -1.7230444009,
   -1.6835823279,
   -2.8840756522,
   -2.7168482332,
   -1.9341465918,
   -1.4832212473,
   -0.981356366,
   -1.1350487138,
   1.9078585164,
   -1.5253982558,
   -1.570852654,
   -1.7963787714,
   -1.6120777344,
   -1.8856180911,
   -1.7191190995,
   -1.4316776091,
   -1.1798758074,
   -1.8416328065,
   -1.8341142888,
   -1.1471113207,
   -1.0608702324,
   -1.1184108267,
   -1.183148649,
   -1.5648039452,
   -1.3176814374,
   -0.9437205498,
   -0.7856311113,
   -2.4840721816,
   -1.8046021697,
   -0.9494536838,
   -1.0289706814,
   -1.169894309,
   -1.7428839587,
   -1.4098270695,
   -1.3103024848,
   -1.246859616,
   -1.7891926278,
   -2.1109995123,
   -1.0455971601,
   -1.8376900577,
   -1.9979605648,
   -1.9581140843,
   -1.4289820637,
   -0.9630870348,
   -1.630685006,
   -1.61705455,
   -1.2461175218,
   -2.375305805,
   -2.4876782559,
   -2.1847081099,
   -1.2107987442,
   -1.7316921444,
   -1.6903989215,
   -2.4131541973,
   -2.1126375957,
   0.8612837425,
   1.2214040546,
   -1.1016982752,
   -1.5359535725,
   -1.2104031057,
   -2.1214899921,
   -1.3223601116,
   -1.612401032,
   -0.9773583134,
   -0.8833994012,
   -1.2775226343,
   -1.0588687672,
   -1.2562557604,
   -1.1108107393,
   -1.1251954418,
   -1.0399101213,
   -1.1821068632,
   -1.1425484535,
   -1.1321765311,
   -1.2832055568,
   -1.0102787462,
   -1.1682986926,
   -1.4813691568,
   -1.0579687532,
   -1.7457065115
  ],
  "psi": [
   -2.4690533801,
   -2.2407477842,
   -2.1229448801,
   0.7578834313,
   0.8692352636,
   0.6565794379,
   -2.8359957316,
   -0.0328581211,
   -0.1073628487,
   -2.679729275,
   -2.5904860116,
   3.1305488228,
   0.3312950839,
   0.75538145,
   0.737105162,
   -2.3984123074,
   -2.7586707413,
   0.6695538896,
   2.3025286075,
   2.7783262677,
   2.1702119474,
   2.3540149336,
   2.3926434842,
   2.8968506521,
   -0.605339071,
   1.939879064,
   -0.5940891692,
   -0.4201622872,
   -0.0868651968,
   2.1936384492,
   2.3890774756,
   2.7079900515,
   2.649518756,
   2.881476424,
   2.950427357,
   2.697569042,
   2.8412781977,
   -0.5002185216,
   -0.5292480228,
   0.2525653482,
   2.2888258333,
   2.8782561172,
   2.6183169011,
   2.5795172402,
   2.2093628205,
   2.8724815762,
   -0.5232673816,
   -0.4640889605,
   0.1723735165,
   2.1853214403,
   1.9287187949,
   2.0917509505,
   2.2488585834,
   1.9666018897,
   1.9229418247,
   2.045015719,
   -0.5412816351,
   2.0892105638,
   2.341561383,
   -0.7317389371,
   -0.730628129,
   -0.6534744733,
   2.2699907641,
   0.944834792,
   2.9190253579,
   -0.5603037116,
   2.4530005585,
   2.9183204112,
   0.5595579476,
   2.2668131188,
   2.5647191554,
   2.6852399532,
   -0.9791143665,
   1.935327364,
   2.3775183422,
   2.600639578,
   1.683238384,
   1.9252078489,
   2.405528767,
   2.3172376137,
   2.2050046799,
   2.2578085034,
   2.8809096905,
   -0.3941564861,
   -2.2473353542,
   3.0980581703,
   -0.4786713368,
   2.4869929383,
   2.5838656139,
   2.7539827261,
   -0.2727882371,
   -0.0273824678,
   -0.7543149183,
   2.6268586019,
   2.1032949845,
   0.7506834986,
   0.2510888661,
   2.4600234638,
   2.9758646363,
   -0.5358218268,
   2.7796628557,
   -0.8499532637,
   1.3634737251,
   -0.946381832,
   -0.8877475489,
   -0.4907527448,
   -0.7664291948,
   -0.6941734642,
   -0.5187555943,
   -0.647637101,
   -0.7040982924,
   -0.6790132062,
   -0.580633586,
   -0.62503503,
   -0.6193979433,
   -0.827208322,
   -0.6837126711,
   0.105877325,
   2.3097518566
  ]
 },
 "5p4EBP2_conformer_1067": {
  "omega": [
   -3.0931016277,
   -3.048692189,
   3.1141005639,
   2.985223668,
   -3.0842772051,
   -3.1056882774,
   3.1025782431,
   -3.0481691116,
   3.010149024,
   -2.7877007323,
   -3.1225667531,
   -3.1187510821,
   -3.1407262221,
   -3.0118427342,
   3.0906785079,
   -3.1382137165,
   -3.0386562883,
   -3.0124945742,
   3.118146331,
   -3.1343318949,
   3.0921170814,
   3.1136667496,
   3.102406011,
   3.1198473011,
   -3.0739372446,
   3.0992787352,
   3.0275135655,
   -3.1402306459,
   -3.1208052745,
   -3.1034846978,
   2.9788189246,
   0.0812302265,
   3.0490547158,
   3.0829750471,
   3.1233631747,
   3.0887635393,
   -3.0832828677,
   3.1261641057,
   3.0897169257,
   3.113884078,
   -3.1157998027,
   3.0929181934,
   3.0186267959,
   -3.1165912233,
   -3.103859714,
   -3.0860008461,
   -3.1379034632,
   3.0909093964,
   -3.1387279946,
   3.0971519142,
   3.1322897027,
   3.0655040229,
   -2.9895935645,
   3.0622933248,
   -3.0914509102,
   2.9050775095,
   3.0993861539,
   -3.1267915883,
   -3.0970723644,
   3.0510190595,
   3.0883417003,
   -3.0211394133,
   -2.8935766618,
   2.983810453,
   3.0588837365,
   -2.8007680907,
   -3.1198961861,
   -3.1285412719,
   3.1120836947,
   3.1402513341,
   -3.058872305,
   -3.1403276812,
   -3.0728960273,
   -3.0814737349,
   -3.1214464726,
   3.0048180667,
   3.0825863782,
   3.0442884239,
   -3.1174771852,
   -3.0716403232,
   3.1055661754,
   3.0043601653,
   2.9661593597,
   3.1346532523,
   3.1286264747,
   3.0428677771,
   3.114088536,
   -3.0804143555,
   3.1056357098,
   3.1351321275,
   -3.1129782662,
   3.0964198145,
   -2.9591936986,
   -3.0821819898,
   3.0601877832,
   -3.1212079918,
   -3.1313555327,
   -3.1035454893,
   3.0179544753,
   2.9485091486,
   -3.0726436771,
   -3.0861202712,
   3.0938910296,
   3.0335375625,
   -3.0228318291,
   -2.9803456883,
   3.0983603252,
   3.1056439907,
   3.1242566083,
   -3.1282118055,
   3.1339730565,
   3.0841220031,
   -3.1062875568,
   3.120600549,
   3.0952249346,
   -3.0947178874,
   -3.1260200137,
   -3.1131620942,
   3.0454921431
  ],
  "phi": [
   -2.090670791,
   -2.4453197375,
   -1.1376609893,
   -0.9076765814,
   -1.0879449403,
   -1.2352037355,
   -1.6320410875,
   -1.069062821,
   -2.520218582,
   -1.2523679746,
   -1.1720372022,
   -1.8067930021,
   -2.2259912235,
   -1.6389742909,
   -1.5508393185,
   -2.2286815793,
   -1.018929101,
   -2.0197699439,
   -2.0306154694,
   -1.6590165689,
   -2.1945623603,
   -1.6243867366,
   -2.3540311798,
   -1.372966646,
   -2.8449655399,
   -1.1226897511,
   -1.1106686839,
   -1.7548064244,
   -1.8404013999,
   -1.0650748671,
   -1.2544639879,
   -1.6068212639,
   -2.7119381207,
   -2.3550442661,
   -2.5599638729,
   -1.6126699459,
   -0.9608514434,
   -1.1358904267,
   1.982089856,
   -1.5156149121,
   -1.5061067767,
   -2.7070516016,
   -2.7525166724,
   -1.9135028496,
   -1.5358979473,
   -0.9869142854,
   -1.1379057046,
   1.9802446967,
   -1.1724844803,
   -1.7077021445,
   -1.6558175231,
   -1.7427068265,
   -1.7594686512,
   -1.7001523417,
   -1.339523672,
   -0.9680766292,
   1.4260301777,
   -0.9517183558,
   1.3307927306,
   -1.1167126827,
   -1.1305756257,
   -1.2788994179,
   -2.042950555,
   -1.1769703046,
   -0.8853318764,
   0.9276780458,
   -1.1373930138,
   -2.6555856957,
   -1.6250125474,
   -0.9596037969,
   -1.1181690158,
   -2.0059663341,
   -2.8000368662,
   -1.5576544299,
   -0.9704322774,
   1.0341998785,
   -2.0052477943,
   -0.9799706855,
   1.3150019217,
   -1.8278365867,
   -1.4286031632,
   -1.6372040577,
   -0.9058674363,
   -2.8062251559,
   -2.0130912062,
   -2.1964947767,
   -2.0488000989,
   -2.1557649402,
   1.0248240309,
   -1.5279813337,
   -2.176954698,
   -1.658685913,
   -1.6546405035,
   -2.3366449686,
   -1.4326507876,
   -1.8321438068,
   -1.0881387279,
   -1.2800421847,
   -1.6044187898,
   -2.0350768748,
   -1.5354570884,
   -2.5512032112,
   -2.6386825966,
   -2.2168325316,
   -1.0846656049,
   -2.0814144036,
   -1.0632873129,
   -1.1484253197,
   -0.9240295562,
   1.6535797187,
   -1.1610330126,
   -1.5775732223,
   -1.8654362229,
   -1.1128421284,
   -1.0193900519,
   -1.1107283381,
   -1.0635970882,
   -1.257233153,
   -1.0691680544
  ],
  "psi": [
   -0.1801991695,
   0.2096477165,
   1.8242341292,
   2.8339527638,
   -0.7793113096,
   -0.5886037485,
   -0.1199921624,
   0.3733184492,
   2.5576544616,
   2.7409519692,
   -0.5328386779,
   -0.4651443461,
   -0.0414028264,
   2.9508538055,
   2.933250411,
   2.1651826902,
   2.1284990842,
   2.5012678644,
   2.2707517772,
   2.2609564633,
   2.0358100007,
   2.2905100562,
   2.3446194243,
   2.9893540009,
   -0.9146569351,
   2.8551008719,
   -0.5475751386,
   -0.4370510488,
   0.2331168125,
   1.9491270817,
   2.5380195017,
   2.6904538189,
   2.6081514238,
   2.8819079935,
   3.0506277306,
   2.621646583,
   2.8651573658,
   -0.5455027554,
   -0.562103027,
   0.2654848593,
   2.2129017221,
   2.4933015869,
   2.8797680622,
   2.402642384,
   2.2190625626,
   2.8709374705,
   -0.5032883569,
   -0.4422778596,
   -0.2343156005,
   2.2685304854,
   2.0413719987,
   2.1285951866,
   2.1819991699,
   2.1510182867,
   1.8390682738,
   2.3546100359,
   -0.7023804894,
   -0.1292087613,
   2.2951281423,
   0.0358294153,
   -0.6517492246,
   -0.8536180715,
   -0.4725541048,
   -0.0570209579,
   2.57400487,
   -0.7739752549,
   -2.5239672885,
   2.3107701287,
   2.8471498825,
   2.8383813669,
   2.2058190003,
   2.1920745717,
   2.7964075678,
   -2.9618066302,
   2.4867584368,
   2.5066306591,
   0.8239277285,
   2.4156726183,
   2.3054685659,
   0.4898997316,
   2.9288027246,
   2.9026365968,
   2.5583074118,
   -0.4433775632,
   -3.1339932569,
   2.5809856894,
   2.4187828409,
   1.9686831852,
   2.2348754196,
   0.4661938476,
   2.5847321869,
   3.1271056622,
   1.8498575482,
   1.3916867364,
   2.6931179275,
   2.1660032246,
   -3.0231887431,
   -0.6354050776,
   -0.6517074764,
   1.5838835586,
   0.2370404045,
   0.1977030658,
   2.2812734792,
   2.7436257409,
   -2.763358744,
   -0.6080712742,
   -0.296318331,
   -0.7115602642,
   -0.6888805652,
   2.3711277981,
   -0.207245002,
   2.5445155187,
   1.9731838766,
   2.0426731582,
   -0.7620133667,
   -0.8574746118,
   -0.7308909315,
   -0.847928632,
   -0.6293853903
  ]
 },
 "5p4EBP2_conformer_1068": {
  "omega": [
   -3.1016502999,
   -2.9484662741,
   3.1187204967,
   -2.8943409578,
   3.1322596614,
   3.0347644472,
   -3.0524666129,
   3.0849117945,
   -3.1044474172,
   3.1288652639,
   3.1316162167,
   3.1215618394,
   3.1350667227,
   -3.0262303163,
   -3.0604956479,
   -3.0361179519,
   3.0892678795,
   3.0133225648,
   3.1147328175,
   -3.1183331483,
   3.0957481795,
   3.0673742434,
   -3.0529758071,
   3.1030082344,
   3.1130699967,
   3.0863150125,
   3.1194221013,
   -3.1238479577,
   -3.1216696038,
   3.0419741298,
   -2.9850686453,
   3.020136843,
   3.0058432862,
   -3.0971386974,
   -3.0842830884,
   -3.1366757907,
   -3.104802507,
   3.1266331768,
   3.0646388836,
   3.1173367982,
   3.1165809558,
   3.0561163526,
   3.0456434677,
   -3.131980324,
   -3.1034244707,
   -3.0835220615,
   3.1403123265,
   3.086076071,
   3.1397933055,
   3.0872482295,
   -3.1202150181,
   3.0998020686,
   -3.0160926128,
   -3.1003350717,
   3.1299295037,
   -3.1129858811,
   -3.0629667381,
   3.1257797827,
   3.1029319908,
   3.1382493434,
   3.121250069,
   -3.0668537911,
   3.0613858744,
   -3.0828669202,
   3.1061070919,
   3.1148982218,
   3.1032536653,
   -3.0546714462,
   3.0735224223,
   -3.0668613623,
   -0.0790687496,
   3.0176768758,
   -3.0419435125,
   -3.1189865529,
   -0.010648855,
   -3.1380567653,
   -2.8826177619,
   2.9561069217,
   2.9788575155,
   3.0119811981,
   3.1341470525,
   3.0964447624,
   -3.1326309653,
   3.1402530963,
   -3.0710176063,
   3.0702552987,
   3.1102110398,
   3.0626712612,
   -3.0993299961,
   3.1010641578,
   -2.9973044745,
   3.0483786447,
   3.1328858482,
   -3.0665176377,
   3.1351638959,
   -3.1284714783,
   -3.1000630831,
   3.1292877901,
   -3.0614106378,
   -3.0051728727,
   3.1016156062,
   3.0729588377,
   -3.1085663741,
   3.1341624806,
   3.1092714969,
   -3.0797131733,
   -3.0617730732,
   -3.1119814826,
   -3.1128522504,
   -3.1115468138,
   3.1264386484,
   -3.0600357889,
   -3.0166265961,
   3.023774422,
   -3.1063366135,
   3.0902450214,
   -3.051289033,
   3.0830735306,
   -3.0029047855
  ],
  "phi": [
   -2.5464064675,
   -1.9254974969,
   -1.376829673,
   -1.7372736427,
   -1.6468519014,
   -1.13550426,
   -1.1323738438,
   -2.1473108013,
   -1.6030740818,
   -0.9361296522,
   1.4828262422,
   -1.4046819106,
   1.0771222055,
   -1.4948823689,
   -1.5098165175,
   -1.4227934423,
   -1.0027840243,
   -2.0127701708,
   -1.9806598364,
   -1.6363052478,
   -2.1821084551,
   -1.5423166492,
   -2.2690774684,
   -1.6722181009,
   -2.9094856536,
   -1.5631588164,
   -1.1342773936,
   -1.5782950039,
   -1.8935931219,
   -0.9005875381,
   -1.6550792266,
   -1.484121514,
   -1.221297866,
   -2.0173924886,
   -2.2703287271,
   -1.4437178664,
   -0.959590452,
   -1.1868518509,
   1.8618896012,
   -1.9301388629,
   -1.3220677589,
   -2.6369401517,
   -2.7052542014,
   -2.0078731272,
   -1.5295513209,
   -0.9772054286,
   -1.1342679445,
   1.9649491211,
   -1.2270096321,
   -1.6956050983,
   -1.7007897384,
   -1.7388579522,
   -1.7887350363,
   -1.5676564049,
   -1.2211814472,
   -1.0389567066,
   -1.1068845342,
   -1.2169714632,
   -1.0324753747,
   -1.023594728,
   -1.1140638074,
   -1.2353814624,
   -1.08083216,
   -1.1734975251,
   -1.064804996,
   -1.173767309,
   -1.0651232047,
   -2.0824892851,
   -2.1312453665,
   -1.3736199204,
   -1.1202944502,
   -0.9324002297,
   -1.0598870105,
   -2.1832574501,
   -1.3226870237,
   -0.9779090523,
   -2.0285035167,
   -0.9838055514,
   -2.8033255293,
   -2.1869921436,
   -2.0645061281,
   -2.0515557179,
   -0.786646481,
   -1.2813920162,
   -2.2042091859,
   -1.7006419124,
   -1.7940214584,
   -2.455844422,
   1.0730457649,
   1.2917167431,
   -0.883303324,
   -1.7691629262,
   -2.1565474603,
   -2.3943394845,
   -1.9874267157,
   -1.7613335921,
   -1.9489177261,
   -1.363616116,
   -2.9254343372,
   -1.2350482999,
   -1.1806489056,
   -1.257243323,
   -1.5177142119,
   -1.0523495366,
   -1.0001882021,
   -1.2050262979,
   -1.6447919746,
   -1.0402670586,
   -1.3234070128,
   -0.9839781002,
   -0.8605997283,
   -1.7880756596,
   -1.4909590816,
   -1.922832724,
   -1.2279910781,
   -1.5199556016,
   -1.0549091147,
   -1.5731927139,
   -1.6527718858
  ],
  "psi": [
   2.3904134844,
   2.5066678727,
   0.2112077292,
   -0.2929999345,
   2.1362264682,
   -0.1900011059,
   2.7065455262,
   2.50572103,
   2.7629234841,
   2.6915752863,
   2.4545682814,
   -0.2519853238,
   3.0184825653,
   -2.6940625868,
   1.0611060355,
   -0.1140265325,
   2.2790000053,
   2.4266949822,
   2.2447774295,
   2.1938147008,
   2.0080884283,
   2.1815557634,
   2.4277157985,
   2.7926838284,
   -0.4369953589,
   2.7038096573,
   -0.2960973398,
   -0.4092102322,
   0.0044261921,
   2.70601083,
   2.5304261722,
   0.0177797066,
   0.086781959,
   2.7916327522,
   2.7582224491,
   2.3626922454,
   2.8558004645,
   -0.5436673719,
   -0.4993541622,
   0.5824346518,
   2.2614390124,
   2.4653835631,
   2.8663057663,
   2.5809707779,
   2.2180169349,
   2.8795693923,
   -0.5201145991,
   -0.4598181281,
   -0.1363394181,
   2.2692254606,
   2.0197693859,
   2.1368099063,
   2.1931987182,
   1.85979622,
   2.0065540152,
   1.9677689654,
   -0.5367779746,
   -0.769461623,
   -0.487231728,
   -0.8250770056,
   -0.7538159467,
   -0.6949150957,
   -0.6916660112,
   -0.7577692981,
   2.0693871753,
   -0.6243469397,
   -0.781578,
   -0.7452655884,
   2.5000637517,
   2.3864297141,
   2.7856870255,
   2.4611512942,
   2.1177256631,
   -0.6478255244,
   2.7137202723,
   2.720401844,
   -0.430681553,
   2.0137712374,
   2.4794153452,
   2.8821894062,
   2.2033905275,
   2.3272861963,
   2.5294137787,
   2.3919568543,
   -3.1206435855,
   2.4580546743,
   2.1170622198,
   2.0434887994,
   2.2610888184,
   0.6612884091,
   0.1010793998,
   2.2279766076,
   2.0071453424,
   1.764551308,
   2.8348473437,
   2.0431063149,
   1.9182608126,
   1.8802073052,
   -0.6009084994,
   3.0850582107,
   -0.3085553187,
   -0.1709946102,
   2.1701059457,
   -0.2333848086,
   -0.7980795279,
   -0.7604288216,
   -0.5081399016,
   -0.8066938613,
   -0.8064022251,
   -0.6884716388,
   -0.6591569158,
   -0.6836111319,
   0.045587786,
   2.4447189421,
   1.9594633249,
   -0.3311812139,
   -0.063436534,
   2.4288408939,
   1.4477178878
  ]
 },
 "5p4EBP2_conformer_1069": {
  "omega": [
   -3.0356129716,
   -3.0965727711,
   -3.1303738315,
   -2.9821121069,
   -3.0778972683,
   3.0357836417,
   3.1112590116,
   -3.1402782218,
   3.1239113159,
   3.1273127906,
   -3.1005912549,
   -3.1205324917,
   -3.0301805593,
   -3.0140095701,
   -3.1264729743,
   -3.0908322499,
   -3.0710115811,
   -3.1381379394,
   -3.1240016405,
   -3.1228139954,
   3.1148026685,
   3.0846384826,
   -3.1300988503,
   3.1155195673,
   -3.1162994058,
   3.0938990993,
   3.0772420913,
   -3.0674316973,
   3.1255236172,
   3.0223607332,
   3.0936425182,
   -0.0096253652,
   3.029721268,
   -3.0883220163,
   3.1194734169,
   3.0956880689,
   -3.0636253209,
   -3.1225363178,
   3.0739813632,
   3.0901201288,
   -3.1362490719,
   3.1288624834,
   3.0475541921,
   3.1206545018,
   -3.0971187079,
   -3.0832816172,
   -3.1402831534,
   3.0861922137,
   3.1408114487,
   3.1258067932,
   3.1204340896,
   3.0903012945,
   -2.9900390697,
   3.0767033582,
   -3.1003696598,
   -3.0681569877,
   -3.1348614361,
   3.0380188969,
   -3.1054778272,
   -3.0659915897,
   3.0875259839,
   -3.0208269131,
   -2.8949620183,
   2.9821364939,
   3.0596880917,
   3.1372739385,
   2.9414703861,
   -3.1373874518,
   -3.1401137491,
   -3.1026908339,
   3.0729090246,
   -3.0627837063,
   -3.0351720209,
   3.1315464281,
   -3.070551875,
   3.1316252032,
   3.0817812942,
   -3.1387430792,
   3.0443671514,
   -3.0792643137,
   -3.0906441904,
   -3.0299689313,
   3.1224809854,
   3.0712999939,
   3.0883834608,
   3.1027094151,
   3.1142495675,
   -3.1156155342,
   -3.1210069576,
   3.1054448053,
   -3.1327312767,
   3.018583057,
   3.1114498063,
   -3.1099366876,
   3.1043710001,
   -3.0931236199,
   -3.0741131533,
   3.077563572,
   3.0091770984,
   -3.0665012792,
   3.1148405061,
   -3.1400852227,
   -3.0777725168,
   -2.9829244348,
   2.9552383793,
   -3.1291322198,
   -3.1405554217,
   3.02180532,
   3.0620927319,
   -3.1305061644,
   -3.0677537599,
   -3.1103382285,
   3.1080791718,
   3.047163104,
   3.1286915357,
   -3.125791101,
   -3.1375615638,
   3.0501353068,
   3.0685608519
  ],
  "phi": [
   2.5088893788,
   2.5370913683,
   2.2100200035,
   0.9822989045,
   1.5859720334,
   1.2017296793,
   1.4276158639,
   1.6828704813,
   -0.8245092366,
   1.0560941991,
   1.3192390011,
   1.2986732021,
   1.2297553374,
   1.1353716089,
   1.3015864858,
   2.3065153585,
   1.2430937197,
   -2.2646327952,
   -2.2729782801,
   -1.7065003089,
   -2.1862514153,
   -1.5102097324,
   -2.62410437,
   -1.0389367884,
   -2.4770584883,
   -1.1342127364,
   -1.0957864914,
   -1.6496599407,
   -1.6792508087,
   -0.9551616336,
   -1.4761859405,
   -1.6554082311,
   -2.8832190836,
   -2.0051614716,
   -2.5742726156,
   -1.9613119299,
   -1.0054398151,
   -1.1329547529,
   1.917240266,
   -1.4898526736,
   -2.0046903405,
   -2.7941966482,
   -2.6542556485,
   -1.7729968685,
   -1.4853640545,
   -0.9853878148,
   -1.1331801008,
   1.910871349,
   -1.5919232064,
   -1.5835375133,
   -1.6561487118,
   -1.6829291118,
   -1.7752026668,
   -1.8073772619,
   -1.3987908708,
   -1.1930790188,
   -1.1310244144,
   -0.9246445708,
   -1.2694855849,
   -1.0202453645,
   -1.1289523808,
   -1.280304747,
   -2.0417982956,
   -1.1760193625,
   -0.8858064227,
   -2.6181450339,
   -1.7405961437,
   -1.5266987025,
   -1.7516443336,
   -1.3272904947,
   -1.2432553352,
   -2.3379574732,
   -2.0622295372,
   -2.2184393956,
   -1.4667138524,
   0.7693106121,
   -1.2055789179,
   -0.9205391748,
   1.9217202753,
   -1.4361041822,
   -1.1560575902,
   -2.0333841588,
   -1.1439937036,
   -1.5773022344,
   -1.960945385,
   -1.7389923054,
   -1.5946015837,
   -1.5039483754,
   -2.9082157756,
   -1.0480501806,
   -1.8057523126,
   -2.2539919089,
   -1.4651362919,
   -1.1775422677,
   -1.1391900343,
   -2.1294469274,
   -1.1497273356,
   -1.9295739778,
   -1.8760043079,
   -1.8029032935,
   -1.4761393644,
   -1.2318277562,
   -1.0089720321,
   -1.3729015066,
   -1.6590997025,
   0.9926880316,
   -1.919370604,
   -1.9235355005,
   -0.9722215789,
   1.7919076655,
   -1.0802523286,
   -1.8493254228,
   -1.004017039,
   -0.9732907173,
   -1.1651336587,
   -1.0007646125,
   -1.1357949104,
   -1.1945302218,
   -2.1019900235
  ],
  "psi": [
   -2.9834561014,
   -2.9349895931,
   -2.507317123,
   -2.6145563007,
   -2.4386300276,
   -3.1374583224,
   0.1998806516,
   -3.0580983395,
   -2.0858221362,
   -0.8600737254,
   -2.4254699742,
   -2.0716725351,
   0.463722324,
   0.629426433,
   0.8568083185,
   -2.189275719,
   -2.7679911635,
   -2.5637714422,
   2.4190737758,
   2.3442853526,
   2.1350151432,
   2.1826497001,
   2.5312952698,
   2.5344235772,
   -1.0048191654,
   2.7935400675,
   -0.4578862516,
   -0.3912233673,
   0.0898809289,
   2.2281195669,
   2.3958664174,
   2.7191639856,
   3.097034318,
   3.0045236172,
   2.5999088386,
   2.5697809274,
   2.8358981898,
   -0.5115333183,
   -0.4462032564,
   0.1934836199,
   2.2283950849,
   2.5303010009,
   2.706003495,
   2.3047130121,
   2.1918308139,
   2.8685613898,
   -0.5032142841,
   -0.4583981286,
   0.148643942,
   2.1849760035,
   1.9949379959,
   2.080034774,
   2.1790785725,
   2.2496005826,
   1.8310875125,
   2.0190731983,
   -0.6611509485,
   -0.7298143561,
   -0.7869449408,
   -0.8420743286,
   -0.6284812949,
   -0.8533394485,
   -0.4728132927,
   -0.0567175891,
   2.5743064125,
   -0.7731499318,
   2.418159861,
   2.6661279676,
   -0.2811505056,
   2.3561143474,
   2.6779979865,
   2.4349253471,
   2.6865015403,
   0.1943039802,
   2.4345866263,
   2.678669715,
   0.8872372899,
   2.4999936028,
   2.7065408164,
   -3.1298006108,
   2.2137879622,
   -0.3799157809,
   1.600398709,
   2.6205161226,
   -1.8616731891,
   1.9561910961,
   2.380886525,
   2.0726715125,
   -0.7959131497,
   2.8889982426,
   2.3882613556,
   2.6226892797,
   2.7714381737,
   1.7924025559,
   -0.2560534723,
   -0.4542131728,
   -0.3824097558,
   -0.1504394382,
   0.3153990234,
   2.0671179586,
   2.003022709,
   2.5000181589,
   -0.6359462904,
   -0.3379109252,
   -0.0445457378,
   -0.3453809651,
   0.7591006896,
   0.5108418481,
   2.681580719,
   2.2789072453,
   -0.3013324386,
   -0.6781568794,
   0.4407997274,
   -0.8164292038,
   -0.7982004326,
   -0.6886044963,
   -0.7621227975,
   -0.8162045202,
   1.9735052498
  ]
 },
 "5p4EBP2_conformer_107": {
  "omega": [
   -3.0117519573,
   3.1146750165,
   3.0483803944,
   3.0866244548,
   3.1334429622,
   -3.0240986035,
   -3.0995958065,
   3.0144581784,
   3.0300005408,
   -3.1080460366,
   3.0783794834,
   -3.125061138,
   -3.1391912732,
   3.0742539306,
   2.9678029335,
   -3.128756076,
   3.1024851036,
   -3.120718509,
   3.1147328175,
   -3.1183331483,
   3.0957481795,
   3.0673742434,
   -3.0529758071,
   3.1030082344,
   3.1130699967,
   3.0863150125,
   3.1194221013,
   -3.1238479577,
   -3.1216696038,
   3.0419741298,
   -2.9850686453,
   3.020136843,
   3.0058432862,
   -3.0971386974,
   -3.0842830884,
   -3.1366757907,
   -3.104802507,
   3.1266331768,
   3.0646388836,
   3.1173367982,
   3.1165809558,
   3.0561163526,
   3.0456434677,
   -3.131980324,
   -3.1034244707,
   -3.0835220615,
   3.1403123265,
   3.086076071,
   3.1397933055,
   3.0872482295,
   -3.1202150181,
   3.0998020686,
   -3.0160926128,
   -3.1003350717,
   3.1299295037,
   -3.1129858811,
   -3.0615760166,
   -3.123123704,
   3.1122837315,
   3.0710893949,
   -3.1348963606,
   3.0642707959,
   3.0471126178,
   3.1372071814,
   -3.1414700195,
   -3.1358427169,
   3.0074630432,
   3.0733461658,
   -3.1103290973,
   3.1197260685,
   -3.1379285213,
   3.101538572,
   3.0959887023,
   3.0171989278,
   3.0540312914,
   -3.1339021603,
   -3.1251254414,
   -3.1363220121,
   -3.1266626187,
   -3.0632622108,
   2.8518397113,
   2.9551360636,
   -3.0341495153,
   3.1257425211,
   3.0852141024,
   3.0465387644,
   3.0957321671,
   3.0999565353,
   -3.1393141048,
   -3.0470646571,
   3.0906964251,
   3.1285294724,
   -3.1252540983,
   3.0495662484,
   -3.1297331836,
   3.1012326569,
   -3.079095455,
   3.0829958177,
   -3.1076190005,
   -2.9935503149,
   -3.0579857679,
   -3.0877725409,
   -2.9309667035,
   3.1408765736,
   -3.0687559025,
   -3.0935746583,
   -3.0864306766,
   3.1381815097,
   3.087196892,
   3.0050859122,
   3.1107323597,
   3.0357053284,
   3.129345811,
   3.1308802694,
   3.1323031964,
   -3.1359343963,
   3.0028652618,
   -2.9712153631,
   -3.0999472623
  ],
  "phi": [
   -1.0485005116,
   -1.1831461536,
   -1.04021444,
   -1.0763637241,
   1.1933195476,
   -1.3677153807,
   3.1260531781,
   -0.9462944924,
   -1.7217801671,
   -0.7681502254,
   -2.4623861962,
   -1.6093459388,
   -1.0793490608,
   1.2989248788,
   -1.2709019333,
   -2.0201198814,
   -1.3337225942,
   -2.0127701708,
   -1.9806598364,
   -1.6363052478,
   -2.1821084551,
   -1.5423166492,
   -2.2690774684,
   -1.6722181009,
   -2.9094856536,
   -1.5631588164,
   -1.1342773936,
   -1.5782950039,
   -1.8935931219,
   -0.9005875381,
   -1.6550792266,
   -1.484121514,
   -1.221297866,
   -2.0173924886,
   -2.2703287271,
   -1.4437178664,
   -0.959590452,
   -1.1868518509,
   1.8618896012,
   -1.9301388629,
   -1.3220677589,
   -2.6369401517,
   -2.7052542014,
   -2.0078731272,
   -1.5295513209,
   -0.9772054286,
   -1.1342679445,
   1.9649491211,
   -1.2270096321,
   -1.6956050983,
   -1.7007897384,
   -1.7388579522,
   -1.7887350363,
   -1.5676564049,
   -1.2211814472,
   -1.0389567066,
   -1.842136432,
   -1.9317696804,
   -2.2624937863,
   -1.2959628078,
   -1.4956798407,
   -1.0784176732,
   -2.5314248167,
   -1.256550342,
   -0.7716917363,
   -1.2380399724,
   -1.462312929,
   -2.614101123,
   -1.1007037733,
   -0.9427752563,
   -1.3087609397,
   -2.5522390028,
   -1.8349094633,
   -1.817179751,
   -1.4300148177,
   -1.5929683186,
   -2.3868509945,
   -0.9113666435,
   -1.0932667404,
   -1.1148113461,
   -2.1723505193,
   -2.4917829061,
   -0.9765839275,
   1.2132418156,
   -1.4199445409,
   -1.1900887182,
   -1.2177858977,
   -0.9808761225,
   -0.9347059128,
   -1.1889632478,
   -1.2538056868,
   -2.2075403074,
   -2.2669773564,
   -1.9528533799,
   -1.8221617976,
   0.9381591345,
   -0.924141249,
   -0.9185026209,
   -1.6589020296,
   -2.4588885186,
   -2.810327098,
   -1.6700978417,
   -2.3272065506,
   -1.2960088602,
   -1.1304305936,
   -1.2388532829,
   -1.3448504102,
   -1.0532934964,
   -1.1413929865,
   2.8319931104,
   -2.2102444723,
   -2.7707161756,
   -1.1131860553,
   -0.9453162797,
   -1.0701357755,
   -1.1086772281,
   -1.6181293399,
   -2.2886451176,
   -1.3160054198
  ],
  "psi": [
   2.6440823806,
   -0.6036342741,
   -0.6633058392,
   -0.7471117814,
   -0.6926501307,
   -2.6739212465,
   2.541731061,
   -1.803894115,
   -0.7159884206,
   1.8640249069,
   2.1469893712,
   2.4177687438,
   2.0138307386,
   -0.5766333461,
   0.1968931174,
   2.982692182,
   1.6823958427,
   2.3584141283,
   2.2447774295,
   2.1938147008,
   2.0080884283,
   2.1815557634,
   2.4277157985,
   2.7926838284,
   -0.4369953589,
   2.7038096573,
   -0.2960973398,
   -0.4092102322,
   0.0044261921,
   2.70601083,
   2.5304261722,
   0.0177797066,
   0.086781959,
   2.7916327522,
   2.7582224491,
   2.3626922454,
   2.8558004645,
   -0.5436673719,
   -0.4993541622,
   0.5824346518,
   2.2614390124,
   2.4653835631,
   2.8663057663,
   2.5809707779,
   2.2180169349,
   2.8795693923,
   -0.5201145991,
   -0.4598181281,
   -0.1363394181,
   2.2692254606,
   2.0197693859,
   2.1368099063,
   2.1931987182,
   1.85979622,
   2.0065540152,
   1.9677689654,
   -0.5376647265,
   2.0304396858,
   2.3216631115,
   2.4370718467,
   1.8138118428,
   -0.1510988126,
   2.6454871618,
   1.6430393811,
   2.8771107288,
   2.540500967,
   2.1577677201,
   2.4700787666,
   2.6625589658,
   2.4851638756,
   2.3370325466,
   -0.2832298817,
   2.316067154,
   2.2477373323,
   2.0494037434,
   -2.9324647017,
   1.7570496059,
   1.4306020178,
   -0.6683900753,
   -0.3292639633,
   2.4149317959,
   2.6902715286,
   1.4530427448,
   2.4647405886,
   0.1553050663,
   2.891356521,
   -0.5693818146,
   -0.6429582263,
   -0.8524322386,
   -0.801625904,
   -0.7399365782,
   2.320435783,
   2.1322754193,
   2.6772882829,
   2.1910805379,
   2.8676850403,
   0.8021421998,
   2.4388486561,
   -0.6614135927,
   0.5017761543,
   2.2785122375,
   1.8478390666,
   0.194761402,
   -0.6054950387,
   2.564236382,
   -0.844650801,
   -0.7168749392,
   -0.3834527556,
   -0.6277933322,
   -0.5885138379,
   -2.9087242407,
   2.4466737469,
   -3.0625953898,
   -0.8354901807,
   -0.7686848688,
   -0.7927001821,
   -0.4792086124,
   1.8073682161,
   1.8388120789
  ]
 },
 "5p4EBP2_conformer_1070": {
  "omega": [
   2.9792646229,
   3.0648298021,
   3.1384896137,
   -3.0125471626,
   -3.0413407825,
   -3.0502408433,
   3.0899588445,
   -3.1155044373,
   -3.0058719696,
   -3.0528161336,
   -3.0381750875,
   -2.9543503942,
   3.0732516228,
   -3.1190053151,
   -3.0635123987,
   -3.0960708282,
   -3.1083763636,
   -3.0680023103,
   3.1087419061,
   -3.1065351018,
   3.0945473398,
   3.0976630421,
   -3.120642727,
   3.0826743263,
   -3.1210461576,
   3.0987028463,
   3.0717789669,
   -3.1241861034,
   -3.1180175209,
   3.0503177099,
   3.1088315898,
   -3.0809855325,
   3.0683911365,
   3.1028571836,
   3.1117566232,
   3.0997809925,
   -3.0969906778,
   -3.1404997853,
   3.0775570228,
   3.1149299171,
   -3.1263183626,
   3.0928898775,
   3.0500776844,
   -3.118967022,
   3.0751755592,
   -3.0846446663,
   -3.1319293281,
   3.0973522473,
   3.1286228064,
   3.0815873133,
   3.0761796475,
   -3.1127014914,
   -2.9917595928,
   3.0803841282,
   -3.0926150009,
   -3.1415715158,
   -3.0493371606,
   -3.1211208043,
   -2.9907151355,
   -3.1087545332,
   -3.0487733128,
   2.9877765809,
   3.0263626512,
   -3.0778245319,
   3.0272571419,
   3.1142024823,
   3.1181117064,
   3.1232931077,
   3.1249589106,
   2.9287025242,
   -3.1392757079,
   3.1215645267,
   -2.8739815239,
   -3.1388793453,
   -3.015554948,
   -3.1261388962,
   -2.8821558361,
   2.9555681067,
   2.9799047506,
   3.0134821772,
   3.1353210936,
   3.0726267198,
   3.0874448515,
   -3.0909166001,
   3.0903445956,
   -3.0835467569,
   3.1277698972,
   3.0803109026,
   3.1253924735,
   3.0612362061,
   3.0877251727,
   -3.0298700745,
   3.068664166,
   3.1412869707,
   -3.0791130307,
   -3.1211043373,
   3.0248164069,
   3.1412727955,
   -3.1385846518,
   3.121214592,
   3.1305465723,
   3.1301486958,
   -2.9989686704,
   2.8960210961,
   3.125364573,
   3.1220739244,
   -3.1403706137,
   3.0249004816,
   3.0903251807,
   -3.1384171439,
   -2.9504724651,
   3.1208097282,
   3.024551402,
   3.0630287079,
   3.0744559796,
   -3.0919032938,
   3.0498118283,
   -3.0170140221,
   3.1409461106
  ],
  "phi": [
   1.3122097232,
   1.2315274354,
   2.224275188,
   2.5586637543,
   2.7055469993,
   2.548835251,
   -3.0158860636,
   2.5052313107,
   0.8979718183,
   1.0217900267,
   1.513987183,
   1.2188027488,
   2.0984355287,
   2.2888884495,
   1.6629189162,
   1.9825081587,
   1.0708811204,
   -2.2681870788,
   -2.4697207339,
   -1.6369111525,
   -2.1875890244,
   -1.5466498826,
   -2.3558347417,
   -1.7542619904,
   -2.8801275322,
   -1.3110511217,
   -1.0874141059,
   -1.5607871087,
   -1.6687668911,
   -1.1828182439,
   -1.6581617586,
   -2.0950659882,
   -2.444694414,
   -2.2689206363,
   -2.6293658626,
   -1.6211010888,
   -0.9765982092,
   -1.144816852,
   1.9054863746,
   -1.6415144572,
   -1.4888218158,
   -2.7846569695,
   -2.5171109354,
   -1.5728550828,
   -2.156623874,
   -0.9816385948,
   -1.1347995556,
   1.921236324,
   -1.6467470733,
   -1.6297021683,
   -1.5059372548,
   -1.6107719464,
   -1.7492277978,
   -1.7473320942,
   -1.4672872286,
   -0.9529657987,
   -1.5244738218,
   -1.7710131982,
   -1.6408059481,
   -1.7602114207,
   -2.9458936379,
   -0.9729092552,
   -2.6405264237,
   -2.7653439756,
   -0.9909560879,
   -1.1042291291,
   -1.1600343701,
   -1.676699856,
   -1.7594050598,
   -0.988576708,
   -1.137304582,
   -1.1502244388,
   -1.674903216,
   -2.2107906244,
   -1.0988050498,
   -1.3775793373,
   -2.028146101,
   -0.9849011912,
   -2.8051467817,
   -2.1897854943,
   -2.0649275903,
   -3.0173147399,
   -0.8450700248,
   -2.3908825716,
   -2.0674996995,
   -1.1278639179,
   -1.023220977,
   -1.1340996037,
   -1.3413352406,
   -1.059522461,
   -1.2901882998,
   -1.3268230835,
   -1.9449533747,
   -1.024913142,
   -1.1337735213,
   -1.1772210475,
   -1.0726764986,
   -1.0821536441,
   -1.0698274351,
   -1.1678521278,
   -1.0137884978,
   -1.0687786979,
   -1.620153466,
   -1.4501374192,
   -1.4892125361,
   -1.7607056384,
   -1.4252174415,
   -1.5764026543,
   -1.9923535586,
   -1.0080012927,
   -1.1083224818,
   -1.2659406951,
   -1.1335250502,
   -1.1437504928,
   -0.9780991866,
   -1.1509092127,
   -1.0350140398,
   -1.649158931,
   -2.0370305765
  ],
  "psi": [
   0.8637412605,
   0.6280556856,
   0.6819913151,
   -0.2751670702,
   3.0399245262,
   -3.1303122254,
   -2.8725179925,
   2.5461133645,
   -2.8057824945,
   -2.234374457,
   -2.4689276607,
   -2.7422110244,
   0.6581419775,
   -2.8606285289,
   -2.3622814696,
   -2.3871265784,
   -1.7748829098,
   -2.3582700516,
   2.9212677885,
   2.2686200928,
   2.0075498236,
   2.1813330126,
   2.4235049964,
   2.9151992735,
   -0.4850453392,
   2.7936889033,
   -0.2356361831,
   -0.3893137349,
   -0.0661676097,
   2.7825882032,
   -3.0734870837,
   0.1736949578,
   1.1157224365,
   2.9667743053,
   3.054288278,
   2.6180922638,
   2.8677595383,
   -0.5216941889,
   -0.473354266,
   0.2934351871,
   2.111968629,
   2.638951185,
   2.6352109935,
   2.2668341155,
   2.8627612864,
   2.8625714624,
   -0.5205773647,
   -0.4714186236,
   0.191033039,
   2.2688267793,
   1.991185292,
   1.8881703378,
   2.1819648662,
   2.1021502382,
   1.8323890089,
   1.963871849,
   -0.6940275471,
   2.5252996199,
   2.0511620093,
   1.062160517,
   0.263889423,
   3.0803440718,
   -1.0096069468,
   -1.8370990612,
   2.8769474627,
   -0.758315399,
   -0.7396701807,
   -0.3305089063,
   0.257834477,
   2.9093822107,
   2.7473628292,
   2.7943150731,
   -0.5546909078,
   -0.3942111413,
   1.0160562943,
   -0.5517406949,
   -0.3991019413,
   2.0145173074,
   2.4816927264,
   2.8817641071,
   2.2043070276,
   2.3271565038,
   2.8235655989,
   -0.7940190075,
   1.3077473426,
   -0.6578837914,
   -0.9079866825,
   -0.6911946947,
   -0.4498956656,
   -0.1480645717,
   2.0654847034,
   -0.3017773497,
   2.1258773616,
   -0.1097664836,
   -0.8873714941,
   -0.7336713418,
   -0.5345022658,
   -0.8898059857,
   -0.8478937987,
   -0.6190140468,
   -0.8161270133,
   -0.7254915627,
   -0.7426458807,
   2.789251344,
   -0.8384657196,
   1.9928865822,
   0.0245897228,
   2.1258707375,
   2.0728315494,
   2.6033550422,
   -0.7427710742,
   -0.5099718089,
   -0.6417022502,
   -0.728389825,
   -0.7827699872,
   -0.7790832394,
   -0.6973540945,
   -0.7813206532,
   0.0104426678
  ]
 },
 "5p4EBP2_conformer_1071": {
  "omega": [
   -3.0660393,
   3.1084020814,
   -3.1148848371,
   -3.0045982013,
   -3.1101050141,
   -3.0311740099,
   -3.1103999283,
   3.1392639455,
   -3.1239978713,
   -3.1272090494,
   -3.1124111217,
   -3.1188590369,
   -3.1409173949,
   -3.0107716926,
   3.0900320839,
   -3.1382540769,
   -3.0386148206,
   -3.0776506644,
   3.1339561455,
   -3.13893303,
   3.1115782644,
   3.1315390749,
   3.0911896144,
   -3.10024171,
   -3.1090574447,
   3.0969097535,
   3.0542464767,
   -3.1134944926,
   -3.1202077662,
   3.0980290644,
   3.10083957,
   3.1283204537,
   -3.0926415897,
   2.9813368761,
   -3.103780114,
   3.1377613865,
   -3.1011007068,
   3.1068542086,
   3.0701746666,
   3.1285839988,
   3.1176056594,
   3.0882585386,
   3.0148028362,
   3.1410696919,
   -3.0855606632,
   -3.074773394,
   -3.1372864886,
   3.0902161313,
   -3.1344269178,
   3.1213190993,
   -3.126443849,
   3.0602388622,
   -2.9962324027,
   3.0069222155,
   -3.0418320877,
   3.0777413835,
   3.1126234083,
   -3.1196183296,
   3.0605246958,
   3.0903716417,
   -3.1323436128,
   3.129721258,
   -3.1017077389,
   -3.0523384724,
   3.1187450973,
   3.0764061213,
   3.087443356,
   -3.073501308,
   3.0047963174,
   0.0383471964,
   2.9345306764,
   3.0598294525,
   3.0970634709,
   2.9973741165,
   -3.0671729921,
   2.9478945582,
   -3.1306086858,
   -3.1065100139,
   2.8677338181,
   3.1120752376,
   3.0539291462,
   3.0412786398,
   3.1371188066,
   2.9965122052,
   -3.0677486766,
   3.1185488599,
   2.9500840833,
   -3.1159080669,
   -2.9740702044,
   -3.0974332242,
   -3.038754956,
   -2.9797728708,
   2.9552515387,
   3.1278772651,
   -3.0698736123,
   -3.1313173383,
   3.0116597361,
   -3.0873959368,
   -3.0370626963,
   -3.0111041823,
   -3.1135857336,
   3.1170816833,
   3.1228040367,
   3.0043629463,
   -3.0469783371,
   3.0247345069,
   3.1265308048,
   3.1053211767,
   3.0855875426,
   -3.1288395999,
   2.9563345972,
   -2.9923616432,
   3.0821246027,
   3.1245195406,
   3.0310462642,
   3.0722035916,
   -3.1320111516,
   3.1028800743,
   3.0677974104
  ],
  "phi": [
   -1.1421644155,
   -1.1024289924,
   -1.1091575044,
   -0.9556458507,
   -2.3304871595,
   -1.2945027189,
   -1.4290364293,
   -1.6836812522,
   0.8254176177,
   -1.0560217694,
   -1.5833830425,
   -0.948415262,
   -2.2255961651,
   -1.6386095995,
   -1.5511910697,
   -2.2282337812,
   -1.0181552234,
   -2.0510271859,
   -2.1390600192,
   -1.7391472675,
   -2.208566533,
   -1.6069759199,
   -2.1714593854,
   -1.4753632036,
   -2.7070306501,
   -1.0769394968,
   -1.047657277,
   -1.7454655043,
   -1.6661008748,
   -1.2304351594,
   -2.1547495771,
   -1.8971144746,
   -1.9195533387,
   -2.2259686683,
   -2.3206190574,
   -1.4840363194,
   -0.9593117022,
   -1.1445597476,
   1.9382168929,
   -1.7058673622,
   -1.4436043785,
   -2.6587794285,
   -2.6658745041,
   -1.9605088706,
   -1.5864603901,
   -0.993720745,
   -1.1346950105,
   1.9678115903,
   -1.1369757137,
   -1.7464742724,
   -1.6775913291,
   -1.7549325374,
   -1.7691820457,
   -1.7936051712,
   -1.5149675053,
   -0.8725792703,
   -0.99911614,
   -1.1997571757,
   -1.1063623488,
   -1.0835760722,
   -1.205071243,
   -1.1357887697,
   -1.8527808625,
   -1.019887675,
   -1.1129279493,
   -1.0099660782,
   -1.2655578539,
   -1.0307969454,
   -1.5140830402,
   -1.3331482749,
   -1.1149446243,
   -2.1076927821,
   -0.9164472019,
   -2.0339949898,
   -1.0923714868,
   -2.052499951,
   -2.1654699662,
   -1.1962587624,
   1.4890026537,
   -2.3059618754,
   -2.3403450689,
   -1.911645481,
   -0.9638411455,
   1.6098856529,
   -2.0930861514,
   -1.7404288852,
   -1.0849634499,
   -1.9901020045,
   -0.8856276249,
   -1.3046896037,
   -2.0083686615,
   -1.8336299987,
   -1.9868234588,
   -2.0445180463,
   -1.6200084055,
   0.828896176,
   -1.4847226693,
   -1.7104911356,
   -1.9068177731,
   -2.0081360509,
   -1.7024950613,
   0.9145525906,
   -2.1587627107,
   -0.8809144208,
   -1.2794798609,
   -1.0570179454,
   -1.2547934049,
   -1.1115768597,
   -1.658310219,
   -1.7039327934,
   -1.778676024,
   -1.3133905554,
   -1.3352864359,
   -1.225162469,
   -1.086632658,
   -1.0504234656,
   -1.1696554193,
   -1.1250621208,
   -1.1905778354
  ],
  "psi": [
   -0.8144725586,
   -0.7469981676,
   -0.6101252378,
   2.7262662398,
   2.21995177,
   -0.1978528343,
   2.7423918806,
   3.0586822976,
   2.0854148525,
   0.8591459513,
   2.4256236267,
   0.1486509327,
   -0.8156935844,
   2.9506347797,
   2.9330156796,
   2.164236028,
   2.128816817,
   2.4991246848,
   2.2678540822,
   2.269584469,
   2.0943293765,
   2.2844388034,
   2.5724661519,
   1.6585123938,
   -0.3340013856,
   2.9878792333,
   -0.4342764061,
   -0.4750977113,
   0.0931230136,
   2.0289505344,
   -3.1013734342,
   -0.0832597977,
   0.6549834903,
   2.8361471565,
   2.9638173152,
   2.3400917829,
   2.8644131345,
   -0.54625395,
   -0.5591087481,
   0.3674276045,
   2.2756187967,
   2.4994927186,
   2.7929506108,
   2.3299168749,
   2.1941224138,
   2.8696012524,
   -0.5018248954,
   -0.4408630405,
   -0.2074861983,
   2.2717072726,
   1.9842720071,
   2.0875790266,
   2.2071137201,
   2.2534422142,
   1.7450043307,
   2.4358173817,
   -0.7017349622,
   -0.7832086005,
   -0.697961407,
   -0.7329411265,
   -0.6915932042,
   -0.7202161738,
   -0.3880845006,
   0.3978252363,
   -0.8890446321,
   -0.5640419231,
   -0.7260002183,
   -0.7440080856,
   -0.8054214303,
   2.312132094,
   2.5089613485,
   2.510686525,
   2.8697811892,
   -0.6983542446,
   1.7318854746,
   2.39369796,
   2.2376641098,
   1.7219615963,
   2.5904306007,
   0.2615725767,
   2.8568044548,
   2.9757182535,
   2.7533852523,
   2.3430281534,
   -0.1548311646,
   2.0681044703,
   1.9973752594,
   2.3458814574,
   2.3954863619,
   -0.7984876034,
   -0.2318413966,
   -0.0846156864,
   2.6566795237,
   2.3247393212,
   2.3761918082,
   3.0545956571,
   0.8073247335,
   1.6041684109,
   0.2638410858,
   0.3272889298,
   2.4178358502,
   0.28268827,
   0.944716287,
   1.5055618389,
   -0.8873587549,
   -0.490617675,
   -0.7684370418,
   -0.6944113377,
   -0.5183214402,
   1.515174136,
   0.2057245587,
   1.9604967671,
   -0.6335498781,
   -0.4491998631,
   -0.6329888299,
   -0.6884911049,
   -0.7333865571,
   -0.7809070647,
   -0.6569586373
  ]
 },
 "5p4EBP2_conformer_1072": {
  "omega": [
   2.93321654,
   3.0971915908,
   3.1080038431,
   -3.0910602987,
   2.9628437712,
   -3.1141864079,
   3.0886906182,
   -3.0963135773,
   3.0797010033,
   -2.9418443729,
   -2.9609621095,
   -3.0582903656,
   -3.0324601244,
   -3.0195144096,
   -3.0815810452,
   -3.0186245952,
   2.9636949531,
   -3.114462517,
   3.1346540463,
   3.1283384548,
   3.1261734923,
   3.0737603697,
   -3.0852381621,
   -3.1111967107,
   -3.1169350968,
   -3.1226882604,
   3.070310358,
   -3.0754452836,
   3.1390878933,
   3.0634400356,
   3.0680049969,
   -3.0918144284,
   3.1032015275,
   3.0750387551,
   -3.1280608523,
   -3.134116422,
   -3.1050169357,
   -3.1331902397,
   3.0853063177,
   3.0599633136,
   -3.1268002459,
   3.0916947573,
   3.0002367555,
   3.1144853114,
   -3.1171410122,
   -3.0658117663,
   -3.1309925778,
   3.0979702729,
   3.1362427404,
   3.0918088505,
   -3.087703238,
   3.0681341174,
   -3.0055059817,
   3.0422461925,
   -3.064973889,
   3.0445278818,
   3.1304706087,
   -3.1282567286,
   -3.0977450344,
   3.0500908149,
   3.0984892923,
   3.1372077239,
   -3.1165216755,
   3.1272578671,
   3.1315450252,
   3.1315757692,
   -3.1116167002,
   3.1105642597,
   3.0846750811,
   3.1043501892,
   -3.1106072488,
   3.1265426488,
   3.0426058834,
   -2.9923528877,
   3.1311002671,
   -2.9932383643,
   -3.1161349557,
   -3.1309416045,
   2.9791899171,
   -3.1221954221,
   -3.1150562632,
   3.1311806606,
   3.117596578,
   -3.0304602862,
   3.1199652159,
   3.1022531518,
   -3.0754827126,
   3.1378328817,
   3.1363252158,
   -3.0650488125,
   -3.1041548901,
   3.1324623036,
   3.0426075612,
   3.1124231092,
   3.0440965017,
   2.9631904945,
   3.1319603994,
   3.0700449041,
   3.0628665991,
   -2.9912153996,
   3.0162275445,
   -3.0505850033,
   -2.9682866071,
   -3.091417618,
   -3.069392022,
   -3.0071577316,
   3.0999445102,
   -3.1118452948,
   3.0989904934,
   -3.1225805758,
   3.1000300449,
   3.0780122941,
   -3.1130555157,
   3.0919706996,
   -3.0850338046,
   3.1228312304,
   -3.0232731186,
   3.0004333958,
   -3.0540787211
  ],
  "phi": [
   1.1453867425,
   1.4611534746,
   1.7946679223,
   1.1306272145,
   -1.5197030609,
   1.3615968031,
   -1.4341521043,
   1.2090052111,
   1.3800364726,
   1.0186282461,
   2.3737188444,
   2.3026755862,
   1.292634485,
   1.0561540351,
   1.0487098769,
   1.2159496278,
   0.9949113828,
   -2.0073941625,
   -2.1134417218,
   -1.7213979437,
   -2.180802556,
   -1.4511966875,
   -2.1697714866,
   -1.8096473623,
   -2.7830761183,
   -1.1568941667,
   -1.0497381024,
   -1.6071872212,
   -1.4941780425,
   -1.0959269585,
   -1.8656738875,
   -2.4276879303,
   -1.1992482903,
   -2.2009327945,
   -2.3565789257,
   -1.4829432219,
   -0.966005141,
   -1.2008991812,
   1.7808997243,
   -2.0282036436,
   -1.4448557973,
   -2.6952340485,
   -2.6183608093,
   -2.4003125884,
   -1.6846770481,
   -0.9925021104,
   -1.1347956,
   1.9415927878,
   -1.1839650876,
   -1.7447793744,
   -1.7775623383,
   -1.7637732781,
   -1.7512710361,
   -1.7767480295,
   -1.472112479,
   -0.8698467865,
   1.4250096208,
   -0.9522530339,
   1.3302915409,
   -1.117980283,
   -1.1547350998,
   -0.977432975,
   -1.4496235352,
   -1.5416275538,
   -0.9748091477,
   -1.1380087022,
   -1.2607624342,
   -1.6748596963,
   -1.2311158872,
   -0.9391631704,
   -1.0594434194,
   -2.1128860331,
   -1.8179574377,
   -0.8329287143,
   -1.0848979163,
   -2.6442202301,
   -2.4320869938,
   -1.0765987055,
   -1.3631712736,
   -2.1702712233,
   -1.3815615859,
   -2.6627278658,
   -1.2451643961,
   1.9227161968,
   -1.0728272476,
   -1.1231501459,
   -1.0367933918,
   -1.1552994713,
   -1.7189701594,
   -1.3355129012,
   -1.0536061432,
   -2.1476608253,
   -1.6756599718,
   -2.309129972,
   0.890233186,
   -2.3993180107,
   -2.321747559,
   -1.8778909452,
   -2.3147496293,
   -1.2967322618,
   -2.2694631334,
   -1.4269597015,
   -1.5564815329,
   -1.4662694026,
   -1.004234078,
   -1.2768668041,
   -1.0720090078,
   -1.0545048224,
   -1.164906759,
   -1.1204968655,
   -2.6361435398,
   -2.5849419323,
   -0.9618628882,
   -1.9769665376,
   -2.7750032957,
   -2.2004453282,
   -1.6661312532,
   -1.3193895067,
   -1.1831181689
  ],
  "psi": [
   -2.6724609916,
   0.3966536882,
   0.2023209775,
   -1.6422606857,
   -2.5590826287,
   -0.0691754667,
   0.2381852154,
   -0.2117407945,
   -2.4844161734,
   -2.6709192248,
   -2.6880028152,
   -2.8186930816,
   -2.6919670742,
   -2.4256213112,
   0.33520406,
   -2.3983431138,
   -2.7585921027,
   0.6720616828,
   2.1843233792,
   2.233871381,
   2.1119744789,
   2.1816890231,
   2.4744977085,
   2.2196711348,
   -0.2877354864,
   2.7924900814,
   -0.3740642633,
   -0.4344890207,
   -0.0870290896,
   2.6163187435,
   3.1186466722,
   0.0165580972,
   0.3499591154,
   2.8681777598,
   2.9408700014,
   2.3767545884,
   2.8472985369,
   -0.5495607094,
   -0.4473348348,
   0.675497883,
   2.2714147445,
   2.5363659389,
   2.8596188204,
   2.9608052071,
   2.2880469234,
   2.8715056051,
   -0.5091592772,
   -0.444824211,
   -0.1248374065,
   2.2944813914,
   2.069147258,
   2.1363472958,
   2.1821579726,
   2.163176153,
   1.6899181027,
   2.4542909117,
   -0.6973204658,
   -0.1269086068,
   2.2956300862,
   0.0367296334,
   -0.6522666436,
   -0.7341824256,
   2.1573717442,
   1.0566154768,
   3.0026911709,
   -0.6554746157,
   -0.5404327399,
   -0.07666718,
   1.86742903,
   2.7974732493,
   -0.8138329338,
   2.3969352214,
   2.1702007092,
   2.0848987087,
   -0.7396976597,
   -0.5436330777,
   1.6193646478,
   2.3610133265,
   2.6087563305,
   -2.8863184032,
   2.9631753546,
   -0.084615035,
   2.4959964133,
   -0.2233012815,
   -0.2368438171,
   2.4165582074,
   2.2672394601,
   -0.5446890228,
   -0.3321243295,
   0.1616672045,
   2.7477800692,
   -0.8298062438,
   2.7256871159,
   1.9815537816,
   2.251181744,
   0.6855162391,
   2.25160107,
   2.1485718666,
   2.2619250724,
   1.9459627623,
   -0.0929262406,
   -2.2139281995,
   2.5057425845,
   -0.5088213248,
   -2.9749828276,
   2.3604159247,
   2.5007921403,
   -0.6916159517,
   -0.7745974575,
   -0.7881659263,
   -0.7991595595,
   1.8038596376,
   -3.1383331548,
   -0.399946187,
   2.3382042241,
   3.1007990889,
   2.6457883825,
   2.3490884927,
   1.4835755954
  ]
 },
 "5p4EBP2_conformer_1073": {
  "omega": [
   3.0914230671,
   -3.1082000618,
   2.9437472001,
   3.1185956932,
   2.9672685457,
   3.1006334309,
   -3.0368269637,
   3.0381667926,
   3.0555133519,
   -3.0030532668,
   3.0973881702,
   3.1015149114,
   3.0123690427,
   -2.9689766594,
   -3.0209896448,
   3.0039420096,
   0.0873363741,
   -3.1219159899,
   3.1240905542,
   -3.1261962628,
   3.0874121651,
   3.0886439584,
   -3.1409159457,
   -3.1200469477,
   3.0782633604,
   3.1147031451,
   3.0862663448,
   -3.1175380584,
   -3.1117887098,
   3.0903008646,
   -2.9775201059,
   3.0031342301,
   2.9911330534,
   -3.0750383882,
   -3.1149621692,
   -3.1405275935,
   -3.110918022,
   3.1364728316,
   3.0678730933,
   3.1126899948,
   3.1106632449,
   3.0473163979,
   3.0456727538,
   -3.0879511672,
   -3.1248843231,
   -3.0877565365,
   -3.1390038714,
   3.095357474,
   -3.1382530562,
   3.0772131119,
   3.1121092298,
   3.100937575,
   -3.0345568221,
   3.1055585764,
   -2.9907145463,
   3.0984539553,
   3.061382572,
   -3.1199883707,
   3.0609483981,
   3.0906531277,
   3.088939356,
   -3.0200395411,
   -2.8942697552,
   2.9846235171,
   3.0604909803,
   3.1031734272,
   3.0212384094,
   -2.9557120686,
   -3.0231124662,
   3.0628602868,
   -3.0914416432,
   3.0832292453,
   -2.9756304757,
   3.0160076783,
   -3.0033030262,
   -3.0700746475,
   -2.9906478226,
   3.0597929508,
   -3.0480392949,
   2.9806546552,
   2.9442292619,
   -3.1323841646,
   -3.0518277651,
   3.0939016788,
   -3.1349286333,
   -2.9189081687,
   3.0895626099,
   3.125423667,
   2.9447902243,
   -3.047200049,
   3.1153279904,
   3.092568581,
   3.0816541092,
   3.1197814721,
   3.1404136393,
   -3.1391215571,
   3.1206460986,
   3.1315783993,
   3.0919020138,
   2.9548394339,
   3.1132281772,
   3.108896546,
   3.0041036205,
   2.9128842636,
   -3.1140866426,
   2.953685146,
   -2.8711909824,
   -3.1082764111,
   3.0922927553,
   -3.0595832914,
   -3.0708000419,
   -3.0953680035,
   -3.131419081,
   3.0868508309,
   -3.1101143195,
   -2.9870608112,
   -3.0942355448,
   3.1057744506,
   -3.13673901
  ],
  "phi": [
   -1.5916763819,
   -2.9447865289,
   -1.0124839273,
   -1.2017854641,
   -1.4429580849,
   -1.311239549,
   1.6638448182,
   -1.1834935345,
   -2.1392943939,
   -1.0416153577,
   -1.4668660403,
   -2.4033565285,
   -2.093618851,
   -1.0836025044,
   -2.0385722798,
   -0.9014912194,
   -1.3494487782,
   -2.2244311852,
   -2.0663060277,
   -1.6601347075,
   -2.1885051169,
   -1.5158593667,
   -2.3178331476,
   -1.7096785843,
   -2.9470163399,
   -1.396181464,
   -1.1342947566,
   -1.5670514786,
   -1.8914504647,
   -0.9218820272,
   -1.6640795072,
   -1.4820772479,
   -1.2765049565,
   -2.0059016276,
   -2.0913002143,
   -1.4323349898,
   -0.9608466947,
   -1.2091655725,
   1.8039498809,
   -1.9837766692,
   -1.3222647096,
   -2.6190019229,
   -2.6228837695,
   -1.9879281246,
   -1.5207427153,
   -0.9762113888,
   -1.1352126735,
   1.9852232936,
   -1.1869399903,
   -1.6712130985,
   -1.6572138037,
   -1.6695801811,
   -1.7308776274,
   -1.4730228974,
   -1.2506786624,
   1.0427786715,
   -0.9992446784,
   -1.1995770126,
   -1.1063169501,
   -1.0832721348,
   -1.1314135118,
   -1.2790663793,
   -2.0424471815,
   -1.1779681544,
   -0.8856242203,
   -1.1361625729,
   -1.6977432508,
   -1.5171604524,
   -1.224327178,
   -1.0557975274,
   -1.1697221643,
   -1.3899969956,
   -1.7749794297,
   -2.2449566757,
   -1.1031944838,
   -1.7418760509,
   -1.477076864,
   -1.0070694028,
   1.8173094958,
   -1.3151151181,
   -2.1241177603,
   -2.3750750551,
   -0.9090772418,
   1.6612327462,
   -2.1120006336,
   -1.8120528406,
   -2.1305918046,
   -1.6163451927,
   -1.3234358942,
   -2.6241310724,
   -2.4365835208,
   -2.4576894557,
   -1.2412803616,
   -1.1558850278,
   -1.0822402485,
   -1.0699897889,
   -1.1672841407,
   -1.014367776,
   1.082043621,
   1.0888776313,
   -1.085074657,
   -1.1160996054,
   -1.6752358646,
   1.1609625498,
   -0.9258682905,
   -2.1629866299,
   -1.7861109424,
   -2.6296235306,
   -2.4351979543,
   -1.4356641749,
   -1.2572562819,
   -1.016613399,
   -1.177051626,
   -1.1597076605,
   -1.0789591322,
   -1.15582583,
   -1.1504323748,
   -1.589635795,
   -0.9820491361
  ],
  "psi": [
   2.3091530563,
   -2.216999805,
   2.8463668632,
   -0.5278125014,
   -0.2177432458,
   -0.0597476647,
   -0.1605408445,
   -0.181789554,
   2.5036594014,
   2.0119028002,
   2.1258984573,
   2.8036750551,
   2.7696770372,
   2.6554147404,
   -0.5942121982,
   0.5400331709,
   2.4248664065,
   2.5257543475,
   2.2997616367,
   2.2511095017,
   2.0239375708,
   2.1826354191,
   2.4450796715,
   2.9806277903,
   -0.4811692711,
   2.7040873543,
   -0.3895972548,
   -0.3827022399,
   -0.0557253166,
   2.7380606044,
   2.5296597277,
   -0.0104574698,
   0.0644422963,
   2.8456639273,
   2.553268542,
   2.3467560284,
   2.8625299458,
   -0.5315731641,
   -0.445637364,
   0.6040330441,
   2.2245504664,
   2.4677513457,
   2.82730096,
   2.5719439439,
   2.2292995654,
   2.874648484,
   -0.5170275394,
   -0.4601406636,
   -0.2352608637,
   2.2691223077,
   2.1024334603,
   2.0805347068,
   2.135690588,
   2.0609673621,
   1.8101033372,
   2.2029555352,
   0.7443625945,
   -0.7832236525,
   -0.6978467888,
   -0.7333083162,
   -0.6896577354,
   -0.8541340681,
   -0.4724313025,
   -0.057117054,
   2.573686374,
   -0.7726545749,
   2.6006847742,
   1.6975945197,
   -0.1887434341,
   2.1272688889,
   2.3695937764,
   2.7666266312,
   1.8684020309,
   -0.4343598276,
   1.0923300875,
   -0.3977621957,
   0.0253930032,
   2.0684655437,
   2.2945397309,
   -0.3661500044,
   2.2369055558,
   2.5075008804,
   1.570460967,
   2.2747019266,
   -0.1439968089,
   2.2598135278,
   2.2390779671,
   1.9181911902,
   2.3952512339,
   -0.6263380532,
   2.663694609,
   2.3579724019,
   2.3704498442,
   2.4384240571,
   -0.8435096073,
   -0.8486880174,
   -0.6171419801,
   -0.8174302408,
   -0.7254410665,
   0.7948559676,
   0.3725450504,
   -0.6953330981,
   -0.5188400866,
   0.3514642171,
   0.6619370497,
   -0.8295736234,
   1.8692730194,
   -0.8785357941,
   2.9562032326,
   2.4865495951,
   -2.9460476098,
   3.0908424198,
   -0.7574704535,
   -0.6703921767,
   -0.6769692869,
   -0.9187739639,
   -0.682947992,
   -0.6424555723,
   1.8046192017
  ]
 },
 "5p4EBP2_conformer_1074": {
  "omega": [
   3.0670245651,
   3.084466736,
   3.0167711757,
   3.0083088505,
   -3.0327606225,
   -3.1286537137,
   2.9685446101,
   3.0851805792,
   -3.1257035845,
   3.1206839784,
   3.1255325938,
   2.9855170926,
   -3.0420901882,
   3.114060711,
   3.1173691607,
   -3.0984625988,
   3.1400504572,
   -3.1228193155,
   -3.1240016405,
   -3.1228139954,
   3.1148026685,
   3.0846384826,
   -3.1300988503,
   3.1155195673,
   -3.1162994058,
   3.0938990993,
   3.0772420913,
   -3.0674316973,
   3.1255236172,
   3.0223607332,
   3.0936425182,
   -0.0096253652,
   3.029721268,
   -3.0883220163,
   3.1194734169,
   3.0956880689,
   -3.0636253209,
   -3.1225363178,
   3.0739813632,
   3.0901201288,
   -3.1362490719,
   3.1288624834,
   3.0475541921,
   3.1206545018,
   -3.0971187079,
   -3.0832816172,
   -3.1402831534,
   3.0861922137,
   3.1408114487,
   3.1258067932,
   3.1204340896,
   3.0903012945,
   -2.9900390697,
   3.0767033582,
   -3.1003696598,
   -3.0681569877,
   -3.1348234126,
   3.0813663655,
   3.0966226583,
   3.0998949767,
   3.0557545247,
   -3.1209991048,
   -3.031827067,
   3.0578105971,
   3.0740189762,
   3.0730101842,
   -3.0568801946,
   -3.1150522894,
   -3.1172904839,
   3.1246147059,
   -3.0041049516,
   3.1140925524,
   2.9499373038,
   -3.0694635825,
   3.1148018278,
   3.0169235888,
   3.128275142,
   3.1220504013,
   2.998689244,
   3.1002057229,
   3.0624329219,
   3.0897467654,
   3.1019389377,
   -3.0066387523,
   -3.0324642264,
   3.1138214736,
   3.0956906581,
   2.9281954624,
   2.7760106654,
   -3.1370511726,
   -3.1121743536,
   -3.1251446727,
   3.0688840835,
   2.978012655,
   -3.1179974263,
   3.0479132881,
   -3.1004746167,
   -3.1248579109,
   -2.9897021954,
   -3.0666680333,
   3.0398531354,
   -3.0934025477,
   3.1386173148,
   3.0067111238,
   -3.0481941495,
   3.0255596876,
   3.1273425828,
   3.1045943958,
   3.0749379908,
   3.0967045326,
   3.1113232756,
   3.1304525993,
   3.1406800491,
   3.1022678736,
   2.9808684196,
   -3.0873984251,
   -3.1139004118,
   -3.1242535377,
   2.9860522845
  ],
  "phi": [
   -2.6484693668,
   -2.0314307705,
   -2.4411911385,
   -2.7656748246,
   -1.029472871,
   -2.5441604251,
   1.7531440003,
   -2.4279878176,
   -1.1631060205,
   -1.0977227582,
   -1.4018670587,
   1.0094266855,
   -1.1183257775,
   -1.4781604722,
   -2.7093774081,
   -1.2916368591,
   -1.4172311929,
   -2.2646327952,
   -2.2729782801,
   -1.7065003089,
   -2.1862514153,
   -1.5102097324,
   -2.62410437,
   -1.0389367884,
   -2.4770584883,
   -1.1342127364,
   -1.0957864914,
   -1.6496599407,
   -1.6792508087,
   -0.9551616336,
   -1.4761859405,
   -1.6554082311,
   -2.8832190836,
   -2.0051614716,
   -2.5742726156,
   -1.9613119299,
   -1.0054398151,
   -1.1329547529,
   1.917240266,
   -1.4898526736,
   -2.0046903405,
   -2.7941966482,
   -2.6542556485,
   -1.7729968685,
   -1.4853640545,
   -0.9853878148,
   -1.1331801008,
   1.910871349,
   -1.5919232064,
   -1.5835375133,
   -1.6561487118,
   -1.6829291118,
   -1.7752026668,
   -1.8073772619,
   -1.3987908708,
   -1.1930790188,
   -1.8404741166,
   -1.8343671566,
   -1.1485136736,
   -1.0596991901,
   -1.1199503203,
   -1.1841564777,
   -1.5640855557,
   -1.3177803043,
   -0.9441465693,
   -0.7846051218,
   -2.4835113803,
   -1.8040496994,
   -0.9474868255,
   -1.0288637833,
   -1.1691462903,
   -1.7413386715,
   -1.4098117037,
   -1.3102897951,
   -1.2454553771,
   -1.7889829622,
   -2.1109704325,
   -1.0456335302,
   -1.83789153,
   -1.9986331497,
   -1.9593705044,
   -1.4296007572,
   -0.9625853036,
   -1.6309502544,
   -1.6170953194,
   -1.2467226642,
   -2.3753936162,
   -2.487799834,
   -2.1841547103,
   -1.2104894801,
   -1.7322349284,
   -1.6911337617,
   -2.4130634312,
   -2.1123694199,
   0.8614112984,
   1.2222686366,
   -1.1022390536,
   -1.5350823343,
   -1.2124437912,
   -2.1222023881,
   -1.3219553679,
   -1.6127009199,
   -0.977799151,
   -0.8832756323,
   -1.2777089588,
   -1.0576838366,
   -1.2544343433,
   -1.1112953526,
   -1.1243710005,
   -1.0392591018,
   -1.1819542656,
   -1.1431517212,
   -1.1321729871,
   -1.2836957615,
   -1.0110445394,
   -1.1684846899,
   -1.4815607361,
   -1.0586823046,
   -1.7455835325
  ],
  "psi": [
   2.6192370855,
   2.7771644715,
   2.7414351949,
   2.6521331847,
   2.8854698398,
   -0.7344660829,
   2.9148689446,
   -0.0806909195,
   2.5202308655,
   2.4898851062,
   2.5389194098,
   -0.0742083505,
   0.5906766302,
   -0.458796372,
   -0.038908955,
   1.3594318823,
   2.1202903675,
   1.098218239,
   2.4190737758,
   2.3442853526,
   2.1350151432,
   2.1826497001,
   2.5312952698,
   2.5344235772,
   -1.0048191654,
   2.7935400675,
   -0.4578862516,
   -0.3912233673,
   0.0898809289,
   2.2281195669,
   2.3958664174,
   2.7191639856,
   3.097034318,
   3.0045236172,
   2.5999088386,
   2.5697809274,
   2.8358981898,
   -0.5115333183,
   -0.4462032564,
   0.1934836199,
   2.2283950849,
   2.5303010009,
   2.706003495,
   2.3047130121,
   2.1918308139,
   2.8685613898,
   -0.5032142841,
   -0.4583981286,
   0.148643942,
   2.1849760035,
   1.9949379959,
   2.080034774,
   2.1790785725,
   2.2496005826,
   1.8310875125,
   2.0190731983,
   -0.6612169164,
   2.088280182,
   2.3420144953,
   -0.7312305821,
   -0.7306737438,
   -0.6510950274,
   2.2707258879,
   0.9438870997,
   2.9195415454,
   -0.5595425209,
   2.4523231465,
   2.9173763978,
   0.5592199371,
   2.2657980215,
   2.5641883584,
   2.6840087033,
   -0.9796183211,
   1.9351349807,
   2.3770723217,
   2.6006624166,
   1.6821446493,
   1.9245148657,
   2.4050576376,
   2.3173258187,
   2.2043543697,
   2.2581917101,
   2.8810088127,
   -0.3931770054,
   -2.2471444963,
   3.0985891834,
   -0.4794812845,
   2.4858221258,
   2.5837599097,
   2.75358448,
   -0.2730029366,
   -0.0273382648,
   -0.7541009141,
   2.6269268627,
   2.1030589238,
   0.751382315,
   0.2494900416,
   2.45996557,
   2.9773358973,
   -0.5344216296,
   2.7790508879,
   -0.8504323903,
   1.3647860833,
   -0.9470178629,
   -0.886709363,
   -0.4908537498,
   -0.7684972114,
   -0.6949795131,
   -0.5194476611,
   -0.6474896766,
   -0.7058095681,
   -0.6779452233,
   -0.5801767626,
   -0.6252764192,
   -0.6185642267,
   -0.8260576009,
   -0.6848738036,
   0.1072562751,
   2.3091065381
  ]
 },
 "5p4EBP2_conformer_1075": {
  "omega": [
   -3.0935204471,
   -3.0717926594,
   -3.114795266,
   -2.9235331862,
   2.9774834097,
   2.8916182195,
   3.0559259534,
   -3.0017002317,
   3.0352417355,
   3.0429171432,
   -3.0683537784,
   -3.1114136465,
   -3.0939226921,
   -3.102940093,
   2.988738808,
   3.0507701626,
   2.9842777158,
   -3.1142412944,
   3.118146331,
   -3.1343318949,
   3.0921170814,
   3.1136667496,
   3.102406011,
   3.1198473011,
   -3.0739372446,
   3.0992787352,
   3.0275135655,
   -3.1402306459,
   -3.1208052745,
   -3.1034846978,
   2.9788189246,
   0.0812302265,
   3.0490547158,
   3.0829750471,
   3.1233631747,
   3.0887635393,
   -3.0832828677,
   3.1261641057,
   3.0897169257,
   3.113884078,
   -3.1157998027,
   3.0929181934,
   3.0186267959,
   -3.1165912233,
   -3.103859714,
   -3.0860008461,
   -3.1379034632,
   3.0909093964,
   -3.1387279946,
   3.0971519142,
   3.1322897027,
   3.0655040229,
   -2.9895935645,
   3.0622933248,
   -3.0914509102,
   2.9050775095,
   3.1003472714,
   -3.1011147787,
   3.1039519866,
   3.1389066257,
   3.1207424444,
   -3.0660396125,
   3.0608378907,
   3.0826526519,
   -3.1287536415,
   3.0617318334,
   -3.1171309266,
   -3.1191322877,
   -3.0529807584,
   3.1341349388,
   3.1377160712,
   -3.0962646842,
   -3.0414714188,
   -3.0676759014,
   3.0775546261,
   3.1038269467,
   3.016001094,
   -3.1326906791,
   -3.0063138279,
   -3.0673505497,
   2.7716562058,
   -2.9532253924,
   3.1304653441,
   -2.9496396629,
   -2.9688157249,
   2.9047620598,
   -3.1131392152,
   -3.1077201441,
   3.1191118212,
   3.1118686465,
   -3.1346560169,
   -3.0918645012,
   -3.0738136546,
   3.00770819,
   -3.0795030244,
   3.0868188764,
   -3.0779172036,
   2.9235739901,
   -3.0757630659,
   -3.112862117,
   -3.1177700274,
   3.1330844137,
   2.9052727983,
   -3.0593317075,
   -3.0807660162,
   2.9846410452,
   -3.0187258481,
   3.0724467498,
   2.9978367351,
   3.1063158129,
   -3.1065602481,
   -3.10372717,
   -3.1198653242,
   3.0979326341,
   3.118778343,
   -3.0626048373,
   3.0610574909,
   3.105246867,
   3.0295785632
  ],
  "phi": [
   -1.0253136582,
   -1.7141692271,
   -1.1650909001,
   -2.2581270179,
   -2.4600253985,
   -2.56299768,
   -1.9292211307,
   -1.2762180749,
   0.9404808452,
   -1.2012953634,
   -2.3947558812,
   -1.566110175,
   0.7992034497,
   -2.2317594154,
   -1.6674365387,
   -2.1096232942,
   -1.0852198728,
   -2.0197699439,
   -2.0306154694,
   -1.6590165689,
   -2.1945623603,
   -1.6243867366,
   -2.3540311798,
   -1.372966646,
   -2.8449655399,
   -1.1226897511,
   -1.1106686839,
   -1.7548064244,
   -1.8404013999,
   -1.0650748671,
   -1.2544639879,
   -1.6068212639,
   -2.7119381207,
   -2.3550442661,
   -2.5599638729,
   -1.6126699459,
   -0.9608514434,
   -1.1358904267,
   1.982089856,
   -1.5156149121,
   -1.5061067767,
   -2.7070516016,
   -2.7525166724,
   -1.9135028496,
   -1.5358979473,
   -0.9869142854,
   -1.1379057046,
   1.9802446967,
   -1.1724844803,
   -1.7077021445,
   -1.6558175231,
   -1.7427068265,
   -1.7594686512,
   -1.7001523417,
   -1.339523672,
   -0.9680766292,
   -2.0015073096,
   -2.0052876509,
   -1.0333810678,
   -1.0227280354,
   -1.1152516641,
   -1.2366194205,
   -1.0803122395,
   -0.9944506333,
   -1.1448661912,
   -1.1990481578,
   -1.085523053,
   -1.4401759465,
   -2.490767489,
   -1.3199680257,
   -1.3265595992,
   -1.4401024661,
   0.9205217528,
   -2.0760079283,
   -1.0403255345,
   1.0943469634,
   -1.8075676947,
   -1.1124949982,
   -1.0787742997,
   -2.6482510404,
   -2.1967137156,
   -2.8112334111,
   -1.1636630199,
   -1.6786754857,
   -2.01197045,
   -2.1538689224,
   -1.0094864734,
   -1.2509097905,
   -1.0845790475,
   -1.1507745823,
   -1.1433036533,
   -1.1349328853,
   -2.5359484706,
   -2.0951521038,
   0.8876305438,
   1.0535497322,
   -1.3612956833,
   -2.3159831811,
   -2.0691955283,
   -2.3125351093,
   -1.0607991654,
   -1.2832194336,
   -1.7973063484,
   -0.9488267417,
   -1.2691412216,
   -1.2019145021,
   -1.3790459519,
   -1.2641976884,
   -1.0441746064,
   1.552934904,
   -1.4188812514,
   -1.4960078645,
   -2.6699633843,
   -2.1170808321,
   -2.0827850256,
   -1.5623308471,
   -1.089499785,
   -1.5311301267,
   -2.2244468123
  ],
  "psi": [
   -0.6737221765,
   -0.5898839389,
   0.1111811744,
   2.4995384476,
   2.7177208882,
   2.7939153894,
   2.7756466721,
   0.127088392,
   2.2956682654,
   1.2199117156,
   2.7145205127,
   -0.2028252483,
   2.3785885981,
   0.9146937189,
   0.3939819361,
   2.2858149534,
   2.7293365481,
   2.5776491646,
   2.2707517772,
   2.2609564633,
   2.0358100007,
   2.2905100562,
   2.3446194243,
   2.9893540009,
   -0.9146569351,
   2.8551008719,
   -0.5475751386,
   -0.4370510488,
   0.2331168125,
   1.9491270817,
   2.5380195017,
   2.6904538189,
   2.6081514238,
   2.8819079935,
   3.0506277306,
   2.621646583,
   2.8651573658,
   -0.5455027554,
   -0.562103027,
   0.2654848593,
   2.2129017221,
   2.4933015869,
   2.8797680622,
   2.402642384,
   2.2190625626,
   2.8709374705,
   -0.5032883569,
   -0.4422778596,
   -0.2343156005,
   2.2685304854,
   2.0413719987,
   2.1285951866,
   2.1819991699,
   2.1510182867,
   1.8390682738,
   2.3546100359,
   -0.7025429094,
   2.1474031545,
   2.033642386,
   -0.8257080524,
   -0.7537321041,
   -0.6941756046,
   -0.6908425491,
   -0.7582056654,
   2.3779245127,
   -0.0854746803,
   -0.7398657497,
   -0.6200359406,
   -0.1060635001,
   2.246559021,
   2.7382420232,
   2.6357817111,
   -0.0134932738,
   0.8367633556,
   2.3822696184,
   2.4336450129,
   0.6252642867,
   2.0076836254,
   2.6885278677,
   -0.5012262764,
   2.43242957,
   2.2683672979,
   2.9445661217,
   -0.1540873162,
   -0.0426955135,
   2.8879082496,
   0.8658519457,
   -0.6257436363,
   -0.2252244668,
   -0.6804969689,
   -0.7115852147,
   -0.7876932951,
   -0.793417459,
   2.5980103198,
   2.0306638348,
   0.7082907481,
   0.6038332517,
   2.4859348873,
   0.3720022319,
   0.61326108,
   1.2147112987,
   -0.5791149882,
   2.0009330007,
   2.452061808,
   -0.8875255304,
   -0.1008304535,
   -0.8731486664,
   -0.4327036126,
   -0.6798936567,
   -0.7666664807,
   2.4488309843,
   -0.2127662337,
   2.5254091172,
   2.6508388471,
   2.1741396088,
   2.5952388421,
   -0.1873464841,
   2.5355878254,
   2.6569196092
  ]
 },
 "5p4EBP2_conformer_1076": {
  "omega": [
   2.905935407,
   3.051237522,
   2.9585314603,
   -3.0193263328,
   -3.070413146,
   -2.9941029087,
   3.0071253157,
   3.1004834292,
   3.0682186144,
   -2.9876638786,
   3.1197739024,
   3.0331928645,
   -3.0263500687,
   3.0867447007,
   2.8876816818,
   -3.0776719003,
   -3.1091947136,
   3.1138600678,
   3.1391753758,
   3.1332504656,
   3.0918930806,
   3.0895742951,
   3.1278621727,
   3.135605184,
   -3.1410251673,
   3.0667149511,
   3.0367078728,
   -3.1327691536,
   3.1224950991,
   -3.0975100305,
   2.9581324163,
   0.0845689172,
   3.0276780752,
   3.1224058402,
   -3.0788399047,
   3.0245935589,
   -3.0980869071,
   3.1168855058,
   3.0655039702,
   -3.124197314,
   -3.1250848212,
   3.0556156722,
   3.0697597014,
   -3.1261403279,
   -3.0902941227,
   -3.0738901992,
   -3.139563818,
   3.0893243426,
   -3.1370154992,
   3.1131092634,
   -3.0868898183,
   3.077523466,
   -3.0128696842,
   3.1103411563,
   -3.0717088147,
   3.0540245374,
   -3.1030000348,
   3.1369504758,
   3.1382800318,
   3.0571052928,
   3.0607377208,
   3.0576199745,
   3.1109604171,
   3.1201736018,
   2.9730313079,
   3.0635129694,
   -3.1053986998,
   3.1210443312,
   3.1386193735,
   3.1377271707,
   -3.1211729906,
   3.081658848,
   3.0886707764,
   3.0619051065,
   -2.9740934765,
   -3.1366980866,
   3.0057048551,
   -3.0311227338,
   3.1197583445,
   -3.1042807039,
   3.0693509491,
   -3.0005148587,
   3.1240241341,
   -3.0543139324,
   3.1203601907,
   3.084562323,
   3.0778136073,
   3.1051368875,
   -3.1257539617,
   -3.129196621,
   -3.0550330264,
   -3.0714735322,
   -2.9431352106,
   3.0175408743,
   3.0869083281,
   -3.0544728087,
   -3.1066774034,
   -3.1058027565,
   -3.1258123384,
   -3.0294437192,
   -3.0866243864,
   -3.1132338094,
   -3.1351439837,
   -3.1411737818,
   -3.0532907737,
   -2.9872523482,
   2.8827094521,
   3.1283821858,
   -2.9642474638,
   2.9730918963,
   3.0485905726,
   3.0387084151,
   -3.1186933465,
   3.0645747951,
   3.0485385303,
   -3.1008084311,
   3.1064525178,
   -3.0980247018,
   -3.0978626056
  ],
  "phi": [
   -1.0584426401,
   -1.3221453719,
   -1.4764539298,
   -2.6920125001,
   1.1929577872,
   -1.1265829554,
   -1.8901589887,
   -2.2867706104,
   -1.3784856525,
   -1.4368846814,
   -1.2617550686,
   -1.8784736726,
   -0.6039517674,
   -2.6217101659,
   -1.4574351927,
   -1.9978170153,
   -1.1784946975,
   -2.0846061935,
   -2.1798478718,
   -1.9487476921,
   -2.2083351799,
   -1.6355963062,
   -2.2702914245,
   -1.4434155527,
   -2.8638196583,
   -1.0987774221,
   -1.1305164553,
   -1.6676442209,
   -1.8463240469,
   -1.0459502833,
   -1.2116743232,
   -1.6161590278,
   -2.638142227,
   -2.2654852849,
   -2.4096313354,
   -1.7460383981,
   -0.9594464481,
   -1.1806795723,
   1.9994765096,
   -1.1792832682,
   -1.5761741967,
   -2.7457867507,
   -2.7043644382,
   -2.0107389829,
   -1.5610900806,
   -0.9887546741,
   -1.1355048726,
   1.9627736372,
   -1.1681000931,
   -1.6976727763,
   -1.7382776268,
   -1.6630319434,
   -1.8559021425,
   -1.4657601897,
   -1.3963472854,
   -0.8714773092,
   -1.2493923072,
   -1.1658010053,
   -1.2385796762,
   -0.9894350952,
   -1.0126928392,
   -2.7007973736,
   -2.267890885,
   -2.6326453727,
   -1.2332206777,
   -2.6766276018,
   -1.2197080005,
   -1.0597280052,
   -1.7401620858,
   -1.3416668105,
   -1.1606719104,
   -1.1044688866,
   -1.3172641214,
   -1.1921972594,
   -1.0226369969,
   -1.4986894081,
   -2.1751686917,
   -0.9226977147,
   1.628245336,
   -1.7018403307,
   -2.1986353715,
   -1.1984442252,
   -1.0488221923,
   -1.2107387925,
   -1.2688160161,
   -1.1320245017,
   -1.0289571291,
   -1.0606967407,
   -1.0546645043,
   -1.4870352145,
   -1.6549614393,
   -1.8663020794,
   -2.615318234,
   -1.9641106534,
   -1.5261624738,
   -2.0113501691,
   -2.4362610508,
   -2.0770671258,
   0.9371376796,
   -0.9771882992,
   -2.8233289583,
   -2.8379754243,
   -1.2704350353,
   -1.9251191895,
   -1.8554122395,
   -1.3231289785,
   -1.9919975036,
   -0.9629244887,
   -1.7261032763,
   -1.4812489672,
   -1.9675429656,
   -1.0777923337,
   -2.0161270109,
   -1.6911776719,
   -2.7363240247,
   -1.6258385494,
   -2.8235390717,
   -1.139123653,
   -1.2368229328
  ],
  "psi": [
   2.3131357731,
   2.7016199973,
   -0.2251810165,
   2.7651609213,
   2.2894784878,
   0.4491517829,
   2.6527963835,
   -2.9768783739,
   2.7546254624,
   2.0855380138,
   -0.4835874767,
   -0.547408694,
   2.3411451512,
   -1.3518001041,
   2.4191156882,
   2.0719115217,
   2.2361563036,
   2.5973676285,
   2.321196661,
   2.4705505857,
   2.0822007792,
   2.3539136888,
   2.3572126322,
   2.8053593543,
   -0.6970032508,
   2.8291702783,
   -0.5586127944,
   -0.4303956498,
   0.0991705762,
   1.943398494,
   2.4990476441,
   2.687255104,
   2.5323424113,
   2.8804462973,
   2.9863405645,
   2.622120647,
   2.8846154636,
   -0.5484288705,
   -0.4816840274,
   -0.1635532344,
   2.3563888363,
   2.6489773589,
   2.705535846,
   2.5333468065,
   2.2540875077,
   2.8748894781,
   -0.5168394066,
   -0.4437645132,
   -0.1689440289,
   2.2780462654,
   1.9733458769,
   2.0351677027,
   2.2512548653,
   1.9617245299,
   1.9373389189,
   2.2539224195,
   -0.6991019381,
   -0.8045917217,
   -0.6237789264,
   -0.7502538947,
   -0.6952539464,
   -0.7879442692,
   2.1638829135,
   0.1314463986,
   2.438107247,
   -0.3546989249,
   2.3879828527,
   -0.7194646534,
   -0.636622113,
   2.0521679381,
   2.7414299808,
   -0.5332101047,
   -0.2713643854,
   -0.196796657,
   1.9880005966,
   -0.5165680736,
   0.9257406898,
   2.6452753042,
   2.1540893731,
   -0.0886987217,
   2.6916822709,
   2.8774085739,
   2.5546253553,
   -0.5199774992,
   -0.757195446,
   -0.8237639856,
   -0.6908050326,
   -0.795990551,
   -0.7594494613,
   -0.6116732058,
   -0.4586255365,
   -0.6100698889,
   1.7713307609,
   -0.7747042541,
   1.9521706792,
   1.6927730392,
   -0.3849876784,
   2.1960970849,
   2.9965994421,
   0.8610753741,
   2.4276521863,
   2.9507690762,
   -2.8180068565,
   -0.111698072,
   -0.0594581025,
   2.9673261355,
   2.1054236886,
   1.8195104331,
   2.4357893152,
   2.1172667892,
   2.1819457975,
   -1.4565115288,
   -0.3872970789,
   2.8433694012,
   2.7315382865,
   2.9149405501,
   2.0544169943,
   2.0095789267,
   2.2270226035
  ]
 },
 "5p4EBP2_conformer_1077": {
  "omega": [
   2.9906479248,
   3.1132268219,
   3.133211086,
   3.1028967505,
   3.0923130335,
   3.1184852075,
   3.0246020569,
   3.0554773782,
   3.0285264228,
   -3.1156274654,
   3.1209198142,
   -3.0790104128,
   -3.0722704481,
   3.1186569066,
   3.0636209268,
   3.0951051035,
   3.1102149642,
   3.0977351346,
   -3.133433277,
   3.1301461231,
   3.1414826894,
   3.066975823,
   -3.0679443253,
   3.1373185949,
   -3.1111034639,
   3.082339701,
   3.0666597528,
   -3.1120460097,
   -3.1345206334,
   2.9768281018,
   -2.9931765883,
   -3.0991212156,
   3.0104663173,
   -3.0963314673,
   3.0018544864,
   3.0388465329,
   -3.1064176593,
   3.0775865313,
   3.0543331428,
   3.0942153898,
   -3.1047404787,
   2.9536837558,
   3.0298840269,
   3.138489823,
   -3.0924410008,
   -3.0859342681,
   3.1390415842,
   3.082686826,
   -3.1392806054,
   3.0815181846,
   3.1365241026,
   3.0670496467,
   -2.9639372102,
   3.0231842132,
   -3.0543475437,
   3.0491660066,
   -3.1101865658,
   -3.1202097675,
   3.1032676948,
   3.1381998726,
   3.120837588,
   -3.06681466,
   3.0601799911,
   3.1159810782,
   3.1378419316,
   -3.0124677287,
   -3.1218215957,
   -3.1007016598,
   3.064579795,
   -3.1026676823,
   3.0712601883,
   3.0572292514,
   -3.137339666,
   -3.0087665544,
   3.076361329,
   3.1097545387,
   -2.9174941358,
   3.0960436321,
   3.0521428689,
   -3.1065971059,
   3.1079996599,
   -3.0329985608,
   -0.1029270409,
   -3.0675968542,
   -2.8778189428,
   -3.1079798135,
   -3.0758662164,
   3.1385310861,
   3.1355397499,
   -3.0648611614,
   -3.1034297252,
   3.1187172708,
   -3.1307095599,
   2.8374706768,
   3.0856961136,
   -2.9529399052,
   -3.1363781127,
   3.1238212049,
   3.1237195376,
   -3.0856957257,
   -3.0613231406,
   3.0961952387,
   -3.0890759224,
   3.1407593683,
   3.0803298842,
   3.1057819631,
   3.0945026454,
   -3.0818439811,
   -2.8785549613,
   3.0964785144,
   -3.0010939785,
   3.1096821778,
   -3.1349684122,
   3.1323624826,
   -3.0894434819,
   3.1170916857,
   3.1208157219,
   3.067656046,
   -3.0864114074
  ],
  "phi": [
   -1.7027563312,
   -1.2151273704,
   -1.2219153804,
   -0.9512025673,
   3.1257096702,
   -2.5702870725,
   -2.7578076565,
   -1.737881922,
   -1.1132490823,
   -0.9095945923,
   -1.1877746487,
   0.9532024765,
   -2.0989706561,
   -2.2887117168,
   -1.6615268257,
   -1.9826518982,
   -1.0739225314,
   -2.2512290421,
   -2.2710183501,
   -2.194805388,
   -2.267041933,
   -1.4971423359,
   -2.3558067035,
   -1.5094632694,
   -2.8217428572,
   -1.1510042321,
   -1.1041987373,
   -1.5147082417,
   -1.6242032107,
   -0.9231741089,
   -0.7566601089,
   -1.3039370955,
   -2.4446380653,
   -2.4166328754,
   -2.1230383145,
   -1.4825035884,
   -0.9250834247,
   -1.2615748206,
   1.9503796754,
   -1.7803868155,
   -1.2216191245,
   -2.7341401296,
   -2.6275078448,
   -1.8956387771,
   -1.4831880188,
   -0.9759655079,
   -1.1350330713,
   1.962825389,
   -1.2862890253,
   -1.6109235593,
   -1.714464446,
   -1.5962258641,
   -1.816815898,
   -1.7588470495,
   -1.3930054634,
   -0.8405710112,
   -1.428319873,
   -0.8027570756,
   -1.0328133326,
   -1.0229664444,
   -1.1144229028,
   -1.2351180696,
   -1.0805285431,
   -1.2661375949,
   -0.9747270904,
   -2.7226620631,
   -1.1568223443,
   -1.515517644,
   -1.3577483849,
   -1.1712381551,
   -1.1163907111,
   -1.5829849273,
   -1.4532848738,
   -1.1834702738,
   -1.097924636,
   -1.2934747136,
   -1.9664447845,
   -0.9539013957,
   -1.1628876379,
   -1.9583221936,
   -1.9559254914,
   -2.6229114574,
   -1.0055640085,
   -1.9364688436,
   -2.4358192472,
   -2.0875510955,
   -1.0339929455,
   -1.1558557839,
   -1.7173622543,
   -1.334716139,
   -1.0555183334,
   -2.2487291724,
   -2.2574687208,
   -1.5373401922,
   -2.5180854035,
   -0.9286350778,
   -1.3938936088,
   -1.4993179076,
   -1.1762917379,
   -1.1388339434,
   -1.5429362644,
   0.990527908,
   -1.2615607114,
   -1.0632034058,
   -1.064450491,
   -1.1507645135,
   -2.7760247878,
   -2.4174806547,
   -1.9849426562,
   -1.8652486081,
   -2.1209055104,
   -1.1162266441,
   -1.0703414959,
   -1.2812434183,
   -1.1746406003,
   -1.11175129,
   -1.0079427313,
   -1.5913503195,
   -1.8739008086
  ],
  "psi": [
   -0.1624137235,
   2.760927412,
   -0.5133536177,
   -0.4393032761,
   -0.7498529729,
   3.1192527229,
   2.867341252,
   -3.0307178394,
   -1.4519617277,
   2.6799905694,
   2.4509386723,
   2.7234586983,
   -2.4333395054,
   2.8617898006,
   2.3622728411,
   2.3871361955,
   1.7750092068,
   2.3593093448,
   2.4342396607,
   2.8207988549,
   2.1645979133,
   2.2663794548,
   2.3974198935,
   2.8806216645,
   -0.6971096308,
   2.8281455343,
   -0.3933572444,
   -0.3604056237,
   -0.0882070677,
   2.4686231018,
   2.4612906809,
   -0.7202497109,
   1.388890843,
   2.8815151076,
   2.9556055314,
   2.6629922092,
   2.8812636533,
   -0.551849322,
   -0.5762552761,
   0.5759826002,
   2.3238976634,
   2.4863243628,
   2.7930415759,
   2.4428591902,
   2.1833705983,
   2.8774445415,
   -0.5140500751,
   -0.457113822,
   -0.0993210512,
   2.1816614794,
   1.9598737128,
   1.9939314436,
   2.2591209037,
   2.3054243828,
   1.8324637256,
   2.289797414,
   -0.6930258541,
   1.7142931131,
   2.397292507,
   -0.8267090159,
   -0.7531822187,
   -0.6951336753,
   -0.6906640792,
   -0.7577907708,
   2.955906709,
   -0.8015190959,
   2.4420541833,
   -0.5978019308,
   -0.0651634112,
   2.1152360708,
   2.7660593281,
   2.5866829813,
   -0.6427162829,
   -0.4087735594,
   -0.6228781046,
   -0.4225153129,
   -0.2857256399,
   2.3106305705,
   2.7957757155,
   2.6532969605,
   2.1739922442,
   2.2196971793,
   1.9439778063,
   2.5372451211,
   0.0296299328,
   2.4786164918,
   2.5828709901,
   -0.5467214922,
   -0.3322864053,
   0.1601759835,
   2.7480301804,
   -0.8289638499,
   2.1558830696,
   2.2498046415,
   1.9925536559,
   0.9944659938,
   -0.9199772562,
   2.4045073145,
   1.5802585538,
   -0.8613483423,
   -0.7859632854,
   0.0247524225,
   0.8454357643,
   -0.6481927586,
   -0.774445099,
   -0.796562598,
   -0.6412875094,
   2.826943354,
   2.1316266269,
   2.2893371658,
   2.603400159,
   2.4063557227,
   -0.7150083965,
   -0.6590750685,
   -0.6840819073,
   -0.8483844912,
   -0.7075305016,
   -0.9138205451,
   2.0352332101
  ]
 },
 "5p4EBP2_conformer_1078": {
  "omega": [
   3.1017820067,
   3.083550563,
   3.1366906615,
   3.050089076,
   3.1115710372,
   -3.0879384173,
   3.0080140109,
   3.098975911,
   3.0691705984,
   -2.9866879469,
   3.1284271883,
   3.1183612486,
   -3.1093960768,
   3.093523137,
   -2.9587188674,
   -3.1234867496,
   -3.0577300191,
   -3.0827442926,
   3.118146331,
   -3.1343318949,
   3.0921170814,
   3.1136667496,
   3.102406011,
   3.1198473011,
   -3.0739372446,
   3.0992787352,
   3.0275135655,
   -3.1402306459,
   -3.1208052745,
   -3.1034846978,
   2.9788189246,
   0.0812302265,
   3.0490547158,
   3.0829750471,
   3.1233631747,
   3.0887635393,
   -3.0832828677,
   3.1261641057,
   3.0897169257,
   3.113884078,
   -3.1157998027,
   3.0929181934,
   3.0186267959,
   -3.1165912233,
   -3.103859714,
   -3.0860008461,
   -3.1379034632,
   3.0909093964,
   -3.1387279946,
   3.0971519142,
   3.1322897027,
   3.0655040229,
   -2.9895935645,
   3.0622933248,
   -3.0914509102,
   2.9050775095,
   3.1002786897,
   -3.1275589038,
   3.0855596137,
   3.1110406197,
   3.1368314042,
   2.9676290862,
   3.0853358269,
   3.0245765399,
   -3.1277258218,
   -3.1012594438,
   -3.1220845283,
   -2.9947749004,
   -3.1149054363,
   -3.1042889418,
   -2.989514344,
   3.0823854418,
   3.0890830179,
   3.063673201,
   -2.9745069675,
   3.1187784457,
   -2.9842117508,
   -3.1292834025,
   3.1314657066,
   -3.0017256449,
   3.0220510308,
   2.9218669949,
   3.0325624884,
   -3.1387708579,
   -3.1414301642,
   -3.139577399,
   -3.1334834562,
   -3.1315414875,
   -2.8135917815,
   3.1182323186,
   -3.1214205014,
   -3.05693647,
   3.0780807728,
   3.1043677786,
   -3.1099444767,
   -3.0776493595,
   3.0618130035,
   3.0791843223,
   -3.1349886011,
   3.0419048911,
   3.0582296906,
   -3.0510477187,
   -2.9700798913,
   -3.0908730726,
   -3.0702934497,
   -3.0680944113,
   2.9140234425,
   -3.0427459941,
   -3.109673007,
   -3.0329204837,
   3.1010144752,
   -3.1291533223,
   3.1258680692,
   -3.1363746742,
   -3.1404917656,
   -3.1155077783,
   3.1066508021,
   3.047960884,
   -3.0789456577
  ],
  "phi": [
   -1.233467703,
   -1.0382085052,
   -1.2763159851,
   -1.035335817,
   1.732206837,
   -1.2314913591,
   -1.8906262085,
   -2.286893362,
   -1.3803098666,
   -1.4381470464,
   -1.0331838355,
   -1.0450083451,
   -1.0907890129,
   -1.2295355682,
   -1.597389975,
   -0.9106599908,
   -1.129906757,
   -2.0197699439,
   -2.0306154694,
   -1.6590165689,
   -2.1945623603,
   -1.6243867366,
   -2.3540311798,
   -1.372966646,
   -2.8449655399,
   -1.1226897511,
   -1.1106686839,
   -1.7548064244,
   -1.8404013999,
   -1.0650748671,
   -1.2544639879,
   -1.6068212639,
   -2.7119381207,
   -2.3550442661,
   -2.5599638729,
   -1.6126699459,
   -0.9608514434,
   -1.1358904267,
   1.982089856,
   -1.5156149121,
   -1.5061067767,
   -2.7070516016,
   -2.7525166724,
   -1.9135028496,
   -1.5358979473,
   -0.9869142854,
   -1.1379057046,
   1.9802446967,
   -1.1724844803,
   -1.7077021445,
   -1.6558175231,
   -1.7427068265,
   -1.7594686512,
   -1.7001523417,
   -1.339523672,
   -0.9680766292,
   -1.1164104987,
   -1.0667716403,
   -1.0954740502,
   -1.1828316723,
   -1.6580457949,
   -1.027471744,
   1.0252752402,
   -0.9114066256,
   -1.1960117975,
   -1.0276061841,
   -0.9944724098,
   -1.7646318905,
   -1.2015653009,
   -1.1867870975,
   -0.9776589505,
   -1.1034177886,
   -1.3154914601,
   -1.1927670459,
   -1.0226376075,
   0.9649710957,
   -1.4757586225,
   -1.0890102186,
   1.5442442735,
   -1.9157222392,
   -2.3714057307,
   -1.058150368,
   -1.0645487062,
   1.3764620646,
   -1.0599988954,
   -1.1418452556,
   -1.0704543473,
   -1.4494685483,
   -2.9686627903,
   -2.4752859688,
   -1.6199735348,
   -1.8104613235,
   -1.568296734,
   -1.103367106,
   -1.1804652739,
   -1.9342470843,
   -1.8913495925,
   -2.8532656052,
   -2.6186187233,
   -2.4965305158,
   -1.3327850413,
   -1.4259308683,
   -1.5569289434,
   -1.4674948588,
   -1.0036328428,
   -1.4036212273,
   -1.1125420261,
   -1.1028541798,
   -1.2039494198,
   1.7560626477,
   -1.7957803775,
   -0.9183274441,
   -1.5339635222,
   -1.8523937059,
   -1.732488989,
   -2.0892573432,
   -1.6492070558,
   1.3798350543,
   -2.1634842225
  ],
  "psi": [
   1.4526875493,
   2.834956657,
   -0.6347303335,
   -0.651642236,
   -0.5168235111,
   -2.4699899574,
   2.6302662558,
   -2.9770260494,
   2.7560252477,
   2.0861767433,
   -0.4823158304,
   -0.8047841372,
   -0.7589066103,
   -0.6635991015,
   -0.7053467475,
   -0.681446361,
   -0.9235136632,
   -0.4822546938,
   2.2707517772,
   2.2609564633,
   2.0358100007,
   2.2905100562,
   2.3446194243,
   2.9893540009,
   -0.9146569351,
   2.8551008719,
   -0.5475751386,
   -0.4370510488,
   0.2331168125,
   1.9491270817,
   2.5380195017,
   2.6904538189,
   2.6081514238,
   2.8819079935,
   3.0506277306,
   2.621646583,
   2.8651573658,
   -0.5455027554,
   -0.562103027,
   0.2654848593,
   2.2129017221,
   2.4933015869,
   2.8797680622,
   2.402642384,
   2.2190625626,
   2.8709374705,
   -0.5032883569,
   -0.4422778596,
   -0.2343156005,
   2.2685304854,
   2.0413719987,
   2.1285951866,
   2.1819991699,
   2.1510182867,
   1.8390682738,
   2.3546100359,
   -0.7030269019,
   -0.9185499831,
   -0.721913451,
   -0.6789391873,
   -0.3591573178,
   0.1388430768,
   2.5088802378,
   0.750912336,
   2.5931822925,
   2.8190878384,
   -0.7025323345,
   -0.7135924252,
   0.0705687076,
   2.1859466461,
   2.8136130235,
   -0.8503177047,
   -0.2720624743,
   -0.1997314442,
   1.9885702953,
   -0.5163078203,
   0.6650078049,
   2.2450950719,
   2.4700294445,
   0.1150504554,
   2.4682126363,
   2.5732889924,
   2.6313805438,
   2.3893643828,
   0.2231034473,
   -0.7706603219,
   -0.7766714202,
   -0.6499347289,
   -0.6146170759,
   2.8472708043,
   2.6246610759,
   -0.1151446522,
   2.2327192164,
   -0.7843288766,
   -0.7586809565,
   -0.5002257426,
   0.2120490448,
   2.443169999,
   2.911319375,
   2.8662070023,
   2.3205468941,
   2.7114386571,
   2.5055979513,
   -0.5070793001,
   -2.9741598199,
   2.3593716446,
   -0.5446770372,
   -0.7086840131,
   -0.708140612,
   -0.4437714204,
   -0.0270799665,
   0.6796965597,
   2.1658180533,
   2.2603938917,
   1.9127850768,
   -0.2453907313,
   2.7735276566,
   0.1935076859,
   0.4446024949
  ]
 },
 "5p4EBP2_conformer_1079": {
  "omega": [
   -3.0873003072,
   -3.0990995792,
   3.0453340411,
   -3.0810105467,
   3.1280708186,
   3.0868129735,
   3.1084763724,
   3.1292746092,
   3.0077148632,
   -3.1013106209,
   -2.9487470944,
   -3.0373420826,
   -3.0355757469,
   -3.0638049781,
   -3.1040321688,
   2.9408731281,
   3.1040104354,
   -3.0569992669,
   -3.1240016405,
   -3.1228139954,
   3.1148026685,
   3.0846384826,
   -3.1300988503,
   3.1155195673,
   -3.1162994058,
   3.0938990993,
   3.0772420913,
   -3.0674316973,
   3.1255236172,
   3.0223607332,
   3.0936425182,
   -0.0096253652,
   3.029721268,
   -3.0883220163,
   3.1194734169,
   3.0956880689,
   -3.0636253209,
   -3.1225363178,
   3.0739813632,
   3.0901201288,
   -3.1362490719,
   3.1288624834,
   3.0475541921,
   3.1206545018,
   -3.0971187079,
   -3.0832816172,
   -3.1402831534,
   3.0861922137,
   3.1408114487,
   3.1258067932,
   3.1204340896,
   3.0903012945,
   -2.9900390697,
   3.0767033582,
   -3.1003696598,
   -3.0681569877,
   -3.1335633468,
   -3.0408176731,
   -3.0461042648,
   -3.1355326221,
   -3.1274679994,
   3.1069402515,
   -3.0369550707,
   2.9982211568,
   3.030191449,
   3.1278669236,
   3.1092158169,
   3.1017049408,
   -2.9780412264,
   3.1026010809,
   3.1135005089,
   3.0682907317,
   -3.0403557535,
   -3.1216795389,
   3.1286114918,
   3.1389260712,
   3.0820587971,
   -3.0426784894,
   -3.1394737678,
   -3.0522059499,
   3.1088872976,
   -3.0749409883,
   -0.1901625472,
   2.9654251375,
   -3.0913340465,
   2.9909689163,
   -3.139327017,
   3.1410604594,
   -3.1287444396,
   3.0648915446,
   -3.1125200107,
   3.0051353456,
   3.0916582954,
   3.1129835076,
   3.1379741791,
   2.9560272359,
   -3.1086591902,
   -3.1117948402,
   3.0103759255,
   3.0929426052,
   2.9392098122,
   -3.0140745615,
   3.1318029971,
   3.1403449366,
   3.1190367477,
   3.1176574599,
   3.1203133458,
   -3.109551685,
   -2.9770134273,
   -3.1114320038,
   3.0987316334,
   -3.0598236591,
   3.1309150488,
   3.1069868069,
   3.1005931471,
   3.0180848924,
   3.1048038935,
   3.0519459614,
   2.960992608
  ],
  "phi": [
   2.5015186878,
   2.0648812119,
   2.1592624911,
   0.6783673223,
   -1.6703149733,
   1.3856186667,
   1.9662281386,
   2.3892805811,
   1.8192609459,
   0.9713533111,
   1.13367147,
   2.3634278814,
   1.0899026301,
   0.9837282699,
   1.3650766227,
   1.0028769815,
   0.9561898123,
   -2.2646327952,
   -2.2729782801,
   -1.7065003089,
   -2.1862514153,
   -1.5102097324,
   -2.62410437,
   -1.0389367884,
   -2.4770584883,
   -1.1342127364,
   -1.0957864914,
   -1.6496599407,
   -1.6792508087,
   -0.9551616336,
   -1.4761859405,
   -1.6554082311,
   -2.8832190836,
   -2.0051614716,
   -2.5742726156,
   -1.9613119299,
   -1.0054398151,
   -1.1329547529,
   1.917240266,
   -1.4898526736,
   -2.0046903405,
   -2.7941966482,
   -2.6542556485,
   -1.7729968685,
   -1.4853640545,
   -0.9853878148,
   -1.1331801008,
   1.910871349,
   -1.5919232064,
   -1.5835375133,
   -1.6561487118,
   -1.6829291118,
   -1.7752026668,
   -1.8073772619,
   -1.3987908708,
   -1.1930790188,
   -2.3808533542,
   -1.7375292947,
   -1.0646076181,
   -1.8759084677,
   -2.2565759797,
   -0.9565357557,
   -1.4581764365,
   -1.2609459494,
   -0.9878727311,
   -1.3842761163,
   -1.3124758107,
   -1.4479649446,
   -2.5023156163,
   -1.3186660346,
   -1.2931121426,
   -2.1432520996,
   -1.4295516742,
   -1.9916797674,
   -0.9390523509,
   -1.5261440067,
   -1.8295332126,
   -1.2273829504,
   1.2561991889,
   -1.2561998937,
   -2.8676999303,
   -2.3007586581,
   -1.0495973025,
   -1.1796803225,
   -1.0148564517,
   -1.013740681,
   -1.2462713046,
   -1.0633248888,
   -1.4375808675,
   -1.5868077323,
   -2.7189807881,
   -2.4083576217,
   -2.2071534502,
   -2.2976812418,
   -1.4606599311,
   -1.9516936062,
   -1.7610890309,
   -1.8372551199,
   -1.2892377493,
   -2.06105167,
   -1.4733225459,
   -1.1097275849,
   -1.049725734,
   -1.0897956542,
   -1.1453713909,
   -1.0090037586,
   -1.3958423096,
   -1.2045368432,
   -2.1714517645,
   -2.4136155523,
   -1.6900259777,
   -1.0274520987,
   -1.1191168961,
   -1.2001927501,
   -2.7298566159,
   -2.0271998748,
   -2.7084278521,
   -1.4431845829,
   -2.3015507502
  ],
  "psi": [
   -2.3810699384,
   -2.8567116959,
   -2.8348413574,
   -2.3720992707,
   -2.1818343713,
   0.5391468782,
   -2.3304537196,
   -2.5127268418,
   0.0516431758,
   -2.3996182638,
   -2.5284994924,
   -2.4953051618,
   -1.963279715,
   -2.6189376324,
   0.4033102873,
   0.2476873055,
   0.8482521394,
   0.7810700505,
   2.4190737758,
   2.3442853526,
   2.1350151432,
   2.1826497001,
   2.5312952698,
   2.5344235772,
   -1.0048191654,
   2.7935400675,
   -0.4578862516,
   -0.3912233673,
   0.0898809289,
   2.2281195669,
   2.3958664174,
   2.7191639856,
   3.097034318,
   3.0045236172,
   2.5999088386,
   2.5697809274,
   2.8358981898,
   -0.5115333183,
   -0.4462032564,
   0.1934836199,
   2.2283950849,
   2.5303010009,
   2.706003495,
   2.3047130121,
   2.1918308139,
   2.8685613898,
   -0.5032142841,
   -0.4583981286,
   0.148643942,
   2.1849760035,
   1.9949379959,
   2.080034774,
   2.1790785725,
   2.2496005826,
   1.8310875125,
   2.0190731983,
   -0.6621676901,
   2.2350989809,
   2.2909180772,
   2.2708008931,
   -0.7088200818,
   2.198659828,
   2.1287135619,
   0.9272539718,
   2.9647769039,
   -0.5905035236,
   2.3116543997,
   2.5004918348,
   1.2256012627,
   2.2566934762,
   2.74431485,
   2.617662433,
   -0.7369546231,
   2.7192607582,
   2.083681399,
   -0.6525135919,
   2.8044088175,
   1.7573374493,
   -0.5355411603,
   0.4195685517,
   2.0815350938,
   2.9369766069,
   2.3657137455,
   2.7098950206,
   -0.7995027803,
   -0.7623666554,
   -0.7241972407,
   -0.7782885615,
   -0.7093808021,
   -0.0423869332,
   -0.2702364218,
   2.2899290181,
   2.221359563,
   2.4431824281,
   2.0916173503,
   0.031558383,
   2.0949659662,
   2.1602181367,
   2.0102915179,
   -0.2552285345,
   2.6945399824,
   3.1001070782,
   -0.7412198896,
   -0.9142850522,
   -0.6064039386,
   -0.6165876458,
   -0.8024678937,
   -0.5260303218,
   -0.4778334997,
   2.3028611019,
   3.0370183874,
   1.9062342931,
   -0.7072490057,
   -0.6205378582,
   -0.6684844635,
   3.0336364869,
   2.6252574806,
   2.7036318585,
   2.4069764715
  ]
 },
 "5p4EBP2_conformer_108": {
  "omega": [
   3.1322846909,
   3.1260268763,
   -3.1171014136,
   3.0930045824,
   -3.0752681604,
   -2.9065335876,
   -2.9776139972,
   3.0863333589,
   -2.9427237894,
   -3.1145501557,
   2.9465760105,
   -2.9689475563,
   3.1087351266,
   -3.0305635664,
   3.0546486569,
   3.1295139803,
   -3.0914471058,
   2.9488339005,
   -3.1350270687,
   3.1334375601,
   3.1050372894,
   3.0802876221,
   -3.1268840633,
   -3.1361594052,
   -3.0751845029,
   3.1295732248,
   -3.0791804312,
   -3.0790393652,
   3.1238833748,
   -3.1120195312,
   2.9986535934,
   0.0515665671,
   3.0191163578,
   3.1189020581,
   -3.1412086979,
   3.0748887006,
   -3.0954448493,
   -3.1213335304,
   3.1009651326,
   3.0768613099,
   -3.0690721153,
   3.0523957989,
   3.0372076564,
   -3.1368864079,
   -3.0827544959,
   -3.0754754823,
   -3.1399222449,
   3.0890908947,
   3.1404550576,
   3.1062143315,
   -3.1008057372,
   3.0645567898,
   -3.0175620048,
   -3.1276082898,
   -3.1399276609,
   -3.0934354536,
   3.1077946094,
   2.9521037718,
   3.1023217125,
   2.875143537,
   -3.0225085087,
   2.9913917858,
   -3.088416964,
   -3.0762912399,
   3.0607260648,
   3.125983748,
   -3.1244199875,
   2.9326839034,
   -3.0885518057,
   3.0645981159,
   -3.0136085725,
   2.9358735784,
   -2.9121932386,
   -2.9579847303,
   3.0818989297,
   3.1168591579,
   -2.9916546991,
   3.0603269197,
   -3.0486226043,
   2.9798382173,
   2.9437899829,
   -3.1324026074,
   -3.0511907157,
   3.0943900787,
   -3.1350760558,
   3.1312051235,
   -3.0682265691,
   3.0983752265,
   3.0990365105,
   3.0732503165,
   3.1129553153,
   -3.0796164325,
   3.0389598025,
   -3.0889515258,
   3.0264341356,
   2.9416690538,
   3.0873033823,
   -3.1134480932,
   -3.1299244467,
   3.0165708836,
   -3.0689112233,
   -3.1304234052,
   3.1378791761,
   3.0908598993,
   -3.1127692317,
   2.9544347759,
   -2.8712782543,
   -3.1077863614,
   3.0729444544,
   -3.1228366059,
   3.0291767744,
   -2.9254914555,
   3.1331259915,
   -2.6364621686,
   -3.1296677207,
   2.9697316087,
   -3.1156223543,
   2.9724933663,
   3.1161605088
  ],
  "phi": [
   -0.8903907533,
   -1.0966417625,
   -1.4541506896,
   -0.8174795693,
   -1.5735416517,
   -1.5323378253,
   1.1855939949,
   -2.0788549144,
   -2.3960032976,
   -0.9571301263,
   -2.1883790436,
   -1.4533687353,
   -2.2274005708,
   -2.2481785459,
   -0.8939450869,
   -2.3414405895,
   -1.1033340485,
   -2.1992063131,
   -2.3062600506,
   -2.2288165112,
   -2.1812235701,
   -1.5981785861,
   -2.2733841078,
   -1.9002463808,
   -2.432437387,
   -1.0016236574,
   -1.1285737278,
   -1.6371699183,
   -1.2786371357,
   -0.9607393261,
   -1.3959750839,
   -1.6060874659,
   -2.6169379443,
   -2.2099110278,
   -2.6183565846,
   -1.7844366844,
   -0.9833157082,
   -1.1331487126,
   1.9521986911,
   -1.7230444009,
   -1.6835823279,
   -2.8840756522,
   -2.7168482332,
   -1.9341465918,
   -1.4832212473,
   -0.981356366,
   -1.1350487138,
   1.9078585164,
   -1.5253982558,
   -1.570852654,
   -1.7963787714,
   -1.6120777344,
   -1.8856180911,
   -1.7191190995,
   -1.4316776091,
   -1.1798758074,
   -2.2565652975,
   -1.9572041406,
   -1.6977000107,
   -2.0473462364,
   -1.2509623136,
   -0.8612544828,
   -1.6990105419,
   -1.0979267965,
   -1.129852051,
   -1.1041983045,
   -1.1973446847,
   -1.151563375,
   -1.3961760195,
   -1.1734922607,
   -1.4643467309,
   -2.6361570418,
   -1.9094155703,
   -1.2423121118,
   -1.1348477106,
   1.2482817926,
   -1.4753178891,
   -1.0076016283,
   1.8166626469,
   -1.3139597073,
   -2.1254848301,
   -2.3751271301,
   -0.9098626756,
   1.661988101,
   -2.1110385536,
   -1.9471508031,
   -1.1642726744,
   -1.7788129171,
   -1.2493841616,
   -1.238273875,
   -1.0990942906,
   -2.4231736307,
   -1.4666895571,
   -2.4369334499,
   -2.6407272657,
   -1.3776550401,
   -1.0183087362,
   -1.0658740357,
   -1.1529510261,
   -1.0834301605,
   -2.7603791198,
   -2.9149268761,
   -1.1626292058,
   -1.8573145517,
   -0.9276683618,
   -2.1628239204,
   -1.7888296738,
   -2.6296974644,
   -1.5493138769,
   2.974496445,
   -1.5598910717,
   0.8885440584,
   -1.3653419826,
   -1.7301883596,
   -2.519225552,
   -2.6547178357,
   -1.2379505918,
   -1.0057266942,
   -1.4600519464
  ],
  "psi": [
   3.032876311,
   2.4952765278,
   2.5621370708,
   2.9272408039,
   -0.6441798088,
   0.0106667048,
   -0.3486717674,
   0.3412650927,
   0.2847557532,
   1.4773714751,
   -0.6295158685,
   2.8450703819,
   -0.0054297154,
   2.7130901709,
   0.9171391899,
   2.4438112586,
   2.7934418946,
   2.4574006813,
   2.3025286075,
   2.7783262677,
   2.1702119474,
   2.3540149336,
   2.3926434842,
   2.8968506521,
   -0.605339071,
   1.939879064,
   -0.5940891692,
   -0.4201622872,
   -0.0868651968,
   2.1936384492,
   2.3890774756,
   2.7079900515,
   2.649518756,
   2.881476424,
   2.950427357,
   2.697569042,
   2.8412781977,
   -0.5002185216,
   -0.5292480228,
   0.2525653482,
   2.2888258333,
   2.8782561172,
   2.6183169011,
   2.5795172402,
   2.2093628205,
   2.8724815762,
   -0.5232673816,
   -0.4640889605,
   0.1723735165,
   2.1853214403,
   1.9287187949,
   2.0917509505,
   2.2488585834,
   1.9666018897,
   1.9229418247,
   2.045015719,
   -0.5412062402,
   2.3506911644,
   1.9974182405,
   1.7850937221,
   1.4895901542,
   -0.621105058,
   -0.7691877639,
   -0.1186040866,
   -0.6535252194,
   -0.6404962628,
   -0.7083804147,
   -0.816586772,
   2.4839980547,
   2.2368348066,
   2.6520152546,
   1.1716699623,
   1.4933844045,
   -0.1857209055,
   2.5205286984,
   2.7170687809,
   0.1675438148,
   2.0686086142,
   2.2952060856,
   -0.3654261115,
   2.2374774327,
   2.5090875461,
   1.5704719091,
   2.2739530073,
   -0.1439988156,
   2.2569925518,
   -0.9860823538,
   -1.0322122478,
   1.9108884987,
   2.4309842017,
   2.6465276306,
   -0.7311652027,
   2.6079847705,
   2.2577707978,
   2.8073580664,
   0.6984963214,
   1.8495138813,
   -0.8793108892,
   -0.8354985729,
   -0.6368743541,
   -0.829908491,
   2.9420242133,
   -2.9473299977,
   -0.1219671808,
   0.0436618557,
   -0.8285554712,
   1.8708084524,
   -0.8773698969,
   2.9552256707,
   2.1539449687,
   3.0080519704,
   2.1468770328,
   -2.2418638784,
   -0.2345078336,
   2.2313883848,
   2.6980594791,
   2.2851025712,
   2.3798513097,
   2.1435536003
  ]
 },
 "5p4EBP2_conformer_1080": {
  "omega": [
   3.0831925184,
   3.0516327587,
   3.1356109848,
   3.0828994905,
   3.1324122468,
   -3.0299318054,
   3.0821716964,
   -3.0088157757,
   -3.1402515593,
   -3.1343727073,
   3.0885509635,
   3.1376657467,
   3.1049146529,
   -3.1301015095,
   -3.0998985022,
   2.8669279828,
   -3.0353025805,
   3.0662605444,
   3.0462200545,
   -3.1214302611,
   3.0917824964,
   3.1098418807,
   -3.1301554486,
   3.1104451987,
   -3.0821179694,
   -3.114272469,
   -3.1100930394,
   -3.1047789645,
   3.1219209057,
   3.0560519682,
   -2.9865654078,
   3.0165250566,
   3.0142180583,
   3.0743301667,
   -3.0822830127,
   3.1259765021,
   -3.0999877358,
   -3.1366811092,
   3.0815968869,
   3.1168497113,
   -3.1351159079,
   3.0236700538,
   3.1095045761,
   3.0833551683,
   -3.099167591,
   -3.0709359583,
   -3.1309871994,
   3.0932200476,
   3.1231942803,
   3.1273552851,
   -3.1317809788,
   3.056671888,
   -3.0199149445,
   -3.0602336272,
   -3.1387035846,
   -3.1198868141,
   3.0910686564,
   3.0384415591,
   -3.1066046069,
   -3.0665438419,
   3.0965551319,
   3.0110607225,
   -3.062926708,
   -3.0291401104,
   3.0428043219,
   3.1368466756,
   -3.1374789614,
   -3.0254602871,
   2.9504460777,
   -3.1337125657,
   -3.0818648086,
   2.9366722447,
   -2.9121316191,
   -2.9579946575,
   3.0820782311,
   3.1082112889,
   3.0733457041,
   0.0536221475,
   -3.0294601617,
   3.1212891984,
   3.0934736408,
   3.1019563246,
   3.1290877884,
   -3.1304287349,
   -3.1174615907,
   3.0258169122,
   2.960253501,
   -3.0686728609,
   -3.1251072838,
   -3.1294406833,
   -3.0543094952,
   -3.0701145015,
   3.0763986646,
   3.0493185516,
   -3.1293130008,
   3.1014765178,
   -3.0807583441,
   -3.0235542758,
   3.1216665302,
   3.1335910716,
   3.0903242522,
   3.1066934828,
   -3.09083511,
   -3.0206749481,
   3.1237258799,
   -3.1402493145,
   3.1267999992,
   3.1360592314,
   3.140048241,
   3.0302388241,
   -3.122221671,
   -3.0763559911,
   -3.0797610615,
   3.0920914967,
   -3.0585761227,
   -2.9770420283,
   3.09675948,
   2.9481151653,
   -3.0192840153
  ],
  "phi": [
   -2.333940545,
   -1.0602118923,
   -1.8686546294,
   -1.0232137855,
   2.7614310486,
   -1.5159097108,
   -1.0740133238,
   -1.6777792656,
   -2.3712814231,
   -0.9797399954,
   -1.067626055,
   -1.1216503327,
   -1.2858177741,
   -1.6124991913,
   -1.3131592142,
   -1.6057390821,
   -1.2118540945,
   -2.278320421,
   -2.6268734881,
   -2.1835204593,
   -2.1009192497,
   -1.4564797022,
   -2.3366723226,
   -1.9811464548,
   -2.5984493534,
   -1.1642327493,
   -1.137634424,
   -1.4838417602,
   -1.5409666264,
   -0.8799844279,
   -1.5895782847,
   -1.484837228,
   -1.2227376389,
   -1.9051119033,
   -2.3396898191,
   -1.4815030958,
   -0.9680298164,
   -1.1998271572,
   1.7972467639,
   -1.9823764001,
   -1.3989971767,
   -2.6938377429,
   -2.5231639724,
   -2.4423137596,
   -1.5315643817,
   -0.989568709,
   -1.1358151879,
   1.8715431845,
   -1.647907536,
   -1.5347980757,
   -2.1218785276,
   -1.6804165106,
   -1.7786317294,
   -1.685976743,
   -1.4334726171,
   -1.2147476783,
   -1.1299381176,
   -0.9242385822,
   -1.2667245807,
   -1.0187131338,
   -1.8887997156,
   -1.1767090519,
   -2.1117275937,
   -1.8936127906,
   -1.044959611,
   -1.5902430071,
   -0.9426224424,
   -1.6185262548,
   -1.5971365583,
   -1.2162328785,
   -1.174940402,
   -2.637565373,
   -1.9091342981,
   -1.2423367578,
   -1.1343404769,
   -1.2144157357,
   -2.133067247,
   -1.3101361326,
   1.2066611199,
   -2.2746739648,
   -2.2917882345,
   -2.8068865259,
   -1.3262710266,
   2.1056596728,
   -1.4418900759,
   -2.4483757083,
   -2.1819660272,
   -2.3586217146,
   -1.0558542538,
   -1.4890160375,
   -1.6544931208,
   -1.8661534577,
   -2.0496266408,
   -1.9533958979,
   -1.8235953227,
   0.9366002884,
   -0.9230184493,
   -1.2430919144,
   -1.1593481617,
   -1.1578146262,
   -1.1002337861,
   -2.145372864,
   -1.0765855859,
   -1.811868988,
   -1.0303790537,
   -1.0444514172,
   -1.1585651826,
   -1.1661147767,
   -1.1904101547,
   1.981832982,
   -1.0185200291,
   -1.7141564071,
   -1.1364853829,
   -1.3278972984,
   -2.0635473698,
   -1.1471219345,
   -1.9016762955,
   -1.7744927131,
   -2.0433908023
  ],
  "psi": [
   2.2432777004,
   2.5008018639,
   -0.4075923286,
   2.2118903806,
   -0.746394999,
   -2.7576751976,
   2.8049013636,
   -0.3532682741,
   -0.0305983146,
   2.6193315459,
   2.4972501218,
   2.4312512764,
   -0.583053018,
   -0.2392951119,
   -0.1038355115,
   2.7592337658,
   1.8245376654,
   2.3984417244,
   2.7461063783,
   2.8895529388,
   2.2669380915,
   2.2498801914,
   2.4173125102,
   2.9071493445,
   -0.4085977949,
   1.8318237476,
   -0.4070332561,
   -0.393709041,
   -0.0910193901,
   2.685427038,
   2.5340567574,
   -0.0157101842,
   0.0800531962,
   2.7936396359,
   2.7238726855,
   2.3414600995,
   2.866384323,
   -0.5214861496,
   -0.4380467553,
   0.5675467959,
   2.2698404195,
   2.6105062589,
   2.7049888644,
   3.0918362009,
   2.2694828324,
   2.8580340272,
   -0.5229712489,
   -0.460033058,
   0.2582052738,
   2.269665627,
   2.4006419043,
   2.077150834,
   2.1953576796,
   1.8568554377,
   1.871905904,
   2.0966964648,
   -0.5079778144,
   -0.7299619727,
   -0.7877271859,
   -0.8437147115,
   -0.628584009,
   2.7023552798,
   2.3997227512,
   0.2866921962,
   2.9465136872,
   -0.3455273034,
   0.1595444511,
   2.4027873436,
   -0.4287141724,
   2.1356994008,
   2.82651307,
   -0.3176132043,
   1.492930483,
   -0.1861610845,
   2.5202652583,
   2.7179775205,
   2.2508018443,
   2.1591705992,
   -0.2366143988,
   3.1262358083,
   2.2824059747,
   2.8976847455,
   2.5136976587,
   -0.1883660963,
   3.095605955,
   2.5639832154,
   2.2235465737,
   2.2159201097,
   2.3185729392,
   -0.6090956197,
   -0.457168557,
   -0.6131826364,
   1.7706075196,
   2.2351710475,
   2.1918709532,
   2.8680338575,
   0.8026294518,
   2.4387892046,
   -0.7024036192,
   -0.6849932263,
   -0.7525775548,
   -0.415331729,
   1.8701492779,
   -0.2505621044,
   0.1640928075,
   -0.8467027336,
   -0.6844529175,
   -0.7085143587,
   -0.6576753029,
   -0.7382639739,
   2.6312400086,
   -0.8208155821,
   0.4279288375,
   2.7867610984,
   2.8172792188,
   2.1270623291,
   2.3963039921,
   2.4242367395,
   2.1459694533
  ]
 },
 "5p4EBP2_conformer_1081": {
  "omega": [
   3.0906946871,
   3.0440695467,
   3.1182722112,
   -3.0803672982,
   2.9999477728,
   3.0182889862,
   3.0421981043,
   -3.0814555813,
   3.0874615271,
   -3.0449272343,
   -3.0054809738,
   -3.0535779675,
   -3.0729343848,
   3.1201417464,
   3.0637018328,
   3.0983398593,
   3.108609625,
   3.0846018385,
   3.1391753758,
   3.1332504656,
   3.0918930806,
   3.0895742951,
   3.1278621727,
   3.135605184,
   -3.1410251673,
   3.0667149511,
   3.0367078728,
   -3.1327691536,
   3.1224950991,
   -3.0975100305,
   2.9581324163,
   0.0845689172,
   3.0276780752,
   3.1224058402,
   -3.0788399047,
   3.0245935589,
   -3.0980869071,
   3.1168855058,
   3.0655039702,
   -3.124197314,
   -3.1250848212,
   3.0556156722,
   3.0697597014,
   -3.1261403279,
   -3.0902941227,
   -3.0738901992,
   -3.139563818,
   3.0893243426,
   -3.1370154992,
   3.1131092634,
   -3.0868898183,
   3.077523466,
   -3.0128696842,
   3.1103411563,
   -3.0717088147,
   3.0540245374,
   -3.1024036206,
   3.0092863243,
   3.12149228,
   -2.9485890695,
   3.1397277508,
   2.9890514859,
   3.1000292489,
   2.888494228,
   -3.0925574804,
   3.1223745133,
   3.0829649553,
   3.0257076665,
   -3.0617954764,
   -3.0549195588,
   -3.0670130255,
   -3.0943781265,
   3.0700027109,
   -3.0685936984,
   3.115500792,
   3.0173900642,
   3.1273470947,
   3.120929967,
   -3.0093993193,
   3.1158763045,
   3.0114314473,
   -3.1122996723,
   -2.8467913572,
   -3.0466288039,
   3.0587044609,
   3.1259371278,
   -3.1309444965,
   3.0982515251,
   3.0152264966,
   3.056906378,
   3.1019934627,
   3.1138136341,
   3.1250801486,
   3.0634215092,
   -3.0934598242,
   3.1082042375,
   3.0614690084,
   3.0613222422,
   3.0637719081,
   -2.9912050029,
   3.0156581949,
   3.1336104974,
   -3.0544519405,
   3.0873737274,
   -3.111039383,
   2.954682243,
   -2.8703604129,
   -3.1087094502,
   3.0916519185,
   3.1110275536,
   3.1241460394,
   3.1014088985,
   3.1158510725,
   -3.0720760636,
   -3.0114048674,
   -2.8067438613,
   -3.0294416604,
   3.1386678626,
   -3.0919590653
  ],
  "phi": [
   -1.1222378163,
   -1.3428336613,
   -1.8005018541,
   -2.2755768488,
   1.1464813462,
   -1.0900935178,
   -1.1895890824,
   -1.7117389618,
   0.7500303636,
   -1.1032295428,
   -1.2344417289,
   -2.2675632266,
   -2.1000825305,
   -2.2887738512,
   -1.6626606787,
   -1.9836940597,
   -1.0716298129,
   -2.0846061935,
   -2.1798478718,
   -1.9487476921,
   -2.2083351799,
   -1.6355963062,
   -2.2702914245,
   -1.4434155527,
   -2.8638196583,
   -1.0987774221,
   -1.1305164553,
   -1.6676442209,
   -1.8463240469,
   -1.0459502833,
   -1.2116743232,
   -1.6161590278,
   -2.638142227,
   -2.2654852849,
   -2.4096313354,
   -1.7460383981,
   -0.9594464481,
   -1.1806795723,
   1.9994765096,
   -1.1792832682,
   -1.5761741967,
   -2.7457867507,
   -2.7043644382,
   -2.0107389829,
   -1.5610900806,
   -0.9887546741,
   -1.1355048726,
   1.9627736372,
   -1.1681000931,
   -1.6976727763,
   -1.7382776268,
   -1.6630319434,
   -1.8559021425,
   -1.4657601897,
   -1.3963472854,
   -0.8714773092,
   -1.6754361125,
   -1.6620099663,
   -1.2765237385,
   -2.1464987789,
   -2.2986805935,
   -2.0784462713,
   -1.4740357113,
   -1.2532238647,
   -1.0064403814,
   -0.9794988206,
   -1.1078216455,
   -1.7341712909,
   -2.2295113724,
   -1.2733968913,
   -1.1607583583,
   -1.50433736,
   -0.8919696681,
   -1.3120623751,
   -1.2461807547,
   -1.7879818058,
   -2.1109924444,
   -1.0455003389,
   1.9033552222,
   -0.9543194061,
   -1.5374027793,
   -2.2218662099,
   -0.9002274529,
   -1.5969809429,
   -1.0421864145,
   -1.0616049258,
   -1.0333579728,
   -1.1915356219,
   -1.6592726351,
   -2.7864927482,
   -1.7398857304,
   -2.0440853354,
   -2.1371234913,
   -2.2400536109,
   -1.1441252319,
   -1.1744535949,
   -1.0877290549,
   -0.9977086914,
   -2.314818911,
   -1.2986635367,
   -2.2706985375,
   -1.6651557083,
   -1.1785134052,
   -1.4747334669,
   -0.9285152196,
   -2.1624075546,
   -1.7874094805,
   -2.6301339522,
   -2.4356777049,
   2.1644955819,
   -2.2263624,
   -1.4485593962,
   -1.0993868839,
   -1.322841685,
   -2.0178962776,
   -1.2332798723,
   -1.8386827071,
   -1.7136912418,
   -1.116012004
  ],
  "psi": [
   2.5578811859,
   2.8062075101,
   3.0244298646,
   -0.2753356692,
   0.2298240762,
   0.3530851508,
   2.6266499653,
   2.7820334866,
   -0.1563435168,
   0.9518633147,
   2.5767631785,
   -0.1278197316,
   0.1702453445,
   2.8616303558,
   2.3617949149,
   2.3874246935,
   1.7744004315,
   2.3590287359,
   2.321196661,
   2.4705505857,
   2.0822007792,
   2.3539136888,
   2.3572126322,
   2.8053593543,
   -0.6970032508,
   2.8291702783,
   -0.5586127944,
   -0.4303956498,
   0.0991705762,
   1.943398494,
   2.4990476441,
   2.687255104,
   2.5323424113,
   2.8804462973,
   2.9863405645,
   2.622120647,
   2.8846154636,
   -0.5484288705,
   -0.4816840274,
   -0.1635532344,
   2.3563888363,
   2.6489773589,
   2.705535846,
   2.5333468065,
   2.2540875077,
   2.8748894781,
   -0.5168394066,
   -0.4437645132,
   -0.1689440289,
   2.2780462654,
   1.9733458769,
   2.0351677027,
   2.2512548653,
   1.9617245299,
   1.9373389189,
   2.2539224195,
   -0.6995575399,
   2.7433998658,
   2.2450284907,
   1.918862729,
   1.5688038453,
   2.8456126593,
   2.4370995672,
   -2.9241261918,
   2.5856211817,
   -0.4751351559,
   -0.7464119828,
   -0.2989104918,
   0.2475133351,
   2.7497084906,
   -0.2769575182,
   2.5113888089,
   3.1080551226,
   -0.7507971336,
   2.378496069,
   2.6003151788,
   1.6828042909,
   1.9260611334,
   2.4047068016,
   1.7746383883,
   2.3965234508,
   2.1293527795,
   1.3875841926,
   -0.4626279267,
   0.0133904499,
   -0.8013391564,
   -0.8502219013,
   -0.7209236454,
   2.9890045806,
   1.6924647248,
   2.8737718379,
   2.2253073282,
   2.2050027245,
   2.2246251424,
   2.4720458404,
   -0.7481842085,
   -0.5956953595,
   -0.9248751129,
   -0.708956955,
   1.9474247008,
   -0.0909417734,
   -2.213691762,
   1.8734158177,
   -0.2521594129,
   -0.1869082734,
   -0.8285972806,
   1.8682700899,
   -0.876867855,
   2.9558684798,
   2.4858998592,
   -0.2002137259,
   2.4587077023,
   1.7392775484,
   -0.7492678735,
   -0.3826483345,
   -0.6630754652,
   -0.8470356782,
   2.3910933109,
   -3.0781446939
  ]
 },
 "5p4EBP2_conformer_1082": {
  "omega": [
   -3.1019586833,
   -3.0930649545,
   -3.061307717,
   -2.7529025442,
   3.0833863684,
   -2.9724151325,
   -3.0275278831,
   -3.024811914,
   2.9930410565,
   -3.1365984346,
   -2.9766896812,
   -3.116391743,
   3.1413503026,
   -3.0115003439,
   3.0905219213,
   -3.1387056363,
   -3.0390813156,
   -2.9880130963,
   3.1346540463,
   3.1283384548,
   3.1261734923,
   3.0737603697,
   -3.0852381621,
   -3.1111967107,
   -3.1169350968,
   -3.1226882604,
   3.070310358,
   -3.0754452836,
   3.1390878933,
   3.0634400356,
   3.0680049969,
   -3.0918144284,
   3.1032015275,
   3.0750387551,
   -3.1280608523,
   -3.134116422,
   -3.1050169357,
   -3.1331902397,
   3.0853063177,
   3.0599633136,
   -3.1268002459,
   3.0916947573,
   3.0002367555,
   3.1144853114,
   -3.1171410122,
   -3.0658117663,
   -3.1309925778,
   3.0979702729,
   3.1362427404,
   3.0918088505,
   -3.087703238,
   3.0681341174,
   -3.0055059817,
   3.0422461925,
   -3.064973889,
   3.0445278818,
   3.1307936243,
   -3.1283985516,
   -3.0974603126,
   3.0501520369,
   3.1074089814,
   3.1215105191,
   3.1076194843,
   -2.970761376,
   2.9552968682,
   -3.1377572937,
   3.0765016492,
   -3.1212493311,
   3.0781571264,
   -0.0184648089,
   -3.1080581896,
   3.1021338637,
   3.094184466,
   3.0170248517,
   3.0551473313,
   3.1346285866,
   -2.9741194933,
   -3.1342270992,
   2.9997113939,
   3.0998819911,
   3.0640970306,
   3.0892504908,
   3.1009148745,
   -3.0991451992,
   -3.0728591756,
   2.9962397136,
   3.074614308,
   -3.0124883697,
   -3.0916997252,
   -3.1196022203,
   2.9756479311,
   3.0495936124,
   3.1095801228,
   -3.119388009,
   -3.0811916037,
   3.1134814726,
   3.0568053926,
   3.1372264316,
   3.1238274359,
   -3.0850640861,
   -3.0614501511,
   3.0979988635,
   3.0990604176,
   -3.0814703535,
   -3.1406594389,
   3.1335176249,
   3.0417172166,
   -3.1315301631,
   3.1180440076,
   3.1142842101,
   -3.1231421637,
   3.0856519119,
   3.0928468695,
   3.0299098645,
   -3.0822578108,
   -3.0476605486,
   2.9638170741,
   -3.1241713986,
   -3.1328045988
  ],
  "phi": [
   0.9054629991,
   -2.3408446323,
   -2.0551301374,
   -1.9782985623,
   -1.1042017768,
   -1.768218752,
   -1.8370767965,
   -1.0499646125,
   -2.553881789,
   -0.8309741016,
   -2.6969294447,
   -1.6106338212,
   -2.2259789963,
   -1.6384370283,
   -1.5516907988,
   -2.228991069,
   -1.0167556299,
   -2.0073941625,
   -2.1134417218,
   -1.7213979437,
   -2.180802556,
   -1.4511966875,
   -2.1697714866,
   -1.8096473623,
   -2.7830761183,
   -1.1568941667,
   -1.0497381024,
   -1.6071872212,
   -1.4941780425,
   -1.0959269585,
   -1.8656738875,
   -2.4276879303,
   -1.1992482903,
   -2.2009327945,
   -2.3565789257,
   -1.4829432219,
   -0.966005141,
   -1.2008991812,
   1.7808997243,
   -2.0282036436,
   -1.4448557973,
   -2.6952340485,
   -2.6183608093,
   -2.4003125884,
   -1.6846770481,
   -0.9925021104,
   -1.1347956,
   1.9415927878,
   -1.1839650876,
   -1.7447793744,
   -1.7775623383,
   -1.7637732781,
   -1.7512710361,
   -1.7767480295,
   -1.472112479,
   -0.8698467865,
   1.4256329935,
   -0.9514701321,
   1.3301444673,
   -1.1171689548,
   -2.0660406889,
   -2.6973745642,
   0.889086834,
   -2.8470825651,
   -1.1396804458,
   1.1644694295,
   -1.086536121,
   -1.8185200678,
   -2.179071242,
   -1.302310458,
   -1.1386645797,
   -2.5538604393,
   -1.8354947365,
   -1.8178281638,
   -1.4288712712,
   -1.51318434,
   -1.0789356549,
   -1.1061205854,
   -1.8380007643,
   -1.9985902216,
   -1.9603330877,
   -1.4275927214,
   -0.9610428477,
   2.8763173316,
   -2.505669402,
   -1.7203023528,
   -1.9020444486,
   -1.5105096437,
   -1.7478299672,
   0.9651669677,
   -1.0425996158,
   -2.1249037846,
   -2.0147987194,
   -2.1883665044,
   -1.1205202968,
   -1.1538952817,
   -0.970664477,
   -0.9970511435,
   -1.178229596,
   -1.138348278,
   -1.5438462143,
   0.9901412336,
   -0.8584894275,
   -0.9299815046,
   -0.9505167074,
   -1.1339260553,
   -0.9466250861,
   -1.2273411934,
   -2.3373005299,
   -1.4695942914,
   -1.4359460854,
   -2.1629120117,
   -1.1163637958,
   -1.0085646764,
   -1.1013764646,
   -1.3120052211,
   -1.0961652251,
   -1.3132831529,
   -2.4546642577
  ],
  "psi": [
   1.8741586312,
   0.9049161394,
   2.7813652908,
   -0.4849642072,
   1.7394449526,
   2.4263616208,
   2.0683189668,
   -2.8831193891,
   -0.6597156692,
   2.8047333335,
   2.2365474215,
   -0.5288462342,
   2.6750313498,
   2.9520962081,
   2.9329217675,
   2.1651197991,
   2.1278465938,
   2.5011495533,
   2.1843233792,
   2.233871381,
   2.1119744789,
   2.1816890231,
   2.4744977085,
   2.2196711348,
   -0.2877354864,
   2.7924900814,
   -0.3740642633,
   -0.4344890207,
   -0.0870290896,
   2.6163187435,
   3.1186466722,
   0.0165580972,
   0.3499591154,
   2.8681777598,
   2.9408700014,
   2.3767545884,
   2.8472985369,
   -0.5495607094,
   -0.4473348348,
   0.675497883,
   2.2714147445,
   2.5363659389,
   2.8596188204,
   2.9608052071,
   2.2880469234,
   2.8715056051,
   -0.5091592772,
   -0.444824211,
   -0.1248374065,
   2.2944813914,
   2.069147258,
   2.1363472958,
   2.1821579726,
   2.163176153,
   1.6899181027,
   2.4542909117,
   -0.6970288405,
   -0.1274538249,
   2.2950426871,
   0.0380393693,
   -0.6528869314,
   2.1763743118,
   2.3890190613,
   0.7658422188,
   2.3831269962,
   -0.1066777033,
   0.4130992797,
   -0.6699208428,
   2.594730035,
   2.1693458223,
   2.9244324692,
   2.2891691147,
   2.3162389113,
   2.2497493315,
   2.0498697253,
   -2.9322782903,
   1.3399040994,
   -0.7948984388,
   -0.5694785912,
   2.3173064058,
   2.2035235894,
   2.2572355662,
   2.8803105782,
   -0.3958993747,
   -2.8313474996,
   2.3298425249,
   2.0969814373,
   2.2702462286,
   -0.1235930263,
   0.2291197569,
   0.5914069005,
   -0.3553576464,
   2.1326504939,
   2.0873125015,
   1.5119851397,
   -0.8155160136,
   -0.6865310243,
   -0.8566346181,
   -0.7559115036,
   -0.8611785322,
   -0.7838602921,
   0.0231886771,
   0.8460709413,
   2.370740377,
   -0.59250796,
   -0.6441006518,
   2.6829024963,
   2.3230205532,
   2.5862779802,
   2.1343463749,
   2.4671543249,
   0.1110865219,
   0.5368844921,
   -0.7413065905,
   -0.7367122502,
   -0.859805166,
   -0.4156801316,
   -0.7218839727,
   2.3274329106
  ]
 },
 "5p4EBP2_conformer_1083": {
  "omega": [
   3.101656093,
   3.083306637,
   3.1367631023,
   3.0491381773,
   -3.1134670382,
   2.9096659842,
   -3.1306548702,
   3.0974207853,
   3.0514166032,
   -3.1178840797,
   3.0420408423,
   3.0963092188,
   3.1099887159,
   -2.9677725258,
   -3.0199645826,
   3.0042061834,
   0.088589276,
   -3.1224085665,
   3.1048734411,
   3.1335471188,
   3.0747699153,
   3.095654805,
   3.1384536409,
   3.1343839431,
   -3.0773639672,
   -3.1251865183,
   -3.1345517344,
   -3.130665049,
   3.109515711,
   3.1143946314,
   -2.9746816701,
   2.9953397204,
   3.0042151049,
   -3.0979545309,
   3.1334597024,
   3.0194527773,
   -3.1066624283,
   3.0976574614,
   3.033421993,
   3.1166624604,
   -3.1323553403,
   3.0258226486,
   3.1013364897,
   3.0951884683,
   -3.1300184,
   -3.0720013998,
   -3.1361324367,
   3.0962214956,
   3.1367738769,
   3.058568392,
   -3.129806261,
   -3.1023394237,
   -3.0319212489,
   -3.1239432305,
   -3.1295711155,
   -3.139912158,
   -3.0594876753,
   2.8856167761,
   3.0905607538,
   3.0323773623,
   3.1232406882,
   3.1371920506,
   3.0361447329,
   -3.1301578644,
   3.1362162488,
   3.1264659486,
   -3.0496109498,
   -3.0134687774,
   2.9770541823,
   -3.0395134105,
   -3.1077242061,
   -3.0702592129,
   -3.08398918,
   3.0963631022,
   -3.1279646361,
   3.084471546,
   3.0557512564,
   -3.0874896843,
   3.0395597627,
   3.130587619,
   -2.9945603462,
   -3.1299035564,
   3.0518708211,
   3.0411664357,
   3.1029403081,
   -3.0938535432,
   2.9925831373,
   -3.1131562615,
   3.0818815488,
   3.0602733954,
   -3.1405760119,
   3.1320791197,
   3.1284893183,
   -3.1333506461,
   -3.1052304024,
   3.1375101695,
   3.0534784152,
   -3.1352661443,
   -3.1312850934,
   -3.0941208863,
   3.1194174744,
   -3.0497568884,
   -2.9691189072,
   -3.0900197892,
   -3.0700836597,
   -3.0063235118,
   3.0729672432,
   2.9927431633,
   3.126053153,
   3.1373445695,
   -3.070450891,
   3.08432705,
   -3.1412289238,
   3.1134441903,
   3.1277545189,
   -3.1273275234,
   -3.0629180861,
   3.1248726767,
   3.1386774091
  ],
  "phi": [
   -1.2347007263,
   -1.0375547504,
   -1.2758895327,
   -1.0343508428,
   -1.1136030098,
   -1.2119351228,
   1.7768764788,
   -2.0723797748,
   -2.5003202214,
   -1.0250266094,
   -2.2819794468,
   -1.2030313123,
   -2.5301607628,
   -1.0829093495,
   -2.0371244675,
   -0.899446082,
   -1.351198035,
   -2.0805921673,
   -1.9685842349,
   -1.7140687351,
   -2.1533463441,
   -1.6487365857,
   -2.2927045864,
   -1.8719089838,
   -2.672644126,
   -1.1349171706,
   -1.1582158884,
   -1.5275773086,
   -1.7109055814,
   -0.9402144155,
   -1.6878252009,
   -1.4808631445,
   -1.3054571923,
   -2.0124769647,
   -1.9639535444,
   -1.5274872169,
   -0.9422056042,
   -1.2422142292,
   1.9071664289,
   -1.7155585534,
   -1.2815158095,
   -2.6527119561,
   -2.5004072009,
   -2.356480622,
   -1.6554847711,
   -0.9836643351,
   -1.1338514495,
   1.9469890568,
   -1.2227938335,
   -1.6795766068,
   -1.7882254681,
   -1.722566643,
   -1.8744825686,
   -1.4848345726,
   -1.4368418425,
   -0.9366684554,
   -2.4003963698,
   -1.6291476345,
   -1.1766423154,
   -1.6763698554,
   -1.1439137608,
   -1.8221886295,
   -2.1320260816,
   -1.0252404237,
   -0.9923725495,
   -1.5604321725,
   -2.599681895,
   -2.7619110483,
   -0.9816386162,
   -1.3445647244,
   -1.043304493,
   -1.823217371,
   -1.6483828969,
   -2.6178957157,
   -1.1370495986,
   0.9283084748,
   -2.0895262758,
   -1.0333021542,
   2.7431369396,
   -2.3807213934,
   -1.9005959369,
   -1.5966803785,
   -1.0301069714,
   -2.7858956242,
   -2.0004333024,
   -1.3758157106,
   -1.147697909,
   -2.5351629706,
   -0.9119518889,
   -1.0413887248,
   -1.0683267219,
   -1.1888602577,
   -1.0847529453,
   -1.0658483547,
   -1.0798084752,
   -1.1649992336,
   -0.9106067273,
   -1.0627736988,
   -0.9063359397,
   -2.2752326481,
   -1.6832241566,
   -1.4264413785,
   -1.557949178,
   -1.4679427969,
   -1.0031366974,
   -1.2764427437,
   -1.9767568328,
   -1.9968694222,
   -2.0159806853,
   1.4514336106,
   -0.9785250368,
   -1.0318481328,
   -1.5705247081,
   -1.1210334395,
   -1.6757769554,
   -2.6836032115,
   -1.4602689231,
   -1.487374876,
   -1.373255811
  ],
  "psi": [
   1.4537304999,
   2.8346187979,
   -0.6355941065,
   -0.6518097698,
   -0.5166481133,
   2.6587217052,
   2.8591489738,
   0.053586651,
   0.1874797202,
   2.6794661613,
   2.5907465515,
   -3.1318343192,
   -0.3317165503,
   2.0570977833,
   -0.5944957979,
   0.5378929473,
   2.4234157921,
   2.5268340945,
   2.1945908178,
   2.2688358571,
   2.0084330567,
   2.2572856797,
   2.3634660896,
   2.9283019484,
   -0.475350935,
   1.9564988217,
   -0.414739278,
   -0.353188925,
   -0.086108174,
   2.8225654978,
   2.5302575236,
   -0.0168533909,
   0.0618395682,
   2.8460550143,
   2.6187633064,
   2.6182949626,
   2.8897634136,
   -0.5480264745,
   -0.5009262599,
   0.4613406891,
   2.2177332519,
   2.4980440781,
   2.8786844767,
   2.8996034154,
   2.2671625326,
   2.8766826798,
   -0.5186767714,
   -0.4609630707,
   -0.0862292964,
   2.2690047297,
   2.0511298185,
   2.0077732541,
   2.2663578731,
   1.736089668,
   1.9223780161,
   2.0551105199,
   -0.686843543,
   2.6593429549,
   2.2273731409,
   -0.2429264335,
   0.01174225,
   2.4917210285,
   2.0590003981,
   -2.7314175544,
   2.2645189189,
   -0.9886883636,
   2.6690936712,
   2.4492497306,
   2.3087406973,
   2.2087964556,
   2.7849663264,
   -0.5192516568,
   2.0219235506,
   2.2087700904,
   3.0893858253,
   2.8589373701,
   0.9003970003,
   2.3871848007,
   2.4136776718,
   -2.2710100723,
   2.9399382794,
   -0.2169898184,
   2.667240199,
   2.5540372153,
   2.8312510051,
   2.1823727049,
   2.4968744255,
   2.6486700782,
   2.5259875977,
   2.381587082,
   -0.8092875572,
   -0.7571130433,
   -0.7593847039,
   -0.6903689271,
   -0.8305041901,
   -0.8092247717,
   -0.7357335772,
   -0.8100255282,
   -0.7462700417,
   2.3878976073,
   2.159391392,
   -0.1568647134,
   2.5075747847,
   -0.5081226876,
   -2.9741875237,
   2.3600608881,
   2.4994836368,
   2.2278535221,
   2.0913151391,
   2.1724409925,
   0.3529847384,
   -0.7070677594,
   -0.509003978,
   -0.5362505419,
   -0.5033777609,
   2.0163039377,
   2.0428368306,
   -0.403535745,
   1.9958944824
  ]
 },
 "5p4EBP2_conformer_1084": {
  "omega": [
   3.0825360229,
   3.0520642386,
   3.1345742337,
   3.0825313182,
   3.1402152339,
   -3.138017781,
   -3.1334529032,
   -3.1243834406,
   3.1263735076,
   3.135905751,
   -3.1304034596,
   3.1328713469,
   -3.1263386411,
   -3.0971456182,
   -3.1375232428,
   -3.0064112229,
   3.0520849088,
   -3.0140160148,
   -3.1350270687,
   3.1334375601,
   3.1050372894,
   3.0802876221,
   -3.1268840633,
   -3.1361594052,
   -3.0751845029,
   3.1295732248,
   -3.0791804312,
   -3.0790393652,
   3.1238833748,
   -3.1120195312,
   2.9986535934,
   0.0515665671,
   3.0191163578,
   3.1189020581,
   -3.1412086979,
   3.0748887006,
   -3.0954448493,
   -3.1213335304,
   3.1009651326,
   3.0768613099,
   -3.0690721153,
   3.0523957989,
   3.0372076564,
   -3.1368864079,
   -3.0827544959,
   -3.0754754823,
   -3.1399222449,
   3.0890908947,
   3.1404550576,
   3.1062143315,
   -3.1008057372,
   3.0645567898,
   -3.0175620048,
   -3.1276082898,
   -3.1399276609,
   -3.0934354536,
   3.1084024144,
   3.010514209,
   3.1226430738,
   -2.94840676,
   3.0884199118,
   -3.0209804197,
   -2.8933580899,
   2.9820658555,
   3.0605338742,
   3.1092851147,
   3.0345799407,
   -3.0762017802,
   -2.9792048326,
   -3.0887756626,
   -3.0371571842,
   3.1343186443,
   -3.1196416312,
   -3.1053173689,
   3.0213724547,
   2.9685174364,
   -3.1212443051,
   3.0594586507,
   2.9991702617,
   3.0992945357,
   3.0637842994,
   3.0887969106,
   3.100785152,
   3.0512226564,
   3.0872613737,
   -3.0305146711,
   -3.1366827802,
   3.1010674506,
   3.0637975476,
   -3.1068029811,
   -3.12747225,
   3.1107298186,
   3.0896668315,
   3.0417291499,
   -2.9900046558,
   -2.977009781,
   -3.1336923966,
   -3.1260359984,
   3.0713008926,
   3.0879240727,
   3.1134455953,
   3.1084587362,
   3.0042926458,
   2.9112995768,
   -3.1026707182,
   3.1039435755,
   2.9010072527,
   3.0963970543,
   -3.0946140024,
   3.0481625779,
   -2.948057872,
   -3.1113835635,
   3.1068012759,
   -3.1002473996,
   3.0511439625,
   -3.1110377366,
   -3.1361934576,
   3.1303757417,
   3.1101592094
  ],
  "phi": [
   -2.3326709236,
   -1.0615550651,
   -1.8669115081,
   -1.0245701792,
   1.5205348031,
   -1.1213619443,
   -0.7841121545,
   -2.0582409301,
   -1.2304191649,
   -1.0088463304,
   1.3802467323,
   -1.5828330787,
   -1.72518338,
   -1.1363175707,
   -0.7259538201,
   -2.2217359763,
   -1.1185149566,
   -2.1992063131,
   -2.3062600506,
   -2.2288165112,
   -2.1812235701,
   -1.5981785861,
   -2.2733841078,
   -1.9002463808,
   -2.432437387,
   -1.0016236574,
   -1.1285737278,
   -1.6371699183,
   -1.2786371357,
   -0.9607393261,
   -1.3959750839,
   -1.6060874659,
   -2.6169379443,
   -2.2099110278,
   -2.6183565846,
   -1.7844366844,
   -0.9833157082,
   -1.1331487126,
   1.9521986911,
   -1.7230444009,
   -1.6835823279,
   -2.8840756522,
   -2.7168482332,
   -1.9341465918,
   -1.4832212473,
   -0.981356366,
   -1.1350487138,
   1.9078585164,
   -1.5253982558,
   -1.570852654,
   -1.7963787714,
   -1.6120777344,
   -1.8856180911,
   -1.7191190995,
   -1.4316776091,
   -1.1798758074,
   -1.675805029,
   -1.6626167049,
   -1.276150195,
   -2.1475756895,
   -1.1295759208,
   -1.2780945794,
   -2.0428821837,
   -1.1774758217,
   -0.8851643241,
   -1.168804179,
   -1.2034455943,
   -1.117295408,
   -2.4367883109,
   -1.052856267,
   -1.4730041061,
   -2.5751670233,
   -2.0229578946,
   -1.6353176902,
   -1.1101010273,
   -1.8210369319,
   -2.3793594581,
   -1.2769169127,
   -1.8373169281,
   -1.9986649645,
   -1.9598342833,
   -1.4292353415,
   -0.9604789175,
   1.6094579918,
   -1.500863813,
   -1.8574695956,
   -2.0834931626,
   -2.4504918673,
   -1.1189178457,
   -1.0529321385,
   -1.6735308767,
   -1.9638734941,
   -1.4686825642,
   -1.7278204055,
   -1.2755277098,
   -1.60322889,
   -1.5364109913,
   -1.1390583305,
   -1.0528696384,
   -1.1288392819,
   -1.0850660411,
   -1.1160572146,
   -1.6753121657,
   1.1630217923,
   -2.4859763452,
   -2.2147359138,
   -1.8284094409,
   -1.0747430664,
   -1.3733138191,
   -1.8495289279,
   -1.6912934242,
   -2.1807138422,
   -2.0758252073,
   -2.5386093555,
   -2.3818197965,
   -2.7450590837,
   -1.0920101566,
   -1.2354060919,
   -1.2299102596
  ],
  "psi": [
   2.2420010873,
   2.501840828,
   -0.4078609303,
   2.2126163288,
   -0.7459625338,
   0.2649861193,
   -0.7114427421,
   -0.6488183717,
   0.3339767127,
   2.5405258433,
   2.5918122034,
   -0.1974555974,
   3.1181588883,
   2.3216432377,
   2.3126725021,
   -0.9511015647,
   2.7679215628,
   2.4045302735,
   2.3025286075,
   2.7783262677,
   2.1702119474,
   2.3540149336,
   2.3926434842,
   2.8968506521,
   -0.605339071,
   1.939879064,
   -0.5940891692,
   -0.4201622872,
   -0.0868651968,
   2.1936384492,
   2.3890774756,
   2.7079900515,
   2.649518756,
   2.881476424,
   2.950427357,
   2.697569042,
   2.8412781977,
   -0.5002185216,
   -0.5292480228,
   0.2525653482,
   2.2888258333,
   2.8782561172,
   2.6183169011,
   2.5795172402,
   2.2093628205,
   2.8724815762,
   -0.5232673816,
   -0.4640889605,
   0.1723735165,
   2.1853214403,
   1.9287187949,
   2.0917509505,
   2.2488585834,
   1.9666018897,
   1.9229418247,
   2.045015719,
   -0.5402770711,
   2.7424236984,
   2.2448824379,
   1.9193985572,
   1.5704381305,
   -0.8550701939,
   -0.4733622535,
   -0.0559854798,
   2.5733356734,
   -0.7730891658,
   2.6221956374,
   2.9384947883,
   -0.7947999782,
   1.5388735129,
   2.5750186577,
   0.7399441702,
   2.8205406721,
   1.8311155194,
   2.4776337782,
   2.493648661,
   0.2467556787,
   2.6937031767,
   2.5473379233,
   2.3163170104,
   2.2046767011,
   2.2583006032,
   2.8809698487,
   -0.3959800492,
   0.1941070192,
   2.2414391341,
   2.2756560139,
   1.8486315403,
   2.7045361803,
   2.3315927247,
   -0.4566382569,
   -0.7807782976,
   2.0529003972,
   2.1154209862,
   2.3670104399,
   2.2851656055,
   2.114083519,
   0.0243935717,
   -0.5969716772,
   -0.7465156359,
   -0.7413414582,
   -0.694807974,
   -0.5196419158,
   0.352088983,
   0.6597646591,
   2.2460635582,
   2.4062356905,
   2.4615705035,
   -0.8878889993,
   2.6721072367,
   -2.5759569503,
   -0.0570955279,
   0.2549385543,
   2.5180740843,
   2.4382881528,
   2.5800555643,
   2.5414380818,
   -0.7968032361,
   -0.576606954
  ]
 },
 "5p4EBP2_conformer_1085": {
  "omega": [
   3.1128786056,
   3.11643895,
   -3.0901869846,
   -3.0829510888,
   3.0244453097,
   3.0702253388,
   3.0075702194,
   3.0991933897,
   3.0691596658,
   -2.9874410211,
   -3.0899865131,
   3.1212950106,
   -3.0641848319,
   -3.1149370756,
   3.097760667,
   -3.1064568106,
   3.136429163,
   3.0701582429,
   3.1391753758,
   3.1332504656,
   3.0918930806,
   3.0895742951,
   3.1278621727,
   3.135605184,
   -3.1410251673,
   3.0667149511,
   3.0367078728,
   -3.1327691536,
   3.1224950991,
   -3.0975100305,
   2.9581324163,
   0.0845689172,
   3.0276780752,
   3.1224058402,
   -3.0788399047,
   3.0245935589,
   -3.0980869071,
   3.1168855058,
   3.0655039702,
   -3.124197314,
   -3.1250848212,
   3.0556156722,
   3.0697597014,
   -3.1261403279,
   -3.0902941227,
   -3.0738901992,
   -3.139563818,
   3.0893243426,
   -3.1370154992,
   3.1131092634,
   -3.0868898183,
   3.077523466,
   -3.0128696842,
   3.1103411563,
   -3.0717088147,
   3.0540245374,
   -3.1020155451,
   3.0512704552,
   3.1406476103,
   3.0156850331,
   3.0991002994,
   -3.0513365578,
   3.1145840844,
   -3.0124795014,
   -2.9727393044,
   3.0583681131,
   3.0549568382,
   3.0569574224,
   3.1064245749,
   -3.1307996681,
   3.1353594408,
   -3.0712077628,
   -3.0609421393,
   3.1172152131,
   -3.1336263079,
   -3.1306480188,
   2.9566815244,
   3.079235661,
   -3.1282044378,
   3.0159269133,
   -2.9179694474,
   3.0981731513,
   3.0293675102,
   3.0985269991,
   3.1311407452,
   3.1258342068,
   3.1183544563,
   -3.1207892575,
   -3.0774693559,
   3.0543072203,
   -2.9537180273,
   -2.965478443,
   -3.0000408123,
   3.0714340195,
   -3.0775030076,
   3.0659015025,
   -3.1082300676,
   -3.0012804749,
   3.0872572895,
   -3.0770508187,
   2.921878272,
   -3.0741393502,
   3.1396501913,
   3.0913203995,
   3.0980038993,
   3.0671649055,
   3.131274683,
   3.0838203375,
   3.1395664261,
   -3.1287055454,
   3.1226200203,
   -3.1056768105,
   -3.1279247195,
   -3.12708337,
   2.8944804636,
   -3.1086400354,
   3.1274056712,
   3.0670046191,
   3.0046780105
  ],
  "phi": [
   -1.1445264516,
   -1.1251823377,
   -1.2712793245,
   -1.0625733037,
   -1.0698356075,
   -1.1481178373,
   -1.8886036271,
   -2.2885236163,
   -1.3805092921,
   -1.4364441992,
   -1.1742644699,
   -1.1418206035,
   -1.2308748814,
   -1.0678836614,
   -1.1393098664,
   -1.1941775588,
   -1.1346387681,
   -2.0846061935,
   -2.1798478718,
   -1.9487476921,
   -2.2083351799,
   -1.6355963062,
   -2.2702914245,
   -1.4434155527,
   -2.8638196583,
   -1.0987774221,
   -1.1305164553,
   -1.6676442209,
   -1.8463240469,
   -1.0459502833,
   -1.2116743232,
   -1.6161590278,
   -2.638142227,
   -2.2654852849,
   -2.4096313354,
   -1.7460383981,
   -0.9594464481,
   -1.1806795723,
   1.9994765096,
   -1.1792832682,
   -1.5761741967,
   -2.7457867507,
   -2.7043644382,
   -2.0107389829,
   -1.5610900806,
   -0.9887546741,
   -1.1355048726,
   1.9627736372,
   -1.1681000931,
   -1.6976727763,
   -1.7382776268,
   -1.6630319434,
   -1.8559021425,
   -1.4657601897,
   -1.3963472854,
   -0.8714773092,
   -1.0974173474,
   -0.9365937796,
   -1.1712379213,
   -1.055337043,
   -1.0724720042,
   -1.3831095548,
   0.8986919827,
   -1.0232829225,
   -1.3854914967,
   -1.500571332,
   -0.8393865518,
   -0.8986737644,
   -1.7227355624,
   -1.0655285683,
   -1.0062480479,
   -1.779076044,
   1.0935664452,
   -2.3545527721,
   -0.9833350095,
   -1.5750952073,
   -1.3004960449,
   -0.9688667804,
   1.7949529831,
   -1.4412373819,
   -2.3538980645,
   -1.7460589885,
   -1.161620728,
   1.8577397408,
   -2.1617842805,
   -1.733045725,
   -1.5950752804,
   -1.9132958816,
   -1.2540470205,
   -1.3267315075,
   -1.9044783051,
   -2.2162471304,
   -2.5702719316,
   -1.1063933724,
   -2.1800083447,
   0.9233322653,
   -1.5068807435,
   -1.4991708619,
   1.0559410819,
   -1.3611996205,
   -2.3149296673,
   -2.0685160373,
   -1.0345114784,
   -1.6630446705,
   1.1640693753,
   -1.0620690924,
   -1.1532080533,
   -1.0040823652,
   -1.1073211841,
   1.4245119231,
   -1.6882483777,
   -1.2521338863,
   -2.5032052519,
   -2.3953444832,
   -2.3618884376,
   -2.5511951113,
   -1.7998264816,
   -1.412294933,
   -1.7449639427
  ],
  "psi": [
   -0.7322492385,
   -0.7244601218,
   -0.5981271637,
   -0.2991021241,
   -0.22195848,
   -0.4054999721,
   -0.5402868527,
   -2.9755658474,
   2.7550919755,
   2.087581155,
   -0.4849711451,
   -0.8305058265,
   -0.7342791581,
   -0.7784438073,
   -0.6426371383,
   2.2582574723,
   2.095225328,
   2.3854417302,
   2.321196661,
   2.4705505857,
   2.0822007792,
   2.3539136888,
   2.3572126322,
   2.8053593543,
   -0.6970032508,
   2.8291702783,
   -0.5586127944,
   -0.4303956498,
   0.0991705762,
   1.943398494,
   2.4990476441,
   2.687255104,
   2.5323424113,
   2.8804462973,
   2.9863405645,
   2.622120647,
   2.8846154636,
   -0.5484288705,
   -0.4816840274,
   -0.1635532344,
   2.3563888363,
   2.6489773589,
   2.705535846,
   2.5333468065,
   2.2540875077,
   2.8748894781,
   -0.5168394066,
   -0.4437645132,
   -0.1689440289,
   2.2780462654,
   1.9733458769,
   2.0351677027,
   2.2512548653,
   1.9617245299,
   1.9373389189,
   2.2539224195,
   -0.7003438388,
   -0.833593128,
   -0.9123949987,
   -0.6072193875,
   -0.7410332243,
   -0.7323072403,
   2.5715059108,
   0.9048724451,
   2.5423354414,
   0.0125464723,
   2.5500092799,
   2.2470836743,
   -0.5689711055,
   1.9497138054,
   2.9378063121,
   2.7089356398,
   -0.186004574,
   1.1067044258,
   2.4713440989,
   2.4027172025,
   0.0273879556,
   2.126943502,
   2.2233716308,
   -0.2929951224,
   2.1455767587,
   2.4984287936,
   2.109795429,
   2.7234602672,
   1.6031071065,
   2.2375391569,
   2.0409357662,
   2.1059838409,
   2.6581418806,
   -0.3883393544,
   -0.3544611915,
   -0.4422347287,
   2.1402103037,
   2.0956376961,
   2.5291689653,
   0.3425542134,
   0.750203328,
   -0.2853568626,
   1.9971140252,
   0.6021601331,
   2.4861632493,
   0.3722674344,
   0.6118019947,
   -0.4961471454,
   0.2458667161,
   0.4566856633,
   -0.7813325139,
   -0.6484525799,
   -0.8237058325,
   -0.8555475433,
   0.2441253617,
   1.4038326734,
   -0.4068528648,
   2.5415390859,
   2.5551591276,
   2.6285940273,
   2.3820737296,
   2.1146002143,
   2.313512013
  ]
 },
 "5p4EBP2_conformer_1086": {
  "omega": [
   3.0143653457,
   3.0261618628,
   3.0745585589,
   -3.1294084734,
   -2.9999457975,
   -3.0464036826,
   3.1112188768,
   3.0805692579,
   3.1120575286,
   -3.0865385008,
   3.1169671466,
   3.0900770856,
   3.1154564903,
   -3.0109549538,
   3.0897642284,
   -3.1379095835,
   -3.0398463181,
   -3.0227241216,
   3.1147328175,
   -3.1183331483,
   3.0957481795,
   3.0673742434,
   -3.0529758071,
   3.1030082344,
   3.1130699967,
   3.0863150125,
   3.1194221013,
   -3.1238479577,
   -3.1216696038,
   3.0419741298,
   -2.9850686453,
   3.020136843,
   3.0058432862,
   -3.0971386974,
   -3.0842830884,
   -3.1366757907,
   -3.104802507,
   3.1266331768,
   3.0646388836,
   3.1173367982,
   3.1165809558,
   3.0561163526,
   3.0456434677,
   -3.131980324,
   -3.1034244707,
   -3.0835220615,
   3.1403123265,
   3.086076071,
   3.1397933055,
   3.0872482295,
   -3.1202150181,
   3.0998020686,
   -3.0160926128,
   -3.1003350717,
   3.1299295037,
   -3.1129858811,
   -3.0617926213,
   -3.091987109,
   3.0752628126,
   3.0544342518,
   -3.0883519547,
   3.1003326862,
   2.9601341028,
   -3.1059388767,
   0.0311064158,
   -3.1003430139,
   -3.1077644959,
   3.0400986001,
   3.071272287,
   -3.1250126692,
   2.9982048023,
   -3.0971909846,
   -3.0420426177,
   -3.067400088,
   3.0770697037,
   2.9985918248,
   3.1198789825,
   -3.0408644757,
   2.9993112223,
   3.1006573558,
   3.0622980553,
   3.0888750007,
   3.1021018978,
   3.1318707009,
   -3.1056930905,
   2.939559022,
   -3.0348219493,
   -3.0540102258,
   -2.9069010956,
   2.9318870303,
   3.0652099143,
   3.0392871458,
   3.0910287978,
   3.1299067152,
   -3.0912442908,
   -3.1280923456,
   -3.0914977408,
   3.0492183094,
   3.0075412176,
   3.116921977,
   3.112809439,
   3.1097149325,
   3.0035231075,
   2.9117275985,
   -3.110259343,
   -3.0750994869,
   3.034394726,
   3.0720682405,
   -3.0375405178,
   3.1389710693,
   -3.0801148615,
   3.0537795718,
   -3.0381793551,
   -3.1202537133,
   -3.046958811,
   -3.027864444,
   -2.9636680276,
   3.0151206748,
   -2.8918429889
  ],
  "phi": [
   -1.3189358211,
   -1.0736027541,
   -1.1462122853,
   -0.9559228173,
   1.7289041724,
   -1.2267332821,
   -1.2063521175,
   -1.1819589188,
   -1.8715305109,
   -1.0913806422,
   -1.3614735151,
   -1.1141680703,
   -2.7420645313,
   -1.6391327458,
   -1.5503036711,
   -2.2281586928,
   -1.0174913614,
   -2.0127701708,
   -1.9806598364,
   -1.6363052478,
   -2.1821084551,
   -1.5423166492,
   -2.2690774684,
   -1.6722181009,
   -2.9094856536,
   -1.5631588164,
   -1.1342773936,
   -1.5782950039,
   -1.8935931219,
   -0.9005875381,
   -1.6550792266,
   -1.484121514,
   -1.221297866,
   -2.0173924886,
   -2.2703287271,
   -1.4437178664,
   -0.959590452,
   -1.1868518509,
   1.8618896012,
   -1.9301388629,
   -1.3220677589,
   -2.6369401517,
   -2.7052542014,
   -2.0078731272,
   -1.5295513209,
   -0.9772054286,
   -1.1342679445,
   1.9649491211,
   -1.2270096321,
   -1.6956050983,
   -1.7007897384,
   -1.7388579522,
   -1.7887350363,
   -1.5676564049,
   -1.2211814472,
   -1.0389567066,
   -0.9516012306,
   -1.1553287916,
   -1.0658403603,
   -1.4195211659,
   -1.718695192,
   -2.2471492136,
   -1.7078502285,
   -1.6616243426,
   -1.3961032815,
   -1.1308155715,
   -1.0745228449,
   -1.3541003636,
   -1.4013197288,
   -1.1059667472,
   -1.1187751748,
   -1.4392695622,
   0.9215538398,
   -2.0766318003,
   -1.0384637889,
   1.1361336523,
   -1.6058830726,
   -1.0958745357,
   -1.8380013297,
   -1.9990236345,
   -1.9599371314,
   -1.4295760002,
   -0.961685599,
   3.0785008642,
   -2.4260200916,
   -1.3552807521,
   -1.1759913535,
   -1.3577481308,
   -1.844863372,
   -1.7956269473,
   -2.3695661769,
   -1.1599473218,
   -1.0045436507,
   -1.0589059494,
   -1.0616961874,
   -1.2062140762,
   -1.2341243071,
   -1.3689046708,
   -1.793716878,
   -1.1153399507,
   -1.0847589303,
   -1.1163700844,
   -1.6756418806,
   1.1609462826,
   -1.0164062866,
   -1.4813466208,
   -1.3861153823,
   -2.6611782288,
   -2.4211089152,
   -1.5277718187,
   -1.9991800917,
   -2.4017021428,
   -1.0346299594,
   -1.0731492846,
   -2.0273147355,
   -1.6707320161,
   -1.3639993439,
   -1.5674044963,
   -1.117216739
  ],
  "psi": [
   2.696711017,
   2.6419948588,
   -0.4396434688,
   -0.2678970834,
   2.371087626,
   -0.494891907,
   -0.4816872308,
   -0.8426266485,
   -0.4902376694,
   2.7452282361,
   2.3806182247,
   2.851053327,
   -0.5262479774,
   2.8800244036,
   2.9319374346,
   2.1644504126,
   2.1287692773,
   2.5006992221,
   2.2447774295,
   2.1938147008,
   2.0080884283,
   2.1815557634,
   2.4277157985,
   2.7926838284,
   -0.4369953589,
   2.7038096573,
   -0.2960973398,
   -0.4092102322,
   0.0044261921,
   2.70601083,
   2.5304261722,
   0.0177797066,
   0.086781959,
   2.7916327522,
   2.7582224491,
   2.3626922454,
   2.8558004645,
   -0.5436673719,
   -0.4993541622,
   0.5824346518,
   2.2614390124,
   2.4653835631,
   2.8663057663,
   2.5809707779,
   2.2180169349,
   2.8795693923,
   -0.5201145991,
   -0.4598181281,
   -0.1363394181,
   2.2692254606,
   2.0197693859,
   2.1368099063,
   2.1931987182,
   1.85979622,
   2.0065540152,
   1.9677689654,
   -0.5382041156,
   -0.8086868444,
   -0.6600458365,
   -0.7352686758,
   0.0038831731,
   2.7782065634,
   2.1951117502,
   1.9668474,
   2.6102807948,
   2.5688803658,
   -0.6649675994,
   -0.7912429098,
   2.621877034,
   2.1186050932,
   2.5587945942,
   2.5150914497,
   -0.012347568,
   0.836469608,
   2.3810714168,
   2.4324615001,
   0.4252189277,
   2.6573093996,
   2.5046942602,
   2.317127794,
   2.2049497472,
   2.2583889853,
   2.8809983585,
   -0.3945910926,
   -2.9504269777,
   2.5571118636,
   1.9993731777,
   2.7401352057,
   2.5853840558,
   -0.0009146699,
   2.6152559886,
   2.6768626643,
   2.3811381283,
   -0.8127690838,
   -0.8361894821,
   -0.6631672996,
   -0.5978471243,
   -0.329977139,
   -0.0372407145,
   0.0274999482,
   -0.6891042315,
   -0.6963526682,
   -0.5186226414,
   0.3526773609,
   0.6623514207,
   -0.6598074722,
   0.0214984852,
   -0.4915884518,
   2.7082930457,
   2.3452274348,
   -2.7861619164,
   0.3852931403,
   2.089269087,
   -0.8151860028,
   -0.7754721633,
   2.3976362791,
   -0.1604168309,
   2.6122000318,
   1.7064400749
  ]
 },
 "5p4EBP2_conformer_1087": {
  "omega": [
   3.1023884881,
   3.0826721298,
   3.1361117976,
   3.0502674974,
   3.1042249352,
   3.1227359093,
   3.1349712033,
   3.1371207304,
   -3.0711261387,
   3.0450724801,
   -3.1382599622,
   3.0223562472,
   2.963444538,
   -3.0822280085,
   3.1380549049,
   -3.1289409851,
   -3.1288870336,
   3.0553973206,
   3.0987578661,
   3.1003197856,
   -3.1365069491,
   3.081687168,
   -3.0937778505,
   -3.1130876527,
   -3.1054261489,
   -3.1333779144,
   3.0697945019,
   -3.0774516202,
   -3.1242616253,
   3.0560571032,
   3.0730797567,
   -3.0883860747,
   3.10305168,
   3.0750245417,
   -3.1267996093,
   3.1401408208,
   -3.0960528399,
   3.1210195654,
   3.0767079393,
   3.1172617877,
   -3.1390718753,
   3.0962096867,
   3.0238743354,
   3.0929287629,
   -3.1074318726,
   -3.0682314197,
   -3.1322190624,
   3.1001426604,
   3.1397517599,
   3.1069288213,
   3.1303249541,
   3.0815267931,
   -3.0087401937,
   3.0467368446,
   -3.0459935176,
   3.0574854841,
   3.1221713556,
   3.0329819494,
   3.0779001352,
   -3.1281415335,
   3.136688181,
   3.0587126772,
   3.1112484592,
   3.1190004068,
   2.9740563172,
   3.0633235531,
   -3.1055256697,
   -3.0555578074,
   3.0721972165,
   -3.067042364,
   -0.0824017846,
   -3.070958704,
   -3.0845081351,
   3.0973944292,
   -3.1285142724,
   -3.1345331521,
   -3.1242564075,
   -3.1374469232,
   -3.1252122169,
   3.1129189358,
   3.1391076842,
   3.0522975377,
   -2.993492685,
   -3.0168395256,
   -3.1077441239,
   3.1295605987,
   2.9901746968,
   3.1364979802,
   3.105914225,
   -3.0238434889,
   3.0539692531,
   3.0047381578,
   3.0077822492,
   3.1129771899,
   3.0288150016,
   -3.1113173358,
   -3.0011832949,
   -3.0892699419,
   3.1103840578,
   3.0828584113,
   2.8415520418,
   3.1043673032,
   -2.9341920316,
   3.0989076479,
   -3.0473161832,
   3.025369709,
   3.1269655456,
   3.1035392355,
   -3.1180438021,
   3.0303914775,
   -3.1153934548,
   2.9888771229,
   3.0844447659,
   -3.1129929386,
   -3.0336235409,
   3.083518461,
   -3.1109291312,
   -3.0243914585,
   -3.0111309341
  ],
  "phi": [
   -1.2357960433,
   -1.0364184765,
   -1.2737103299,
   -1.0341420887,
   2.3328800526,
   0.9844108647,
   -2.6359951812,
   -2.7421830236,
   -1.3499313684,
   -0.9582380252,
   -1.1019164208,
   -2.497720939,
   -2.2005721056,
   -2.39950835,
   -1.4575052277,
   -2.013379812,
   -1.1020280675,
   -2.2363114629,
   -1.9476133679,
   -1.6370042503,
   -2.142798109,
   -1.4402674853,
   -2.1618536311,
   -1.8008860047,
   -2.7934847316,
   -1.1355384161,
   -1.0590914384,
   -1.5937870899,
   -1.5154685355,
   -1.0978828532,
   -1.864865443,
   -2.4145205531,
   -1.2021069012,
   -2.1453993677,
   -2.357680384,
   -1.4807230212,
   -0.9602623736,
   -1.1497442777,
   1.9323650086,
   -1.683340873,
   -1.481596266,
   -2.6884991219,
   -2.6237471009,
   -2.4504757941,
   -1.5657626146,
   -0.9854455688,
   -1.145451987,
   1.9651420776,
   -1.1537687154,
   -1.6316635187,
   -2.1817434545,
   -1.8198514619,
   -1.7612672272,
   -1.7506841534,
   -1.5169190193,
   -0.8604427237,
   -1.4844027817,
   -1.5665917875,
   -1.2225713045,
   -1.2774372364,
   -0.9203578609,
   -2.7007316197,
   -2.2689325948,
   -2.6336430596,
   -1.2335528179,
   -1.5469099724,
   -1.1936116163,
   -2.0793324606,
   -2.1324215677,
   -1.3707654719,
   -1.1182153884,
   -1.821947691,
   -1.648072486,
   -2.6178946827,
   -1.1377932781,
   -1.5926557036,
   -2.3884097456,
   -0.9082057584,
   -1.092483872,
   -1.1244739032,
   -1.0250721074,
   -1.4358068348,
   -0.9621146216,
   2.794343424,
   -2.3004824536,
   -1.9600510731,
   -1.9422490465,
   -2.0037368304,
   -1.7778782221,
   -1.234908259,
   -1.4736984726,
   -1.3862288868,
   -1.7061503979,
   -1.9612749722,
   -1.7102573261,
   -1.6963061205,
   -1.0273160712,
   -1.7281146218,
   -1.3504273416,
   -2.1473727303,
   -2.204869189,
   -0.8216467341,
   -2.6214744118,
   -1.6307666726,
   -1.2794118663,
   -1.057890118,
   -1.254245506,
   -1.1105726276,
   -1.3722202435,
   -1.1923182277,
   -1.1983102705,
   -1.198117275,
   -1.1380696206,
   -1.014205157,
   -1.1918952903,
   -2.3517653439,
   -1.0037642389,
   -1.7225190164,
   -2.3839625724
  ],
  "psi": [
   1.4545260152,
   2.8348827669,
   -0.636690705,
   -0.6546852612,
   -0.5164341133,
   -1.3190599088,
   0.6822231953,
   -2.600491358,
   2.9635865908,
   2.3316697979,
   2.5367932437,
   -0.5158310498,
   2.6525629457,
   2.5762306355,
   1.9585290084,
   2.5943143081,
   2.6285927702,
   2.8563303727,
   2.2678425848,
   2.2691605977,
   2.088185281,
   2.1813326419,
   2.467043651,
   2.2197684666,
   -0.3148725485,
   2.8060749592,
   -0.3788831963,
   -0.4354468667,
   -0.0881869394,
   2.6167864243,
   3.1197764764,
   0.0028547188,
   0.3490314649,
   2.8406764183,
   2.9046755296,
   2.3572136697,
   2.8599109416,
   -0.5499369418,
   -0.538932879,
   0.3391341216,
   2.2662343628,
   2.5351357336,
   2.8649952322,
   3.0205383542,
   2.2703700502,
   2.8703410616,
   -0.5289220392,
   -0.4434709925,
   -0.2141916808,
   2.3379483607,
   2.5313780648,
   2.1799381046,
   2.1820918675,
   2.1326808656,
   1.7139226341,
   2.4318517675,
   -0.699135389,
   2.6673169046,
   2.171946656,
   2.5495991998,
   2.6654253546,
   -0.7008195624,
   2.1640084285,
   0.1319708641,
   2.4395604803,
   -0.3555820836,
   -0.0590230667,
   -0.8042027852,
   2.5016386276,
   2.3848469235,
   2.7868665398,
   2.4611547989,
   2.0215889923,
   2.2077697756,
   3.0894291814,
   2.8584213386,
   1.7571293488,
   1.4303007291,
   -0.6718214363,
   -0.3294019651,
   -0.7907739682,
   -0.8392233605,
   2.8363762795,
   -0.7303608538,
   -2.4487052535,
   2.3300808244,
   1.8509041431,
   2.267618916,
   2.3528847376,
   1.9553353432,
   -0.3498058534,
   -0.4930375434,
   2.8164469023,
   2.3885011375,
   2.2733818346,
   2.0579816913,
   0.030293827,
   -0.5793596706,
   0.3780871205,
   2.3790256901,
   2.1122191179,
   2.7911171931,
   2.2564755057,
   2.8815441925,
   0.5093942596,
   -0.489410062,
   -0.7696591382,
   -0.693436547,
   -0.5190724431,
   2.1952869892,
   2.5959087319,
   -0.4410203671,
   -0.3044403131,
   -0.3225903707,
   -0.550183762,
   -0.2662684018,
   -0.1864460416,
   -0.5623588351,
   0.0756789783
  ]
 },
 "5p4EBP2_conformer_1088": {
  "omega": [
   3.1071401347,
   3.089219537,
   3.1067044516,
   3.104979131,
   -3.0647936444,
   -3.0427516614,
   3.1318098728,
   -2.9698214271,
   3.0818632508,
   3.0590543545,
   3.1016722868,
   3.0300136872,
   -3.0726798547,
   3.1193412187,
   3.0628725776,
   3.0971412421,
   3.1088889454,
   3.1159999903,
   3.1346540463,
   3.1283384548,
   3.1261734923,
   3.0737603697,
   -3.0852381621,
   -3.1111967107,
   -3.1169350968,
   -3.1226882604,
   3.070310358,
   -3.0754452836,
   3.1390878933,
   3.0634400356,
   3.0680049969,
   -3.0918144284,
   3.1032015275,
   3.0750387551,
   -3.1280608523,
   -3.134116422,
   -3.1050169357,
   -3.1331902397,
   3.0853063177,
   3.0599633136,
   -3.1268002459,
   3.0916947573,
   3.0002367555,
   3.1144853114,
   -3.1171410122,
   -3.0658117663,
   -3.1309925778,
   3.0979702729,
   3.1362427404,
   3.0918088505,
   -3.087703238,
   3.0681341174,
   -3.0055059817,
   3.0422461925,
   -3.064973889,
   3.0445278818,
   3.1309560727,
   3.0681784788,
   3.0917511734,
   3.1118628465,
   3.1013625227,
   3.0788835006,
   3.1120030671,
   2.9619701328,
   3.0004243743,
   -3.0944362743,
   -3.0628546027,
   -3.0694868432,
   3.1080675598,
   -3.1208391617,
   -3.117920083,
   3.1252255086,
   3.1199933105,
   -3.0831727747,
   3.1082521265,
   -3.095957463,
   3.1039059921,
   3.0018049172,
   2.9988398853,
   3.1000415788,
   3.0638685412,
   3.0895219564,
   3.1016941872,
   3.122388077,
   -3.1395028495,
   3.1260498729,
   3.0919450194,
   3.0669197383,
   3.1146752374,
   -3.1322115782,
   3.1413349512,
   3.135906693,
   -3.1257228455,
   -3.119357638,
   3.0647203647,
   -3.0847634366,
   3.0996483487,
   3.1334051531,
   3.1223687103,
   -3.1006097104,
   -3.1295475167,
   3.139804356,
   -3.1357146477,
   3.0591388116,
   3.1300622194,
   -3.0779054581,
   3.0009755951,
   3.1171085994,
   -3.0090712709,
   -3.0499576579,
   -3.0580513004,
   -2.9752037358,
   3.1074782093,
   -3.1232208412,
   -3.1278456893,
   3.0896808114,
   2.9120296722,
   3.1349189563,
   3.0540435624
  ],
  "phi": [
   -2.0676463646,
   -2.2075338745,
   -1.0665005547,
   -1.0271100467,
   1.381080155,
   -2.0819473191,
   -1.0483607696,
   -1.2748001329,
   -1.4119348948,
   -0.7763854747,
   1.3138869946,
   -1.60152855,
   -2.1004922032,
   -2.2888273528,
   -1.6606334735,
   -1.9835149969,
   -1.0715818397,
   -2.0073941625,
   -2.1134417218,
   -1.7213979437,
   -2.180802556,
   -1.4511966875,
   -2.1697714866,
   -1.8096473623,
   -2.7830761183,
   -1.1568941667,
   -1.0497381024,
   -1.6071872212,
   -1.4941780425,
   -1.0959269585,
   -1.8656738875,
   -2.4276879303,
   -1.1992482903,
   -2.2009327945,
   -2.3565789257,
   -1.4829432219,
   -0.966005141,
   -1.2008991812,
   1.7808997243,
   -2.0282036436,
   -1.4448557973,
   -2.6952340485,
   -2.6183608093,
   -2.4003125884,
   -1.6846770481,
   -0.9925021104,
   -1.1347956,
   1.9415927878,
   -1.1839650876,
   -1.7447793744,
   -1.7775623383,
   -1.7637732781,
   -1.7512710361,
   -1.7767480295,
   -1.472112479,
   -0.8698467865,
   -1.13161162,
   -0.9986732848,
   -1.0750659483,
   -1.2049028867,
   -1.2080356503,
   -1.1711458195,
   -2.7785724643,
   -0.8793472121,
   -0.85955419,
   -1.1184660839,
   -1.2814813688,
   -1.1144225529,
   -1.7825893071,
   -0.9343635143,
   -1.1262857267,
   -1.1319902879,
   -1.2824947767,
   -2.2920178224,
   -1.3933804549,
   -1.3021656887,
   -1.9289808734,
   -1.0368192988,
   -1.8362801589,
   -1.9981086535,
   -1.9595067609,
   -1.4294811652,
   -0.9619203749,
   -1.6949387769,
   -2.3934785055,
   -1.5288550313,
   -2.2018175103,
   -2.0017604563,
   -1.1697956171,
   -0.9714743977,
   -1.0409380049,
   -1.8902906917,
   -1.9877817113,
   -2.0423701812,
   -2.2358555814,
   -1.1008118607,
   -0.9786267505,
   -1.1291229456,
   -1.1180714232,
   -1.2316939421,
   -0.7824852826,
   -1.0237012773,
   -1.1752098023,
   -1.1303199918,
   -0.8552767274,
   -2.1491213009,
   -1.0207567584,
   -2.0690252918,
   -2.2491328509,
   -1.3588721247,
   -2.0421418489,
   -1.0118314493,
   -0.9564168192,
   -1.0786372405,
   -1.3237086368,
   -1.2703967923,
   -2.2142340073,
   -2.0177792697,
   -2.356016162
  ],
  "psi": [
   2.4808341056,
   2.3890404769,
   2.2038676148,
   -0.7458762438,
   -0.8057277854,
   0.2927840091,
   2.2928799969,
   -0.6649017451,
   -0.2723314513,
   2.5526840575,
   2.4422615216,
   -0.0930768664,
   -3.099898426,
   2.860260315,
   2.3620772028,
   2.3871509441,
   1.774518923,
   2.3570096983,
   2.1843233792,
   2.233871381,
   2.1119744789,
   2.1816890231,
   2.4744977085,
   2.2196711348,
   -0.2877354864,
   2.7924900814,
   -0.3740642633,
   -0.4344890207,
   -0.0870290896,
   2.6163187435,
   3.1186466722,
   0.0165580972,
   0.3499591154,
   2.8681777598,
   2.9408700014,
   2.3767545884,
   2.8472985369,
   -0.5495607094,
   -0.4473348348,
   0.675497883,
   2.2714147445,
   2.5363659389,
   2.8596188204,
   2.9608052071,
   2.2880469234,
   2.8715056051,
   -0.5091592772,
   -0.444824211,
   -0.1248374065,
   2.2944813914,
   2.069147258,
   2.1363472958,
   2.1821579726,
   2.163176153,
   1.6899181027,
   2.4542909117,
   -0.6976284034,
   -0.7036558554,
   -0.7550675623,
   -0.7077453739,
   -0.587348882,
   -0.0544948915,
   -0.4385812291,
   1.6044544245,
   2.6771925207,
   -0.7187506757,
   -0.7572671769,
   -0.6726107004,
   -0.6496596089,
   2.4851855285,
   2.507244848,
   1.0730476219,
   -0.2546868927,
   -0.2906214792,
   2.6515780417,
   -2.9994845358,
   1.2119435601,
   1.7279826207,
   1.8703596843,
   2.3164903493,
   2.2045384209,
   2.2583129804,
   2.8809241921,
   -0.3945977111,
   2.5230916633,
   2.7037197378,
   2.2136708821,
   2.3614036803,
   1.7812820459,
   2.446195999,
   -0.4623716668,
   -0.4396851214,
   -0.950541313,
   2.0874423873,
   2.3126554771,
   2.0677676056,
   -0.5012722211,
   -0.7570696232,
   -0.6834155917,
   -0.7136847053,
   -0.4243286108,
   -0.8078028304,
   -0.6425830769,
   -0.6868823466,
   -0.6841693796,
   -0.8644420718,
   2.5859447178,
   2.3899568614,
   2.4963360648,
   2.2484426913,
   -0.6353497051,
   -3.0691788351,
   2.5476101842,
   -0.6611995125,
   -0.8256251016,
   -0.5237833942,
   2.9846913108,
   2.3756353343,
   2.294028315
  ]
 },
 "5p4EBP2_conformer_1089": {
  "omega": [
   2.8951616019,
   2.954941555,
   3.1406538518,
   3.1362228358,
   -3.1358447261,
   -3.0626600949,
   3.1379155382,
   2.9859919545,
   -3.0580873768,
   3.0748117177,
   -3.0456765342,
   2.9872689392,
   2.6357463857,
   -3.133924577,
   3.0796016238,
   3.0815088064,
   0.0143006328,
   -3.0813981556,
   3.0462200545,
   -3.1214302611,
   3.0917824964,
   3.1098418807,
   -3.1301554486,
   3.1104451987,
   -3.0821179694,
   -3.114272469,
   -3.1100930394,
   -3.1047789645,
   3.1219209057,
   3.0560519682,
   -2.9865654078,
   3.0165250566,
   3.0142180583,
   3.0743301667,
   -3.0822830127,
   3.1259765021,
   -3.0999877358,
   -3.1366811092,
   3.0815968869,
   3.1168497113,
   -3.1351159079,
   3.0236700538,
   3.1095045761,
   3.0833551683,
   -3.099167591,
   -3.0709359583,
   -3.1309871994,
   3.0932200476,
   3.1231942803,
   3.1273552851,
   -3.1317809788,
   3.056671888,
   -3.0199149445,
   -3.0602336272,
   -3.1387035846,
   -3.1198868141,
   3.0916769176,
   -3.1294134991,
   3.1052903585,
   3.01537378,
   3.1136657867,
   -3.0839975236,
   -2.9198847284,
   3.047514541,
   3.0391211503,
   3.1094389118,
   3.0339674079,
   -3.0758062148,
   3.0441137537,
   3.1089361728,
   -3.116296064,
   -3.0976104359,
   -3.041389542,
   -3.0673704011,
   3.0774604496,
   3.0969613031,
   3.1124866197,
   -3.1025044162,
   3.0510344529,
   -3.0310499322,
   3.1169756777,
   -2.9490646513,
   2.882434107,
   -3.0213885617,
   3.1067869792,
   2.9860606726,
   3.1087978454,
   -3.0709849726,
   3.1098312266,
   3.034971663,
   3.11281294,
   2.984448902,
   3.1003099182,
   3.1156829205,
   -3.1224119366,
   -3.1383064036,
   3.1017638101,
   3.14105943,
   -3.1385709329,
   3.1213513372,
   3.131777309,
   3.1309670305,
   -2.9692419222,
   -3.0901006201,
   -3.0699625538,
   -3.0060103028,
   3.0241678286,
   -3.1174826384,
   3.1151674539,
   3.0915739514,
   -3.1255055339,
   3.1265804397,
   -2.9743242112,
   -3.0885953478,
   3.0143780032,
   -3.0249104688,
   3.0834202658,
   -3.1066801913,
   -3.1379943251
  ],
  "phi": [
   1.2316305436,
   -2.6839173417,
   0.8415889133,
   -1.4780205381,
   -1.441297405,
   -2.4828037628,
   1.4861440496,
   -1.244129622,
   -1.3255188849,
   -0.8780945669,
   -1.5862616125,
   1.3141245654,
   -1.9735534771,
   -1.1197593403,
   -1.3428446996,
   -1.5483163749,
   -1.4669512112,
   -2.278320421,
   -2.6268734881,
   -2.1835204593,
   -2.1009192497,
   -1.4564797022,
   -2.3366723226,
   -1.9811464548,
   -2.5984493534,
   -1.1642327493,
   -1.137634424,
   -1.4838417602,
   -1.5409666264,
   -0.8799844279,
   -1.5895782847,
   -1.484837228,
   -1.2227376389,
   -1.9051119033,
   -2.3396898191,
   -1.4815030958,
   -0.9680298164,
   -1.1998271572,
   1.7972467639,
   -1.9823764001,
   -1.3989971767,
   -2.6938377429,
   -2.5231639724,
   -2.4423137596,
   -1.5315643817,
   -0.989568709,
   -1.1358151879,
   1.8715431845,
   -1.647907536,
   -1.5347980757,
   -2.1218785276,
   -1.6804165106,
   -1.7786317294,
   -1.685976743,
   -1.4334726171,
   -1.2147476783,
   -0.883190026,
   -1.1567822614,
   -1.1393091831,
   -1.0744737362,
   -1.0851841824,
   -1.6375401963,
   -2.3594552263,
   -1.273033044,
   -1.1658501608,
   -1.1675576484,
   -1.2054276999,
   -1.1164196237,
   -1.3231989375,
   -0.954977893,
   -0.8553007506,
   -1.4398022986,
   0.9213437558,
   -2.0752002421,
   -1.0393942834,
   0.9278208521,
   -1.3092985057,
   -1.1713208038,
   -0.906256424,
   -1.8232789451,
   -2.3084627368,
   -2.6546457186,
   -1.1575540502,
   -3.0312872479,
   -1.9124189967,
   -1.7750188826,
   -1.5616135142,
   -1.2242433304,
   -0.9805128663,
   -2.468392422,
   -2.7313785752,
   -2.0429527537,
   -1.6886378478,
   -1.1051278997,
   -1.0640950794,
   -1.2329913461,
   -1.0852534135,
   -1.0807991801,
   -1.0686729962,
   -1.1667173938,
   -1.0141870064,
   -1.0685070375,
   -1.5566981907,
   -1.4653359719,
   -1.0047887088,
   -1.2773722329,
   -1.0862989829,
   -1.1794280864,
   -1.1834084474,
   -1.0560203947,
   -1.5208749206,
   -1.093292647,
   -1.0810948622,
   -1.8116989244,
   -2.164451115,
   -2.5571777077,
   -2.1327117625,
   -1.5263226266,
   -1.1350251693
  ],
  "psi": [
   0.3787070564,
   0.46108334,
   2.7990306381,
   0.3306557689,
   0.2385910184,
   -0.1959901332,
   -0.1703177743,
   0.1048605729,
   2.0226539224,
   2.1152937024,
   2.3664253705,
   -0.4254706953,
   -0.6273384831,
   2.2848469913,
   -0.3846490216,
   -0.1812330908,
   2.4971016065,
   2.8700639929,
   2.7461063783,
   2.8895529388,
   2.2669380915,
   2.2498801914,
   2.4173125102,
   2.9071493445,
   -0.4085977949,
   1.8318237476,
   -0.4070332561,
   -0.393709041,
   -0.0910193901,
   2.685427038,
   2.5340567574,
   -0.0157101842,
   0.0800531962,
   2.7936396359,
   2.7238726855,
   2.3414600995,
   2.866384323,
   -0.5214861496,
   -0.4380467553,
   0.5675467959,
   2.2698404195,
   2.6105062589,
   2.7049888644,
   3.0918362009,
   2.2694828324,
   2.8580340272,
   -0.5229712489,
   -0.460033058,
   0.2582052738,
   2.269665627,
   2.4006419043,
   2.077150834,
   2.1953576796,
   1.8568554377,
   1.871905904,
   2.0966964648,
   -0.5078835678,
   -0.8732676784,
   -0.7372728831,
   -0.7200154366,
   -0.6995146899,
   -0.7503301062,
   -0.2772551603,
   2.3163344799,
   2.9773175025,
   -0.3130003841,
   2.6224421178,
   2.9384920105,
   -0.7952457118,
   2.0277907694,
   2.2304475717,
   -0.6729849166,
   -0.0125933262,
   0.8354524318,
   2.3819047714,
   2.4333744823,
   0.9154940264,
   2.0276793792,
   2.66225847,
   2.6195310339,
   -0.3617029372,
   3.0083058205,
   2.6125581408,
   2.9437558151,
   3.1038422592,
   2.2216482365,
   2.1810791815,
   1.6321556822,
   2.4638546458,
   2.0365785929,
   2.8259871871,
   2.8024165079,
   2.4524904903,
   -0.4495661728,
   -0.7364315922,
   -0.7237050817,
   -0.6697407843,
   -0.6164797427,
   -0.8503821203,
   -0.6198354765,
   -0.8159841198,
   -0.7264302251,
   -0.7425351477,
   -0.5097471938,
   -2.9745661439,
   2.3616007102,
   2.5009605531,
   -0.7455588207,
   -0.5967316514,
   -0.6755841645,
   -0.695391881,
   -0.1655106848,
   2.4546158329,
   -0.4618405156,
   -0.1160133813,
   2.8642086864,
   2.3437041144,
   1.8063210563,
   1.612327673
  ]
 },
 "5p4EBP2_conformer_109": {
  "omega": [
   3.1128092351,
   3.1213230728,
   2.9735990109,
   3.1358243569,
   -3.1374376479,
   -3.1332240846,
   3.122625499,
   -3.1326635537,
   3.0523656072,
   3.1375581503,
   3.0742388635,
   3.0384933706,
   -3.0703557682,
   -3.0946355556,
   3.0460681534,
   -3.1415891236,
   -3.111694863,
   -3.1392680596,
   3.1391753758,
   3.1332504656,
   3.0918930806,
   3.0895742951,
   3.1278621727,
   3.135605184,
   -3.1410251673,
   3.0667149511,
   3.0367078728,
   -3.1327691536,
   3.1224950991,
   -3.0975100305,
   2.9581324163,
   0.0845689172,
   3.0276780752,
   3.1224058402,
   -3.0788399047,
   3.0245935589,
   -3.0980869071,
   3.1168855058,
   3.0655039702,
   -3.124197314,
   -3.1250848212,
   3.0556156722,
   3.0697597014,
   -3.1261403279,
   -3.0902941227,
   -3.0738901992,
   -3.139563818,
   3.0893243426,
   -3.1370154992,
   3.1131092634,
   -3.0868898183,
   3.077523466,
   -3.0128696842,
   3.1103411563,
   -3.0717088147,
   3.0540245374,
   -3.1024310507,
   -3.0849608392,
   3.0474783218,
   -3.1372033132,
   3.090572022,
   -3.0968346231,
   -3.1158566176,
   3.0638688866,
   2.8331820643,
   -3.1005967647,
   3.028491081,
   -3.1283265407,
   3.0624769865,
   -3.0801325904,
   3.04604898,
   3.1031300436,
   -3.0380459054,
   -3.0529124128,
   3.125147948,
   -2.966454207,
   -3.1313322566,
   -3.1069918393,
   2.8703411114,
   3.1133145359,
   3.0247941213,
   3.0087588386,
   -0.1088818306,
   -3.0731584647,
   -3.111686859,
   3.0957552942,
   -3.0754458935,
   3.1389501097,
   3.1361295926,
   -3.0646564677,
   -3.1035655043,
   -2.9401758828,
   3.1042329645,
   -3.0820469093,
   2.998225225,
   3.1350319644,
   -3.0888164673,
   3.0213115901,
   -3.0252478716,
   3.0778815938,
   -3.058059019,
   -3.0864644179,
   -2.9311201729,
   -3.1411354459,
   3.0475520835,
   3.0935306242,
   3.0285037325,
   3.1266637463,
   3.0803593606,
   -3.1114810794,
   3.1192238277,
   3.1293462686,
   3.1274881993,
   -3.1369070979,
   -3.1415284635,
   -3.1165797853,
   3.117085459,
   3.1051565685,
   3.1255928248
  ],
  "phi": [
   -1.1205971459,
   -1.0856367903,
   -1.2600686557,
   -1.3507646306,
   1.493910492,
   -1.829960173,
   1.47670622,
   -1.7037254181,
   -1.381516272,
   -1.1130714059,
   -1.5182080151,
   0.8316414044,
   -2.3886573812,
   -2.3346832704,
   -1.7592858317,
   -1.2233713689,
   -1.1162061349,
   -2.0846061935,
   -2.1798478718,
   -1.9487476921,
   -2.2083351799,
   -1.6355963062,
   -2.2702914245,
   -1.4434155527,
   -2.8638196583,
   -1.0987774221,
   -1.1305164553,
   -1.6676442209,
   -1.8463240469,
   -1.0459502833,
   -1.2116743232,
   -1.6161590278,
   -2.638142227,
   -2.2654852849,
   -2.4096313354,
   -1.7460383981,
   -0.9594464481,
   -1.1806795723,
   1.9994765096,
   -1.1792832682,
   -1.5761741967,
   -2.7457867507,
   -2.7043644382,
   -2.0107389829,
   -1.5610900806,
   -0.9887546741,
   -1.1355048726,
   1.9627736372,
   -1.1681000931,
   -1.6976727763,
   -1.7382776268,
   -1.6630319434,
   -1.8559021425,
   -1.4657601897,
   -1.3963472854,
   -0.8714773092,
   -1.0554124638,
   -1.2698771661,
   -1.1732403472,
   -1.0712436384,
   -2.4883574542,
   -1.1736730934,
   -2.1233239137,
   -1.6121624901,
   -1.0772563341,
   -2.1912590914,
   -1.4294125803,
   -1.0561598257,
   -1.8135636619,
   -1.2845935979,
   -1.0315495993,
   -2.195042328,
   -2.0795098019,
   -2.2322159987,
   -1.2356764115,
   -1.5309074179,
   -2.1646266661,
   -1.1971689054,
   1.487746531,
   -2.3058845868,
   -1.2970365168,
   -2.6966703948,
   -1.342047184,
   -1.2781737317,
   -2.4105075787,
   -2.179906431,
   -1.0338685747,
   -1.156467181,
   -1.7195647593,
   -1.3354039684,
   -1.0539372114,
   -1.9693094479,
   -1.4053903135,
   -1.3181715454,
   -2.688827119,
   -0.9676981232,
   -0.8792406637,
   -2.132301624,
   -1.8522962879,
   -2.0441163215,
   -2.8106933648,
   -1.6702947988,
   -2.3284588115,
   -1.2977920515,
   -1.0948583513,
   -1.2068595138,
   -1.0861609506,
   -1.0112525501,
   -1.9938780714,
   -0.9729157269,
   -1.4166716447,
   -1.6101375544,
   -1.5338618961,
   -1.8519619602,
   -1.7327707368,
   -2.0883227126,
   -1.1672093283,
   -1.1027059886,
   -1.1002768926
  ],
  "psi": [
   -0.6365208963,
   -0.8216194117,
   -0.731644045,
   2.4240382699,
   -0.3908204335,
   0.3901703702,
   2.589719862,
   -0.0980163147,
   1.8557352165,
   2.8464102811,
   2.610249635,
   2.8091838191,
   0.9165500624,
   2.7375484919,
   2.1317314088,
   1.9658134865,
   2.21354211,
   2.6843323967,
   2.321196661,
   2.4705505857,
   2.0822007792,
   2.3539136888,
   2.3572126322,
   2.8053593543,
   -0.6970032508,
   2.8291702783,
   -0.5586127944,
   -0.4303956498,
   0.0991705762,
   1.943398494,
   2.4990476441,
   2.687255104,
   2.5323424113,
   2.8804462973,
   2.9863405645,
   2.622120647,
   2.8846154636,
   -0.5484288705,
   -0.4816840274,
   -0.1635532344,
   2.3563888363,
   2.6489773589,
   2.705535846,
   2.5333468065,
   2.2540875077,
   2.8748894781,
   -0.5168394066,
   -0.4437645132,
   -0.1689440289,
   2.2780462654,
   1.9733458769,
   2.0351677027,
   2.2512548653,
   1.9617245299,
   1.9373389189,
   2.2539224195,
   -0.6986453059,
   -0.7685337158,
   -0.6502425124,
   -0.6833318077,
   2.4974664494,
   2.6677602551,
   -0.4642324903,
   0.7715496297,
   2.3900777896,
   2.5670366352,
   2.7278929671,
   -0.2210530639,
   2.2896104848,
   2.7187208666,
   2.3343099501,
   2.357627582,
   2.1175564934,
   2.2883780198,
   1.0852448795,
   2.4079109719,
   -0.3453433618,
   1.7235263146,
   2.5917053828,
   0.2597843572,
   2.8559600641,
   2.8723323508,
   2.7660604373,
   -3.1343138683,
   -0.7472394938,
   2.5256649752,
   2.2021528623,
   -0.5464101604,
   -0.3305665842,
   0.1613982641,
   2.7481238717,
   -0.829448823,
   2.1941392272,
   1.4310851583,
   -0.3258771062,
   2.5044251318,
   2.4084153343,
   -0.7974345347,
   2.1835349545,
   0.4320264521,
   2.1878242437,
   1.8461158869,
   0.1959997901,
   -0.6056807311,
   2.5658797453,
   -0.6321381441,
   -0.7152838085,
   -0.7425581936,
   -0.7837821668,
   2.1634500647,
   2.4443587271,
   -0.3352867441,
   0.056768471,
   2.26041117,
   1.9134124716,
   -0.2458939489,
   2.7732911872,
   -0.6617567662,
   -0.7991412527
  ]
 },
 "5p4EBP2_conformer_1090": {
  "omega": [
   3.065422083,
   3.108271065,
   3.0716708752,
   3.1187727258,
   3.1375530198,
   3.1389870436,
   3.1020483453,
   -3.048027747,
   3.0109669035,
   -2.787836548,
   3.1242220657,
   3.1211448778,
   -3.1216571872,
   3.0999365575,
   2.8829515695,
   2.9600501075,
   3.0284459387,
   -3.1352510555,
   -3.1240016405,
   -3.1228139954,
   3.1148026685,
   3.0846384826,
   -3.1300988503,
   3.1155195673,
   -3.1162994058,
   3.0938990993,
   3.0772420913,
   -3.0674316973,
   3.1255236172,
   3.0223607332,
   3.0936425182,
   -0.0096253652,
   3.029721268,
   -3.0883220163,
   3.1194734169,
   3.0956880689,
   -3.0636253209,
   -3.1225363178,
   3.0739813632,
   3.0901201288,
   -3.1362490719,
   3.1288624834,
   3.0475541921,
   3.1206545018,
   -3.0971187079,
   -3.0832816172,
   -3.1402831534,
   3.0861922137,
   3.1408114487,
   3.1258067932,
   3.1204340896,
   3.0903012945,
   -2.9900390697,
   3.0767033582,
   -3.1003696598,
   -3.0681569877,
   -3.1344439561,
   3.1072486335,
   -3.0950095163,
   3.08888848,
   2.9756401958,
   3.0854869994,
   3.0630220165,
   -3.0751589051,
   3.0293810558,
   -3.05917481,
   3.0811410218,
   -2.9972462295,
   -3.1145863547,
   -3.1055350524,
   -2.9883489482,
   -2.9474754515,
   3.0924497597,
   3.0309347038,
   -2.8553900166,
   -2.9770366831,
   -3.0439829091,
   3.0079485233,
   -3.003530816,
   3.1206233092,
   -3.0912681932,
   -3.1382205315,
   3.0893305896,
   3.0721233491,
   3.0565543495,
   3.1265960303,
   3.1188578949,
   3.113172284,
   -3.1364052781,
   -3.123690881,
   -2.8967770746,
   2.9545055123,
   3.1211320286,
   3.129693997,
   -3.135142244,
   -3.1239779142,
   3.129756734,
   3.066173425,
   3.1279753746,
   3.1044044466,
   -3.0688056984,
   -3.051180991,
   -2.9695291401,
   -3.0912756944,
   -3.0698451282,
   -3.0065040613,
   3.040255909,
   -3.056573983,
   -3.0067981642,
   3.024132697,
   -2.9827444388,
   -3.1040654795,
   -3.1200998976,
   3.0978186745,
   3.1188983825,
   3.1092880697,
   3.0161626394,
   -3.0916033224,
   -3.0704400929
  ],
  "phi": [
   -2.5283744184,
   -2.5071277396,
   -2.0671690553,
   -1.7679143366,
   -2.7458756214,
   -1.691978012,
   -1.6307818834,
   -1.0696547779,
   -2.5205895782,
   -1.2511510967,
   0.9463198505,
   -1.4071163874,
   -1.0788297047,
   -1.2490998153,
   -2.4211270943,
   -2.2806805382,
   -1.3240298807,
   -2.2646327952,
   -2.2729782801,
   -1.7065003089,
   -2.1862514153,
   -1.5102097324,
   -2.62410437,
   -1.0389367884,
   -2.4770584883,
   -1.1342127364,
   -1.0957864914,
   -1.6496599407,
   -1.6792508087,
   -0.9551616336,
   -1.4761859405,
   -1.6554082311,
   -2.8832190836,
   -2.0051614716,
   -2.5742726156,
   -1.9613119299,
   -1.0054398151,
   -1.1329547529,
   1.917240266,
   -1.4898526736,
   -2.0046903405,
   -2.7941966482,
   -2.6542556485,
   -1.7729968685,
   -1.4853640545,
   -0.9853878148,
   -1.1331801008,
   1.910871349,
   -1.5919232064,
   -1.5835375133,
   -1.6561487118,
   -1.6829291118,
   -1.7752026668,
   -1.8073772619,
   -1.3987908708,
   -1.1930790188,
   -1.0399576147,
   -1.0391866221,
   -1.1858969701,
   -1.1603911385,
   -1.395925732,
   -1.950024946,
   -1.4309703024,
   -2.1606684175,
   -1.2986100759,
   -2.024895783,
   -2.7711134454,
   -1.7641457353,
   -1.2034109774,
   -1.1876815986,
   -0.9767166716,
   -0.9838706494,
   -1.6948811381,
   -1.1636852461,
   -1.3175642825,
   -1.8268020503,
   -1.0014530635,
   -1.1648579585,
   1.1593227812,
   -1.6207063356,
   -1.0438335151,
   -2.1843514158,
   -1.0313206151,
   1.4256555375,
   -1.8959615206,
   -1.6765410828,
   -1.2819156957,
   -1.0490109947,
   -1.0627544121,
   -1.1968105917,
   -1.6401605451,
   -1.2962542472,
   -1.0404377909,
   -1.1141280555,
   -0.996518385,
   -1.2293426203,
   -1.2636963053,
   -0.968413327,
   -1.1661371644,
   -1.4304173032,
   -1.1996562845,
   -1.4258681198,
   -1.5563003483,
   -1.4671898506,
   -1.0027141527,
   -1.276388637,
   -0.9648260305,
   -0.9997434942,
   -1.3488510823,
   -1.0906433415,
   -1.1452605739,
   -1.4962274826,
   -2.6698235959,
   -2.1173274572,
   -2.0821691576,
   -1.1722099959,
   -1.227209162,
   0.9515104816,
   -1.0718642893
  ],
  "psi": [
   2.9827245343,
   2.8538763626,
   2.4955122745,
   2.6075512207,
   2.5022388526,
   -3.0819636107,
   3.0745603061,
   0.3742355462,
   2.5579553345,
   2.7406017686,
   -0.5346785749,
   1.532639127,
   -0.4528506848,
   -0.6244256364,
   -0.7684480181,
   2.7129080021,
   2.6517359153,
   2.5146286494,
   2.4190737758,
   2.3442853526,
   2.1350151432,
   2.1826497001,
   2.5312952698,
   2.5344235772,
   -1.0048191654,
   2.7935400675,
   -0.4578862516,
   -0.3912233673,
   0.0898809289,
   2.2281195669,
   2.3958664174,
   2.7191639856,
   3.097034318,
   3.0045236172,
   2.5999088386,
   2.5697809274,
   2.8358981898,
   -0.5115333183,
   -0.4462032564,
   0.1934836199,
   2.2283950849,
   2.5303010009,
   2.706003495,
   2.3047130121,
   2.1918308139,
   2.8685613898,
   -0.5032142841,
   -0.4583981286,
   0.148643942,
   2.1849760035,
   1.9949379959,
   2.080034774,
   2.1790785725,
   2.2496005826,
   1.8310875125,
   2.0190731983,
   -0.6609907874,
   -0.7543881621,
   -0.7891153573,
   -0.6589558326,
   -0.6181057968,
   2.200922451,
   2.6388370913,
   3.0967508544,
   1.3097289232,
   2.4415035719,
   0.4070213159,
   2.8403477252,
   0.0727607316,
   2.1866796755,
   2.8133378004,
   -0.8525071626,
   -0.6761561536,
   0.0040728672,
   2.0702780572,
   -0.4016920129,
   -0.1726160718,
   -0.6515293283,
   -0.3408329459,
   0.4346014339,
   2.5548002782,
   -0.9101476028,
   2.573037926,
   -0.2147034681,
   0.1326823149,
   3.0391854626,
   0.1530145756,
   -0.7023232309,
   -0.8123418074,
   -0.7327916706,
   -0.4158238163,
   -0.3791673865,
   -0.8197728714,
   -0.7452168976,
   -0.7274766197,
   -0.7916792867,
   -0.5557562895,
   -0.5633248152,
   -0.4106150243,
   -0.2504189726,
   -0.3346767763,
   -0.0807326163,
   2.5055260738,
   -0.5075773296,
   -2.9749273546,
   2.3597441932,
   2.5003842289,
   -0.8440767489,
   -0.8755659012,
   -0.5392743026,
   2.8737747714,
   -0.5261030388,
   2.5254997428,
   2.6516949219,
   2.1738201394,
   2.5938812315,
   -0.5990831367,
   -0.326091423,
   0.8606548575
  ]
 },
 "5p4EBP2_conformer_1091": {
  "omega": [
   2.9900737819,
   3.1131675624,
   3.1333626907,
   -3.1370937807,
   -3.0881934236,
   3.0985326199,
   -3.1186386325,
   -2.9163287424,
   2.9244982915,
   3.0576125166,
   2.9995197057,
   -3.1286977944,
   -3.1408079977,
   -3.0107757893,
   3.090935687,
   -3.1368502698,
   -3.0385793698,
   3.1270549302,
   3.1279416693,
   3.1168266182,
   3.1336416862,
   3.0883229773,
   -3.1060110461,
   -3.0377769522,
   3.098357998,
   3.1267939621,
   3.0839782949,
   -3.0422800585,
   -3.1167623315,
   3.1004032576,
   2.9556295967,
   0.1185943694,
   3.0404953543,
   3.0855302195,
   -3.1007100389,
   3.1088274941,
   -3.063010872,
   -3.1312559726,
   3.1119793608,
   3.1085023888,
   -3.0421092267,
   3.0167369463,
   3.0373668185,
   -3.1356418535,
   -3.0712866363,
   -3.0792523139,
   -3.1378496431,
   3.0851679614,
   3.1273464812,
   3.1267643953,
   -3.0916695282,
   3.1148238418,
   -3.0181295569,
   -3.0713439801,
   3.0906987903,
   -3.1015001233,
   -3.1280185215,
   3.0097740975,
   3.1228930698,
   -2.9482109629,
   3.1178054479,
   -3.1398764958,
   -3.1110853909,
   3.113306192,
   3.0744231646,
   3.1168026418,
   -3.1221017519,
   -3.1003874094,
   3.0647469694,
   -3.1035663936,
   3.0729376018,
   -3.0710459562,
   -3.0847528807,
   3.0955069002,
   -3.1278854271,
   3.0146393516,
   3.0894695015,
   3.0638688263,
   3.0221521529,
   -3.0789366807,
   3.1316464084,
   -3.1189707879,
   2.9942532715,
   -3.0884137796,
   3.0941008888,
   -3.0032641095,
   -3.0829011704,
   -3.1228079105,
   -3.0208923943,
   3.0708489526,
   -3.0099233017,
   -2.9888858576,
   2.8648059951,
   3.0939360114,
   -3.0993072429,
   3.1365852117,
   3.0853066,
   -3.0949701898,
   -3.0206757891,
   3.1261152605,
   2.9442410285,
   2.9332196266,
   3.0602255554,
   -3.1085601564,
   -3.0245771542,
   3.0645958813,
   3.0351020564,
   3.0698524489,
   -3.0371323091,
   3.1389445846,
   -3.0787041513,
   3.1198062733,
   -3.1270369151,
   -3.1233751787,
   3.0875894031,
   -3.1251581704,
   3.1118720126,
   3.0319826556,
   3.1042744646
  ],
  "phi": [
   -1.7009456667,
   -1.2147559071,
   -1.2203652718,
   -2.2399027663,
   3.1083233188,
   1.0330574813,
   1.4784633688,
   -2.437273478,
   -2.4093366792,
   -1.0646239441,
   -0.6823500614,
   -1.5449664594,
   -2.2261621194,
   -1.638932558,
   -1.5511386604,
   -2.2291547939,
   -1.0170633938,
   -2.2724563137,
   -2.3711291319,
   -2.1762536179,
   -2.2368479686,
   -1.527001691,
   -2.1808810803,
   -1.3433002729,
   -2.8803822886,
   -1.133740607,
   -1.1354465498,
   -1.4940966809,
   -1.308476694,
   -1.0843135367,
   -1.1623741617,
   -1.658122973,
   -2.7403842374,
   -2.1822296354,
   -2.3004073352,
   -1.7192414239,
   -0.9715819513,
   -1.1457474178,
   1.9588344432,
   -1.5386759444,
   -1.8012660659,
   -2.7982829608,
   -2.7266027359,
   -2.0052925427,
   -1.4864646507,
   -0.9926338052,
   -1.1299116856,
   1.8986233396,
   -1.5200362424,
   -1.5759832174,
   -1.7427700867,
   -1.6173413219,
   -1.8787963991,
   -1.4453096249,
   -1.0513791414,
   -1.0886817434,
   -1.6763870721,
   -1.6611321013,
   -1.2774576389,
   -2.1473196982,
   -2.1763119989,
   -1.5319957131,
   -1.7238045622,
   -2.4371323829,
   -0.9568035896,
   -1.186431173,
   -1.1555523168,
   -1.5154164319,
   -1.3569078759,
   -1.1715604625,
   -1.1173488692,
   -1.8213248368,
   -1.646914797,
   -2.6174738172,
   -1.1381646061,
   -1.0967187235,
   -1.8248511357,
   -1.3706261562,
   3.1183927807,
   -1.2159753755,
   -1.6657381042,
   -1.3938053702,
   -0.9248256344,
   -1.0336201796,
   -1.4585556109,
   -1.1868531961,
   -1.2856030077,
   -1.0850679829,
   -1.61084309,
   -2.0227155921,
   -1.0382316779,
   -1.5643237619,
   -2.0259224897,
   -1.9623118032,
   -1.1129980101,
   -1.1808398007,
   -1.1986206208,
   -1.5125644655,
   -2.3226689947,
   -1.8322747282,
   -1.867039647,
   -0.8980147037,
   -1.0981058915,
   -1.4651358488,
   -2.0703740462,
   -1.1609822866,
   -1.3891639808,
   -2.6624780548,
   -2.4204844327,
   -1.5282363991,
   -1.9993662027,
   -1.0622347452,
   -0.8271045865,
   -1.2880278044,
   -0.9918949486,
   -1.1102053122,
   -1.1158959566,
   -1.2094644984,
   -2.1747872874
  ],
  "psi": [
   -0.1643319213,
   2.7611947894,
   -0.5142230611,
   -0.4399183832,
   2.4573179448,
   2.5400691238,
   0.4519071537,
   -0.0771545378,
   2.3937911519,
   2.4657590889,
   2.5334546084,
   2.2851762187,
   -0.2678575328,
   2.950640333,
   2.9327572467,
   2.1650021711,
   2.1277247833,
   2.4993067621,
   2.7412542855,
   2.7563565347,
   2.077192872,
   2.3630569394,
   2.2353628317,
   2.3435338188,
   -0.5618656096,
   2.7129873673,
   -0.4472682682,
   -0.4422734055,
   -0.62185536,
   2.0788886143,
   2.5579318421,
   2.6760810874,
   2.61203041,
   2.9100443465,
   2.7048045461,
   2.439913799,
   2.8460923452,
   -0.5587604983,
   -0.5078365029,
   0.0643039443,
   2.4159660085,
   2.8258897835,
   2.6648539612,
   2.5522907464,
   2.2100436586,
   2.8582388103,
   -0.5033403175,
   -0.4606375903,
   0.1647291684,
   2.1812056913,
   1.9188725288,
   2.007930735,
   2.2282090534,
   1.829365492,
   2.0013510784,
   2.0933836722,
   -0.5216867677,
   2.7427083242,
   2.2445608705,
   1.9192062736,
   1.5692505267,
   2.0772270205,
   1.9955416649,
   1.9331864995,
   2.9102546391,
   -0.6590300902,
   -0.6901133181,
   -0.598808943,
   -0.0661624368,
   2.1159549742,
   2.7656782666,
   2.5859996137,
   2.0221479099,
   2.2074754386,
   3.0904228754,
   2.8581975564,
   -0.3866134466,
   1.9213004495,
   3.10819209,
   2.5331255194,
   -0.1886251082,
   -0.0760039755,
   2.5703292229,
   -0.5487420564,
   -0.6591592965,
   -0.7772900694,
   -0.5021070324,
   -0.2982724512,
   -0.5955266686,
   -0.0488104618,
   -0.2873261281,
   -0.749530838,
   2.3502045946,
   2.3059414023,
   2.3934543726,
   -0.7011355049,
   -0.6402442019,
   -0.5044000548,
   -0.2535773591,
   -0.4444647518,
   2.2756744831,
   2.838383257,
   -0.6118315668,
   -0.6426961531,
   1.365742011,
   2.3450879091,
   -0.4679775085,
   -0.4881462789,
   2.7082622401,
   2.3458593689,
   -2.7859974998,
   0.3839481454,
   2.4773299759,
   -0.6296286959,
   -0.1789394516,
   -0.7990055084,
   -0.6252206925,
   -0.5909903903,
   2.3494116899
  ]
 },
 "5p4EBP2_conformer_1092": {
  "omega": [
   2.9995336988,
   -3.1053676969,
   3.0518843098,
   3.1413648159,
   -3.1193592725,
   -3.1269304848,
   -2.962556698,
   -2.9163682737,
   2.9252157432,
   3.0568160156,
   2.9985705142,
   -3.1287984046,
   -3.1411188637,
   -3.0113042216,
   3.0896291115,
   -3.1384518287,
   -3.0384870693,
   -3.1371952218,
   3.1204465115,
   3.1328269553,
   3.1230052056,
   3.0820068327,
   -3.085630996,
   3.129143463,
   -3.1169022435,
   3.0679549306,
   3.061198608,
   -3.1152889298,
   -3.130164407,
   2.9666914811,
   -2.9405357291,
   -3.0882651321,
   3.06649388,
   -3.1249883016,
   3.1317893685,
   3.0981113336,
   -3.0890064393,
   3.1201086553,
   3.0843917138,
   3.1167599819,
   -3.0983486383,
   3.0571718162,
   3.0099558168,
   3.1343482147,
   -3.1054157893,
   -3.0919813042,
   -3.1401461156,
   3.0779837277,
   3.1354469369,
   3.1012800617,
   3.1192683479,
   3.126568224,
   -2.9605501853,
   3.0126296234,
   -3.0423669077,
   3.0420053724,
   -3.1147997623,
   2.9173900723,
   -2.9985013522,
   2.7809168496,
   -3.0874743419,
   3.1345832542,
   -3.1163197381,
   -3.0519359233,
   3.1197166749,
   3.077072431,
   3.0875739521,
   -3.0729206595,
   3.1216221126,
   -3.109970367,
   3.1304533245,
   3.0908795819,
   2.9291530828,
   3.1173459413,
   3.0449972997,
   -3.0897951755,
   -3.1054552347,
   3.1399934452,
   2.997759535,
   3.0997162179,
   3.0631856565,
   3.0892495154,
   3.100062041,
   3.0531779967,
   -3.1273839543,
   -3.1111534299,
   3.0343277597,
   3.1158162696,
   -3.1259788666,
   -3.0743458762,
   3.0990152613,
   3.1171055401,
   -3.0344378017,
   -2.9990535275,
   -3.0823959993,
   3.1155646358,
   2.9499806927,
   3.0509052037,
   -3.1402142358,
   3.1215255958,
   3.1309809543,
   3.1312091583,
   3.0697498318,
   -3.1246624661,
   -3.0987628139,
   3.1161935708,
   3.0748691518,
   -3.1159775012,
   3.0859954417,
   -3.1243235239,
   3.1364425497,
   3.1166096297,
   3.1333635464,
   3.12896542,
   -3.0251098638,
   -3.0968668046,
   -3.0648179512,
   3.1347324467,
   -3.1274107945
  ],
  "phi": [
   -2.5900042254,
   -2.3942624822,
   -2.1572981835,
   -1.0880053741,
   -1.0740119372,
   -1.2133292126,
   -2.452699585,
   -2.4371645538,
   -2.410026974,
   -1.0647306567,
   -0.6806020484,
   -1.5459926338,
   -2.2270241007,
   -1.6385943079,
   -1.5512431443,
   -2.2280646513,
   -1.0185126499,
   -2.2548351133,
   -2.5415259216,
   -1.7198107636,
   -2.2562102243,
   -1.5423098785,
   -2.3559949146,
   -1.5109611965,
   -2.8432314086,
   -1.1498074767,
   -1.0977610997,
   -1.5436734742,
   -1.7357848101,
   -0.940079601,
   -1.0866477282,
   -1.608177388,
   -1.1042192364,
   -2.1946437685,
   -2.6173356521,
   -1.630865543,
   -0.9601085308,
   -1.1353165961,
   1.9640929303,
   -1.5348164138,
   -1.4872672276,
   -2.7888829812,
   -2.6062112058,
   -1.7400963418,
   -1.4855239874,
   -0.9864450189,
   -1.1342192204,
   1.9145823315,
   -1.6050759149,
   -1.4859679904,
   -1.4916711466,
   -1.5472953873,
   -1.7668515679,
   -1.673210882,
   -1.3974288741,
   -0.853423302,
   -1.2355980275,
   -1.2631305849,
   -1.3420579931,
   -1.1110798502,
   -1.1043670604,
   -1.2642605431,
   -1.0576650635,
   -1.0198340777,
   -1.1113214595,
   -1.0113385028,
   -1.2668476446,
   -1.0328898027,
   -1.9566869266,
   -1.0405492706,
   -1.1564277375,
   -2.1049874402,
   -1.8189758764,
   -1.0221611974,
   -1.1832209778,
   -1.4287533388,
   -1.4154721021,
   -1.0385165486,
   -1.8372201201,
   -1.999301338,
   -1.9592823948,
   -1.4279232768,
   -0.9600475006,
   1.5634421694,
   -1.1226198495,
   -1.4818982125,
   -2.1530034198,
   -1.0414970968,
   -1.534370333,
   -1.8648748554,
   -1.4380345711,
   -1.1406415916,
   -1.1863430106,
   -1.0795694786,
   -1.1904386009,
   -1.2638116612,
   -1.7671039294,
   1.175178863,
   -1.0687775186,
   -1.1672801587,
   -1.0130369318,
   -1.0685659946,
   -1.1675593975,
   -1.014754281,
   -0.9527027197,
   -1.0211102194,
   -1.2020533019,
   -1.0675949491,
   -1.108018043,
   -1.1430455459,
   -1.0837193738,
   -1.0181711494,
   -1.1065270869,
   -1.1031085961,
   -1.0846170993,
   -1.0238042264,
   -1.1519008273,
   -1.0347334218,
   -1.139204663
  ],
  "psi": [
   3.0273413806,
   2.8464396645,
   2.4244047692,
   2.8241491601,
   -0.7782334486,
   -0.694907125,
   -0.792731535,
   3.0635213785,
   2.3951467304,
   2.4652833587,
   2.5346171819,
   2.2844652484,
   -0.2663210937,
   2.9520604708,
   2.9335320359,
   2.1642396044,
   2.1279683909,
   2.499928857,
   2.9160831585,
   2.337269982,
   2.0505236815,
   2.2598686461,
   2.3966298685,
   2.8796521021,
   -0.6993375227,
   2.9124958835,
   -0.3747412975,
   -0.3575593799,
   -0.0434428729,
   2.6023905494,
   2.5261274422,
   -0.3122525596,
   0.2627666822,
   2.7831482233,
   2.9241648482,
   2.6049798926,
   2.8674699059,
   -0.538942913,
   -0.5578782519,
   0.2593568018,
   2.2677812058,
   2.5563364356,
   2.7929971692,
   2.2689992699,
   2.1796434134,
   2.8645425398,
   -0.4954466645,
   -0.4646649028,
   0.1783336995,
   2.1204097383,
   1.8319257682,
   1.8325895322,
   2.1932385333,
   2.236067569,
   1.8330698819,
   2.2949351169,
   -0.6888662663,
   2.3091022247,
   2.8987870715,
   -0.4873405326,
   2.2311405313,
   -0.8583674755,
   -0.6455807567,
   -0.7510498243,
   -0.8914749769,
   -0.5631153661,
   -0.7254408227,
   -0.7435439394,
   -0.8045369658,
   2.4210151963,
   2.3746804851,
   2.4583542121,
   2.3328219038,
   2.0890071198,
   2.4484793027,
   2.6191207464,
   1.0787554832,
   2.1841141677,
   -0.7303103344,
   2.3171526175,
   2.2045903836,
   2.2570160671,
   2.8789126314,
   -0.3948471133,
   -0.1146911418,
   2.3905934892,
   1.1892622386,
   2.3360531291,
   -0.4586265392,
   0.2103164007,
   0.431888407,
   1.9314210917,
   -0.8627997204,
   -0.9224202241,
   -0.8571871147,
   -0.7398403489,
   -0.1333860788,
   0.3712352148,
   0.7159681215,
   -0.6196124869,
   -0.8169208121,
   -0.7272638481,
   -0.7425407974,
   2.4223414789,
   2.4458756824,
   -0.6447077709,
   -0.715026347,
   -0.6927673485,
   -0.8719848559,
   -0.7735662237,
   -0.7436761199,
   -0.719860615,
   -0.765672484,
   -0.7816800733,
   -0.7000341363,
   -0.8673028413,
   -0.8217254187,
   -0.7567363719,
   -0.7463407831
  ]
 },
 "5p4EBP2_conformer_1093": {
  "omega": [
   3.0454870958,
   3.1077617659,
   -3.1276165883,
   -3.1295029196,
   -3.0923006382,
   3.0560188796,
   -3.0863676203,
   -2.9173314249,
   2.9254964708,
   3.0571264094,
   2.9990539802,
   -3.129207738,
   -3.1408850754,
   3.0956944943,
   3.1012501508,
   -3.1366247485,
   3.1338310659,
   -2.9533370317,
   3.1391753758,
   3.1332504656,
   3.0918930806,
   3.0895742951,
   3.1278621727,
   3.135605184,
   -3.1410251673,
   3.0667149511,
   3.0367078728,
   -3.1327691536,
   3.1224950991,
   -3.0975100305,
   2.9581324163,
   0.0845689172,
   3.0276780752,
   3.1224058402,
   -3.0788399047,
   3.0245935589,
   -3.0980869071,
   3.1168855058,
   3.0655039702,
   -3.124197314,
   -3.1250848212,
   3.0556156722,
   3.0697597014,
   -3.1261403279,
   -3.0902941227,
   -3.0738901992,
   -3.139563818,
   3.0893243426,
   -3.1370154992,
   3.1131092634,
   -3.0868898183,
   3.077523466,
   -3.0128696842,
   3.1103411563,
   -3.0717088147,
   3.0540245374,
   -3.1023159425,
   3.0974277643,
   -3.0979635388,
   -3.1256228115,
   -3.060375205,
   -3.1332790614,
   -3.1088115163,
   3.0322721287,
   3.0777294931,
   3.1211502547,
   -3.121579602,
   -3.0999514756,
   3.0646156505,
   -3.1031331528,
   3.0711332021,
   -3.0707725096,
   -3.0843304533,
   3.0969386367,
   -3.1277551674,
   3.1152357406,
   3.0701213896,
   -3.0482491487,
   -3.0034026216,
   3.1206483464,
   -3.0922598685,
   -3.1398738355,
   3.0895614077,
   -3.1152539067,
   -3.0900648802,
   -3.0126903905,
   -3.0795197926,
   3.0354973308,
   3.0759225188,
   3.0575853995,
   2.9775106359,
   3.1143696929,
   3.1374087746,
   -3.0817650281,
   3.1071682405,
   -2.8498408522,
   -2.6629241436,
   3.1346537121,
   -3.1175999364,
   3.0551591178,
   -3.0081965733,
   2.873251856,
   -3.0757945019,
   3.053325868,
   -3.1198308268,
   -3.0787783187,
   -3.1258633969,
   3.0317094834,
   3.0248835564,
   3.1193294588,
   -3.046445346,
   3.0679726296,
   2.9982526423,
   2.9664488387,
   3.0995259356,
   -3.0460376087,
   -3.1414681913,
   3.0980381769,
   3.0665882614
  ],
  "phi": [
   -1.0686888001,
   -1.133651324,
   -1.2388969297,
   -1.4720340523,
   -2.8831591589,
   -2.5036783836,
   2.5163718804,
   -2.4361793876,
   -2.4108163747,
   -1.0624868353,
   -0.682197779,
   -1.5444029323,
   -1.2325281031,
   -1.0402612317,
   -1.1289311616,
   -2.1794086983,
   -1.0901446769,
   -2.0846061935,
   -2.1798478718,
   -1.9487476921,
   -2.2083351799,
   -1.6355963062,
   -2.2702914245,
   -1.4434155527,
   -2.8638196583,
   -1.0987774221,
   -1.1305164553,
   -1.6676442209,
   -1.8463240469,
   -1.0459502833,
   -1.2116743232,
   -1.6161590278,
   -2.638142227,
   -2.2654852849,
   -2.4096313354,
   -1.7460383981,
   -0.9594464481,
   -1.1806795723,
   1.9994765096,
   -1.1792832682,
   -1.5761741967,
   -2.7457867507,
   -2.7043644382,
   -2.0107389829,
   -1.5610900806,
   -0.9887546741,
   -1.1355048726,
   1.9627736372,
   -1.1681000931,
   -1.6976727763,
   -1.7382776268,
   -1.6630319434,
   -1.8559021425,
   -1.4657601897,
   -1.3963472854,
   -0.8714773092,
   -1.1425306793,
   -1.0294292504,
   -1.6984131083,
   -1.3071019657,
   -2.2830803628,
   -1.1740536741,
   -1.8993807679,
   -1.1386391147,
   -1.013663928,
   -1.5205197168,
   -1.1556364269,
   -1.5164613964,
   -1.3582675956,
   -1.170022713,
   -1.1160457499,
   -1.8225766683,
   -1.6477793684,
   -2.6182138661,
   -1.1373493419,
   -1.84386454,
   -2.4463508189,
   -1.3585901737,
   1.1600657038,
   -1.6209286448,
   -1.0429344991,
   -2.1838070744,
   -1.0325126972,
   -2.8339226429,
   -2.2264861472,
   -2.4909332525,
   -1.961016566,
   -2.3243604962,
   -2.7039030194,
   -2.4384731886,
   -1.383122207,
   -2.2900992731,
   -1.3974527836,
   -2.2180843043,
   -1.7214473165,
   -2.0349355804,
   -1.107147498,
   -2.5047524862,
   -0.9784822842,
   -1.9671288814,
   -1.8891371991,
   1.0408186392,
   -1.749118323,
   -1.7665260115,
   -1.0382553959,
   -1.1206207881,
   -1.9234594974,
   -1.1220061128,
   -2.1880382321,
   1.2777605556,
   -1.8192869403,
   -1.1369612464,
   -1.8081817154,
   -1.5656027322,
   -1.555496122,
   -2.9715245921,
   -1.0598559682,
   -1.1140290785,
   -1.0783077384
  ],
  "psi": [
   -0.6510590167,
   -0.7598346046,
   -0.6226455681,
   -0.0720406309,
   -0.1938223787,
   -2.5912450117,
   2.5869100905,
   -2.6164849621,
   2.3955696409,
   2.4633846765,
   2.5337124323,
   2.2851501827,
   -0.2683311893,
   -0.459163497,
   -0.8195598392,
   -0.7109291314,
   1.819967779,
   2.2933857751,
   2.321196661,
   2.4705505857,
   2.0822007792,
   2.3539136888,
   2.3572126322,
   2.8053593543,
   -0.6970032508,
   2.8291702783,
   -0.5586127944,
   -0.4303956498,
   0.0991705762,
   1.943398494,
   2.4990476441,
   2.687255104,
   2.5323424113,
   2.8804462973,
   2.9863405645,
   2.622120647,
   2.8846154636,
   -0.5484288705,
   -0.4816840274,
   -0.1635532344,
   2.3563888363,
   2.6489773589,
   2.705535846,
   2.5333468065,
   2.2540875077,
   2.8748894781,
   -0.5168394066,
   -0.4437645132,
   -0.1689440289,
   2.2780462654,
   1.9733458769,
   2.0351677027,
   2.2512548653,
   1.9617245299,
   1.9373389189,
   2.2539224195,
   -0.6993836541,
   -0.8348819799,
   -0.739781656,
   2.1220168955,
   1.5349573699,
   -0.1137871059,
   2.4591279793,
   0.6260334601,
   2.3618032451,
   -0.4573788348,
   -0.0451681309,
   -0.5980904633,
   -0.065050585,
   2.1151671985,
   2.7661806885,
   2.5862559962,
   2.0217487687,
   2.2085132539,
   3.0888286658,
   2.8594054284,
   0.1827474026,
   2.4915550649,
   0.1710234829,
   0.4339726757,
   2.5549750828,
   -0.911146865,
   2.5738822557,
   -0.2124865158,
   2.8503100271,
   2.7114350582,
   2.1097419097,
   2.2651607095,
   2.8990465341,
   3.0912102291,
   2.5400448242,
   2.7468851185,
   2.6750474218,
   -1.1131773868,
   2.7868266255,
   0.2429369568,
   0.2561426199,
   -0.717661748,
   1.6336684793,
   -0.6902908044,
   1.9496976498,
   2.2954577746,
   1.0781455605,
   2.8088632325,
   2.1918474024,
   2.630682736,
   -0.6926069234,
   2.676818257,
   2.4973402419,
   2.240010865,
   -2.7629715556,
   2.6513420018,
   2.4679002093,
   1.772095835,
   1.5655044869,
   2.4527392408,
   2.7609657439,
   -0.4516286647,
   -0.401268413
  ]
 },
 "5p4EBP2_conformer_1094": {
  "omega": [
   3.0829837072,
   3.0516530536,
   3.1353696404,
   3.0831111275,
   3.120190147,
   -3.1304682443,
   3.1351606403,
   2.7029568937,
   -2.9448555109,
   -3.1278417823,
   3.0060261602,
   -3.1144135715,
   -3.0400877602,
   -3.1351521277,
   3.1300689785,
   -3.0762809136,
   3.104084367,
   -3.132616271,
   3.118146331,
   -3.1343318949,
   3.0921170814,
   3.1136667496,
   3.102406011,
   3.1198473011,
   -3.0739372446,
   3.0992787352,
   3.0275135655,
   -3.1402306459,
   -3.1208052745,
   -3.1034846978,
   2.9788189246,
   0.0812302265,
   3.0490547158,
   3.0829750471,
   3.1233631747,
   3.0887635393,
   -3.0832828677,
   3.1261641057,
   3.0897169257,
   3.113884078,
   -3.1157998027,
   3.0929181934,
   3.0186267959,
   -3.1165912233,
   -3.103859714,
   -3.0860008461,
   -3.1379034632,
   3.0909093964,
   -3.1387279946,
   3.0971519142,
   3.1322897027,
   3.0655040229,
   -2.9895935645,
   3.0622933248,
   -3.0914509102,
   2.9050775095,
   3.1008347403,
   3.1071472551,
   -3.0948966634,
   3.088909678,
   3.0887661486,
   -3.0210224143,
   -2.8952098949,
   2.9832865544,
   3.0591168273,
   -3.1393103864,
   2.9796239787,
   3.0745976492,
   -3.1109275111,
   3.1199120996,
   -3.1375921418,
   3.1353757338,
   -3.129120797,
   3.1054259189,
   -3.1407373828,
   2.8876428914,
   -2.9183108865,
   3.0964033223,
   3.0525103256,
   -3.0698402084,
   -3.0843117619,
   -2.9754514602,
   3.1159891844,
   3.0974841793,
   3.0906894252,
   3.1207141443,
   3.0952670779,
   2.9284244166,
   2.7752530167,
   -3.0943512083,
   3.0517319144,
   3.0065478451,
   3.1231889112,
   3.013480715,
   3.0196433396,
   3.0515862475,
   -3.0680016675,
   2.9556388074,
   3.0719887607,
   3.119244412,
   3.0967466732,
   3.0964394808,
   -2.9925952514,
   -3.1346688368,
   3.0789032532,
   3.0783578346,
   2.9536791778,
   3.1262353601,
   3.0773188652,
   -3.1290077063,
   -3.0573370021,
   -3.13560037,
   3.0929229676,
   3.1310249378,
   -3.0719174619,
   -3.0641088276,
   3.0617246881,
   3.1056700434,
   3.031000768
  ],
  "phi": [
   -2.3324169412,
   -1.060610439,
   -1.8693016531,
   -1.0232196094,
   1.6307932825,
   -0.9257493275,
   1.3107997113,
   -0.9795014635,
   -2.4036385891,
   -1.3644803017,
   -2.6159469506,
   -2.3347943063,
   1.0189944048,
   -1.730340597,
   -1.2393790762,
   -2.1555509785,
   -1.1660943129,
   -2.0197699439,
   -2.0306154694,
   -1.6590165689,
   -2.1945623603,
   -1.6243867366,
   -2.3540311798,
   -1.372966646,
   -2.8449655399,
   -1.1226897511,
   -1.1106686839,
   -1.7548064244,
   -1.8404013999,
   -1.0650748671,
   -1.2544639879,
   -1.6068212639,
   -2.7119381207,
   -2.3550442661,
   -2.5599638729,
   -1.6126699459,
   -0.9608514434,
   -1.1358904267,
   1.982089856,
   -1.5156149121,
   -1.5061067767,
   -2.7070516016,
   -2.7525166724,
   -1.9135028496,
   -1.5358979473,
   -0.9869142854,
   -1.1379057046,
   1.9802446967,
   -1.1724844803,
   -1.7077021445,
   -1.6558175231,
   -1.7427068265,
   -1.7594686512,
   -1.7001523417,
   -1.339523672,
   -0.9680766292,
   -1.0394035446,
   -1.0388298994,
   -1.1867299951,
   -1.1611080966,
   -1.12974705,
   -1.2785283119,
   -2.0431288675,
   -1.1793193354,
   -0.885456731,
   -1.847227283,
   -1.24002014,
   -2.6139350016,
   -1.1014101386,
   -0.9434390039,
   -1.3087532554,
   -1.5710289165,
   1.1766429489,
   -1.6839057801,
   -1.2762366856,
   -1.7052542056,
   -1.9673887209,
   -0.9543186679,
   -1.1637971669,
   -1.0038286886,
   -1.5777581992,
   -1.3172484876,
   -1.0391022384,
   1.5819456611,
   -1.4394832931,
   -1.949774959,
   -2.3775819526,
   -2.4871597008,
   -2.1857172373,
   -2.4117917926,
   -2.4371922655,
   -2.1778755585,
   -2.1909969526,
   -2.2116152854,
   1.3147633062,
   -1.6502766145,
   -1.2760045112,
   -1.1046754182,
   -1.6870058176,
   -1.9364549841,
   -0.9191586149,
   0.966035063,
   -1.1943806122,
   1.139146669,
   -2.2849026155,
   -1.2818736697,
   -1.1036690164,
   -1.1185603781,
   -1.0983626268,
   2.0930918395,
   -1.5595844507,
   -1.9928813118,
   -1.099612207,
   -1.7988467465,
   -2.2250970162,
   -1.5618713855,
   -1.0893599978,
   -1.5313887068,
   -2.224822213
  ],
  "psi": [
   2.2408474813,
   2.5021758319,
   -0.4086602612,
   2.2123195139,
   -0.7453326007,
   -0.1949067534,
   -0.7147172066,
   0.2073397917,
   2.2090618698,
   1.2539628163,
   -0.2372393978,
   3.0194099555,
   2.1168797812,
   -2.1948959546,
   0.0915065521,
   2.5632872371,
   1.6555049778,
   2.6931919404,
   2.2707517772,
   2.2609564633,
   2.0358100007,
   2.2905100562,
   2.3446194243,
   2.9893540009,
   -0.9146569351,
   2.8551008719,
   -0.5475751386,
   -0.4370510488,
   0.2331168125,
   1.9491270817,
   2.5380195017,
   2.6904538189,
   2.6081514238,
   2.8819079935,
   3.0506277306,
   2.621646583,
   2.8651573658,
   -0.5455027554,
   -0.562103027,
   0.2654848593,
   2.2129017221,
   2.4933015869,
   2.8797680622,
   2.402642384,
   2.2190625626,
   2.8709374705,
   -0.5032883569,
   -0.4422778596,
   -0.2343156005,
   2.2685304854,
   2.0413719987,
   2.1285951866,
   2.1819991699,
   2.1510182867,
   1.8390682738,
   2.3546100359,
   -0.7038343645,
   -0.7541574433,
   -0.7890782238,
   -0.6585898325,
   -0.6176805784,
   -0.8546132134,
   -0.4727123353,
   -0.0544036949,
   2.5746376764,
   -0.7734981459,
   2.4134778013,
   2.9048013791,
   2.6623507305,
   2.485829899,
   2.3374119688,
   -0.2842525802,
   0.1028615944,
   0.5879039394,
   2.5536142299,
   2.3474502565,
   1.9840962634,
   2.3111425224,
   2.7957548068,
   2.6534234662,
   -0.3719762993,
   -0.1276622765,
   2.2883486128,
   -0.4684830075,
   -0.017091871,
   -0.2309640154,
   1.8461255753,
   2.486159612,
   2.5845131588,
   2.7533488724,
   2.4233604395,
   2.666946799,
   2.2793880312,
   2.749111406,
   2.7742576501,
   0.4954914449,
   2.2918767179,
   2.356801041,
   2.4211838335,
   1.8511688945,
   0.4437520529,
   2.1866213558,
   0.431279425,
   2.3380748676,
   0.3021498051,
   -0.9326754307,
   -0.5443009069,
   -0.7098800295,
   -0.638630254,
   -0.7072774108,
   -2.7561910038,
   2.9786406117,
   0.7810224135,
   -0.5478671944,
   -0.5683152061,
   1.3299733694,
   -0.1879245299,
   2.5353126157,
   2.655621878
  ]
 },
 "5p4EBP2_conformer_1095": {
  "omega": [
   -3.1227054693,
   3.1257016467,
   3.135551611,
   3.0789376694,
   3.1180368156,
   -3.1080550432,
   3.0648897166,
   -2.916291646,
   2.9250820957,
   3.0573135639,
   2.9988792234,
   -3.1281979036,
   3.1406174057,
   -3.1295516555,
   -3.1189231179,
   2.950571997,
   3.1332988723,
   3.0616608982,
   3.1391753758,
   3.1332504656,
   3.0918930806,
   3.0895742951,
   3.1278621727,
   3.135605184,
   -3.1410251673,
   3.0667149511,
   3.0367078728,
   -3.1327691536,
   3.1224950991,
   -3.0975100305,
   2.9581324163,
   0.0845689172,
   3.0276780752,
   3.1224058402,
   -3.0788399047,
   3.0245935589,
   -3.0980869071,
   3.1168855058,
   3.0655039702,
   -3.124197314,
   -3.1250848212,
   3.0556156722,
   3.0697597014,
   -3.1261403279,
   -3.0902941227,
   -3.0738901992,
   -3.139563818,
   3.0893243426,
   -3.1370154992,
   3.1131092634,
   -3.0868898183,
   3.077523466,
   -3.0128696842,
   3.1103411563,
   -3.0717088147,
   3.0540245374,
   -3.1021551237,
   3.0104158254,
   3.1228460888,
   -2.9478788601,
   3.0885543377,
   -3.0204742568,
   -2.8938263778,
   2.9825025611,
   3.0611111554,
   3.1094234987,
   3.0332744888,
   -3.0756158901,
   -2.9792340627,
   -3.0892562827,
   -3.0366730461,
   3.1350639982,
   -3.1207088791,
   -3.1059848139,
   3.021220093,
   2.9679425564,
   -3.1205159091,
   3.0590806375,
   2.9978373368,
   3.0999992365,
   3.0637788622,
   3.0890187201,
   3.100917292,
   3.0510925065,
   3.0872353257,
   -3.030082505,
   -3.1359422349,
   3.1012431808,
   3.0627568993,
   -3.1069293295,
   -3.1273610771,
   3.111893726,
   3.0899455342,
   3.0417701431,
   -2.9900098023,
   -2.9764866555,
   -3.1348038665,
   -3.1272538612,
   3.0715486045,
   3.0880404589,
   3.1128801904,
   3.1102924227,
   3.0034713504,
   2.9111402938,
   -3.1020516718,
   3.1044159233,
   2.8994309647,
   3.0971068894,
   -3.0937109351,
   3.0476839928,
   -2.9489880954,
   -3.1099642141,
   3.1062976754,
   -3.0997182574,
   3.0514800943,
   -3.1107761038,
   -3.1361711718,
   3.130687703,
   3.1104004897
  ],
  "phi": [
   -2.4988854339,
   -1.0013897618,
   -1.0432280095,
   -0.9869815813,
   -0.9771210365,
   -1.2278721077,
   -1.1847332434,
   -2.4359302005,
   -2.410762907,
   -1.0634112674,
   -0.6829245159,
   -1.546115544,
   -1.163562138,
   -1.1206405401,
   -1.1548180255,
   -1.4725756172,
   -0.9980771419,
   -2.0846061935,
   -2.1798478718,
   -1.9487476921,
   -2.2083351799,
   -1.6355963062,
   -2.2702914245,
   -1.4434155527,
   -2.8638196583,
   -1.0987774221,
   -1.1305164553,
   -1.6676442209,
   -1.8463240469,
   -1.0459502833,
   -1.2116743232,
   -1.6161590278,
   -2.638142227,
   -2.2654852849,
   -2.4096313354,
   -1.7460383981,
   -0.9594464481,
   -1.1806795723,
   1.9994765096,
   -1.1792832682,
   -1.5761741967,
   -2.7457867507,
   -2.7043644382,
   -2.0107389829,
   -1.5610900806,
   -0.9887546741,
   -1.1355048726,
   1.9627736372,
   -1.1681000931,
   -1.6976727763,
   -1.7382776268,
   -1.6630319434,
   -1.8559021425,
   -1.4657601897,
   -1.3963472854,
   -0.8714773092,
   -1.6750486855,
   -1.6620579158,
   -1.2769573324,
   -2.1475757372,
   -1.1306617484,
   -1.2779715688,
   -2.0439409601,
   -1.1783082447,
   -0.8858533667,
   -1.1685067826,
   -1.2040909745,
   -1.1174082155,
   -2.4380693283,
   -1.0520840833,
   -1.4746465918,
   -2.5743277074,
   -2.0231996224,
   -1.6356099483,
   -1.1091893914,
   -1.8206359194,
   -2.3791774446,
   -1.2764067367,
   -1.8352509388,
   -2.0002045805,
   -1.9601726425,
   -1.4294208199,
   -0.9608158891,
   1.6095807767,
   -1.5007215124,
   -1.8568333373,
   -2.0841828467,
   -2.4499687922,
   -1.1184335004,
   -1.0525621083,
   -1.6727877603,
   -1.963465106,
   -1.4691526238,
   -1.7274690647,
   -1.2761484501,
   -1.6026944633,
   -1.5363871261,
   -1.1375270647,
   -1.0533122672,
   -1.129529166,
   -1.0849841463,
   -1.1175749801,
   -1.6751777417,
   1.1639059028,
   -2.4862869698,
   -2.2145885205,
   -1.8278074419,
   -1.0759432153,
   -1.3757537908,
   -1.8497193762,
   -1.6896913292,
   -2.1809901473,
   -2.0747628214,
   -2.53865588,
   -2.3817845405,
   -2.7460396625,
   -1.0909416738,
   -1.2365411649,
   -1.2311156391
  ],
  "psi": [
   2.2967711701,
   2.3137828434,
   -0.5312308587,
   -1.2501176443,
   -0.8325852882,
   -0.8155058573,
   -0.486756937,
   -0.7026567093,
   2.3958145622,
   2.4644178793,
   2.5345913891,
   2.2865515772,
   -0.2675055484,
   -0.7458799944,
   -0.8686220959,
   -0.6960097014,
   2.9157466475,
   2.2337404706,
   2.321196661,
   2.4705505857,
   2.0822007792,
   2.3539136888,
   2.3572126322,
   2.8053593543,
   -0.6970032508,
   2.8291702783,
   -0.5586127944,
   -0.4303956498,
   0.0991705762,
   1.943398494,
   2.4990476441,
   2.687255104,
   2.5323424113,
   2.8804462973,
   2.9863405645,
   2.622120647,
   2.8846154636,
   -0.5484288705,
   -0.4816840274,
   -0.1635532344,
   2.3563888363,
   2.6489773589,
   2.705535846,
   2.5333468065,
   2.2540875077,
   2.8748894781,
   -0.5168394066,
   -0.4437645132,
   -0.1689440289,
   2.2780462654,
   1.9733458769,
   2.0351677027,
   2.2512548653,
   1.9617245299,
   1.9373389189,
   2.2539224195,
   -0.699769457,
   2.7416005974,
   2.2454205037,
   1.9189891767,
   1.5714460347,
   -0.8554454146,
   -0.4723960657,
   -0.0551315736,
   2.5738237816,
   -0.7722819857,
   2.6224185244,
   2.9382654496,
   -0.7935717251,
   1.5385261028,
   2.5757468755,
   0.7401048289,
   2.8206178189,
   1.8319664444,
   2.4769137028,
   2.4938869954,
   0.2471325442,
   2.6926099137,
   2.5468734679,
   2.3171258173,
   2.2053359679,
   2.2587502709,
   2.880841086,
   -0.3964872848,
   0.1946216097,
   2.2407437543,
   2.275920501,
   1.8476232765,
   2.7044387386,
   2.3324274264,
   -0.458427799,
   -0.781007555,
   2.0526424043,
   2.1159810035,
   2.3674454216,
   2.2844685165,
   2.1138352227,
   0.0243324317,
   -0.5980164471,
   -0.7461592141,
   -0.74021318,
   -0.6953346301,
   -0.5185184252,
   0.3520032971,
   0.6593389208,
   2.2457932748,
   2.4064821525,
   2.4630899646,
   -0.8862041864,
   2.6736268345,
   -2.5764707081,
   -0.0581181894,
   0.2534377384,
   2.518975601,
   2.4384394534,
   2.5806296352,
   2.5409130378,
   -0.7968776041,
   -0.576428526
  ]
 },
 "5p4EBP2_conformer_1096": {
  "omega": [
   3.1266529926,
   3.1215962449,
   3.0747149571,
   3.1104491627,
   3.0580849744,
   3.1233000933,
   3.1009705216,
   -3.1259301679,
   3.1005075037,
   3.0968132976,
   -3.063749069,
   3.1026707974,
   -3.0401463053,
   -3.0716803322,
   -3.1160500232,
   3.0813548014,
   -3.1165800099,
   3.0643389666,
   3.1240905542,
   -3.1261962628,
   3.0874121651,
   3.0886439584,
   -3.1409159457,
   -3.1200469477,
   3.0782633604,
   3.1147031451,
   3.0862663448,
   -3.1175380584,
   -3.1117887098,
   3.0903008646,
   -2.9775201059,
   3.0031342301,
   2.9911330534,
   -3.0750383882,
   -3.1149621692,
   -3.1405275935,
   -3.110918022,
   3.1364728316,
   3.0678730933,
   3.1126899948,
   3.1106632449,
   3.0473163979,
   3.0456727538,
   -3.0879511672,
   -3.1248843231,
   -3.0877565365,
   -3.1390038714,
   3.095357474,
   -3.1382530562,
   3.0772131119,
   3.1121092298,
   3.100937575,
   -3.0345568221,
   3.1055585764,
   -2.9907145463,
   3.0984539553,
   3.0607198036,
   3.0916791765,
   3.0064359508,
   3.0767675561,
   -3.111478716,
   -3.1219815244,
   2.9925909221,
   2.9626265655,
   2.9990197177,
   -3.0955791896,
   -3.0637703161,
   -3.0016287932,
   3.0501839368,
   3.1294692874,
   2.9557579397,
   2.9375378522,
   -2.9128818117,
   -2.9583547664,
   3.0820815437,
   3.0903273692,
   3.0748212448,
   -2.9511700975,
   -2.889166088,
   -3.062693188,
   2.8509388059,
   2.9556473294,
   -3.0345227917,
   3.0563258627,
   3.065225762,
   3.0851982619,
   -2.9818400475,
   3.0007325321,
   -3.123325296,
   -3.0973906872,
   -3.0663368885,
   -3.0935634656,
   2.9493096754,
   -3.1292835326,
   3.0466406601,
   3.1055579127,
   2.9766925865,
   -3.1362854684,
   -3.079020761,
   -3.0868406254,
   -3.1096250459,
   -3.0959049403,
   -3.0319064404,
   -3.0854483023,
   -3.1370182442,
   -3.128112828,
   -3.1046804459,
   3.1257255956,
   -3.1361531261,
   3.0759490989,
   3.1014840677,
   3.0910641512,
   -3.0995849469,
   3.1395243166,
   3.1310236381,
   3.1020127764,
   3.1185643655,
   3.1297099825,
   3.1362013251
  ],
  "phi": [
   -1.1979186028,
   -1.2125889187,
   1.019226776,
   -1.0486530208,
   -1.2387438895,
   -0.7477593802,
   1.4680109508,
   -2.0311684095,
   -1.2791172907,
   -0.9999459456,
   1.2680499012,
   -1.5714926119,
   -1.9671455484,
   -2.8775735004,
   -1.4111377661,
   -1.3133097124,
   -0.9757264008,
   -2.2244311852,
   -2.0663060277,
   -1.6601347075,
   -2.1885051169,
   -1.5158593667,
   -2.3178331476,
   -1.7096785843,
   -2.9470163399,
   -1.396181464,
   -1.1342947566,
   -1.5670514786,
   -1.8914504647,
   -0.9218820272,
   -1.6640795072,
   -1.4820772479,
   -1.2765049565,
   -2.0059016276,
   -2.0913002143,
   -1.4323349898,
   -0.9608466947,
   -1.2091655725,
   1.8039498809,
   -1.9837766692,
   -1.3222647096,
   -2.6190019229,
   -2.6228837695,
   -1.9879281246,
   -1.5207427153,
   -0.9762113888,
   -1.1352126735,
   1.9852232936,
   -1.1869399903,
   -1.6712130985,
   -1.6572138037,
   -1.6695801811,
   -1.7308776274,
   -1.4730228974,
   -1.2506786624,
   1.0427786715,
   -2.297925769,
   -1.6244121396,
   -2.1100550978,
   -1.4045825303,
   -0.9864661536,
   -2.0461448052,
   -2.0840866932,
   -0.8788812921,
   -0.859293437,
   -1.1180302648,
   -1.2822405006,
   -1.2278721368,
   -1.0137300742,
   -1.3288757635,
   -0.9375767995,
   -2.6353348666,
   -1.9086239368,
   -1.2411776737,
   -1.1365558497,
   -1.6503476655,
   -2.1910254243,
   -1.4839072097,
   2.0825083451,
   -1.1139879217,
   -2.1728602073,
   -2.4898522695,
   -0.9763077133,
   -1.0049630263,
   -1.0395679683,
   -1.2029337285,
   -1.2388088423,
   -1.8188042546,
   -2.5681265836,
   -2.01041689,
   -2.0671927394,
   -0.9409501667,
   -1.5605367563,
   -1.3834082714,
   -1.6745368336,
   1.1261541266,
   -1.0555673728,
   -2.1104871099,
   0.8558534022,
   -0.9373684472,
   -1.7871863398,
   -2.6408555385,
   -1.1648462419,
   -1.7210842154,
   -1.1318937428,
   -1.4201944876,
   -1.8473920363,
   0.6677547719,
   -1.859484089,
   -1.4526511585,
   -1.0811708038,
   -1.3724785292,
   1.1790445785,
   -1.4378077933,
   -2.3500640903,
   -2.2814759342,
   -2.837523915,
   -1.8517630739,
   -2.3389408636
  ],
  "psi": [
   -0.9574305176,
   -0.3794885452,
   -0.1040884506,
   -1.9970849686,
   -0.5223251004,
   -0.5149430255,
   2.1866117626,
   0.0076071342,
   2.4486323325,
   2.5075597447,
   2.5950780471,
   -0.1998854922,
   -2.9966289929,
   2.7405192291,
   2.7979055748,
   1.2695264491,
   2.9341229184,
   2.5273001051,
   2.2997616367,
   2.2511095017,
   2.0239375708,
   2.1826354191,
   2.4450796715,
   2.9806277903,
   -0.4811692711,
   2.7040873543,
   -0.3895972548,
   -0.3827022399,
   -0.0557253166,
   2.7380606044,
   2.5296597277,
   -0.0104574698,
   0.0644422963,
   2.8456639273,
   2.553268542,
   2.3467560284,
   2.8625299458,
   -0.5315731641,
   -0.445637364,
   0.6040330441,
   2.2245504664,
   2.4677513457,
   2.82730096,
   2.5719439439,
   2.2292995654,
   2.874648484,
   -0.5170275394,
   -0.4601406636,
   -0.2352608637,
   2.2691223077,
   2.1024334603,
   2.0805347068,
   2.135690588,
   2.0609673621,
   1.8101033372,
   2.2029555352,
   0.7438657565,
   2.2882645001,
   2.2348853464,
   2.2368444837,
   2.6728281989,
   -0.0349811545,
   -0.0572532611,
   0.3206684143,
   2.6770793162,
   -0.7187879695,
   -0.7565455543,
   -0.6718329248,
   2.7262648949,
   2.3202205992,
   2.8288493433,
   2.4781340027,
   1.4914748114,
   -0.1858220511,
   2.521157766,
   2.7169225012,
   2.2822860484,
   1.3716914477,
   -3.0243984293,
   2.7008127969,
   2.4145944014,
   2.688716,
   1.4538339197,
   2.4643275747,
   -0.5379195244,
   -0.6345201472,
   -0.7542237455,
   2.0637613068,
   2.1769613993,
   2.9155276972,
   2.5403070035,
   0.4263950369,
   -0.66107705,
   2.4311890474,
   2.1103187487,
   2.8272989,
   0.5252864677,
   2.2476128821,
   3.1370101431,
   0.7837898909,
   2.4286256657,
   -0.2484754755,
   2.0867616531,
   -0.3570359382,
   0.1676060569,
   -0.6752692838,
   -0.6318325203,
   -0.1064274645,
   0.94119314,
   2.7366389261,
   -2.9786267389,
   -0.652153143,
   0.0639324822,
   0.0890726412,
   2.3632055172,
   2.7461865766,
   2.709562686,
   2.7760439945,
   2.5613287236
  ]
 },
 "5p4EBP2_conformer_1097": {
  "omega": [
   3.0672189968,
   3.084646042,
   3.0170546551,
   3.0080266246,
   -3.0319456072,
   -3.1285086609,
   2.9676358433,
   3.0847655463,
   -3.1262522376,
   3.1200412322,
   3.1265912095,
   2.9863496333,
   -3.0425387445,
   3.1140650978,
   3.1167794845,
   -3.0965963051,
   3.139824854,
   -3.1226953047,
   3.0987578661,
   3.1003197856,
   -3.1365069491,
   3.081687168,
   -3.0937778505,
   -3.1130876527,
   -3.1054261489,
   -3.1333779144,
   3.0697945019,
   -3.0774516202,
   -3.1242616253,
   3.0560571032,
   3.0730797567,
   -3.0883860747,
   3.10305168,
   3.0750245417,
   -3.1267996093,
   3.1401408208,
   -3.0960528399,
   3.1210195654,
   3.0767079393,
   3.1172617877,
   -3.1390718753,
   3.0962096867,
   3.0238743354,
   3.0929287629,
   -3.1074318726,
   -3.0682314197,
   -3.1322190624,
   3.1001426604,
   3.1397517599,
   3.1069288213,
   3.1303249541,
   3.0815267931,
   -3.0087401937,
   3.0467368446,
   -3.0459935176,
   3.0574854841,
   3.1218934168,
   3.1075252517,
   -3.0955018991,
   3.0897985627,
   3.0409187542,
   -3.1216636831,
   -3.0318610827,
   3.0572916447,
   3.0726279996,
   2.9803818016,
   2.972996627,
   3.0098234116,
   3.1322622117,
   3.0458634911,
   -3.0431566045,
   3.0821649753,
   3.0890631447,
   3.0619779459,
   -2.9739959271,
   3.0731625467,
   -2.9982364511,
   3.0860609409,
   2.9984224966,
   3.0988107202,
   3.063190621,
   3.0896771528,
   3.1018001169,
   3.1026441653,
   -2.9011733436,
   3.0121417363,
   -3.0592591338,
   -3.0991570243,
   -3.1253442842,
   -3.131696857,
   3.0835027315,
   -3.1092946751,
   3.1180216593,
   -3.1176071787,
   3.1411436608,
   -3.1379342661,
   3.1211927208,
   3.1316098296,
   3.130093914,
   3.0371318088,
   -3.0367900236,
   -3.0465597929,
   3.1089458725,
   -3.0823756984,
   3.1210631961,
   -3.1362290635,
   -3.0446009325,
   3.0759000167,
   2.9816793907,
   -3.0465664542,
   3.0662232993,
   3.0555096473,
   3.0064037462,
   -3.071745691,
   -3.0120537635,
   -2.8066200654,
   3.0933762971,
   -3.1370163715,
   -3.1169661437
  ],
  "phi": [
   -2.6487059505,
   -2.0316373906,
   -2.4409775027,
   -2.7671135127,
   -1.0293826827,
   -2.5437906872,
   1.7540709906,
   -2.4272085816,
   -1.1629180719,
   -1.0986395458,
   -1.4025860654,
   1.010069372,
   -1.1185296867,
   -1.4791013811,
   -2.7087292366,
   -1.2929275632,
   -1.4170353882,
   -2.2363114629,
   -1.9476133679,
   -1.6370042503,
   -2.142798109,
   -1.4402674853,
   -2.1618536311,
   -1.8008860047,
   -2.7934847316,
   -1.1355384161,
   -1.0590914384,
   -1.5937870899,
   -1.5154685355,
   -1.0978828532,
   -1.864865443,
   -2.4145205531,
   -1.2021069012,
   -2.1453993677,
   -2.357680384,
   -1.4807230212,
   -0.9602623736,
   -1.1497442777,
   1.9323650086,
   -1.683340873,
   -1.481596266,
   -2.6884991219,
   -2.6237471009,
   -2.4504757941,
   -1.5657626146,
   -0.9854455688,
   -1.145451987,
   1.9651420776,
   -1.1537687154,
   -1.6316635187,
   -2.1817434545,
   -1.8198514619,
   -1.7612672272,
   -1.7506841534,
   -1.5169190193,
   -0.8604427237,
   -1.0387804506,
   -1.0382721357,
   -1.1851273973,
   -1.1598041767,
   -1.628927979,
   -1.1818976311,
   -1.566243305,
   -1.3185490165,
   -0.9440834579,
   -1.7851720529,
   -1.9163837629,
   -1.4803413849,
   -2.3466564999,
   -1.145422007,
   -0.9281609119,
   -1.1027765504,
   -1.317598784,
   -1.191798962,
   -1.0224684234,
   0.9431215009,
   -1.6644913883,
   -0.8737659782,
   -1.8367600482,
   -1.9991626984,
   -1.9593372713,
   -1.4300569243,
   -0.9613121836,
   1.533451576,
   -1.792758077,
   -1.3322296927,
   -1.9658316778,
   -1.1909081911,
   -1.1273039704,
   -1.1407243634,
   -1.1174229723,
   -1.1546700827,
   -1.0750347924,
   -1.1810828785,
   -1.0823410321,
   -1.0696247445,
   -1.1660748594,
   -1.0135405739,
   -1.0678700624,
   -0.9245577696,
   -1.2102371765,
   -1.9235148586,
   -0.8428893999,
   -1.1787044827,
   -1.0873395319,
   -1.4048325672,
   -1.5547193517,
   -2.2622597144,
   -2.2206137772,
   -2.0934846112,
   -1.2731208492,
   -1.4771620175,
   1.2242371257,
   -1.3224795499,
   -2.0166634391,
   -1.2328053876,
   -2.4312951436,
   -1.1365222672,
   -1.0321667281
  ],
  "psi": [
   2.6199366572,
   2.7762388816,
   2.7415160508,
   2.6532492243,
   2.8848225459,
   -0.7347584314,
   2.9143058425,
   -0.0813030776,
   2.5209692917,
   2.4900062261,
   2.5398423423,
   -0.0744004144,
   0.5907536208,
   -0.4587144573,
   -0.0377170022,
   1.3594577761,
   2.1197637381,
   1.0989690007,
   2.2678425848,
   2.2691605977,
   2.088185281,
   2.1813326419,
   2.467043651,
   2.2197684666,
   -0.3148725485,
   2.8060749592,
   -0.3788831963,
   -0.4354468667,
   -0.0881869394,
   2.6167864243,
   3.1197764764,
   0.0028547188,
   0.3490314649,
   2.8406764183,
   2.9046755296,
   2.3572136697,
   2.8599109416,
   -0.5499369418,
   -0.538932879,
   0.3391341216,
   2.2662343628,
   2.5351357336,
   2.8649952322,
   3.0205383542,
   2.2703700502,
   2.8703410616,
   -0.5289220392,
   -0.4434709925,
   -0.2141916808,
   2.3379483607,
   2.5313780648,
   2.1799381046,
   2.1820918675,
   2.1326808656,
   1.7139226341,
   2.4318517675,
   -0.6995611874,
   -0.7559495417,
   -0.7895724394,
   -0.660346777,
   -0.6187150577,
   1.8032841946,
   2.270142266,
   0.9466385381,
   2.9193688151,
   -0.5588715731,
   2.4891057322,
   2.1265928118,
   2.5246780569,
   1.4555445015,
   2.730694953,
   -0.6511942129,
   -0.2711336677,
   -0.1976498226,
   1.9875539624,
   -0.5161506162,
   0.9281113377,
   2.1986542264,
   2.4664872559,
   2.3171918974,
   2.2040915661,
   2.2588866311,
   2.8811501159,
   -0.3954302475,
   0.1542475661,
   2.1824121145,
   2.0523368996,
   -0.2062429772,
   -0.8074860177,
   -0.7681660645,
   -0.6693262841,
   -0.8114805707,
   -0.6206779388,
   -0.7683445262,
   -0.7182739961,
   -0.8495915033,
   -0.6194659289,
   -0.8186657486,
   -0.7248942838,
   -0.7453726651,
   -0.8895667785,
   -0.3738060263,
   0.0635509568,
   -0.7839646391,
   -0.7587101019,
   -0.6042042619,
   -0.8049724054,
   -0.3650390876,
   1.2476344107,
   2.3335901538,
   2.7388817354,
   -0.2426467325,
   0.2350669298,
   0.408533362,
   -0.3831111776,
   -0.6643667686,
   -0.8456985979,
   2.4893134923,
   2.2351444629
  ]
 },
 "5p4EBP2_conformer_1098": {
  "omega": [
   3.102540158,
   3.0835231429,
   3.1357924694,
   3.0494755965,
   3.0448780242,
   2.9176274139,
   3.103829419,
   -3.0480488177,
   3.0106313155,
   -2.7858135238,
   -3.1231929761,
   -3.0836788074,
   3.1354582076,
   2.9559551134,
   -3.1342488848,
   3.1411541426,
   3.1359390947,
   -2.9707481442,
   3.1240905542,
   -3.1261962628,
   3.0874121651,
   3.0886439584,
   -3.1409159457,
   -3.1200469477,
   3.0782633604,
   3.1147031451,
   3.0862663448,
   -3.1175380584,
   -3.1117887098,
   3.0903008646,
   -2.9775201059,
   3.0031342301,
   2.9911330534,
   -3.0750383882,
   -3.1149621692,
   -3.1405275935,
   -3.110918022,
   3.1364728316,
   3.0678730933,
   3.1126899948,
   3.1106632449,
   3.0473163979,
   3.0456727538,
   -3.0879511672,
   -3.1248843231,
   -3.0877565365,
   -3.1390038714,
   3.095357474,
   -3.1382530562,
   3.0772131119,
   3.1121092298,
   3.100937575,
   -3.0345568221,
   3.1055585764,
   -2.9907145463,
   3.0984539553,
   3.0607198036,
   3.0916791765,
   3.0064359508,
   3.0767675561,
   -3.111478716,
   -3.1219815244,
   2.9925909221,
   2.9626265655,
   2.9990197177,
   -3.0955791896,
   -3.0637703161,
   -3.0016287932,
   3.0501839368,
   3.1294692874,
   2.9557579397,
   2.9375378522,
   -2.9128818117,
   -2.9583547664,
   3.0820815437,
   3.0903273692,
   3.0748212448,
   -2.9511700975,
   -2.889166088,
   -3.062693188,
   2.8509388059,
   2.9556473294,
   -3.0345227917,
   3.0563258627,
   3.065225762,
   3.0851982619,
   -2.9818400475,
   3.0007325321,
   -3.123325296,
   -3.0973906872,
   -3.0663368885,
   -3.0935634656,
   2.9493096754,
   -3.1292835326,
   3.0466406601,
   3.1055579127,
   2.9766925865,
   -3.1362854684,
   -3.079020761,
   -3.0868406254,
   -3.1096250459,
   -3.0959049403,
   -3.0319064404,
   -3.0854483023,
   -3.1370182442,
   -3.128112828,
   -3.1046804459,
   3.1257255956,
   -3.1361531261,
   3.0759490989,
   3.1014840677,
   3.0910641512,
   -3.0995849469,
   3.1395243166,
   3.1310236381,
   3.1020127764,
   3.1185643655,
   3.1297099825,
   3.1362013251
  ],
  "phi": [
   -1.2345120994,
   -1.0383829279,
   -1.2738405015,
   -1.0337053238,
   2.1857590132,
   -2.3836181798,
   -1.6319940433,
   -1.0680829612,
   -2.5210711938,
   -1.2522165559,
   -1.1213424294,
   -1.1113698371,
   -1.1642960594,
   -0.9574568751,
   -1.070608078,
   -1.3981950308,
   -1.0863782565,
   -2.2244311852,
   -2.0663060277,
   -1.6601347075,
   -2.1885051169,
   -1.5158593667,
   -2.3178331476,
   -1.7096785843,
   -2.9470163399,
   -1.396181464,
   -1.1342947566,
   -1.5670514786,
   -1.8914504647,
   -0.9218820272,
   -1.6640795072,
   -1.4820772479,
   -1.2765049565,
   -2.0059016276,
   -2.0913002143,
   -1.4323349898,
   -0.9608466947,
   -1.2091655725,
   1.8039498809,
   -1.9837766692,
   -1.3222647096,
   -2.6190019229,
   -2.6228837695,
   -1.9879281246,
   -1.5207427153,
   -0.9762113888,
   -1.1352126735,
   1.9852232936,
   -1.1869399903,
   -1.6712130985,
   -1.6572138037,
   -1.6695801811,
   -1.7308776274,
   -1.4730228974,
   -1.2506786624,
   1.0427786715,
   -2.297925769,
   -1.6244121396,
   -2.1100550978,
   -1.4045825303,
   -0.9864661536,
   -2.0461448052,
   -2.0840866932,
   -0.8788812921,
   -0.859293437,
   -1.1180302648,
   -1.2822405006,
   -1.2278721368,
   -1.0137300742,
   -1.3288757635,
   -0.9375767995,
   -2.6353348666,
   -1.9086239368,
   -1.2411776737,
   -1.1365558497,
   -1.6503476655,
   -2.1910254243,
   -1.4839072097,
   2.0825083451,
   -1.1139879217,
   -2.1728602073,
   -2.4898522695,
   -0.9763077133,
   -1.0049630263,
   -1.0395679683,
   -1.2029337285,
   -1.2388088423,
   -1.8188042546,
   -2.5681265836,
   -2.01041689,
   -2.0671927394,
   -0.9409501667,
   -1.5605367563,
   -1.3834082714,
   -1.6745368336,
   1.1261541266,
   -1.0555673728,
   -2.1104871099,
   0.8558534022,
   -0.9373684472,
   -1.7871863398,
   -2.6408555385,
   -1.1648462419,
   -1.7210842154,
   -1.1318937428,
   -1.4201944876,
   -1.8473920363,
   0.6677547719,
   -1.859484089,
   -1.4526511585,
   -1.0811708038,
   -1.3724785292,
   1.1790445785,
   -1.4378077933,
   -2.3500640903,
   -2.2814759342,
   -2.837523915,
   -1.8517630739,
   -2.3389408636
  ],
  "psi": [
   1.4537348877,
   2.8349686707,
   -0.6346074148,
   -0.6538095507,
   -0.5184750759,
   2.7716307006,
   3.0066796607,
   0.3726015409,
   2.557350064,
   2.7392987878,
   -0.5338728158,
   -0.6559389629,
   -0.3480679642,
   -0.428298164,
   -0.8574221592,
   -0.3557150193,
   2.148297962,
   2.2863153127,
   2.2997616367,
   2.2511095017,
   2.0239375708,
   2.1826354191,
   2.4450796715,
   2.9806277903,
   -0.4811692711,
   2.7040873543,
   -0.3895972548,
   -0.3827022399,
   -0.0557253166,
   2.7380606044,
   2.5296597277,
   -0.0104574698,
   0.0644422963,
   2.8456639273,
   2.553268542,
   2.3467560284,
   2.8625299458,
   -0.5315731641,
   -0.445637364,
   0.6040330441,
   2.2245504664,
   2.4677513457,
   2.82730096,
   2.5719439439,
   2.2292995654,
   2.874648484,
   -0.5170275394,
   -0.4601406636,
   -0.2352608637,
   2.2691223077,
   2.1024334603,
   2.0805347068,
   2.135690588,
   2.0609673621,
   1.8101033372,
   2.2029555352,
   0.7438657565,
   2.2882645001,
   2.2348853464,
   2.2368444837,
   2.6728281989,
   -0.0349811545,
   -0.0572532611,
   0.3206684143,
   2.6770793162,
   -0.7187879695,
   -0.7565455543,
   -0.6718329248,
   2.7262648949,
   2.3202205992,
   2.8288493433,
   2.4781340027,
   1.4914748114,
   -0.1858220511,
   2.521157766,
   2.7169225012,
   2.2822860484,
   1.3716914477,
   -3.0243984293,
   2.7008127969,
   2.4145944014,
   2.688716,
   1.4538339197,
   2.4643275747,
   -0.5379195244,
   -0.6345201472,
   -0.7542237455,
   2.0637613068,
   2.1769613993,
   2.9155276972,
   2.5403070035,
   0.4263950369,
   -0.66107705,
   2.4311890474,
   2.1103187487,
   2.8272989,
   0.5252864677,
   2.2476128821,
   3.1370101431,
   0.7837898909,
   2.4286256657,
   -0.2484754755,
   2.0867616531,
   -0.3570359382,
   0.1676060569,
   -0.6752692838,
   -0.6318325203,
   -0.1064274645,
   0.94119314,
   2.7366389261,
   -2.9786267389,
   -0.652153143,
   0.0639324822,
   0.0890726412,
   2.3632055172,
   2.7461865766,
   2.709562686,
   2.7760439945,
   2.5613287236
  ]
 },
 "5p4EBP2_conformer_1099": {
  "omega": [
   3.1015786033,
   3.0835727941,
   3.1367179425,
   3.0508520988,
   3.1360370495,
   -3.1306777076,
   3.1301903818,
   -3.1163773448,
   2.9925798283,
   -3.136523922,
   -2.9775452289,
   -3.1172249462,
   -3.1411373387,
   -3.0116159906,
   3.089939416,
   -3.1385596175,
   -3.0391953284,
   -3.0659544797,
   3.0987578661,
   3.1003197856,
   -3.1365069491,
   3.081687168,
   -3.0937778505,
   -3.1130876527,
   -3.1054261489,
   -3.1333779144,
   3.0697945019,
   -3.0774516202,
   -3.1242616253,
   3.0560571032,
   3.0730797567,
   -3.0883860747,
   3.10305168,
   3.0750245417,
   -3.1267996093,
   3.1401408208,
   -3.0960528399,
   3.1210195654,
   3.0767079393,
   3.1172617877,
   -3.1390718753,
   3.0962096867,
   3.0238743354,
   3.0929287629,
   -3.1074318726,
   -3.0682314197,
   -3.1322190624,
   3.1001426604,
   3.1397517599,
   3.1069288213,
   3.1303249541,
   3.0815267931,
   -3.0087401937,
   3.0467368446,
   -3.0459935176,
   3.0574854841,
   3.1216171876,
   -3.0666046993,
   3.0677645731,
   2.9625624028,
   -3.0756611568,
   -3.1241255329,
   2.9462956431,
   -2.8808946249,
   3.0217277489,
   3.1228978834,
   -3.121059963,
   -3.0983309463,
   3.0644105364,
   -3.1038634612,
   3.0721233895,
   3.0648274844,
   -3.0356028042,
   -3.1045352266,
   3.020050796,
   2.9671826942,
   -3.1196351706,
   3.0578172141,
   3.0262010663,
   3.0528478085,
   3.0684579815,
   2.9713628124,
   -3.0847518125,
   3.1200075151,
   2.9917276402,
   2.9925117408,
   3.1146866079,
   -3.0810935913,
   3.1078620284,
   3.1356010042,
   -3.1147179945,
   2.9636810973,
   3.0950190952,
   -2.9945163612,
   2.9890910297,
   2.8553764418,
   -3.1278521629,
   -3.0915516683,
   -3.1199837464,
   3.1153826781,
   3.0647431019,
   3.0467228771,
   -3.0972115349,
   -3.1400886127,
   3.1337472766,
   3.1261895985,
   -3.1103043456,
   -3.1083822292,
   -3.1164465111,
   3.0297551984,
   -3.11622272,
   2.989888383,
   3.085255408,
   -2.9789875776,
   -2.9281493544,
   -2.8230151045,
   -2.9636640019,
   3.0487195419,
   -2.9875919196
  ],
  "phi": [
   -1.2357944435,
   -1.0375017637,
   -1.27534242,
   -1.0340431106,
   0.953019453,
   -1.1916227167,
   2.2692963649,
   -1.495908646,
   -2.5538394106,
   -0.8308158252,
   -2.6974936148,
   -1.6106373357,
   -2.2265049601,
   -1.6381812621,
   -1.5506442219,
   -2.2275436252,
   -1.0178169909,
   -2.2363114629,
   -1.9476133679,
   -1.6370042503,
   -2.142798109,
   -1.4402674853,
   -2.1618536311,
   -1.8008860047,
   -2.7934847316,
   -1.1355384161,
   -1.0590914384,
   -1.5937870899,
   -1.5154685355,
   -1.0978828532,
   -1.864865443,
   -2.4145205531,
   -1.2021069012,
   -2.1453993677,
   -2.357680384,
   -1.4807230212,
   -0.9602623736,
   -1.1497442777,
   1.9323650086,
   -1.683340873,
   -1.481596266,
   -2.6884991219,
   -2.6237471009,
   -2.4504757941,
   -1.5657626146,
   -0.9854455688,
   -1.145451987,
   1.9651420776,
   -1.1537687154,
   -1.6316635187,
   -2.1817434545,
   -1.8198514619,
   -1.7612672272,
   -1.7506841534,
   -1.5169190193,
   -0.8604427237,
   -1.8505813717,
   -1.038218606,
   -1.8173219718,
   -1.4981009299,
   -1.0781452493,
   -1.060612395,
   -1.5491666765,
   -1.7727418354,
   -1.1737437191,
   -1.6698669459,
   -1.1553319731,
   -1.5153559761,
   -1.3564921804,
   -1.1716883534,
   -1.1170552169,
   -2.2523727584,
   -1.6507843115,
   -1.6363092428,
   -1.1078985551,
   -1.8183049686,
   -2.376111451,
   -1.2774340873,
   1.2965672846,
   -1.1369566916,
   -1.925592452,
   -2.7757024993,
   -1.1083392781,
   -2.1224949891,
   -2.4024809709,
   -1.8248780283,
   -2.04881331,
   -2.1546664234,
   1.0232251954,
   -1.5262757813,
   -2.1768332151,
   -1.5774019547,
   -1.3649848052,
   -2.6350267049,
   -1.0208824411,
   -1.6362876669,
   -1.023155086,
   -1.149059138,
   -1.2923403942,
   -2.2530447987,
   -1.09419586,
   -1.0718212633,
   -1.5723246676,
   -1.0534277339,
   -1.7133789782,
   -1.6529460616,
   -0.8660420315,
   -1.100656789,
   -1.3736621624,
   -1.1904033829,
   -1.1968404562,
   -1.1977327348,
   -1.14034234,
   -1.4137403867,
   -2.266467596,
   -1.2447392186,
   -1.3713633048,
   -1.3498212087,
   -2.2993235461
  ],
  "psi": [
   1.4542210808,
   2.8345102179,
   -0.6347543039,
   -0.6536596918,
   -0.5177742618,
   -2.3357385142,
   -0.2656011127,
   -2.7913502228,
   2.160814852,
   2.8048369789,
   2.2371121584,
   -0.5284478072,
   2.6751494496,
   2.9518734496,
   2.9328703023,
   2.1635391662,
   2.1288015531,
   2.497668489,
   2.2678425848,
   2.2691605977,
   2.088185281,
   2.1813326419,
   2.467043651,
   2.2197684666,
   -0.3148725485,
   2.8060749592,
   -0.3788831963,
   -0.4354468667,
   -0.0881869394,
   2.6167864243,
   3.1197764764,
   0.0028547188,
   0.3490314649,
   2.8406764183,
   2.9046755296,
   2.3572136697,
   2.8599109416,
   -0.5499369418,
   -0.538932879,
   0.3391341216,
   2.2662343628,
   2.5351357336,
   2.8649952322,
   3.0205383542,
   2.2703700502,
   2.8703410616,
   -0.5289220392,
   -0.4434709925,
   -0.2141916808,
   2.3379483607,
   2.5313780648,
   2.1799381046,
   2.1820918675,
   2.1326808656,
   1.7139226341,
   2.4318517675,
   -0.6993851294,
   0.3420369557,
   -0.7544051015,
   2.2658579426,
   2.983106644,
   -0.6499293982,
   -0.8259643774,
   3.1241489004,
   2.220013359,
   -0.2498819532,
   -0.2265520244,
   -0.5999598264,
   -0.0666319244,
   2.1169094972,
   2.7659675057,
   2.5869223745,
   1.8503537546,
   2.2842066472,
   2.4763577815,
   2.4922508593,
   0.2437782715,
   2.6933618891,
   2.5470669586,
   0.2438476361,
   -0.6091943348,
   0.0979154596,
   2.5781463815,
   -0.4466801495,
   2.9226300898,
   2.9953454511,
   2.2670583258,
   1.966453481,
   2.2358148227,
   0.4655440056,
   2.5839933523,
   3.1279401349,
   2.2431471719,
   2.3504102882,
   2.4107608124,
   2.5281009248,
   3.1213427949,
   -0.6865227326,
   -0.6177489896,
   2.2511808211,
   2.4725618134,
   -0.4597492702,
   -0.4151656155,
   0.1097217549,
   2.5184820303,
   0.2383370964,
   0.3562452289,
   -0.7311347871,
   -0.8348395946,
   2.1946819646,
   2.5942968798,
   -0.4427539658,
   -0.3020383385,
   -0.3221863624,
   -0.1774879893,
   -0.603563296,
   -0.7868544231,
   2.6948630723,
   -0.582723163
  ]
 },
 "5p4EBP2_conformer_11": {
  "omega": [
   2.9108141722,
   3.1019664344,
   -3.1310146715,
   3.1287619148,
   3.0740555094,
   3.0837198437,
   2.9484013297,
   3.087822463,
   -3.0328603539,
   3.106596632,
   -3.1390692192,
   -3.0573377187,
   3.0606214517,
   -3.0937442418,
   -3.0970881737,
   -3.1411772063,
   3.0654587867,
   -3.115097663,
   3.1147328175,
   -3.1183331483,
   3.0957481795,
   3.0673742434,
   -3.0529758071,
   3.1030082344,
   3.1130699967,
   3.0863150125,
   3.1194221013,
   -3.1238479577,
   -3.1216696038,
   3.0419741298,
   -2.9850686453,
   3.020136843,
   3.0058432862,
   -3.0971386974,
   -3.0842830884,
   -3.1366757907,
   -3.104802507,
   3.1266331768,
   3.0646388836,
   3.1173367982,
   3.1165809558,
   3.0561163526,
   3.0456434677,
   -3.131980324,
   -3.1034244707,
   -3.0835220615,
   3.1403123265,
   3.086076071,
   3.1397933055,
   3.0872482295,
   -3.1202150181,
   3.0998020686,
   -3.0160926128,
   -3.1003350717,
   3.1299295037,
   -3.1129858811,
   -3.0615760166,
   -3.123123704,
   3.1122837315,
   3.0710893949,
   -3.1348963606,
   3.0642707959,
   3.0471126178,
   3.1372071814,
   -3.1414700195,
   -3.1358427169,
   3.0074630432,
   3.0733461658,
   -3.1103290973,
   3.1197260685,
   -3.1379285213,
   3.101538572,
   3.0959887023,
   3.0171989278,
   3.0540312914,
   -3.1339021603,
   -3.1251254414,
   -3.1363220121,
   -3.1266626187,
   -3.0632622108,
   2.8518397113,
   2.9551360636,
   -3.0341495153,
   3.1257425211,
   3.0852141024,
   3.0465387644,
   3.0957321671,
   3.0999565353,
   -3.1393141048,
   -3.0470646571,
   3.0906964251,
   3.1285294724,
   -3.1252540983,
   3.0495662484,
   -3.1297331836,
   3.1012326569,
   -3.079095455,
   3.0829958177,
   -3.1076190005,
   -2.9935503149,
   -3.0579857679,
   -3.0877725409,
   -2.9309667035,
   3.1408765736,
   -3.0687559025,
   -3.0935746583,
   -3.0864306766,
   3.1381815097,
   3.087196892,
   3.0050859122,
   3.1107323597,
   3.0357053284,
   3.129345811,
   3.1308802694,
   3.1323031964,
   -3.1359343963,
   3.0028652618,
   -2.9712153631,
   -3.0999472623
  ],
  "phi": [
   -1.289920364,
   -2.546864927,
   -1.7559711399,
   -1.0373457996,
   -1.0111879348,
   -0.9005119571,
   1.1977838555,
   -2.482814916,
   -0.9511674094,
   -0.9866844734,
   -0.9773978781,
   -1.1856379744,
   -1.1986598618,
   -0.8726152282,
   -1.0488055783,
   -2.5599314341,
   -1.1789182704,
   -2.0127701708,
   -1.9806598364,
   -1.6363052478,
   -2.1821084551,
   -1.5423166492,
   -2.2690774684,
   -1.6722181009,
   -2.9094856536,
   -1.5631588164,
   -1.1342773936,
   -1.5782950039,
   -1.8935931219,
   -0.9005875381,
   -1.6550792266,
   -1.484121514,
   -1.221297866,
   -2.0173924886,
   -2.2703287271,
   -1.4437178664,
   -0.959590452,
   -1.1868518509,
   1.8618896012,
   -1.9301388629,
   -1.3220677589,
   -2.6369401517,
   -2.7052542014,
   -2.0078731272,
   -1.5295513209,
   -0.9772054286,
   -1.1342679445,
   1.9649491211,
   -1.2270096321,
   -1.6956050983,
   -1.7007897384,
   -1.7388579522,
   -1.7887350363,
   -1.5676564049,
   -1.2211814472,
   -1.0389567066,
   -1.842136432,
   -1.9317696804,
   -2.2624937863,
   -1.2959628078,
   -1.4956798407,
   -1.0784176732,
   -2.5314248167,
   -1.256550342,
   -0.7716917363,
   -1.2380399724,
   -1.462312929,
   -2.614101123,
   -1.1007037733,
   -0.9427752563,
   -1.3087609397,
   -2.5522390028,
   -1.8349094633,
   -1.817179751,
   -1.4300148177,
   -1.5929683186,
   -2.3868509945,
   -0.9113666435,
   -1.0932667404,
   -1.1148113461,
   -2.1723505193,
   -2.4917829061,
   -0.9765839275,
   1.2132418156,
   -1.4199445409,
   -1.1900887182,
   -1.2177858977,
   -0.9808761225,
   -0.9347059128,
   -1.1889632478,
   -1.2538056868,
   -2.2075403074,
   -2.2669773564,
   -1.9528533799,
   -1.8221617976,
   0.9381591345,
   -0.924141249,
   -0.9185026209,
   -1.6589020296,
   -2.4588885186,
   -2.810327098,
   -1.6700978417,
   -2.3272065506,
   -1.2960088602,
   -1.1304305936,
   -1.2388532829,
   -1.3448504102,
   -1.0532934964,
   -1.1413929865,
   2.8319931104,
   -2.2102444723,
   -2.7707161756,
   -1.1131860553,
   -0.9453162797,
   -1.0701357755,
   -1.1086772281,
   -1.6181293399,
   -2.2886451176,
   -1.3160054198
  ],
  "psi": [
   2.8320445628,
   2.6149243693,
   -3.0440247671,
   0.441623186,
   -0.7286896178,
   -0.9199516126,
   -0.7456435162,
   0.4786626092,
   -0.9411688373,
   -0.8518666749,
   -0.7645422398,
   -0.7859423191,
   -0.6919899584,
   -0.6219062403,
   -0.8287118271,
   -0.7459208423,
   2.4310926992,
   2.5702476461,
   2.2447774295,
   2.1938147008,
   2.0080884283,
   2.1815557634,
   2.4277157985,
   2.7926838284,
   -0.4369953589,
   2.7038096573,
   -0.2960973398,
   -0.4092102322,
   0.0044261921,
   2.70601083,
   2.5304261722,
   0.0177797066,
   0.086781959,
   2.7916327522,
   2.7582224491,
   2.3626922454,
   2.8558004645,
   -0.5436673719,
   -0.4993541622,
   0.5824346518,
   2.2614390124,
   2.4653835631,
   2.8663057663,
   2.5809707779,
   2.2180169349,
   2.8795693923,
   -0.5201145991,
   -0.4598181281,
   -0.1363394181,
   2.2692254606,
   2.0197693859,
   2.1368099063,
   2.1931987182,
   1.85979622,
   2.0065540152,
   1.9677689654,
   -0.5376647265,
   2.0304396858,
   2.3216631115,
   2.4370718467,
   1.8138118428,
   -0.1510988126,
   2.6454871618,
   1.6430393811,
   2.8771107288,
   2.540500967,
   2.1577677201,
   2.4700787666,
   2.6625589658,
   2.4851638756,
   2.3370325466,
   -0.2832298817,
   2.316067154,
   2.2477373323,
   2.0494037434,
   -2.9324647017,
   1.7570496059,
   1.4306020178,
   -0.6683900753,
   -0.3292639633,
   2.4149317959,
   2.6902715286,
   1.4530427448,
   2.4647405886,
   0.1553050663,
   2.891356521,
   -0.5693818146,
   -0.6429582263,
   -0.8524322386,
   -0.801625904,
   -0.7399365782,
   2.320435783,
   2.1322754193,
   2.6772882829,
   2.1910805379,
   2.8676850403,
   0.8021421998,
   2.4388486561,
   -0.6614135927,
   0.5017761543,
   2.2785122375,
   1.8478390666,
   0.194761402,
   -0.6054950387,
   2.564236382,
   -0.844650801,
   -0.7168749392,
   -0.3834527556,
   -0.6277933322,
   -0.5885138379,
   -2.9087242407,
   2.4466737469,
   -3.0625953898,
   -0.8354901807,
   -0.7686848688,
   -0.7927001821,
   -0.4792086124,
   1.8073682161,
   1.8388120789
  ]
 },
 "5p4EBP2_conformer_110": {
  "omega": [
   3.0633624845,
   3.1077198268,
   3.0701914027,
   -3.1382777804,
   3.1069085104,
   -3.1081085438,
   3.1006454267,
   3.1184240805,
   -2.9130881902,
   -3.0764574227,
   -3.097347408,
   -2.9513705095,
   -3.0460043934,
   -2.9522344004,
   -3.0664796953,
   3.1078089994,
   -3.1307901431,
   3.0370101032,
   3.0987578661,
   3.1003197856,
   -3.1365069491,
   3.081687168,
   -3.0937778505,
   -3.1130876527,
   -3.1054261489,
   -3.1333779144,
   3.0697945019,
   -3.0774516202,
   -3.1242616253,
   3.0560571032,
   3.0730797567,
   -3.0883860747,
   3.10305168,
   3.0750245417,
   -3.1267996093,
   3.1401408208,
   -3.0960528399,
   3.1210195654,
   3.0767079393,
   3.1172617877,
   -3.1390718753,
   3.0962096867,
   3.0238743354,
   3.0929287629,
   -3.1074318726,
   -3.0682314197,
   -3.1322190624,
   3.1001426604,
   3.1397517599,
   3.1069288213,
   3.1303249541,
   3.0815267931,
   -3.0087401937,
   3.0467368446,
   -3.0459935176,
   3.0574854841,
   3.1214983924,
   -3.128491571,
   -3.0986596201,
   3.0498984097,
   3.08916155,
   -3.0188861925,
   -2.8946870407,
   2.9828084745,
   3.0598350746,
   -3.1336275345,
   3.0778339552,
   3.0927810879,
   3.0625815452,
   -0.0814870893,
   2.9072264761,
   -3.0967576013,
   -3.0421915028,
   -3.0676708787,
   3.0772785577,
   3.1006670582,
   -3.0932728489,
   3.0248789364,
   -3.1031878927,
   -3.0977641638,
   -3.0029211186,
   3.0307872154,
   0.0566211961,
   -3.1014006064,
   2.9130234873,
   -3.0455599366,
   -3.0379224608,
   -3.0986059665,
   3.0588005647,
   2.9791360025,
   3.0933767715,
   -3.103691831,
   -3.1071251634,
   3.0383434942,
   3.1385187693,
   -3.0820293621,
   -3.087460278,
   3.0216588104,
   -2.8741817599,
   -3.0706695621,
   3.1328146446,
   -3.1147765254,
   -2.8859246902,
   -3.068057155,
   -3.0358332426,
   -3.1370570805,
   -3.1219752666,
   -3.1006222136,
   3.0433556438,
   3.0170521372,
   -3.1272573552,
   -2.9959291512,
   -3.0269366178,
   3.0306806105,
   -3.083098399,
   -3.0486151113,
   2.9628884063,
   -2.9354278213,
   3.0973496591
  ],
  "phi": [
   -2.5271444415,
   -2.5074453591,
   -2.0644228334,
   -1.0550421241,
   1.8929292768,
   -2.8922437899,
   1.1753185767,
   -2.5088474298,
   -2.1724903662,
   -0.8099464384,
   -1.1891616925,
   -2.1821431092,
   0.9175929883,
   -1.1384314787,
   -1.1760401269,
   -2.0079043985,
   -1.0301487721,
   -2.2363114629,
   -1.9476133679,
   -1.6370042503,
   -2.142798109,
   -1.4402674853,
   -2.1618536311,
   -1.8008860047,
   -2.7934847316,
   -1.1355384161,
   -1.0590914384,
   -1.5937870899,
   -1.5154685355,
   -1.0978828532,
   -1.864865443,
   -2.4145205531,
   -1.2021069012,
   -2.1453993677,
   -2.357680384,
   -1.4807230212,
   -0.9602623736,
   -1.1497442777,
   1.9323650086,
   -1.683340873,
   -1.481596266,
   -2.6884991219,
   -2.6237471009,
   -2.4504757941,
   -1.5657626146,
   -0.9854455688,
   -1.145451987,
   1.9651420776,
   -1.1537687154,
   -1.6316635187,
   -2.1817434545,
   -1.8198514619,
   -1.7612672272,
   -1.7506841534,
   -1.5169190193,
   -0.8604427237,
   1.424685388,
   -0.9524396924,
   1.3293122626,
   -1.1181183185,
   -1.1314939625,
   -1.2797923696,
   -2.0424860389,
   -1.1772818434,
   -0.8853757186,
   -2.0963634617,
   -2.0272739979,
   -1.3519062028,
   -1.4040213808,
   -1.3764637024,
   -0.8513549437,
   -1.4389279211,
   0.9219006385,
   -2.0743130831,
   -1.03781659,
   -2.4577306511,
   -2.3487902729,
   -0.950554921,
   1.6091536678,
   -2.2634311614,
   -2.8243117911,
   -2.0204403183,
   -1.5412555157,
   -3.1201416239,
   -1.9833064001,
   -1.9787002429,
   -2.0510468945,
   -2.3636918583,
   1.1966963041,
   -1.1825905757,
   -2.1360211602,
   -1.141603929,
   -1.2061219877,
   -1.0973630859,
   -1.0042958563,
   -1.4833534295,
   -2.4192596392,
   -1.3944401058,
   -1.5269589226,
   -1.5946989367,
   -2.5088439222,
   -1.882099286,
   -1.8716210572,
   -1.0968105486,
   -1.30254785,
   -2.1871639848,
   -1.5742130486,
   -2.1898904557,
   -2.3336938341,
   2.5335111725,
   -1.1540940058,
   -2.850588372,
   -2.6773705997,
   -1.0107084306,
   -1.1014325246,
   -1.3103746742,
   -1.0937225007,
   -1.0359488088,
   -2.1439739023
  ],
  "psi": [
   2.9814320774,
   2.855411814,
   2.4949802882,
   2.6085663443,
   -0.662134209,
   3.0848813178,
   2.8881110219,
   -1.7412455318,
   2.787241066,
   1.5648953214,
   -0.6210038013,
   -0.3433065554,
   -0.0295397241,
   0.6719084084,
   -0.4372566075,
   2.3475025736,
   1.9482526543,
   2.5552426147,
   2.2678425848,
   2.2691605977,
   2.088185281,
   2.1813326419,
   2.467043651,
   2.2197684666,
   -0.3148725485,
   2.8060749592,
   -0.3788831963,
   -0.4354468667,
   -0.0881869394,
   2.6167864243,
   3.1197764764,
   0.0028547188,
   0.3490314649,
   2.8406764183,
   2.9046755296,
   2.3572136697,
   2.8599109416,
   -0.5499369418,
   -0.538932879,
   0.3391341216,
   2.2662343628,
   2.5351357336,
   2.8649952322,
   3.0205383542,
   2.2703700502,
   2.8703410616,
   -0.5289220392,
   -0.4434709925,
   -0.2141916808,
   2.3379483607,
   2.5313780648,
   2.1799381046,
   2.1820918675,
   2.1326808656,
   1.7139226341,
   2.4318517675,
   -0.6985835376,
   -0.1266171482,
   2.2960218297,
   0.0393315896,
   -0.6515085044,
   -0.8540446531,
   -0.4722781169,
   -0.0564559788,
   2.5739068361,
   -0.7713871449,
   2.8530671348,
   2.6186563994,
   2.6861075354,
   2.5458968153,
   2.5162886499,
   2.4084572519,
   -0.0127542106,
   0.8348188213,
   2.3806116598,
   2.4335553284,
   1.2639288005,
   2.2383223605,
   2.2590464854,
   0.0276570617,
   2.1122737985,
   2.5008289609,
   2.0529023414,
   2.6906554781,
   -3.0998737313,
   2.0522598232,
   2.248293876,
   2.1631370445,
   2.2261688152,
   0.3803716251,
   2.6528389402,
   2.5608250937,
   -0.7813139766,
   -0.6367628086,
   -0.8454795691,
   -0.6327098902,
   -0.5145887865,
   2.2553255626,
   1.3449433765,
   1.2859017583,
   1.0314890792,
   2.4123263039,
   0.5076669275,
   -0.1837432892,
   2.33552455,
   -0.380445758,
   2.419343659,
   0.098521178,
   2.4867544153,
   2.7852237883,
   -2.9454488763,
   -0.5794184729,
   2.9434124873,
   2.5246967331,
   -0.7342857758,
   -0.8607859701,
   -0.417174491,
   -0.7233365607,
   -0.5327463141
  ]
 },
 "5p4EBP2_conformer_1100": {
  "omega": [
   3.0070702264,
   3.0571535279,
   3.1182194706,
   -3.068083676,
   2.9200390389,
   3.0105330844,
   -3.1111438841,
   3.139315256,
   -3.123534507,
   -3.1265164446,
   -3.0251165813,
   3.1117593217,
   3.1243996339,
   -2.9791504445,
   -3.0510138784,
   2.960781739,
   -3.0114801206,
   2.9715629166,
   3.1147328175,
   -3.1183331483,
   3.0957481795,
   3.0673742434,
   -3.0529758071,
   3.1030082344,
   3.1130699967,
   3.0863150125,
   3.1194221013,
   -3.1238479577,
   -3.1216696038,
   3.0419741298,
   -2.9850686453,
   3.020136843,
   3.0058432862,
   -3.0971386974,
   -3.0842830884,
   -3.1366757907,
   -3.104802507,
   3.1266331768,
   3.0646388836,
   3.1173367982,
   3.1165809558,
   3.0561163526,
   3.0456434677,
   -3.131980324,
   -3.1034244707,
   -3.0835220615,
   3.1403123265,
   3.086076071,
   3.1397933055,
   3.0872482295,
   -3.1202150181,
   3.0998020686,
   -3.0160926128,
   -3.1003350717,
   3.1299295037,
   -3.1129858811,
   -3.0617864486,
   -3.1232536053,
   3.1140564896,
   3.0291787064,
   -3.0570682568,
   -3.135510103,
   3.1228231433,
   -3.1280034601,
   3.1204058368,
   3.0876868175,
   -3.1211602405,
   -3.1001132037,
   3.0650562887,
   -3.1037488685,
   3.0725288416,
   2.9360879429,
   -2.9113658198,
   -2.9567503079,
   3.0818596,
   -3.0531378972,
   -3.0928051327,
   -3.1399588944,
   2.998383717,
   3.0982885607,
   3.0634705993,
   3.0898054791,
   3.1007783581,
   -3.1353557835,
   -3.1271536035,
   3.0464057914,
   -3.1040575902,
   2.9831065984,
   -3.1235801596,
   3.1060328256,
   3.1376329541,
   3.0795666824,
   3.0753043735,
   3.0507066167,
   -3.1290549388,
   3.1021953587,
   -3.0787949462,
   -3.1414235144,
   -3.1381665608,
   3.1222388057,
   3.1308268935,
   3.1301564495,
   -3.0530327026,
   3.0142272887,
   2.9964332138,
   -3.0817637275,
   -2.9071394815,
   -3.0842398317,
   2.9209919296,
   2.9418180215,
   3.0073620523,
   -3.1040927931,
   3.1296269798,
   3.1372747324,
   3.1198618173,
   3.0910410245,
   2.9112212562,
   3.1363378985,
   3.0548399753
  ],
  "phi": [
   -1.9672049268,
   -2.1939628535,
   -2.0082470874,
   -2.378684796,
   2.0414740939,
   -1.1686465979,
   -1.4281161923,
   -1.6833686811,
   0.8266510331,
   -1.0564745436,
   -1.6260047754,
   -1.0784396548,
   -1.4229745377,
   -1.8807248331,
   -1.4173462444,
   -1.3781737881,
   -1.2490503713,
   -2.0127701708,
   -1.9806598364,
   -1.6363052478,
   -2.1821084551,
   -1.5423166492,
   -2.2690774684,
   -1.6722181009,
   -2.9094856536,
   -1.5631588164,
   -1.1342773936,
   -1.5782950039,
   -1.8935931219,
   -0.9005875381,
   -1.6550792266,
   -1.484121514,
   -1.221297866,
   -2.0173924886,
   -2.2703287271,
   -1.4437178664,
   -0.959590452,
   -1.1868518509,
   1.8618896012,
   -1.9301388629,
   -1.3220677589,
   -2.6369401517,
   -2.7052542014,
   -2.0078731272,
   -1.5295513209,
   -0.9772054286,
   -1.1342679445,
   1.9649491211,
   -1.2270096321,
   -1.6956050983,
   -1.7007897384,
   -1.7388579522,
   -1.7887350363,
   -1.5676564049,
   -1.2211814472,
   -1.0389567066,
   -1.027970458,
   -1.134838975,
   -1.0704631422,
   -1.146361055,
   -1.6974131269,
   -1.1350555221,
   -1.1502694434,
   -2.7996643729,
   -1.1685104677,
   -1.6412788367,
   -1.1557011679,
   -1.5154003368,
   -1.3567060268,
   -1.1712907329,
   -1.1178619672,
   -2.6374879426,
   -1.9083619291,
   -1.2438514646,
   -1.1339027972,
   -1.5730649944,
   -1.1391730899,
   -1.4545917549,
   -1.8372703992,
   -1.9987974359,
   -1.9602440535,
   -1.428005926,
   -0.9618588673,
   1.5894653442,
   -1.1500257026,
   -0.9499825177,
   -1.2164779015,
   -0.9472538314,
   -0.7881987689,
   -0.9800425019,
   -1.1360207252,
   -0.968829276,
   -2.0502130397,
   -1.9545956521,
   -1.8229228814,
   0.9362536696,
   -0.9229213438,
   -1.0832273661,
   -1.0706031124,
   -1.167250389,
   -1.0129498821,
   -1.0684499189,
   -1.2731602847,
   -1.2697450752,
   1.3570980197,
   -2.0216721443,
   -1.9184621998,
   -2.20722157,
   -2.2094232665,
   -1.4655766028,
   -1.4085800236,
   -2.48707367,
   -1.0796183006,
   -1.1805372787,
   -1.1810702235,
   -1.2706678808,
   -2.2143477104,
   -2.0175150751,
   -2.3560993332
  ],
  "psi": [
   2.6432600448,
   2.545855489,
   2.1492181433,
   2.4596391898,
   2.6691220391,
   1.8822406965,
   2.8479788358,
   3.0577638942,
   2.0848578483,
   0.8594083168,
   2.4268997497,
   2.2089859098,
   -0.661868691,
   -0.5084662975,
   -0.2420135684,
   2.439677057,
   2.1152017695,
   2.7987106513,
   2.2447774295,
   2.1938147008,
   2.0080884283,
   2.1815557634,
   2.4277157985,
   2.7926838284,
   -0.4369953589,
   2.7038096573,
   -0.2960973398,
   -0.4092102322,
   0.0044261921,
   2.70601083,
   2.5304261722,
   0.0177797066,
   0.086781959,
   2.7916327522,
   2.7582224491,
   2.3626922454,
   2.8558004645,
   -0.5436673719,
   -0.4993541622,
   0.5824346518,
   2.2614390124,
   2.4653835631,
   2.8663057663,
   2.5809707779,
   2.2180169349,
   2.8795693923,
   -0.5201145991,
   -0.4598181281,
   -0.1363394181,
   2.2692254606,
   2.0197693859,
   2.1368099063,
   2.1931987182,
   1.85979622,
   2.0065540152,
   1.9677689654,
   -0.5361643142,
   -0.7415296595,
   -0.6883525703,
   -0.6972398178,
   1.9678360149,
   0.1967126925,
   2.7870838671,
   2.6501146563,
   2.8045122192,
   2.6510787633,
   2.1263415438,
   -0.5981640614,
   -0.0669027082,
   2.1162701341,
   2.7656590431,
   2.5867651602,
   1.4932103705,
   -0.1861354782,
   2.5204048906,
   2.7171131722,
   2.2315175514,
   2.2368406729,
   2.8880934587,
   2.3180112789,
   2.2048813773,
   2.2576544588,
   2.881096652,
   -0.3948803211,
   -0.2065768124,
   -0.7833778603,
   -0.8242250368,
   -0.6553258949,
   -0.8242356274,
   2.3069366024,
   -0.4094621881,
   -0.4324799446,
   -0.7313020218,
   2.235202746,
   2.1909607859,
   2.8681368084,
   0.8016133187,
   2.4396440585,
   -0.8477245375,
   -0.6194497149,
   -0.8171814399,
   -0.7258765371,
   -0.743150285,
   -0.1539945285,
   -0.1426244859,
   0.0293964097,
   -0.6231615434,
   2.2465604927,
   2.4555704898,
   2.8781748453,
   2.9238274375,
   1.1513542878,
   3.0768656794,
   -0.3085567651,
   -0.2481258487,
   -0.4444752982,
   2.984713033,
   2.3746841828,
   2.2940881711
  ]
 },
 "5p4EBP2_conformer_1101": {
  "omega": [
   3.0834515858,
   3.0513298745,
   3.1337049717,
   3.0840697842,
   3.1078570132,
   3.0563730607,
   -3.1049417298,
   2.7010843837,
   -2.9448538157,
   -3.1259435748,
   3.0071844024,
   3.1391562052,
   -3.0746792923,
   -3.0506172273,
   2.9412705305,
   2.985117624,
   3.1292627869,
   3.0652154159,
   -3.1240016405,
   -3.1228139954,
   3.1148026685,
   3.0846384826,
   -3.1300988503,
   3.1155195673,
   -3.1162994058,
   3.0938990993,
   3.0772420913,
   -3.0674316973,
   3.1255236172,
   3.0223607332,
   3.0936425182,
   -0.0096253652,
   3.029721268,
   -3.0883220163,
   3.1194734169,
   3.0956880689,
   -3.0636253209,
   -3.1225363178,
   3.0739813632,
   3.0901201288,
   -3.1362490719,
   3.1288624834,
   3.0475541921,
   3.1206545018,
   -3.0971187079,
   -3.0832816172,
   -3.1402831534,
   3.0861922137,
   3.1408114487,
   3.1258067932,
   3.1204340896,
   3.0903012945,
   -2.9900390697,
   3.0767033582,
   -3.1003696598,
   -3.0681569877,
   -3.1353959573,
   -3.0511095242,
   3.0859460486,
   3.1111382002,
   3.1359340985,
   2.9929811496,
   3.0253187665,
   -3.1220595155,
   3.1295859018,
   -3.1414182848,
   3.127511859,
   3.1182965352,
   3.0996336842,
   3.1117717589,
   -3.0642525993,
   2.9077369227,
   -3.0971299739,
   -2.9827034504,
   3.0213905269,
   -3.0837618911,
   -3.1266324536,
   -2.9523062022,
   3.072216576,
   -3.126793293,
   -3.0952523171,
   -3.1355838868,
   0.0102490594,
   3.0876620738,
   -3.1239125458,
   -3.1145122252,
   3.133798995,
   -3.1334697853,
   -3.1348009164,
   3.1324481097,
   3.028880238,
   -3.0534503693,
   -3.0473071771,
   3.0922548366,
   3.0913618161,
   -3.1109272132,
   3.0192399824,
   3.1408386953,
   -3.1389951978,
   3.1220015247,
   3.1314193812,
   3.1294136873,
   -3.0805038677,
   3.0640852661,
   -3.0977704688,
   3.1225710211,
   3.0338231592,
   3.0696791876,
   -3.0365232604,
   3.1379711951,
   -3.0792066377,
   -3.1050035888,
   3.1246551611,
   3.0847597605,
   -3.0590713997,
   -2.9766940067,
   3.0965828698,
   2.9480948276,
   -3.0186197596
  ],
  "phi": [
   -2.3327928614,
   -1.0618257273,
   -1.866699855,
   -1.0257820076,
   -1.2684602905,
   -2.2835676011,
   1.3440926793,
   -0.9784811406,
   -2.4031497232,
   -1.3654060358,
   -2.6180158883,
   -1.7185918724,
   -2.8362130942,
   -0.9663969785,
   -1.2596223173,
   -1.1064349346,
   -1.2250146518,
   -2.2646327952,
   -2.2729782801,
   -1.7065003089,
   -2.1862514153,
   -1.5102097324,
   -2.62410437,
   -1.0389367884,
   -2.4770584883,
   -1.1342127364,
   -1.0957864914,
   -1.6496599407,
   -1.6792508087,
   -0.9551616336,
   -1.4761859405,
   -1.6554082311,
   -2.8832190836,
   -2.0051614716,
   -2.5742726156,
   -1.9613119299,
   -1.0054398151,
   -1.1329547529,
   1.917240266,
   -1.4898526736,
   -2.0046903405,
   -2.7941966482,
   -2.6542556485,
   -1.7729968685,
   -1.4853640545,
   -0.9853878148,
   -1.1331801008,
   1.910871349,
   -1.5919232064,
   -1.5835375133,
   -1.6561487118,
   -1.6829291118,
   -1.7752026668,
   -1.8073772619,
   -1.3987908708,
   -1.1930790188,
   -0.9953733196,
   -1.2183774559,
   -1.0935112316,
   -1.1843482438,
   -1.6576049643,
   -1.692840307,
   -1.5859807571,
   -2.8847449287,
   -0.8890291191,
   -1.216820919,
   -1.0683985759,
   -1.0855674151,
   -1.3971568234,
   -1.1233463328,
   -1.2997322999,
   -1.8951622691,
   -1.8345125251,
   -1.7376805697,
   -1.2738124808,
   -1.7657833832,
   -2.2181833532,
   -1.4058256258,
   1.4548965312,
   -1.9776939318,
   -1.9220805461,
   -2.7250829051,
   -1.4214927753,
   -1.1632457263,
   -2.4137031811,
   -2.5170279767,
   -1.1037642824,
   -0.9969743369,
   -1.1597058966,
   -1.1056217766,
   -1.6223148471,
   -2.0519283254,
   -2.494774616,
   -1.1522837692,
   -1.0182543247,
   -1.209863956,
   -0.9946719874,
   -1.0817320519,
   -1.0711447126,
   -1.1674943992,
   -1.0141061672,
   -1.0656807264,
   -1.1711975306,
   -0.9954849167,
   -1.587830644,
   1.129472517,
   -1.3878443074,
   -2.6607048586,
   -2.4203552653,
   -1.527234225,
   -1.9991434178,
   -1.7580153978,
   -1.0529772344,
   -1.7825279256,
   -2.0630594765,
   -1.1464521709,
   -1.9032492267,
   -1.7747035149,
   -2.0460209346
  ],
  "psi": [
   2.2414336883,
   2.502303227,
   -0.4083720987,
   2.21269657,
   -0.7453798323,
   2.4485721374,
   2.2467745479,
   0.3651080493,
   2.2072121271,
   1.2550683697,
   -0.2376268362,
   3.0174045009,
   -0.5033946984,
   2.9536232378,
   -0.5597538383,
   2.4174188355,
   2.2833605409,
   2.6741973174,
   2.4190737758,
   2.3442853526,
   2.1350151432,
   2.1826497001,
   2.5312952698,
   2.5344235772,
   -1.0048191654,
   2.7935400675,
   -0.4578862516,
   -0.3912233673,
   0.0898809289,
   2.2281195669,
   2.3958664174,
   2.7191639856,
   3.097034318,
   3.0045236172,
   2.5999088386,
   2.5697809274,
   2.8358981898,
   -0.5115333183,
   -0.4462032564,
   0.1934836199,
   2.2283950849,
   2.5303010009,
   2.706003495,
   2.3047130121,
   2.1918308139,
   2.8685613898,
   -0.5032142841,
   -0.4583981286,
   0.148643942,
   2.1849760035,
   1.9949379959,
   2.080034774,
   2.1790785725,
   2.2496005826,
   1.8310875125,
   2.0190731983,
   -0.6613840849,
   -0.8380978568,
   -0.7179566165,
   -0.6791374856,
   -0.3578459808,
   0.137648008,
   2.6949695618,
   1.6910033218,
   2.6125611908,
   -0.6246068874,
   -0.6582782256,
   -0.7241261838,
   -0.7229865041,
   2.1061405546,
   2.6280467564,
   -0.3402609777,
   2.3698842018,
   0.0500303173,
   2.5878037151,
   2.615167427,
   2.2704796217,
   1.3113976925,
   3.0424984146,
   -0.0451899114,
   2.3860576822,
   2.2532017843,
   2.6441528788,
   2.8905715503,
   -0.6003416243,
   2.5675828618,
   2.1596027423,
   -0.8575182849,
   -0.7120521506,
   -0.7051456951,
   -0.7794613749,
   2.0325956438,
   1.8954019272,
   2.8637094006,
   -0.7232029025,
   -0.7946332137,
   -0.6107236245,
   -0.7436061433,
   -0.847263826,
   -0.6188116885,
   -0.8165953928,
   -0.727384545,
   -0.7440450311,
   -0.5994498439,
   -0.5500784436,
   0.1488284052,
   0.6565563729,
   -0.4905485424,
   2.7095610312,
   2.3452998278,
   -2.7855081664,
   0.3826915824,
   0.3487627684,
   2.4978335877,
   2.1901472806,
   2.1270828696,
   2.3965756582,
   2.4249202091,
   2.1474267401
  ]
 },
 "5p4EBP2_conformer_1102": {
  "omega": [
   3.056569049,
   -2.9965011536,
   2.9780223612,
   3.0884536194,
   3.1383157999,
   3.1129657263,
   3.1028961744,
   -3.0475451765,
   3.0100026504,
   -2.7878504484,
   -3.1131777868,
   3.045735484,
   -3.0975549011,
   -2.9687231793,
   -3.0211695794,
   3.004366971,
   0.0899898511,
   -3.1213622421,
   3.1279416693,
   3.1168266182,
   3.1336416862,
   3.0883229773,
   -3.1060110461,
   -3.0377769522,
   3.098357998,
   3.1267939621,
   3.0839782949,
   -3.0422800585,
   -3.1167623315,
   3.1004032576,
   2.9556295967,
   0.1185943694,
   3.0404953543,
   3.0855302195,
   -3.1007100389,
   3.1088274941,
   -3.063010872,
   -3.1312559726,
   3.1119793608,
   3.1085023888,
   -3.0421092267,
   3.0167369463,
   3.0373668185,
   -3.1356418535,
   -3.0712866363,
   -3.0792523139,
   -3.1378496431,
   3.0851679614,
   3.1273464812,
   3.1267643953,
   -3.0916695282,
   3.1148238418,
   -3.0181295569,
   -3.0713439801,
   3.0906987903,
   -3.1015001233,
   -3.1278599981,
   3.1311502875,
   -2.9676307213,
   3.0776293735,
   -3.1357246909,
   3.0914229893,
   -3.0835849583,
   -3.1184588347,
   2.9778319374,
   -3.1201949568,
   -3.1061200186,
   3.0566738855,
   -2.9277213305,
   3.039891675,
   -3.1005550195,
   3.0626230013,
   2.9827413238,
   -2.9147351924,
   -3.1271988927,
   3.1129561325,
   -2.9808197608,
   3.059382925,
   -3.1399114629,
   -3.0689121029,
   2.7719721568,
   -2.954111732,
   3.1303596061,
   3.113533635,
   3.1381889756,
   -3.1307723225,
   3.0968164743,
   3.0477110763,
   -2.9591579606,
   3.0569692151,
   -3.081959719,
   3.0395346757,
   3.0040985382,
   -3.1136948142,
   3.0797571493,
   -3.0056529088,
   3.0859614204,
   3.1039143342,
   -3.0424590912,
   3.0361868116,
   -3.0356615675,
   -3.0455827982,
   3.1092214572,
   -3.0816025643,
   3.1287405519,
   3.1390379262,
   -3.1389805165,
   -3.1399483506,
   -2.9649219003,
   2.9734600393,
   3.0494923702,
   3.0379330179,
   3.0346108235,
   3.0173748901,
   3.140723411,
   -3.0882796403,
   3.1208218917,
   3.0849133782,
   -3.1088842812
  ],
  "phi": [
   -2.0823204192,
   -1.345205895,
   -0.9707557865,
   -1.2466190137,
   1.2638352623,
   -2.2565122295,
   -1.6319865508,
   -1.068936576,
   -2.5210575874,
   -1.2508871796,
   -2.0642845727,
   -2.112592951,
   0.8736018457,
   -1.0844716269,
   -2.0369977745,
   -0.8993373616,
   -1.352214622,
   -2.2724563137,
   -2.3711291319,
   -2.1762536179,
   -2.2368479686,
   -1.527001691,
   -2.1808810803,
   -1.3433002729,
   -2.8803822886,
   -1.133740607,
   -1.1354465498,
   -1.4940966809,
   -1.308476694,
   -1.0843135367,
   -1.1623741617,
   -1.658122973,
   -2.7403842374,
   -2.1822296354,
   -2.3004073352,
   -1.7192414239,
   -0.9715819513,
   -1.1457474178,
   1.9588344432,
   -1.5386759444,
   -1.8012660659,
   -2.7982829608,
   -2.7266027359,
   -2.0052925427,
   -1.4864646507,
   -0.9926338052,
   -1.1299116856,
   1.8986233396,
   -1.5200362424,
   -1.5759832174,
   -1.7427700867,
   -1.6173413219,
   -1.8787963991,
   -1.4453096249,
   -1.0513791414,
   -1.0886817434,
   -1.6560669569,
   -1.9990119016,
   -1.8814912726,
   -0.9948131002,
   -2.1592813121,
   -1.2782731404,
   -1.8993844658,
   -1.1880143409,
   -0.9092320992,
   -1.1779379593,
   -1.1978601627,
   -1.2312900228,
   -1.2096493729,
   -1.2844736322,
   -1.0950260007,
   -1.6520195524,
   -1.3813555889,
   -1.2077298936,
   -1.069864994,
   -1.6665209671,
   -1.7388814351,
   -1.1776997542,
   -2.451212059,
   -2.6470110442,
   -2.197848142,
   -2.8110127257,
   -1.1626554869,
   -0.9413241358,
   -1.1196892843,
   -1.1083522156,
   -1.0837492763,
   -0.8958186513,
   -1.9473786358,
   -0.9415548152,
   -1.0641708312,
   -2.5193218391,
   -1.5220423272,
   -2.1901863453,
   -2.8609902648,
   -1.1928539545,
   -1.4861016084,
   -1.2749079,
   -2.4060146808,
   -0.9263430126,
   -1.2116174925,
   -1.9231164139,
   -0.8429010759,
   -1.1786566073,
   -1.029959967,
   -0.9727619508,
   -1.1647636676,
   -1.103846118,
   -1.7267647718,
   -1.4815740258,
   -1.9690269723,
   -1.0778289825,
   -1.0338379686,
   -0.9346838686,
   -1.8302889905,
   -1.3290074888,
   3.0385340551,
   -1.5749480302,
   -1.3610915345
  ],
  "psi": [
   2.6241980426,
   -0.2258874744,
   2.4775085809,
   -0.6720593476,
   2.5428128698,
   0.2719577911,
   2.5376558537,
   0.3738331797,
   2.5576240515,
   2.7410006791,
   -0.5352966381,
   2.1063921148,
   2.2644031484,
   0.6995080894,
   -0.5932521046,
   0.5379623564,
   2.4227827037,
   2.5274486771,
   2.7412542855,
   2.7563565347,
   2.077192872,
   2.3630569394,
   2.2353628317,
   2.3435338188,
   -0.5618656096,
   2.7129873673,
   -0.4472682682,
   -0.4422734055,
   -0.62185536,
   2.0788886143,
   2.5579318421,
   2.6760810874,
   2.61203041,
   2.9100443465,
   2.7048045461,
   2.439913799,
   2.8460923452,
   -0.5587604983,
   -0.5078365029,
   0.0643039443,
   2.4159660085,
   2.8258897835,
   2.6648539612,
   2.5522907464,
   2.2100436586,
   2.8582388103,
   -0.5033403175,
   -0.4606375903,
   0.1647291684,
   2.1812056913,
   1.9188725288,
   2.007930735,
   2.2282090534,
   1.829365492,
   2.0013510784,
   2.0933836722,
   -0.5221726737,
   2.1486605902,
   1.9846552278,
   2.1169810729,
   2.0872970206,
   2.5617326695,
   2.4372622499,
   0.2342053897,
   2.3725285172,
   -0.3775331566,
   -0.5559724151,
   -0.2079264031,
   -0.5455824747,
   2.2208772794,
   2.7855230839,
   -0.4883341208,
   2.2123211265,
   1.8518827665,
   -0.6119834977,
   -0.5873370521,
   2.9400989062,
   2.2508732108,
   2.6276496942,
   2.6776057154,
   2.4339610043,
   2.2682565898,
   2.9453518643,
   -0.154803369,
   -0.709735866,
   -0.7564550086,
   -0.7717983719,
   -0.7605261607,
   -0.5740128487,
   0.262798467,
   2.2532653455,
   -0.7184028674,
   2.5618476215,
   2.2983903142,
   1.6308077998,
   3.0939842552,
   -0.2483171925,
   -0.8853754547,
   -0.4464241119,
   1.2572553855,
   -0.8890881141,
   -0.3740962712,
   0.0626191058,
   -0.7846837212,
   -0.7565495107,
   -0.7505392255,
   -0.8899120671,
   -0.6869680043,
   -0.7745959883,
   2.1175639507,
   2.1833574194,
   -1.4559313847,
   -0.3871889669,
   -0.4089673136,
   -0.4031140568,
   2.0770168886,
   2.4352773215,
   2.4796502988,
   1.4419734462
  ]
 },
 "5p4EBP2_conformer_1103": {
  "omega": [
   3.064122057,
   -3.0625045065,
   2.9714653967,
   -3.065534315,
   3.1045455768,
   3.0928511509,
   3.1348977858,
   -2.9156719911,
   2.9255345044,
   3.0575055101,
   2.9974553244,
   -3.1296442304,
   -3.0813410231,
   -3.1050153896,
   3.1306266469,
   3.0843749349,
   -3.0922484008,
   3.0996565833,
   3.1048734411,
   3.1335471188,
   3.0747699153,
   3.095654805,
   3.1384536409,
   3.1343839431,
   -3.0773639672,
   -3.1251865183,
   -3.1345517344,
   -3.130665049,
   3.109515711,
   3.1143946314,
   -2.9746816701,
   2.9953397204,
   3.0042151049,
   -3.0979545309,
   3.1334597024,
   3.0194527773,
   -3.1066624283,
   3.0976574614,
   3.033421993,
   3.1166624604,
   -3.1323553403,
   3.0258226486,
   3.1013364897,
   3.0951884683,
   -3.1300184,
   -3.0720013998,
   -3.1361324367,
   3.0962214956,
   3.1367738769,
   3.058568392,
   -3.129806261,
   -3.1023394237,
   -3.0319212489,
   -3.1239432305,
   -3.1295711155,
   -3.139912158,
   -3.0579897362,
   3.1394269259,
   -3.139402612,
   2.8488983097,
   2.8717939226,
   -3.1406786337,
   3.0885184848,
   3.0031972574,
   3.0682598604,
   -3.1296024565,
   3.1308605312,
   3.1346889023,
   3.078886821,
   -3.1375089785,
   3.1245767225,
   -3.0694635727,
   -3.0614165671,
   3.1170715912,
   -3.1349204596,
   3.1094337498,
   3.0712102576,
   0.0547852353,
   -3.0297205876,
   3.1232768085,
   3.1406167018,
   -3.1117719239,
   2.9352792392,
   2.9066689758,
   3.0363281749,
   3.0841777631,
   3.1392699721,
   3.1371155453,
   3.103360462,
   3.0962177771,
   -3.129785324,
   -3.0839158045,
   3.096212225,
   2.9706953254,
   2.9967429017,
   -3.0901315971,
   -3.0950293123,
   -3.1219047578,
   3.1124873724,
   3.0990196283,
   3.1344617234,
   3.1237441614,
   -3.1332218574,
   3.1037187403,
   -3.1125353919,
   3.08679331,
   3.0910259302,
   3.0424191198,
   2.9285356456,
   3.109800487,
   3.0811065733,
   -3.0226082557,
   3.0957776572,
   -3.1166804174,
   3.1279783796,
   -3.1265152441,
   -3.0633646889,
   3.1253187655,
   3.114362521
  ],
  "phi": [
   -1.1236287278,
   -2.8418384667,
   -1.3637635783,
   -1.1373625642,
   2.3849799275,
   -3.016893586,
   1.0531134691,
   -2.4368395514,
   -2.4121576174,
   -1.0636361571,
   -0.6803716487,
   -1.5456204947,
   -0.988780956,
   -1.1172997447,
   -1.1396990492,
   -1.7974479982,
   -1.3075017192,
   -2.0805921673,
   -1.9685842349,
   -1.7140687351,
   -2.1533463441,
   -1.6487365857,
   -2.2927045864,
   -1.8719089838,
   -2.672644126,
   -1.1349171706,
   -1.1582158884,
   -1.5275773086,
   -1.7109055814,
   -0.9402144155,
   -1.6878252009,
   -1.4808631445,
   -1.3054571923,
   -2.0124769647,
   -1.9639535444,
   -1.5274872169,
   -0.9422056042,
   -1.2422142292,
   1.9071664289,
   -1.7155585534,
   -1.2815158095,
   -2.6527119561,
   -2.5004072009,
   -2.356480622,
   -1.6554847711,
   -0.9836643351,
   -1.1338514495,
   1.9469890568,
   -1.2227938335,
   -1.6795766068,
   -1.7882254681,
   -1.722566643,
   -1.8744825686,
   -1.4848345726,
   -1.4368418425,
   -0.9366684554,
   -2.1288788206,
   -1.6859110004,
   -2.0804962346,
   1.196391063,
   -2.2804926011,
   -2.2116796758,
   -1.0599165537,
   -0.968550549,
   -1.1202563645,
   -1.169638777,
   -1.5112584396,
   -2.2138325069,
   -2.1462213221,
   -0.9944412971,
   -1.3087872819,
   -1.7795392951,
   1.0932229732,
   -2.3538957268,
   -0.9825869238,
   -1.2150254843,
   -2.132489901,
   -1.3098138464,
   1.2060547599,
   -2.2738909459,
   -0.9067811567,
   -0.8105813985,
   -1.4234112731,
   -2.1843602393,
   -1.0996499895,
   -2.59164821,
   -2.2886617867,
   -1.2531448419,
   -2.3544667459,
   -1.22272995,
   -1.6190654378,
   -1.7471342076,
   -2.7381977829,
   -1.9575542256,
   -2.1833034349,
   -1.0988990618,
   -1.1243152609,
   -1.0577658204,
   -1.1115610384,
   -1.0436882993,
   0.9831953661,
   -2.2420131358,
   1.0238692312,
   -1.0185785001,
   -2.5612425696,
   -1.1932343071,
   -1.1986808652,
   -2.5330692607,
   -1.7256397266,
   -1.9035176213,
   -0.9016710905,
   -1.2064383315,
   -1.1088650165,
   -1.169653114,
   -1.6740247508,
   -2.6847926878,
   -1.4578343777,
   -1.4876342032,
   -2.1781759108
  ],
  "psi": [
   -0.6813037773,
   -0.7579224556,
   2.6695699421,
   -0.2347242622,
   2.7086821621,
   3.0396615185,
   2.757978786,
   -1.9183167406,
   2.3961122635,
   2.4639067339,
   2.533958262,
   2.2846410321,
   -0.2663319191,
   -0.7416942334,
   -0.7831284072,
   -0.7768355486,
   2.1190983742,
   2.8237320572,
   2.1945908178,
   2.2688358571,
   2.0084330567,
   2.2572856797,
   2.3634660896,
   2.9283019484,
   -0.475350935,
   1.9564988217,
   -0.414739278,
   -0.353188925,
   -0.086108174,
   2.8225654978,
   2.5302575236,
   -0.0168533909,
   0.0618395682,
   2.8460550143,
   2.6187633064,
   2.6182949626,
   2.8897634136,
   -0.5480264745,
   -0.5009262599,
   0.4613406891,
   2.2177332519,
   2.4980440781,
   2.8786844767,
   2.8996034154,
   2.2671625326,
   2.8766826798,
   -0.5186767714,
   -0.4609630707,
   -0.0862292964,
   2.2690047297,
   2.0511298185,
   2.0077732541,
   2.2663578731,
   1.736089668,
   1.9223780161,
   2.0551105199,
   -0.6888073001,
   2.2658135817,
   2.3431747871,
   2.2546949584,
   -0.364880972,
   2.7922838649,
   2.5016868733,
   2.3431279227,
   2.5090098053,
   -0.191790196,
   -0.2567083678,
   0.1237545805,
   2.2294342295,
   2.3312410329,
   2.196774394,
   -0.5491153025,
   -0.1854626899,
   1.1055845572,
   2.4711098955,
   2.4020007596,
   2.2503513143,
   2.1588576349,
   -0.2383437846,
   3.1277670465,
   2.2811709137,
   -0.7364588579,
   2.4728535959,
   -3.0842848162,
   3.0254997324,
   -0.5046788466,
   2.2973056232,
   2.6562499545,
   -0.581630987,
   1.4604513289,
   -0.2914156715,
   -0.158973252,
   2.6124717212,
   2.7806024752,
   2.2420344788,
   2.4831405738,
   -0.6842955571,
   -0.7262732029,
   -0.6966169122,
   -0.723897999,
   -0.6506250084,
   0.2807248452,
   -1.0992399993,
   0.7258201684,
   2.5793570762,
   2.9000469125,
   -0.2011246327,
   2.8790048215,
   2.6043480302,
   2.2419036128,
   2.3557150916,
   -0.8057125391,
   -0.7233264301,
   -0.7040074312,
   -0.4640813225,
   2.0172960882,
   2.0414215905,
   -0.4041211314,
   1.9949246332
  ]
 },
 "5p4EBP2_conformer_1104": {
  "omega": [
   -3.0127049986,
   3.0265316742,
   2.9265625536,
   3.0224275022,
   -3.0782698424,
   3.1345008446,
   -3.1106162785,
   3.1395501683,
   -3.1242919937,
   -3.127410976,
   3.0926825461,
   3.0380113111,
   -3.0691816668,
   -3.0948560618,
   3.0458973542,
   -2.9607208616,
   3.045768014,
   3.1116924846,
   3.1391753758,
   3.1332504656,
   3.0918930806,
   3.0895742951,
   3.1278621727,
   3.135605184,
   -3.1410251673,
   3.0667149511,
   3.0367078728,
   -3.1327691536,
   3.1224950991,
   -3.0975100305,
   2.9581324163,
   0.0845689172,
   3.0276780752,
   3.1224058402,
   -3.0788399047,
   3.0245935589,
   -3.0980869071,
   3.1168855058,
   3.0655039702,
   -3.124197314,
   -3.1250848212,
   3.0556156722,
   3.0697597014,
   -3.1261403279,
   -3.0902941227,
   -3.0738901992,
   -3.139563818,
   3.0893243426,
   -3.1370154992,
   3.1131092634,
   -3.0868898183,
   3.077523466,
   -3.0128696842,
   3.1103411563,
   -3.0717088147,
   3.0540245374,
   -3.1020258674,
   3.0379411031,
   -3.1058090594,
   -3.0657479766,
   3.0888609878,
   -3.0205986892,
   -2.8935017987,
   2.9828723873,
   3.0598584542,
   -3.1027269752,
   -3.126024984,
   -3.1297429951,
   -3.0232227958,
   3.0624803481,
   -3.0917534396,
   3.083019684,
   -3.1356987542,
   -3.1057353409,
   3.0215441932,
   2.9679783013,
   -3.1186864044,
   3.0577058243,
   2.9995349898,
   3.099214885,
   3.0622271802,
   3.0888276279,
   3.1014475841,
   -3.1155666864,
   -3.1206289213,
   3.0555789788,
   3.0770159108,
   3.1096050948,
   3.0839764767,
   3.0221019994,
   3.0672175947,
   3.1245001176,
   3.0599849684,
   -2.8567152102,
   2.9197904732,
   -2.9495179269,
   2.9842822195,
   2.9861202762,
   -3.1395872722,
   3.1065480049,
   3.112387823,
   2.9403126975,
   3.0692683106,
   3.071357351,
   3.0386330727,
   -2.9645433082,
   3.138488973,
   -3.0983711492,
   -3.1261436993,
   -3.1269762368,
   3.0999853024,
   -3.1226786686,
   3.0476406106,
   2.9268128298,
   3.1318422055,
   -3.0864488944,
   3.1179235373,
   -3.1319601307,
   -3.1012895152
  ],
  "phi": [
   -1.1841105799,
   -1.0248366372,
   -1.6070340899,
   -1.36857127,
   1.2236468386,
   -1.7313740058,
   -1.429526506,
   -1.683714477,
   0.8270218965,
   -1.0564454266,
   -2.1837745582,
   0.8312302993,
   -2.3879586607,
   -2.3358239621,
   -1.7590018661,
   -2.2211251834,
   -1.118783823,
   -2.0846061935,
   -2.1798478718,
   -1.9487476921,
   -2.2083351799,
   -1.6355963062,
   -2.2702914245,
   -1.4434155527,
   -2.8638196583,
   -1.0987774221,
   -1.1305164553,
   -1.6676442209,
   -1.8463240469,
   -1.0459502833,
   -1.2116743232,
   -1.6161590278,
   -2.638142227,
   -2.2654852849,
   -2.4096313354,
   -1.7460383981,
   -0.9594464481,
   -1.1806795723,
   1.9994765096,
   -1.1792832682,
   -1.5761741967,
   -2.7457867507,
   -2.7043644382,
   -2.0107389829,
   -1.5610900806,
   -0.9887546741,
   -1.1355048726,
   1.9627736372,
   -1.1681000931,
   -1.6976727763,
   -1.7382776268,
   -1.6630319434,
   -1.8559021425,
   -1.4657601897,
   -1.3963472854,
   -0.8714773092,
   -1.1303478004,
   -0.9236536458,
   -1.2685674554,
   -1.019342954,
   -1.1302921866,
   -1.2781249246,
   -2.0429250355,
   -1.1780047668,
   -0.884692863,
   -0.9828403109,
   -0.9321392856,
   -1.294786569,
   -1.2229502185,
   -1.0534673395,
   -1.1714437406,
   -1.3895941471,
   -1.5736336329,
   -1.6373246258,
   -1.109235774,
   -1.818743349,
   -2.3766446199,
   -1.2775687925,
   -1.8374464363,
   -1.9986132369,
   -1.9584264856,
   -1.4283929418,
   -0.9606577508,
   2.8441307622,
   -2.1528075331,
   -1.3144020181,
   -1.0827522688,
   -1.1258039097,
   -1.1211645228,
   -1.1376772756,
   -1.1051601787,
   -1.2343023967,
   -0.9780881946,
   -2.2849923941,
   -1.5367199971,
   -1.8201221488,
   -0.9975741187,
   -1.0547933569,
   -1.0865613078,
   -1.1020300765,
   -1.0845818696,
   -1.4042460206,
   -1.6899133327,
   -2.525728605,
   -1.1538365483,
   -1.0017511648,
   -1.0739661072,
   -1.0104832063,
   -1.2356584678,
   -1.0437853957,
   -1.0639546432,
   -2.7327739131,
   -2.8751934787,
   -0.7850389524,
   -1.3177036958,
   -1.4877598154,
   -1.7112839571,
   -1.7850027928,
   -1.9008403752
  ],
  "psi": [
   -0.9153375843,
   -0.3480782817,
   -0.3956465236,
   3.1007489883,
   -0.1070145395,
   -3.0606402625,
   1.7877466691,
   3.0580137098,
   2.0855766269,
   0.8591594179,
   2.4257725491,
   2.3951506374,
   0.9165551473,
   2.7372162684,
   2.1322071218,
   1.966093035,
   1.7836428909,
   2.5115248876,
   2.321196661,
   2.4705505857,
   2.0822007792,
   2.3539136888,
   2.3572126322,
   2.8053593543,
   -0.6970032508,
   2.8291702783,
   -0.5586127944,
   -0.4303956498,
   0.0991705762,
   1.943398494,
   2.4990476441,
   2.687255104,
   2.5323424113,
   2.8804462973,
   2.9863405645,
   2.622120647,
   2.8846154636,
   -0.5484288705,
   -0.4816840274,
   -0.1635532344,
   2.3563888363,
   2.6489773589,
   2.705535846,
   2.5333468065,
   2.2540875077,
   2.8748894781,
   -0.5168394066,
   -0.4437645132,
   -0.1689440289,
   2.2780462654,
   1.9733458769,
   2.0351677027,
   2.2512548653,
   1.9617245299,
   1.9373389189,
   2.2539224195,
   -0.6989183062,
   -0.7307805866,
   -0.787472619,
   -0.8426423969,
   -0.6285891432,
   -0.854868781,
   -0.4729069175,
   -0.0570786206,
   2.5744343189,
   -0.7738128845,
   -0.683357114,
   -0.8287105915,
   -0.57070428,
   2.1258495439,
   2.368949598,
   2.7666370927,
   1.8669923322,
   -0.1302320022,
   2.4770376261,
   2.4938337118,
   0.2434756684,
   2.6939936403,
   2.5471701211,
   2.316981955,
   2.2032792135,
   2.257398148,
   2.8804643043,
   -0.3952333095,
   3.0748024693,
   3.0171216665,
   2.2620534855,
   -0.7179588862,
   -0.6282635537,
   -0.7991986921,
   -0.4940964646,
   -0.6054294854,
   -0.7751877957,
   -0.7814210881,
   2.1114156596,
   1.7993589269,
   0.2951084427,
   2.6666717989,
   -0.8038072337,
   -0.6349595702,
   -0.8099825397,
   -0.6711848284,
   2.9451145521,
   2.582887257,
   2.766835467,
   -0.6500926114,
   -0.9148617535,
   -0.8074205134,
   -0.8817034862,
   -0.7599147371,
   -0.6746159065,
   -0.8319001125,
   2.6589799724,
   2.9044632897,
   2.2118336223,
   1.8302679878,
   1.0373341868,
   2.1574604442,
   1.8449944027
  ]
 },
 "5p4EBP2_conformer_1105": {
  "omega": [
   3.0592973646,
   -3.113553427,
   3.0896244851,
   3.0946820453,
   3.110560185,
   -3.0381385517,
   -3.1152062576,
   -3.0485210793,
   -3.027325285,
   3.125571696,
   -3.102971612,
   3.1380816501,
   -3.0166449921,
   -3.0478227187,
   -3.0782675152,
   -3.1262585455,
   3.1218205804,
   3.1367380446,
   3.1240905542,
   -3.1261962628,
   3.0874121651,
   3.0886439584,
   -3.1409159457,
   -3.1200469477,
   3.0782633604,
   3.1147031451,
   3.0862663448,
   -3.1175380584,
   -3.1117887098,
   3.0903008646,
   -2.9775201059,
   3.0031342301,
   2.9911330534,
   -3.0750383882,
   -3.1149621692,
   -3.1405275935,
   -3.110918022,
   3.1364728316,
   3.0678730933,
   3.1126899948,
   3.1106632449,
   3.0473163979,
   3.0456727538,
   -3.0879511672,
   -3.1248843231,
   -3.0877565365,
   -3.1390038714,
   3.095357474,
   -3.1382530562,
   3.0772131119,
   3.1121092298,
   3.100937575,
   -3.0345568221,
   3.1055585764,
   -2.9907145463,
   3.0984539553,
   3.0599606684,
   2.9515423416,
   3.1023378912,
   3.1181489384,
   3.0126029203,
   3.1029945204,
   3.1104080249,
   -3.0531334137,
   3.1192599639,
   3.0765765894,
   3.088537505,
   3.0057777361,
   -3.1130584842,
   3.0600786201,
   -3.1320537485,
   -3.1208526416,
   3.1084278364,
   3.0974089771,
   -3.1157157423,
   2.9433227227,
   3.0554716265,
   3.036143946,
   -3.1114286897,
   3.1088578763,
   -3.1286619738,
   3.0446749839,
   -3.0760420398,
   -3.0951723439,
   3.1161561149,
   3.0516757578,
   3.0853561683,
   3.1012353759,
   3.0638403053,
   -3.1070293042,
   -3.1267582159,
   -3.103852459,
   -3.1074879341,
   3.0387255272,
   3.1367994771,
   -3.0808701983,
   3.0998552894,
   3.1323450177,
   3.1228028452,
   -3.1007912776,
   3.1035365077,
   3.0460740523,
   3.1203669493,
   -3.1006112798,
   -3.1372348053,
   3.0325875728,
   -3.0765063885,
   2.9933315153,
   -2.9748575981,
   -3.0550589147,
   3.125491612,
   3.0401421066,
   -2.980696721,
   3.125784262,
   3.1355713273,
   3.094079062,
   -3.1246532346,
   3.025142634,
   3.1257180798
  ],
  "phi": [
   -2.5559925171,
   -2.510032045,
   -1.0202885463,
   -1.3421609646,
   -1.2815594191,
   -1.0380212932,
   -1.2487743311,
   -1.1020703657,
   -1.0425813333,
   -1.0666951006,
   -1.0014829659,
   -1.6634022301,
   -1.6665060461,
   -1.0932833949,
   -1.2831598858,
   -2.3064493789,
   -1.2690000643,
   -2.2244311852,
   -2.0663060277,
   -1.6601347075,
   -2.1885051169,
   -1.5158593667,
   -2.3178331476,
   -1.7096785843,
   -2.9470163399,
   -1.396181464,
   -1.1342947566,
   -1.5670514786,
   -1.8914504647,
   -0.9218820272,
   -1.6640795072,
   -1.4820772479,
   -1.2765049565,
   -2.0059016276,
   -2.0913002143,
   -1.4323349898,
   -0.9608466947,
   -1.2091655725,
   1.8039498809,
   -1.9837766692,
   -1.3222647096,
   -2.6190019229,
   -2.6228837695,
   -1.9879281246,
   -1.5207427153,
   -0.9762113888,
   -1.1352126735,
   1.9852232936,
   -1.1869399903,
   -1.6712130985,
   -1.6572138037,
   -1.6695801811,
   -1.7308776274,
   -1.4730228974,
   -1.2506786624,
   1.0427786715,
   -2.2584058531,
   -1.956050046,
   -1.6969089541,
   -1.1819132685,
   -0.8516662055,
   -1.7078507661,
   -1.2307385975,
   -1.0188274236,
   -1.1123758629,
   -1.0098466729,
   -1.26439531,
   -1.5137542506,
   -2.4390374422,
   -0.9476779132,
   -1.2257612206,
   -1.1310716371,
   -2.4239099015,
   -1.2276445161,
   -1.310084477,
   -1.1674841903,
   -0.9718945658,
   -1.2614205638,
   1.4379645622,
   -2.2018378706,
   -1.8498997028,
   -2.4138403283,
   -1.1072259685,
   2.7894115713,
   -2.1105629245,
   -1.4836189861,
   -1.5634364362,
   -2.4505934158,
   -1.1184179666,
   -1.0539282216,
   -1.6718751464,
   -1.14006326,
   -1.2051682,
   -1.0984903456,
   -1.0033956845,
   -1.4842979021,
   -0.9791594512,
   -1.1292736493,
   -1.1183360943,
   -1.232130368,
   -1.1384695993,
   -1.016713521,
   -1.0333061523,
   -1.0913142524,
   -1.0771033862,
   -0.9072481298,
   -1.8505826619,
   -1.3279705755,
   -2.2092917782,
   -1.6853177314,
   -2.2608212723,
   -0.951749856,
   -2.7560700001,
   -1.4237892873,
   -2.3156473002,
   -1.3486838341,
   -2.1461987187,
   -1.540174689,
   -2.3846286448
  ],
  "psi": [
   3.0499597183,
   2.8818712353,
   2.4428816943,
   2.5024155663,
   -0.2514329042,
   2.9259971896,
   -0.482613497,
   -0.3666337082,
   -0.8651405201,
   -0.7706961618,
   -0.5950067906,
   -0.3835198576,
   0.142934208,
   2.7872430698,
   -0.3083052625,
   1.9065035205,
   2.3095493309,
   2.407228848,
   2.2997616367,
   2.2511095017,
   2.0239375708,
   2.1826354191,
   2.4450796715,
   2.9806277903,
   -0.4811692711,
   2.7040873543,
   -0.3895972548,
   -0.3827022399,
   -0.0557253166,
   2.7380606044,
   2.5296597277,
   -0.0104574698,
   0.0644422963,
   2.8456639273,
   2.553268542,
   2.3467560284,
   2.8625299458,
   -0.5315731641,
   -0.445637364,
   0.6040330441,
   2.2245504664,
   2.4677513457,
   2.82730096,
   2.5719439439,
   2.2292995654,
   2.874648484,
   -0.5170275394,
   -0.4601406636,
   -0.2352608637,
   2.2691223077,
   2.1024334603,
   2.0805347068,
   2.135690588,
   2.0609673621,
   1.8101033372,
   2.2029555352,
   0.7474037786,
   2.3498976759,
   1.9962212052,
   1.7850201404,
   -0.2252446304,
   -0.7795307682,
   2.2514190743,
   2.6162553686,
   -0.8907549982,
   -0.5635417967,
   -0.7282863107,
   -0.7444900631,
   1.4575900823,
   2.8957283852,
   -0.6377137927,
   -0.2768954203,
   -0.8646037831,
   0.2777188767,
   2.7435491569,
   2.9272360462,
   3.077575284,
   2.3304082691,
   2.9543496044,
   -2.5228739129,
   2.6398226965,
   0.0730776638,
   2.5130428732,
   2.4512702712,
   2.9293362662,
   2.3891181284,
   2.0575225542,
   -0.7121118943,
   2.7056891005,
   2.3337048529,
   -0.4590460649,
   -0.781722345,
   -0.7819020351,
   -0.6365826822,
   -0.8441768987,
   -0.6326903,
   -0.5143398708,
   -0.7563000749,
   -0.6834958307,
   -0.7129507787,
   -0.4222668598,
   -0.7597674644,
   -0.764676848,
   -0.8564857157,
   -0.7169161074,
   -0.8409099623,
   -0.7197903966,
   0.1831104826,
   2.2287918645,
   -1.2654803517,
   0.6834138411,
   2.3150396131,
   -0.7605508795,
   2.7514583837,
   2.5465476176,
   2.5360415617,
   2.1644308257,
   2.5582045926,
   2.4188425937
  ]
 },
 "5p4EBP2_conformer_1106": {
  "omega": [
   3.0374049705,
   3.1102571012,
   2.9893804129,
   3.0899295455,
   -3.1355222503,
   -2.9723714965,
   -3.1314192271,
   3.0410445723,
   -3.0968291315,
   3.0048033936,
   -3.125264673,
   3.1322263598,
   -3.1407692455,
   -3.0119553466,
   3.0909774923,
   -3.1390994608,
   -3.0395721819,
   -3.0598450342,
   3.1363321305,
   3.1392787301,
   3.1295666163,
   3.1175471773,
   3.0964300889,
   -3.0611008507,
   -3.0957465674,
   3.1320424297,
   3.0404718362,
   -3.1133016359,
   3.1253009398,
   3.0933824579,
   -3.1275802876,
   3.1367890895,
   -3.0982915488,
   3.0031511119,
   -3.0919186068,
   3.1392490113,
   -3.1110842869,
   3.116683393,
   3.078331466,
   3.0975236185,
   3.1385937088,
   3.0613293664,
   3.017542811,
   3.1299586668,
   -3.0762792206,
   -3.0687832417,
   -3.1349242011,
   3.0894577934,
   3.1398863665,
   3.1400252587,
   -3.0951601836,
   3.0320107699,
   -2.9845689642,
   3.0248733351,
   -3.0486909754,
   3.0542787391,
   3.1190198775,
   2.8459891994,
   3.1248168757,
   3.1333276987,
   3.0892333832,
   -3.0211400654,
   -2.8942510685,
   2.9837149461,
   3.0606002054,
   2.974531129,
   3.0597370138,
   2.9693440656,
   2.8687484152,
   2.9562712779,
   -3.1088090953,
   -3.1154943463,
   3.0904237061,
   3.0304761547,
   -2.8549139217,
   -2.9763828045,
   -3.1074876025,
   3.1301559608,
   2.9556141893,
   2.8558094835,
   2.9435055367,
   -3.1317286179,
   -3.0506483708,
   3.094225034,
   3.1359702303,
   -3.1367787433,
   3.0059903632,
   -2.9894046415,
   2.9754417182,
   3.0646116597,
   -3.1134641603,
   3.0042846708,
   3.0911151664,
   3.1130813117,
   2.9427647876,
   3.0668852986,
   -3.1164504272,
   -3.1278143463,
   3.129132533,
   3.1063875795,
   3.1061245942,
   3.0596518393,
   3.1063099578,
   -2.9482748832,
   3.1414605204,
   -3.1221724272,
   3.1308715967,
   3.0972758002,
   -3.1083137827,
   -3.0594988204,
   -3.0696110606,
   -3.0947871639,
   -3.1312951185,
   3.0479698538,
   3.128969167,
   -3.1273761333,
   -3.1381915531,
   3.0443994843,
   3.1362260468
  ],
  "phi": [
   -1.5261731016,
   -2.2126261401,
   -1.5263554562,
   -1.2146209991,
   1.2301533504,
   -1.3995923293,
   -3.1367087953,
   -0.9099919218,
   -1.1758038665,
   -1.1568862908,
   -1.2051179624,
   -1.0052987114,
   -2.2264644545,
   -1.6394278804,
   -1.5513101463,
   -2.2283087559,
   -1.0157742086,
   -2.1107845037,
   -2.2625679857,
   -2.2009768406,
   -2.2375747145,
   -1.5374499087,
   -2.152590733,
   -1.4930977479,
   -2.7156016895,
   -1.1055669649,
   -1.0338503894,
   -1.6718405851,
   -1.2862796278,
   -1.0665542044,
   -2.1382455715,
   -2.2621171135,
   -1.2441376717,
   -2.2609892111,
   -2.1178353195,
   -1.4711277553,
   -0.9615602932,
   -1.1873075327,
   1.8450428021,
   -2.0369555881,
   -1.4643989996,
   -2.653080003,
   -2.623930478,
   -1.9992962945,
   -1.5559457867,
   -0.9954599263,
   -1.1338787653,
   1.9085344951,
   -1.4250843821,
   -1.7244614456,
   -1.7733034272,
   -1.6537888468,
   -1.8650745119,
   -1.8677556568,
   -1.4683016623,
   -0.8734509187,
   -2.2626809521,
   -1.655766267,
   -1.9586573934,
   -1.0067747239,
   -1.1312704753,
   -1.2772686715,
   -2.0422825822,
   -1.1778701041,
   -0.8870680892,
   -2.62269805,
   -1.1350461182,
   -1.4129825083,
   -1.1092650182,
   -1.1428473306,
   -0.9793865929,
   -1.5855828588,
   -1.6944069529,
   -1.1624164277,
   -1.3165222749,
   -1.8254553001,
   -1.8335314732,
   -1.059435334,
   -1.280122202,
   -0.946683444,
   -2.1246861426,
   -2.3747289204,
   -0.9100112904,
   1.6619440105,
   -1.0446463886,
   -2.0204138062,
   -2.0800564994,
   -2.323349411,
   -1.4586328511,
   -1.5855118092,
   -2.7184982683,
   -2.4090205936,
   -2.2062785487,
   -2.2981174196,
   -1.4317808538,
   -1.8336555685,
   -0.9712855713,
   -1.1261420628,
   -1.5186524897,
   -1.9126083612,
   1.2265491432,
   0.848553253,
   -1.5224683838,
   -2.1574979871,
   -1.0196743727,
   -1.1953785238,
   -1.4946519079,
   -1.4778035077,
   -2.1823382931,
   -1.4356549029,
   -1.2575471836,
   -1.017668055,
   -1.1758877124,
   -0.9739855018,
   -1.1647269852,
   -0.9999413708,
   -1.1366986494,
   -1.1255353936,
   -1.0417248683
  ],
  "psi": [
   2.469105411,
   2.8465489797,
   0.125604591,
   0.1672222662,
   -3.1383035084,
   -2.6676835684,
   2.5251583522,
   -1.8277334878,
   -0.8004609083,
   2.4679853602,
   2.5784706303,
   -0.5437487947,
   -0.8822414483,
   2.9521923919,
   2.9321968755,
   2.164420814,
   2.1281198346,
   2.4987325281,
   2.3794683365,
   2.7913194478,
   2.1772794818,
   2.2961832683,
   2.5792727229,
   1.6609608377,
   -0.2595788107,
   2.867609985,
   -0.44245818,
   -0.5051193224,
   -0.0651634696,
   2.1644601235,
   3.0809038104,
   -0.0259663751,
   0.2459875942,
   2.8102487521,
   2.7558439991,
   2.2969980104,
   2.8571440598,
   -0.5411874082,
   -0.5218456874,
   0.6601463916,
   2.3374088816,
   2.4968442314,
   2.7074721427,
   2.4440997838,
   2.203070859,
   2.8724502697,
   -0.5043101421,
   -0.4521564835,
   0.1012289476,
   2.2700419032,
   1.9603203269,
   2.0559786126,
   2.3075835227,
   2.3284799542,
   1.733907009,
   2.4731126773,
   -0.7013472106,
   2.4513998235,
   2.1666688532,
   2.0708030306,
   -0.5539396828,
   -0.8546202606,
   -0.4736055505,
   -0.0566790038,
   2.5755791364,
   -0.7716154805,
   2.7559354904,
   2.5913392859,
   1.964135026,
   2.6576219296,
   2.6861990529,
   2.4729391511,
   -0.5086597873,
   0.003984554,
   2.069644715,
   -0.4044249339,
   -0.1709310056,
   1.849678425,
   2.3550679534,
   2.2816731625,
   2.2914665483,
   2.5081626708,
   1.5692412147,
   2.2741639049,
   -0.143571596,
   2.5808817793,
   2.5845015188,
   2.2131804979,
   2.3566000727,
   1.9189227607,
   -0.2706237984,
   2.2907749643,
   2.2212677299,
   2.4440134141,
   2.0915608528,
   1.9373333044,
   1.6275952484,
   -0.4981601393,
   -0.3339491819,
   0.0925244019,
   0.2103826698,
   0.8381291169,
   0.5361638584,
   2.4761970945,
   1.9687265775,
   -0.3670835467,
   -0.446092935,
   -0.1725408939,
   2.1727846871,
   2.9335559627,
   -2.9457822637,
   3.0905675118,
   -0.7572263339,
   -0.6696117971,
   -0.8000205713,
   -0.687383428,
   -0.7630352297,
   -0.8145710503,
   -0.7049687091
  ]
 },
 "5p4EBP2_conformer_1107": {
  "omega": [
   3.0302839825,
   -3.0749161675,
   -3.128941053,
   3.1412478231,
   3.1251935088,
   3.0283028088,
   3.0372510606,
   -3.0886130857,
   3.1325377511,
   2.9809983902,
   2.940305933,
   -3.1051631447,
   -3.1384202035,
   3.1076682371,
   3.1090141941,
   3.1392483949,
   -3.1377174426,
   3.1064389286,
   -3.1240016405,
   -3.1228139954,
   3.1148026685,
   3.0846384826,
   -3.1300988503,
   3.1155195673,
   -3.1162994058,
   3.0938990993,
   3.0772420913,
   -3.0674316973,
   3.1255236172,
   3.0223607332,
   3.0936425182,
   -0.0096253652,
   3.029721268,
   -3.0883220163,
   3.1194734169,
   3.0956880689,
   -3.0636253209,
   -3.1225363178,
   3.0739813632,
   3.0901201288,
   -3.1362490719,
   3.1288624834,
   3.0475541921,
   3.1206545018,
   -3.0971187079,
   -3.0832816172,
   -3.1402831534,
   3.0861922137,
   3.1408114487,
   3.1258067932,
   3.1204340896,
   3.0903012945,
   -2.9900390697,
   3.0767033582,
   -3.1003696598,
   -3.0681569877,
   -3.1353951717,
   -3.1198282409,
   3.059784531,
   3.0903066556,
   3.0875047747,
   -3.0197574907,
   -2.8957748958,
   2.9834055364,
   3.0596800074,
   -3.0819903472,
   2.9999941787,
   -3.0308112958,
   3.0964249818,
   -2.9973595288,
   3.1220124859,
   -3.0695769142,
   -3.061266034,
   3.1162819755,
   -3.1336994298,
   3.0405436552,
   3.0257023332,
   -3.0841747232,
   2.9528626577,
   -3.0625685329,
   2.8519189256,
   2.9553133353,
   -3.0343516899,
   3.1243825222,
   3.103011186,
   -3.0944150037,
   2.9926881126,
   -3.1136878935,
   3.0829441483,
   2.9903902961,
   3.1214634603,
   3.0938160904,
   -3.124127389,
   3.0858762577,
   -3.0394767634,
   -3.0956472774,
   3.0894422991,
   3.0250464736,
   3.1192659609,
   3.1375885486,
   3.089525939,
   2.9410162648,
   3.070253004,
   3.0708473486,
   3.038617589,
   3.1183504328,
   -3.1087809441,
   3.1353254831,
   3.0987153162,
   3.0559295027,
   -3.1414838911,
   2.9633869294,
   -2.9701512992,
   3.0637585732,
   3.0746077507,
   -3.0922081595,
   3.0500900728,
   3.0812399365,
   3.0493834852
  ],
  "phi": [
   -1.3906995828,
   -1.6124674105,
   -0.9574370058,
   -1.0658480006,
   2.8680651941,
   -1.0734830171,
   -1.4741479725,
   -2.0600909704,
   -1.6657027593,
   -1.1773729516,
   -1.1047744494,
   -1.1576765585,
   -1.1464923055,
   -1.1068538113,
   -1.140382703,
   -1.6298757373,
   -1.1226864565,
   -2.2646327952,
   -2.2729782801,
   -1.7065003089,
   -2.1862514153,
   -1.5102097324,
   -2.62410437,
   -1.0389367884,
   -2.4770584883,
   -1.1342127364,
   -1.0957864914,
   -1.6496599407,
   -1.6792508087,
   -0.9551616336,
   -1.4761859405,
   -1.6554082311,
   -2.8832190836,
   -2.0051614716,
   -2.5742726156,
   -1.9613119299,
   -1.0054398151,
   -1.1329547529,
   1.917240266,
   -1.4898526736,
   -2.0046903405,
   -2.7941966482,
   -2.6542556485,
   -1.7729968685,
   -1.4853640545,
   -0.9853878148,
   -1.1331801008,
   1.910871349,
   -1.5919232064,
   -1.5835375133,
   -1.6561487118,
   -1.6829291118,
   -1.7752026668,
   -1.8073772619,
   -1.3987908708,
   -1.1930790188,
   -0.9990166615,
   -1.2006593652,
   -1.1053571169,
   -1.0840794126,
   -1.1283210846,
   -1.2794510912,
   -2.0409299754,
   -1.1780513633,
   -0.8852212221,
   -1.435214785,
   -1.1489086279,
   -1.6224726991,
   -1.8538110123,
   -1.083575042,
   -1.5431127939,
   -1.7798414838,
   1.094356792,
   -2.3543124637,
   -0.9824299983,
   -1.2361446158,
   -1.8627323619,
   -1.0864251941,
   -1.1446503758,
   -1.1158256207,
   -2.1722120117,
   -2.4913902441,
   -0.9742940983,
   1.2156304817,
   -1.9997983345,
   -1.3762073687,
   -1.146734326,
   -2.5361095226,
   -0.91254786,
   -1.1925850573,
   -2.4788890463,
   -2.3517608744,
   -1.8036499578,
   -2.1511223531,
   -2.1431836597,
   -2.0083042928,
   -1.1742218184,
   -1.1387288803,
   1.0406258441,
   -1.3754363733,
   -1.6174767121,
   -1.404754808,
   -1.6896948303,
   -2.5265831957,
   -1.1531860032,
   -0.9959091976,
   -1.1196658037,
   -1.7536616643,
   -2.2440560803,
   -1.7844293436,
   -2.5732302927,
   -1.3463657538,
   -1.0678683132,
   -1.1435188124,
   -0.979660277,
   -1.1508924495,
   -1.0348691405,
   -2.2749847186,
   -2.0441569217
  ],
  "psi": [
   2.5461142329,
   -0.3443872187,
   0.1386984935,
   2.5585227148,
   2.484978581,
   3.0457578146,
   -0.228988526,
   -0.0853660031,
   -0.6483928774,
   2.4443508525,
   2.7039851127,
   2.837981641,
   -0.6379020994,
   -0.8159888198,
   -0.6161482311,
   -0.80408072,
   2.1578362694,
   2.6195941762,
   2.4190737758,
   2.3442853526,
   2.1350151432,
   2.1826497001,
   2.5312952698,
   2.5344235772,
   -1.0048191654,
   2.7935400675,
   -0.4578862516,
   -0.3912233673,
   0.0898809289,
   2.2281195669,
   2.3958664174,
   2.7191639856,
   3.097034318,
   3.0045236172,
   2.5999088386,
   2.5697809274,
   2.8358981898,
   -0.5115333183,
   -0.4462032564,
   0.1934836199,
   2.2283950849,
   2.5303010009,
   2.706003495,
   2.3047130121,
   2.1918308139,
   2.8685613898,
   -0.5032142841,
   -0.4583981286,
   0.148643942,
   2.1849760035,
   1.9949379959,
   2.080034774,
   2.1790785725,
   2.2496005826,
   1.8310875125,
   2.0190731983,
   -0.6613840849,
   -0.7824566928,
   -0.6983013283,
   -0.7331126526,
   -0.6901590156,
   -0.8550001389,
   -0.4737661759,
   -0.0554702623,
   2.5745153411,
   -0.7721588929,
   2.3419042123,
   2.5918507092,
   -0.307040637,
   1.5564035558,
   2.3798551989,
   2.7635735835,
   -0.1866843394,
   1.1062754623,
   2.4708466571,
   2.4026747983,
   2.3209221934,
   2.0540589434,
   2.6928248356,
   2.8988037676,
   2.4156796566,
   2.6893209381,
   1.4516798586,
   2.462027268,
   0.1537050229,
   2.183757594,
   2.4960601934,
   2.6491736764,
   2.5256089837,
   2.381372138,
   -0.6380271449,
   2.5248489421,
   2.7540607144,
   2.6048483514,
   1.8146278967,
   0.3210460797,
   0.4912510457,
   -0.4998087335,
   -0.7339703992,
   0.2994748924,
   2.2477687117,
   1.5770867832,
   2.9464403176,
   2.5822392935,
   2.7660763754,
   -0.6509902187,
   -0.7003340151,
   -0.417160991,
   2.5182536325,
   2.2538782211,
   2.6915750703,
   2.6650765868,
   2.8113831531,
   -0.470788799,
   -0.782286504,
   -0.7774533862,
   -0.697583453,
   -0.7817390009,
   2.0662452608
  ]
 },
 "5p4EBP2_conformer_1108": {
  "omega": [
   -2.932980893,
   -3.0957603024,
   -3.107812291,
   -3.1292569418,
   -3.0003435263,
   -3.0471992431,
   3.1111962616,
   3.0795921457,
   3.0398332329,
   -2.9616264432,
   3.0745030658,
   3.0805588076,
   -3.0994788616,
   -3.0041034522,
   3.0898536767,
   -3.1288944694,
   3.1408833497,
   3.1377910416,
   3.1052516232,
   -3.1220345409,
   3.084899698,
   3.0694164632,
   -3.1278888614,
   -3.1117906657,
   -3.0787558264,
   -3.1031362723,
   3.1231076837,
   -3.1273929138,
   3.0989957758,
   3.0573006267,
   -2.9985777509,
   2.9835607408,
   3.0156996949,
   3.0760419446,
   -3.1198104708,
   3.0164017234,
   -3.104284931,
   3.114867393,
   3.0680458495,
   3.1137746067,
   -3.1116787199,
   2.9901348196,
   3.0963604105,
   3.1408695467,
   -3.1280775931,
   -3.0847254962,
   -3.1360094426,
   3.0952582477,
   -3.1393039092,
   3.0718264876,
   -3.1403560444,
   3.119755986,
   -3.0299762742,
   -3.0481798042,
   3.1250680222,
   3.1413699824,
   -3.0868457132,
   -3.1001816316,
   -3.0731073296,
   -3.1348914349,
   -3.0930995293,
   3.1203559736,
   3.1215156963,
   -3.1275961483,
   3.1193255207,
   3.0887920887,
   -3.121115486,
   -3.099300425,
   3.0643474501,
   -3.1031361695,
   3.0721390495,
   3.1032993166,
   3.0951868626,
   3.0163898742,
   3.0549240936,
   -3.1353390157,
   -3.1247903864,
   -3.1384019485,
   -3.1263894268,
   -3.0386779052,
   -2.9984489231,
   -2.9875687438,
   3.017704036,
   -3.0842190198,
   3.0955912928,
   2.9180878637,
   3.0566289631,
   -3.1241900777,
   -2.8879392399,
   2.9721133975,
   3.1232211234,
   -3.1342774029,
   -3.0063095182,
   -3.1345553037,
   -3.1060684968,
   3.136540415,
   3.0544503329,
   -3.1332100656,
   2.9985393469,
   -3.0753895712,
   3.0428408605,
   -3.0472731647,
   3.0635698106,
   3.1192177222,
   3.1134411339,
   3.076819399,
   -2.9305224042,
   -3.0962730247,
   -3.044780069,
   -3.0848876763,
   -3.0977603705,
   -3.1164647196,
   -3.0706677016,
   -3.1098174863,
   3.1139572374,
   -3.1065093237,
   3.136563747,
   3.1355182695,
   3.1357850607
  ],
  "phi": [
   -1.143833889,
   -1.4623804088,
   -1.7957259192,
   -0.9572351923,
   1.72894718,
   -1.2278985632,
   -1.2067830025,
   -1.181217311,
   -2.0733206185,
   -1.0683925337,
   -2.6572862864,
   -1.5152246553,
   -1.3521849636,
   1.1303905495,
   -1.1792528681,
   -2.0539032528,
   -0.9593858078,
   -2.2175090982,
   -1.9983200765,
   -1.6592537766,
   -2.1811202703,
   -1.5376808651,
   -2.2541877159,
   -1.7858126133,
   -2.6905342937,
   -1.1705197202,
   -1.1343819431,
   -1.5085752319,
   -1.6360163861,
   -0.876556548,
   -1.6278386298,
   -1.5139097231,
   -1.2466923135,
   -1.8697372085,
   -2.1998852297,
   -1.6024987989,
   -0.9510142062,
   -1.2248785933,
   1.8795614821,
   -1.8203895353,
   -1.3669670011,
   -2.7040559268,
   -2.4805701138,
   -2.3558010983,
   -1.578977276,
   -0.9775051509,
   -1.1382337822,
   1.982263808,
   -1.178362874,
   -1.6565311755,
   -1.7879307474,
   -1.6773088058,
   -1.849144076,
   -1.4486396299,
   -1.220652218,
   -1.0834668878,
   -1.0114944527,
   -1.8260236866,
   -1.064094862,
   -1.6089645572,
   -1.0317734844,
   -0.9633583979,
   -1.1492907846,
   -2.8002367992,
   -1.1685596314,
   -1.6416657175,
   -1.1557400947,
   -1.5157785147,
   -1.3565612552,
   -1.1732354856,
   -1.1163190446,
   -2.5536000969,
   -1.8346464972,
   -1.8170496288,
   -1.4277551982,
   -1.5938104316,
   -2.3875532986,
   -0.9086646069,
   -1.0920117732,
   -1.686652759,
   -2.2865558421,
   -1.2243376201,
   -1.1289519466,
   -2.1538942545,
   -2.8947067304,
   -1.1960763534,
   -2.0382539964,
   -1.4106716029,
   -1.2226700302,
   -1.2592431049,
   -2.019914432,
   -2.2238276148,
   -0.9865346456,
   -1.066733018,
   -1.0802668811,
   -1.1652507818,
   -0.9104023668,
   -1.064504983,
   -1.3868015753,
   -1.1397929039,
   -1.4693472025,
   -1.5956425429,
   -2.2042536522,
   -2.1109538067,
   -1.6603034582,
   -1.8196092096,
   -1.5961961416,
   -1.2216754361,
   -1.4130269777,
   1.606667457,
   -1.6747949065,
   -1.8898522097,
   -0.9068726708,
   -1.401129175,
   -1.0193621995,
   -1.1379987339,
   -1.0768281631,
   -1.0336024387,
   -1.1334912905
  ],
  "psi": [
   2.672264713,
   -0.3976813079,
   -0.2007845675,
   1.6441395629,
   2.3710179502,
   -0.4938856733,
   -0.4809355119,
   -0.842206654,
   -0.4901509338,
   1.6210438651,
   2.5592180433,
   2.8154760843,
   -1.0364760525,
   -0.3460267808,
   0.2656200882,
   2.5449674944,
   2.205957865,
   2.6384226025,
   2.2693441362,
   2.2377807017,
   2.0076515691,
   2.1807844185,
   2.4512667014,
   2.7929063751,
   -0.4699260557,
   2.0414944049,
   -0.3974708996,
   -0.3859761875,
   -0.0968234208,
   2.5543711299,
   2.5222520294,
   0.0481890634,
   0.0717850334,
   2.8204607977,
   2.7276176693,
   2.6167982641,
   2.879996902,
   -0.5235254903,
   -0.5105016945,
   0.518075241,
   2.2973085926,
   2.5874777608,
   2.7067257627,
   2.9889454792,
   2.2700619596,
   2.8708243875,
   -0.5199741965,
   -0.4533070063,
   -0.2389467281,
   2.2679500114,
   2.1847386618,
   2.1074811152,
   2.2137455234,
   1.7509336891,
   1.9143283698,
   1.7871050667,
   -0.8835824634,
   -0.6796253359,
   0.2205835283,
   -0.7938760547,
   1.9136847577,
   -0.3931869395,
   -0.5548202991,
   2.6508741039,
   2.8037282789,
   2.6511055012,
   2.127238118,
   -0.5985084973,
   -0.0665218283,
   2.1171388323,
   2.7648445116,
   2.5860619368,
   2.3157396198,
   2.2489565189,
   2.0492346558,
   -2.9328611704,
   1.7562060412,
   1.4318124282,
   -0.6709813188,
   -0.3293857814,
   1.7609355909,
   -0.3279619891,
   2.2173059809,
   -0.080885905,
   2.9021355417,
   2.6412748183,
   2.5901260927,
   2.7369228614,
   1.3881880649,
   -0.5709637743,
   -0.0086152134,
   0.0964598845,
   2.6164378113,
   -0.12688721,
   -0.8303477165,
   -0.8076078854,
   -0.7365298044,
   -0.8098432694,
   -0.746383564,
   2.8634972481,
   -0.3273655115,
   1.3349412637,
   2.3186166791,
   1.7030015701,
   2.7630675922,
   2.1526553569,
   1.910725979,
   2.2402723988,
   -0.7666737407,
   -0.5888537115,
   2.5749443357,
   0.1142327578,
   1.9244293263,
   -0.5919642225,
   -0.4269535885,
   -0.8794480681,
   -0.6958231814,
   -0.7114059616,
   -0.6750243154
  ]
 },
 "5p4EBP2_conformer_1109": {
  "omega": [
   3.1018118151,
   3.0836374934,
   3.1357445142,
   3.0510371248,
   -3.1220681271,
   2.8968625834,
   3.0638213408,
   3.1280440751,
   3.1345917964,
   3.1059209746,
   3.0834676615,
   -3.0211102803,
   2.909479883,
   -3.0947890314,
   3.0806506335,
   2.9929849118,
   0.1348510402,
   2.8431528769,
   -3.1350270687,
   3.1334375601,
   3.1050372894,
   3.0802876221,
   -3.1268840633,
   -3.1361594052,
   -3.0751845029,
   3.1295732248,
   -3.0791804312,
   -3.0790393652,
   3.1238833748,
   -3.1120195312,
   2.9986535934,
   0.0515665671,
   3.0191163578,
   3.1189020581,
   -3.1412086979,
   3.0748887006,
   -3.0954448493,
   -3.1213335304,
   3.1009651326,
   3.0768613099,
   -3.0690721153,
   3.0523957989,
   3.0372076564,
   -3.1368864079,
   -3.0827544959,
   -3.0754754823,
   -3.1399222449,
   3.0890908947,
   3.1404550576,
   3.1062143315,
   -3.1008057372,
   3.0645567898,
   -3.0175620048,
   -3.1276082898,
   -3.1399276609,
   -3.0934354536,
   3.1076741636,
   3.0378088609,
   3.0418398124,
   -3.0653579645,
   3.088037303,
   -3.0203395383,
   -2.8939765982,
   2.9819068881,
   3.0597698354,
   -3.0073803816,
   3.1289720472,
   3.1319587397,
   3.1245749456,
   2.9302190452,
   -3.1379309848,
   3.1226184255,
   3.019408846,
   3.0831415054,
   -3.0705336614,
   3.0166661306,
   -3.1253155206,
   -3.136614253,
   3.1115641261,
   -3.1364317793,
   -3.1032635548,
   3.0109319936,
   3.0749428873,
   3.1319492045,
   -2.993092563,
   3.0985909231,
   -3.0579968479,
   -3.1292263976,
   3.0938437487,
   3.0910452589,
   -3.1118883983,
   3.0047512314,
   3.0915553222,
   3.1122395453,
   3.134688312,
   -3.0196852448,
   -3.0650764025,
   -3.1337921511,
   3.0414880543,
   3.0462739438,
   -3.068866878,
   -3.1316727768,
   3.1398319416,
   3.0913433389,
   3.1301462603,
   -3.1164883109,
   -3.0885059934,
   3.0690773224,
   -3.117453298,
   3.1290023632,
   -3.1298461539,
   3.1306565836,
   3.1249239029,
   -3.13509344,
   -3.1413521391,
   3.0537649927,
   3.1275771309,
   3.0575788109,
   -3.1299755842
  ],
  "phi": [
   -1.2349144611,
   -1.036525314,
   -1.2728565347,
   -1.033702945,
   -1.1636824027,
   -1.2990524228,
   1.817270724,
   -2.0263679068,
   -1.6807299768,
   -1.0334102755,
   -0.9940174301,
   -1.1636725349,
   -1.0327787642,
   -2.9726331692,
   -0.8402932193,
   -2.2286803398,
   -1.3068396928,
   -2.1992063131,
   -2.3062600506,
   -2.2288165112,
   -2.1812235701,
   -1.5981785861,
   -2.2733841078,
   -1.9002463808,
   -2.432437387,
   -1.0016236574,
   -1.1285737278,
   -1.6371699183,
   -1.2786371357,
   -0.9607393261,
   -1.3959750839,
   -1.6060874659,
   -2.6169379443,
   -2.2099110278,
   -2.6183565846,
   -1.7844366844,
   -0.9833157082,
   -1.1331487126,
   1.9521986911,
   -1.7230444009,
   -1.6835823279,
   -2.8840756522,
   -2.7168482332,
   -1.9341465918,
   -1.4832212473,
   -0.981356366,
   -1.1350487138,
   1.9078585164,
   -1.5253982558,
   -1.570852654,
   -1.7963787714,
   -1.6120777344,
   -1.8856180911,
   -1.7191190995,
   -1.4316776091,
   -1.1798758074,
   -2.1965293885,
   -1.8985979925,
   -1.9685733298,
   -1.6158330148,
   -1.1301571686,
   -1.2799938883,
   -2.0435716456,
   -1.1765477981,
   -0.8866525042,
   -1.1259671096,
   -1.3023771473,
   -1.6640609038,
   -1.7579237778,
   -0.9898560444,
   -1.1394225284,
   -1.1502974618,
   -2.2350043628,
   -1.9595703037,
   -1.2411001101,
   -1.6221389986,
   -1.8696019178,
   -1.0403524819,
   1.4360972026,
   -2.0440894179,
   -1.8998770184,
   -1.1251644388,
   -1.1112670729,
   3.0959222839,
   -2.3845798162,
   -1.3089096212,
   -1.9033446105,
   -1.1579125333,
   -1.6302448231,
   -1.3426815042,
   -2.7183715266,
   -2.4087006906,
   -2.2067521701,
   -2.2984529937,
   -2.1387169525,
   -1.1113554934,
   -1.2206262565,
   -1.9815839348,
   -1.3418375143,
   -0.991483435,
   -2.7609565428,
   -2.9160399276,
   -1.1635014097,
   -1.8576860602,
   -1.05330984,
   -1.0925902698,
   -1.1908260607,
   -1.0652855768,
   -0.8411447499,
   1.4845953826,
   -1.1159359274,
   -1.610134823,
   -1.5330121251,
   -1.8516850086,
   -1.7314108732,
   -1.0746392681,
   -1.1247609303,
   -1.0254764303,
   -1.7669539458
  ],
  "psi": [
   1.4525455961,
   2.8342844437,
   -0.6366575169,
   -0.6550196462,
   -0.5167456209,
   2.7919489332,
   2.8354636957,
   0.0328170797,
   0.1090421532,
   2.7192866627,
   -0.5013749654,
   -0.4075372843,
   2.4938230466,
   2.6747642737,
   2.997247146,
   2.1818789659,
   1.9724088242,
   2.9293214893,
   2.3025286075,
   2.7783262677,
   2.1702119474,
   2.3540149336,
   2.3926434842,
   2.8968506521,
   -0.605339071,
   1.939879064,
   -0.5940891692,
   -0.4201622872,
   -0.0868651968,
   2.1936384492,
   2.3890774756,
   2.7079900515,
   2.649518756,
   2.881476424,
   2.950427357,
   2.697569042,
   2.8412781977,
   -0.5002185216,
   -0.5292480228,
   0.2525653482,
   2.2888258333,
   2.8782561172,
   2.6183169011,
   2.5795172402,
   2.2093628205,
   2.8724815762,
   -0.5232673816,
   -0.4640889605,
   0.1723735165,
   2.1853214403,
   1.9287187949,
   2.0917509505,
   2.2488585834,
   1.9666018897,
   1.9229418247,
   2.045015719,
   -0.5412062402,
   2.5203464254,
   2.1801256877,
   1.8327466462,
   2.0421256838,
   -0.8537374608,
   -0.4717777913,
   -0.0562360101,
   2.5743193757,
   -0.7715673338,
   -0.5591406461,
   -0.2125115383,
   -0.0601382957,
   2.9100144185,
   2.7486186145,
   2.7938035732,
   -0.5530062416,
   1.9893278653,
   2.5384674411,
   -0.1344189088,
   0.6805425941,
   2.2409908601,
   2.4112468962,
   0.0631345802,
   2.2582785495,
   0.230759286,
   2.1151534309,
   -0.6678180986,
   -2.4383429509,
   2.4368800059,
   2.430657597,
   2.0853545934,
   -0.2893716334,
   -0.1018338034,
   2.6115486462,
   2.2897870459,
   2.2211417542,
   2.444037009,
   2.0928339311,
   2.4293513684,
   2.3277892215,
   -0.2546465958,
   2.2880775861,
   1.5878137396,
   -0.5612659677,
   2.9415413606,
   -2.9446164826,
   -0.1232652618,
   0.0433059685,
   -0.7499180894,
   -0.5903020562,
   -0.6163515647,
   -0.816572251,
   2.1935970516,
   -0.1913774543,
   2.2400872502,
   0.0586190738,
   2.2598244093,
   1.9119427466,
   -0.2456579077,
   -0.8572909047,
   -0.6554179488,
   -0.7925356026
  ]
 },
 "5p4EBP2_conformer_111": {
  "omega": [
   3.1401386509,
   3.0216323157,
   -3.1203254734,
   -3.0927182076,
   2.9890620405,
   -3.1273394267,
   3.0870341838,
   -3.0281281311,
   -2.9858809238,
   3.0692622315,
   -3.098462991,
   2.8811171886,
   -3.0643385309,
   -2.9678698677,
   -3.020671307,
   3.0043508271,
   0.0894002544,
   -3.1214652643,
   3.1204465115,
   3.1328269553,
   3.1230052056,
   3.0820068327,
   -3.085630996,
   3.129143463,
   -3.1169022435,
   3.0679549306,
   3.061198608,
   -3.1152889298,
   -3.130164407,
   2.9666914811,
   -2.9405357291,
   -3.0882651321,
   3.06649388,
   -3.1249883016,
   3.1317893685,
   3.0981113336,
   -3.0890064393,
   3.1201086553,
   3.0843917138,
   3.1167599819,
   -3.0983486383,
   3.0571718162,
   3.0099558168,
   3.1343482147,
   -3.1054157893,
   -3.0919813042,
   -3.1401461156,
   3.0779837277,
   3.1354469369,
   3.1012800617,
   3.1192683479,
   3.126568224,
   -2.9605501853,
   3.0126296234,
   -3.0423669077,
   3.0420053724,
   -3.1150036438,
   3.0212615414,
   -3.0917355971,
   3.0923996073,
   3.1371446194,
   -3.0555990636,
   3.1095207172,
   -3.1084398198,
   3.0831663443,
   3.0897702076,
   3.0733044313,
   3.0907451455,
   -3.129650544,
   3.1066866349,
   3.0097213197,
   2.90769429,
   -3.0970577431,
   -2.9830134651,
   3.0206018587,
   3.0552050718,
   -3.0814522593,
   3.0983110503,
   2.9994791484,
   3.099807781,
   3.0635447029,
   3.0898607466,
   3.101333357,
   -2.9505095141,
   -2.9691372132,
   2.9037048108,
   -3.114275914,
   -3.1139144416,
   3.0704205295,
   -3.0482871733,
   -3.1384070392,
   3.1218870548,
   3.1384854285,
   3.1289045206,
   3.0499481254,
   2.9870102158,
   -3.1211414164,
   3.0817506207,
   -3.0060004762,
   3.0874275606,
   3.1035434408,
   -3.0428346668,
   -3.1166528842,
   3.0575709173,
   3.1301626743,
   3.1393898656,
   -3.1391908987,
   -3.1388637229,
   3.1410453949,
   -3.0792400608,
   3.1150140595,
   -3.029352879,
   3.1116701877,
   3.0997176835,
   3.036355151,
   -3.1096345466,
   3.0980721721,
   3.130370841,
   -3.1364425323
  ],
  "phi": [
   -1.3316170889,
   -1.1770437602,
   -1.2216261053,
   -1.3334881618,
   1.7862607574,
   -1.8440440778,
   1.7928367605,
   -1.9680777207,
   -1.7214697406,
   -1.0701832243,
   -1.2300317885,
   -2.5939274086,
   -1.0864585327,
   -1.0841256769,
   -2.0370057511,
   -0.9008115353,
   -1.3516830325,
   -2.2548351133,
   -2.5415259216,
   -1.7198107636,
   -2.2562102243,
   -1.5423098785,
   -2.3559949146,
   -1.5109611965,
   -2.8432314086,
   -1.1498074767,
   -1.0977610997,
   -1.5436734742,
   -1.7357848101,
   -0.940079601,
   -1.0866477282,
   -1.608177388,
   -1.1042192364,
   -2.1946437685,
   -2.6173356521,
   -1.630865543,
   -0.9601085308,
   -1.1353165961,
   1.9640929303,
   -1.5348164138,
   -1.4872672276,
   -2.7888829812,
   -2.6062112058,
   -1.7400963418,
   -1.4855239874,
   -0.9864450189,
   -1.1342192204,
   1.9145823315,
   -1.6050759149,
   -1.4859679904,
   -1.4916711466,
   -1.5472953873,
   -1.7668515679,
   -1.673210882,
   -1.3974288741,
   -0.853423302,
   -1.9360580612,
   -1.0969923953,
   -1.0450377992,
   -1.0361662206,
   -0.9735815452,
   -1.5785318876,
   -2.1784201532,
   -2.3072935636,
   -1.0139602172,
   -1.008590277,
   -1.1220492602,
   -1.5319441812,
   -2.2281114333,
   -1.0706153743,
   -1.1283682547,
   -1.8962824623,
   -1.8332052638,
   -1.7380375067,
   -1.2730682663,
   0.9062389657,
   -1.2983507337,
   -1.0132577572,
   -1.8381224269,
   -1.9994989457,
   -1.9601972595,
   -1.4287065636,
   -0.9620484508,
   -1.6783195258,
   -2.0112055216,
   -2.1540949306,
   -1.0107767521,
   -1.1753831728,
   -1.0988888048,
   -1.1570225289,
   -1.1877455824,
   -1.1809979407,
   -1.0579635198,
   -1.1496528914,
   -1.1157565805,
   -1.2353864664,
   -1.6575085344,
   -2.860317427,
   -1.1934176562,
   -1.4866965125,
   -1.2745501413,
   -2.4065763815,
   -1.1115587087,
   -1.5857679126,
   -1.0292916143,
   -0.971480712,
   -1.1622595929,
   -1.1050671707,
   -1.1606225105,
   -1.4994729208,
   -2.2938972909,
   -1.14333974,
   -1.10486704,
   -1.0824999235,
   -1.1003595003,
   -1.0437849286,
   -1.078579192,
   -1.0561269762,
   -1.1707788548
  ],
  "psi": [
   -0.8012891738,
   -0.4249310329,
   -0.7830508463,
   -0.5573569997,
   -0.143147534,
   0.2020665747,
   0.1100699463,
   -2.8426662188,
   -0.1552881887,
   1.9646134512,
   2.5292043908,
   -0.3394513056,
   3.0050789121,
   2.3838347438,
   -0.593765221,
   0.5387204947,
   2.4238186301,
   2.5268779035,
   2.9160831585,
   2.337269982,
   2.0505236815,
   2.2598686461,
   2.3966298685,
   2.8796521021,
   -0.6993375227,
   2.9124958835,
   -0.3747412975,
   -0.3575593799,
   -0.0434428729,
   2.6023905494,
   2.5261274422,
   -0.3122525596,
   0.2627666822,
   2.7831482233,
   2.9241648482,
   2.6049798926,
   2.8674699059,
   -0.538942913,
   -0.5578782519,
   0.2593568018,
   2.2677812058,
   2.5563364356,
   2.7929971692,
   2.2689992699,
   2.1796434134,
   2.8645425398,
   -0.4954466645,
   -0.4646649028,
   0.1783336995,
   2.1204097383,
   1.8319257682,
   1.8325895322,
   2.1932385333,
   2.236067569,
   1.8330698819,
   2.2949351169,
   -0.6895399225,
   0.2272853865,
   -0.7941666513,
   -0.7745884175,
   -0.8310509058,
   -0.826487342,
   0.0764928147,
   0.3309637984,
   1.5146137037,
   -0.5594854245,
   -0.644949907,
   -0.2904396133,
   -0.2120394936,
   2.1830706238,
   2.6911594232,
   2.6586393742,
   2.3693137846,
   0.0483536458,
   2.5875579866,
   2.6146905201,
   0.8629914289,
   2.4481823307,
   2.62034063,
   2.3176145755,
   2.2035886398,
   2.258595409,
   2.8810649725,
   -0.3945496572,
   -0.0424723837,
   2.8858895439,
   0.8693086627,
   -0.62570534,
   -0.732942933,
   -0.8514941078,
   -0.742397753,
   -0.7188013346,
   -0.7298564658,
   -0.7774481368,
   -0.4013155202,
   -0.1375437785,
   -0.2455843407,
   2.7609672295,
   3.0943126693,
   -0.2485748859,
   -0.8860838159,
   -0.4459264252,
   1.2571688314,
   2.4725248725,
   1.8593382754,
   -0.7521126345,
   -0.8920501679,
   -0.6882302747,
   -0.7721756969,
   -0.8029157152,
   -0.3870561295,
   1.7528495494,
   -0.1771327192,
   -0.5067360848,
   -0.7544348445,
   -0.7593413696,
   -0.7095787601,
   -0.7427134572,
   -0.7280837059
  ]
 },
 "5p4EBP2_conformer_1110": {
  "omega": [
   3.1022525158,
   3.0821173402,
   3.1367588728,
   3.0494685214,
   -3.114056902,
   2.9096590989,
   -3.1304489273,
   3.0978767235,
   3.0511486177,
   -3.1181561179,
   3.0422416241,
   3.0977702007,
   3.1098798596,
   -2.9681386058,
   -3.020499828,
   3.0049729812,
   0.0889544546,
   -3.1223295098,
   -3.1240016405,
   -3.1228139954,
   3.1148026685,
   3.0846384826,
   -3.1300988503,
   3.1155195673,
   -3.1162994058,
   3.0938990993,
   3.0772420913,
   -3.0674316973,
   3.1255236172,
   3.0223607332,
   3.0936425182,
   -0.0096253652,
   3.029721268,
   -3.0883220163,
   3.1194734169,
   3.0956880689,
   -3.0636253209,
   -3.1225363178,
   3.0739813632,
   3.0901201288,
   -3.1362490719,
   3.1288624834,
   3.0475541921,
   3.1206545018,
   -3.0971187079,
   -3.0832816172,
   -3.1402831534,
   3.0861922137,
   3.1408114487,
   3.1258067932,
   3.1204340896,
   3.0903012945,
   -2.9900390697,
   3.0767033582,
   -3.1003696598,
   -3.0681569877,
   -3.13405543,
   -3.0527206618,
   -3.0977702954,
   -3.1265634643,
   -3.0618220697,
   -3.1314683306,
   -3.0851016319,
   -3.081759776,
   3.1059787707,
   3.1152051488,
   3.1032763616,
   -3.1379642906,
   3.100260202,
   -3.1074603073,
   3.1222208932,
   -3.0694835088,
   -3.0841282154,
   3.0970953967,
   -3.127806863,
   -3.1016544965,
   3.1170640605,
   -3.0881881686,
   2.8321665588,
   3.1156915464,
   3.0212130609,
   3.0611942982,
   3.1403276047,
   -3.1118182188,
   2.9695580608,
   3.0527388811,
   -3.0618681736,
   3.0229626727,
   -3.0594069512,
   -3.1061693771,
   3.0522190817,
   -3.0785720677,
   -3.1107032707,
   -2.902082972,
   2.9514215054,
   2.9198434645,
   3.1246616929,
   3.0653538001,
   3.1280797855,
   3.102617693,
   2.9720397176,
   2.9931486526,
   2.979701913,
   3.0146768023,
   2.9954596125,
   -3.0802323641,
   -2.9074065066,
   -3.0235694435,
   -3.036500589,
   -3.066312045,
   -2.9486499096,
   -3.0511133313,
   -3.1089373556,
   -3.0886456042,
   -3.0606346642,
   3.1367734601,
   3.1368503488,
   3.1240221566,
   -3.1032557595
  ],
  "phi": [
   -1.234747893,
   -1.0370318676,
   -1.2752951611,
   -1.0341219469,
   -1.1133979458,
   -1.2113489486,
   1.778174423,
   -2.0721413303,
   -2.5000032456,
   -1.0247529541,
   -2.2821425728,
   -1.204101792,
   -2.5304980351,
   -1.0827455317,
   -2.0366112968,
   -0.8988254087,
   -1.3516533038,
   -2.2646327952,
   -2.2729782801,
   -1.7065003089,
   -2.1862514153,
   -1.5102097324,
   -2.62410437,
   -1.0389367884,
   -2.4770584883,
   -1.1342127364,
   -1.0957864914,
   -1.6496599407,
   -1.6792508087,
   -0.9551616336,
   -1.4761859405,
   -1.6554082311,
   -2.8832190836,
   -2.0051614716,
   -2.5742726156,
   -1.9613119299,
   -1.0054398151,
   -1.1329547529,
   1.917240266,
   -1.4898526736,
   -2.0046903405,
   -2.7941966482,
   -2.6542556485,
   -1.7729968685,
   -1.4853640545,
   -0.9853878148,
   -1.1331801008,
   1.910871349,
   -1.5919232064,
   -1.5835375133,
   -1.6561487118,
   -1.6829291118,
   -1.7752026668,
   -1.8073772619,
   -1.3987908708,
   -1.1930790188,
   -2.0914512048,
   -1.68177344,
   -1.6954053383,
   -1.3073151348,
   -2.2819835439,
   -1.1753302382,
   -1.6521821772,
   -1.1738632861,
   -1.063577772,
   -1.1716897936,
   -1.0665034161,
   -1.8032920018,
   -2.0146283242,
   -1.4352051407,
   -1.3952923495,
   -1.8230576797,
   -1.6488051635,
   -2.6172572638,
   -1.1376750284,
   -1.3760638734,
   -2.1853004938,
   -1.0054259916,
   -1.0198786797,
   -2.1092482743,
   -1.8968349151,
   -1.1488394184,
   -1.2207710778,
   -1.2557624033,
   -1.2424105128,
   -1.0166190551,
   -1.1742782481,
   -1.1459603866,
   -1.0086905048,
   -1.09957963,
   -1.0949898876,
   -1.1091570195,
   -1.1689862924,
   -2.4445261457,
   -1.5477133871,
   -2.4434182252,
   -1.0858027281,
   -0.9698824799,
   -1.1678891528,
   -1.4307456186,
   0.9629598348,
   -1.4695492311,
   -1.5043456755,
   -1.2692013942,
   1.3591344014,
   -2.0214275205,
   -1.9184781004,
   -1.3237877237,
   -2.4721391181,
   0.8658215457,
   -1.1234712955,
   -1.389550232,
   -2.0044195795,
   -1.9195526383,
   -1.5172924724,
   -1.5197346772,
   -2.1843030562,
   -2.4788050748,
   -2.3337145806
  ],
  "psi": [
   1.4539945766,
   2.8338756211,
   -0.6357525371,
   -0.6525947735,
   -0.5168611869,
   2.657681785,
   2.8585127602,
   0.0527808472,
   0.1871611417,
   2.6797131233,
   2.5904465213,
   -3.1320407703,
   -0.3307735838,
   2.0565921637,
   -0.5944007261,
   0.5371386927,
   2.4237200664,
   2.5266340284,
   2.4190737758,
   2.3442853526,
   2.1350151432,
   2.1826497001,
   2.5312952698,
   2.5344235772,
   -1.0048191654,
   2.7935400675,
   -0.4578862516,
   -0.3912233673,
   0.0898809289,
   2.2281195669,
   2.3958664174,
   2.7191639856,
   3.097034318,
   3.0045236172,
   2.5999088386,
   2.5697809274,
   2.8358981898,
   -0.5115333183,
   -0.4462032564,
   0.1934836199,
   2.2283950849,
   2.5303010009,
   2.706003495,
   2.3047130121,
   2.1918308139,
   2.8685613898,
   -0.5032142841,
   -0.4583981286,
   0.148643942,
   2.1849760035,
   1.9949379959,
   2.080034774,
   2.1790785725,
   2.2496005826,
   1.8310875125,
   2.0190731983,
   -0.6607637195,
   1.6535366206,
   2.3354941905,
   2.1209109213,
   1.5354904274,
   -0.1150167496,
   2.4586371923,
   2.9501836792,
   2.0700698127,
   -0.6272063663,
   -0.7811442751,
   -0.7445847605,
   2.9476750377,
   2.4416713299,
   2.9326996327,
   -0.1551378033,
   2.0220144814,
   2.2081334136,
   3.0892155997,
   2.8582612721,
   1.2773085154,
   2.7142384107,
   -0.5320518245,
   2.4555179179,
   0.4843381742,
   2.227603278,
   2.6504840548,
   -0.3028379591,
   2.7620960235,
   2.9804490733,
   -0.7079614129,
   2.6297560472,
   2.4743376277,
   -0.6204625764,
   -0.6838339119,
   -0.76292567,
   -0.6706546384,
   -0.7141454181,
   2.7817084792,
   2.4309373362,
   1.9092132915,
   -0.343585836,
   -0.4096664731,
   -0.2482642048,
   -0.3353111564,
   0.7872592784,
   2.4537202851,
   2.1347178424,
   -0.1428717419,
   0.0277897083,
   -0.6242031516,
   2.246318402,
   -0.7174610675,
   1.3379140069,
   -2.2659948852,
   -0.4189635211,
   -0.1012151831,
   1.3443281668,
   1.5771893034,
   2.9377435421,
   2.2798795326,
   -0.0190687063,
   0.7760112775
  ]
 },
 "5p4EBP2_conformer_1111": {
  "omega": [
   -3.1303450131,
   -3.0339690718,
   3.1244629889,
   3.1384444614,
   -3.1017691166,
   -3.0659388401,
   3.1350559926,
   -2.9165664427,
   2.92423995,
   3.0572460467,
   2.9988153151,
   -3.1302135209,
   -3.1414340272,
   -3.0122828812,
   3.0906853067,
   -3.1385837994,
   -3.03970022,
   -3.103198936,
   3.1048734411,
   3.1335471188,
   3.0747699153,
   3.095654805,
   3.1384536409,
   3.1343839431,
   -3.0773639672,
   -3.1251865183,
   -3.1345517344,
   -3.130665049,
   3.109515711,
   3.1143946314,
   -2.9746816701,
   2.9953397204,
   3.0042151049,
   -3.0979545309,
   3.1334597024,
   3.0194527773,
   -3.1066624283,
   3.0976574614,
   3.033421993,
   3.1166624604,
   -3.1323553403,
   3.0258226486,
   3.1013364897,
   3.0951884683,
   -3.1300184,
   -3.0720013998,
   -3.1361324367,
   3.0962214956,
   3.1367738769,
   3.058568392,
   -3.129806261,
   -3.1023394237,
   -3.0319212489,
   -3.1239432305,
   -3.1295711155,
   -3.139912158,
   -3.0586736302,
   3.1185639178,
   3.1030119061,
   3.1386578416,
   3.1206869182,
   -3.0671056396,
   3.0613740826,
   -3.056462484,
   2.8042268272,
   2.9741806708,
   3.0591214887,
   -3.1354206153,
   3.1398342141,
   3.1357171121,
   -3.1379367568,
   -3.0944005822,
   3.0258254094,
   3.0129573596,
   3.1328754419,
   -3.0710884055,
   2.9105167204,
   -3.129702365,
   -3.1178836744,
   -3.0872228834,
   3.1107638749,
   3.1374086836,
   -0.0037947516,
   3.1302753036,
   3.1319014931,
   3.1301363741,
   -3.1343144809,
   3.1011083144,
   3.1090918184,
   3.1344511307,
   -3.1170518548,
   3.1067154199,
   3.1351052029,
   3.0891076601,
   2.9474051555,
   -3.0337083766,
   -3.1231812184,
   3.0851702941,
   2.9582240452,
   2.9315410912,
   -2.8518684888,
   2.939444997,
   3.0697587761,
   3.0717927562,
   3.0387240345,
   3.0686937123,
   3.1134648109,
   -3.1130840609,
   3.1126362382,
   -3.1187563083,
   3.0962302342,
   -3.0571849206,
   -3.1132723175,
   -3.1334010162,
   -2.9390734924,
   3.1022587761,
   -3.130958881,
   -3.1271374043,
   -3.1263111299
  ],
  "phi": [
   -1.82369198,
   -1.2976599567,
   -1.3135405137,
   -1.4837078912,
   1.416713218,
   -1.0293511559,
   -1.3270548123,
   -2.4370637229,
   -2.4105698442,
   -1.0625037368,
   -0.6816418808,
   -1.5435422145,
   -2.2266594408,
   -1.6383842183,
   -1.5507946044,
   -2.2279162922,
   -1.0180436305,
   -2.0805921673,
   -1.9685842349,
   -1.7140687351,
   -2.1533463441,
   -1.6487365857,
   -2.2927045864,
   -1.8719089838,
   -2.672644126,
   -1.1349171706,
   -1.1582158884,
   -1.5275773086,
   -1.7109055814,
   -0.9402144155,
   -1.6878252009,
   -1.4808631445,
   -1.3054571923,
   -2.0124769647,
   -1.9639535444,
   -1.5274872169,
   -0.9422056042,
   -1.2422142292,
   1.9071664289,
   -1.7155585534,
   -1.2815158095,
   -2.6527119561,
   -2.5004072009,
   -2.356480622,
   -1.6554847711,
   -0.9836643351,
   -1.1338514495,
   1.9469890568,
   -1.2227938335,
   -1.6795766068,
   -1.7882254681,
   -1.722566643,
   -1.8744825686,
   -1.4848345726,
   -1.4368418425,
   -0.9366684554,
   -2.1622497714,
   -1.7465331878,
   -1.0330132996,
   -1.0231103532,
   -1.1152008622,
   -1.2362164834,
   -1.0814710315,
   -1.1987532525,
   -0.9991341165,
   -2.5736076827,
   -1.1762087922,
   -1.753472498,
   -1.2830497506,
   -0.9913581629,
   -0.7509478623,
   -2.0860105922,
   -2.0578574228,
   -1.1240790948,
   -1.2031896945,
   -1.6126775774,
   -1.9362242779,
   -1.0072666788,
   -1.071778354,
   -1.2356309492,
   -1.014987821,
   -2.5207323041,
   -1.5221226562,
   -1.214232979,
   -2.3719446723,
   -2.2184642731,
   -1.1403953388,
   -1.1594397015,
   -1.3538132971,
   -1.446980385,
   -1.6341136907,
   -2.642192063,
   -1.5120241657,
   -2.2079841319,
   -1.4645163444,
   -2.3465731788,
   -1.0570645716,
   -2.6826264323,
   -2.8752914932,
   -2.1327913614,
   1.0779122204,
   -1.4035559671,
   -1.6907830789,
   -2.5262048213,
   -1.1540948565,
   -1.0511649435,
   -1.1202754845,
   -1.070274114,
   -2.0979174743,
   -1.701810245,
   -1.6291688264,
   -1.0110638561,
   -1.089054986,
   -1.2308337831,
   -2.141401826,
   0.9775453526,
   -1.0399634916,
   -1.5599664965,
   -2.3326254679
  ],
  "psi": [
   1.1232271805,
   1.8267574597,
   -0.0825903293,
   -0.1766954278,
   -0.0374305072,
   -0.0894700521,
   -0.6747854376,
   -0.1284729835,
   2.3958310928,
   2.4635555792,
   2.532867921,
   2.2840421946,
   -0.2671583462,
   2.9513207294,
   2.9324183005,
   2.1645740817,
   2.1290802224,
   2.4985102652,
   2.1945908178,
   2.2688358571,
   2.0084330567,
   2.2572856797,
   2.3634660896,
   2.9283019484,
   -0.475350935,
   1.9564988217,
   -0.414739278,
   -0.353188925,
   -0.086108174,
   2.8225654978,
   2.5302575236,
   -0.0168533909,
   0.0618395682,
   2.8460550143,
   2.6187633064,
   2.6182949626,
   2.8897634136,
   -0.5480264745,
   -0.5009262599,
   0.4613406891,
   2.2177332519,
   2.4980440781,
   2.8786844767,
   2.8996034154,
   2.2671625326,
   2.8766826798,
   -0.5186767714,
   -0.4609630707,
   -0.0862292964,
   2.2690047297,
   2.0511298185,
   2.0077732541,
   2.2663578731,
   1.736089668,
   1.9223780161,
   2.0551105199,
   -0.688442299,
   2.1528116753,
   2.1975823824,
   -0.8272604456,
   -0.7525561071,
   -0.695043008,
   -0.6890759428,
   -0.759295508,
   2.3830403289,
   2.7195446859,
   2.0693536657,
   2.4573740067,
   -0.0690655554,
   2.272728254,
   2.3555179806,
   -0.7913455966,
   1.7494472453,
   0.1914211331,
   2.1001182692,
   2.8312877132,
   0.0852213743,
   1.9085363779,
   2.4864620034,
   -0.7372296862,
   -0.7863266113,
   -0.7780244866,
   2.4497375626,
   -3.1204875054,
   -0.7000559387,
   2.5174656799,
   1.8845753463,
   -0.6480217662,
   -0.4901213003,
   -1.0308157461,
   2.7949217352,
   2.677230273,
   2.6651439716,
   2.41891137,
   2.361166318,
   2.6447299846,
   3.0561980228,
   -0.79304751,
   3.0403782202,
   2.3668946879,
   1.926538369,
   -2.3598576819,
   2.9465426086,
   2.5821252688,
   2.7666660804,
   -0.6504417759,
   -0.715384493,
   -0.7635288391,
   -0.794548309,
   1.7357582553,
   2.2643857192,
   1.8252805019,
   -0.7989944759,
   -0.7253520185,
   -0.7187030806,
   0.2796122566,
   0.6462656643,
   2.2163007439,
   2.8790999187
  ]
 },
 "5p4EBP2_conformer_1112": {
  "omega": [
   3.0826095617,
   -3.1198072012,
   3.0910752003,
   -3.1313756606,
   2.9837137681,
   -3.1227964056,
   2.9476204059,
   3.0881643262,
   -3.0353288554,
   3.106744697,
   3.1080891891,
   3.1020535846,
   -3.1406503613,
   -3.0120422338,
   3.0907170415,
   -3.1389909009,
   -3.039190632,
   -3.032243528,
   3.1363321305,
   3.1392787301,
   3.1295666163,
   3.1175471773,
   3.0964300889,
   -3.0611008507,
   -3.0957465674,
   3.1320424297,
   3.0404718362,
   -3.1133016359,
   3.1253009398,
   3.0933824579,
   -3.1275802876,
   3.1367890895,
   -3.0982915488,
   3.0031511119,
   -3.0919186068,
   3.1392490113,
   -3.1110842869,
   3.116683393,
   3.078331466,
   3.0975236185,
   3.1385937088,
   3.0613293664,
   3.017542811,
   3.1299586668,
   -3.0762792206,
   -3.0687832417,
   -3.1349242011,
   3.0894577934,
   3.1398863665,
   3.1400252587,
   -3.0951601836,
   3.0320107699,
   -2.9845689642,
   3.0248733351,
   -3.0486909754,
   3.0542787391,
   3.1190128363,
   -3.0641782843,
   -3.0680854728,
   3.0402586161,
   3.1338520023,
   3.1355674254,
   3.126486186,
   2.9625047963,
   2.9990819894,
   -3.0953177468,
   -3.0630541584,
   -3.0693880919,
   -3.1351575946,
   3.0482203379,
   -3.1379408456,
   3.1222523435,
   3.0631057852,
   -3.0702480099,
   3.0263516216,
   3.1139652952,
   3.061009823,
   3.1339334552,
   2.9963262136,
   -3.1404126051,
   -3.1223642545,
   -3.1210348954,
   3.0299852773,
   3.0688308636,
   3.0398983681,
   -3.1039424377,
   -3.1235118428,
   -3.0482260171,
   -2.9350357198,
   3.1335891147,
   -3.0919497208,
   3.0570851362,
   3.0640103093,
   -3.0910953206,
   2.9621587032,
   -2.9884333195,
   -2.9283082008,
   2.9882235774,
   3.1377774048,
   3.0146260276,
   2.9798914998,
   -3.0720448048,
   3.0213892499,
   3.1019354485,
   -3.1136238177,
   3.0708469183,
   -3.1100452795,
   -3.1267074681,
   3.0042301229,
   3.1125621963,
   -2.7667977837,
   -3.1348508123,
   3.1379121977,
   -3.1299457137,
   2.949484347,
   -2.9231580883,
   2.9738964462,
   -3.1331800871,
   3.1274468055
  ],
  "phi": [
   -2.6053992088,
   -2.5641745186,
   -2.1569612238,
   -2.418545023,
   1.3881005689,
   -1.0842160792,
   1.1982831911,
   -2.4835202832,
   -0.9515258471,
   -0.9864695254,
   -1.0663656025,
   0.9675073562,
   -2.2265192861,
   -1.6401260621,
   -1.55127409,
   -2.2286697734,
   -1.0187706074,
   -2.1107845037,
   -2.2625679857,
   -2.2009768406,
   -2.2375747145,
   -1.5374499087,
   -2.152590733,
   -1.4930977479,
   -2.7156016895,
   -1.1055669649,
   -1.0338503894,
   -1.6718405851,
   -1.2862796278,
   -1.0665542044,
   -2.1382455715,
   -2.2621171135,
   -1.2441376717,
   -2.2609892111,
   -2.1178353195,
   -1.4711277553,
   -0.9615602932,
   -1.1873075327,
   1.8450428021,
   -2.0369555881,
   -1.4643989996,
   -2.653080003,
   -2.623930478,
   -1.9992962945,
   -1.5559457867,
   -0.9954599263,
   -1.1338787653,
   1.9085344951,
   -1.4250843821,
   -1.7244614456,
   -1.7733034272,
   -1.6537888468,
   -1.8650745119,
   -1.8677556568,
   -1.4683016623,
   -0.8734509187,
   -0.9826292553,
   -1.1757037073,
   -1.0309278763,
   -1.6006189214,
   -1.9815508773,
   -1.0890514259,
   -1.0674467289,
   -0.8809327477,
   -0.8590358658,
   -1.1179156939,
   -1.2810924832,
   -1.114466626,
   -2.1242960139,
   -1.1625441144,
   -1.416805848,
   -1.1301238357,
   -2.0527656532,
   -2.3117418463,
   -0.9069010228,
   -1.1074591756,
   -1.5820199352,
   -1.0292116366,
   1.4341544861,
   -1.5857469289,
   -2.3301918921,
   -1.5769124414,
   -0.9658509951,
   -0.9941098542,
   -0.9953624229,
   -1.0033808639,
   -1.2819950521,
   -1.2062498632,
   -2.1242976586,
   -0.8920022213,
   -1.3008295343,
   -1.073453243,
   -1.1878544751,
   -2.4478527924,
   -1.7373481043,
   -2.705910553,
   -1.2828233881,
   -1.6723271322,
   0.8985704626,
   -0.970849382,
   -1.5943974223,
   -2.6098193139,
   1.1018761429,
   -2.2557284892,
   -1.1158647173,
   -1.0378271119,
   -1.0890677803,
   -1.2258217743,
   -1.0185834474,
   1.476758025,
   -1.9311326939,
   -1.0814895687,
   0.8560365199,
   -1.3518018653,
   -2.0567517038,
   -2.565585005,
   -1.9173904242,
   -1.4864831459,
   -1.5879895447
  ],
  "psi": [
   2.9826623769,
   2.8891202289,
   2.4650326655,
   2.6685863628,
   2.4598930826,
   0.3579081988,
   2.3981955159,
   0.4779982589,
   -0.9401272018,
   -0.8510303596,
   -0.765592871,
   -0.7530704777,
   0.5866710108,
   2.952189451,
   2.9324119593,
   2.1648268724,
   2.1299184247,
   2.5014172396,
   2.3794683365,
   2.7913194478,
   2.1772794818,
   2.2961832683,
   2.5792727229,
   1.6609608377,
   -0.2595788107,
   2.867609985,
   -0.44245818,
   -0.5051193224,
   -0.0651634696,
   2.1644601235,
   3.0809038104,
   -0.0259663751,
   0.2459875942,
   2.8102487521,
   2.7558439991,
   2.2969980104,
   2.8571440598,
   -0.5411874082,
   -0.5218456874,
   0.6601463916,
   2.3374088816,
   2.4968442314,
   2.7074721427,
   2.4440997838,
   2.203070859,
   2.8724502697,
   -0.5043101421,
   -0.4521564835,
   0.1012289476,
   2.2700419032,
   1.9603203269,
   2.0559786126,
   2.3075835227,
   2.3284799542,
   1.733907009,
   2.4731126773,
   -0.7010415122,
   -0.858347027,
   -0.6311140507,
   -0.7692355615,
   2.3213808671,
   2.2543636172,
   2.4209753821,
   2.3860902965,
   2.6779937584,
   -0.7187972641,
   -0.7574486393,
   -0.6742304664,
   -0.6486465197,
   2.1149433739,
   2.6850161174,
   2.6700476076,
   -0.6416033563,
   1.837217151,
   1.4606940267,
   -0.5230723197,
   -0.6100781091,
   2.1653919581,
   2.341992193,
   0.0039008381,
   1.8832179617,
   -2.8173008416,
   2.9014707578,
   -0.7460639395,
   -0.8385893296,
   -0.8163150425,
   -0.7719323575,
   -0.7377842275,
   -0.5837656402,
   -0.3745508047,
   -0.8103120439,
   -0.4822302603,
   -0.787265936,
   2.3225809962,
   2.8424657443,
   2.1448228989,
   0.9654716259,
   -0.2430882527,
   0.3502800844,
   1.0724180915,
   2.4694823217,
   2.2983784599,
   0.9016699314,
   0.438533351,
   -3.0669917723,
   -0.3244519178,
   -0.7175018865,
   -0.7554040954,
   -0.574935697,
   -0.8024220376,
   -2.8076626957,
   0.1493489354,
   2.1928565487,
   0.717086677,
   -0.2649232282,
   2.5079391961,
   2.2219279215,
   1.8807708088,
   1.5971681555
  ]
 },
 "5p4EBP2_conformer_1113": {
  "omega": [
   3.0908227226,
   -3.1096962799,
   2.9437120733,
   3.1179745136,
   2.9674697461,
   -3.0088229939,
   2.9904359543,
   3.0086840008,
   -3.1151960435,
   -3.1100655153,
   3.071331725,
   -2.9673603112,
   3.1381202526,
   2.9201226964,
   2.9837689792,
   -3.0671791707,
   3.0773230081,
   3.1205341979,
   3.118146331,
   -3.1343318949,
   3.0921170814,
   3.1136667496,
   3.102406011,
   3.1198473011,
   -3.0739372446,
   3.0992787352,
   3.0275135655,
   -3.1402306459,
   -3.1208052745,
   -3.1034846978,
   2.9788189246,
   0.0812302265,
   3.0490547158,
   3.0829750471,
   3.1233631747,
   3.0887635393,
   -3.0832828677,
   3.1261641057,
   3.0897169257,
   3.113884078,
   -3.1157998027,
   3.0929181934,
   3.0186267959,
   -3.1165912233,
   -3.103859714,
   -3.0860008461,
   -3.1379034632,
   3.0909093964,
   -3.1387279946,
   3.0971519142,
   3.1322897027,
   3.0655040229,
   -2.9895935645,
   3.0622933248,
   -3.0914509102,
   2.9050775095,
   3.1000870758,
   -3.1108849516,
   3.0476854671,
   -3.1193047845,
   3.0685656173,
   -3.113104071,
   3.0858956194,
   3.1035011999,
   -0.0706925132,
   3.0959179532,
   -3.1395048513,
   -3.1112879752,
   -3.082538136,
   -3.0488614981,
   -2.995400426,
   3.1298833388,
   3.0949482427,
   -3.068932496,
   3.1150560079,
   3.0185444454,
   3.1271471704,
   3.120916841,
   2.9986614901,
   3.0988609141,
   3.0627445792,
   3.089599321,
   3.1016077471,
   -2.9498782351,
   -2.9681047419,
   2.9032726039,
   -3.1143069819,
   -3.1075656342,
   3.0860812754,
   -3.1286577355,
   2.9407040823,
   -3.0840898469,
   2.9214727549,
   3.0708033676,
   -3.0102820059,
   -3.112789673,
   3.1222012697,
   -3.1202577207,
   3.0784563977,
   -3.0162267765,
   3.0910492236,
   -3.1193820551,
   3.1314241482,
   -3.1149229255,
   3.1317202135,
   3.1398276104,
   3.0501011287,
   3.0557924958,
   3.0411910916,
   2.9140814603,
   3.1318975838,
   -2.9984549561,
   -3.1288794515,
   3.1236338221,
   3.0310768991,
   3.0724765153,
   -3.1321936489,
   -2.9718638212,
   3.07022104
  ],
  "phi": [
   -1.5896978397,
   -2.9462178112,
   -1.0118496261,
   -1.2011983362,
   -1.4414792759,
   -2.6958152254,
   2.064709467,
   -2.5134454514,
   -1.3376532842,
   -1.0193746633,
   -1.0575616945,
   -1.5305531102,
   -2.67123559,
   -2.7875157866,
   -2.0447464007,
   -2.2464691165,
   -1.0967940544,
   -2.0197699439,
   -2.0306154694,
   -1.6590165689,
   -2.1945623603,
   -1.6243867366,
   -2.3540311798,
   -1.372966646,
   -2.8449655399,
   -1.1226897511,
   -1.1106686839,
   -1.7548064244,
   -1.8404013999,
   -1.0650748671,
   -1.2544639879,
   -1.6068212639,
   -2.7119381207,
   -2.3550442661,
   -2.5599638729,
   -1.6126699459,
   -0.9608514434,
   -1.1358904267,
   1.982089856,
   -1.5156149121,
   -1.5061067767,
   -2.7070516016,
   -2.7525166724,
   -1.9135028496,
   -1.5358979473,
   -0.9869142854,
   -1.1379057046,
   1.9802446967,
   -1.1724844803,
   -1.7077021445,
   -1.6558175231,
   -1.7427068265,
   -1.7594686512,
   -1.7001523417,
   -1.339523672,
   -0.9680766292,
   -1.0288106211,
   -1.1009017481,
   -1.1568144525,
   -1.1983728542,
   -1.0727543073,
   -1.1049286364,
   -1.1289465971,
   -2.7662292933,
   -1.2645504641,
   -2.4033280763,
   -1.1032000825,
   -1.4190233674,
   -2.2496654747,
   -1.069378948,
   -1.3273412049,
   -1.8209101656,
   -2.5230736924,
   -1.3108536944,
   -1.2484221674,
   -1.7901492394,
   -2.1126826563,
   -1.043886616,
   -1.8363452563,
   -1.9989752145,
   -1.9595423497,
   -1.4283107968,
   -0.9624723429,
   -1.6772970028,
   -2.0118912292,
   -2.1543272927,
   -1.0080412594,
   -1.250570607,
   -1.0728109508,
   -1.4267973989,
   -1.7353611547,
   -2.2455784232,
   -1.9847342702,
   -2.0315693619,
   -1.7190975721,
   -0.9904298257,
   -1.0233909416,
   -0.938460901,
   -0.9745342407,
   -1.388002586,
   -2.1927085196,
   -1.79281789,
   -2.3293750217,
   0.8935185818,
   0.7032658375,
   -1.4065218849,
   -1.580244802,
   -1.6484406316,
   -2.1237776697,
   2.2891826228,
   -1.5257234877,
   -1.8785100346,
   -1.2032419117,
   -1.2263814423,
   -1.0848895797,
   -1.0496839876,
   -1.1685005753,
   -1.3763132171,
   -1.9625816261
  ],
  "psi": [
   2.4903256291,
   -2.2164543659,
   2.8466291697,
   -0.5280914422,
   -0.2186917888,
   -0.0607747611,
   3.01446245,
   -3.1016578752,
   -1.8267390206,
   2.6357387409,
   -0.5759376891,
   -0.4313404377,
   -0.2099937156,
   2.8049361147,
   3.0469867381,
   1.9628793745,
   2.7367238207,
   2.322009191,
   2.2707517772,
   2.2609564633,
   2.0358100007,
   2.2905100562,
   2.3446194243,
   2.9893540009,
   -0.9146569351,
   2.8551008719,
   -0.5475751386,
   -0.4370510488,
   0.2331168125,
   1.9491270817,
   2.5380195017,
   2.6904538189,
   2.6081514238,
   2.8819079935,
   3.0506277306,
   2.621646583,
   2.8651573658,
   -0.5455027554,
   -0.562103027,
   0.2654848593,
   2.2129017221,
   2.4933015869,
   2.8797680622,
   2.402642384,
   2.2190625626,
   2.8709374705,
   -0.5032883569,
   -0.4422778596,
   -0.2343156005,
   2.2685304854,
   2.0413719987,
   2.1285951866,
   2.1819991699,
   2.1510182867,
   1.8390682738,
   2.3546100359,
   -0.7038443764,
   -0.8094297618,
   -0.6653461524,
   -0.6783266645,
   -0.6558120074,
   -0.7776245733,
   -0.7738456105,
   -0.7661011582,
   2.4443840576,
   2.7589882915,
   2.3195950588,
   -0.3269235879,
   -0.2081814202,
   1.3484770171,
   -0.4231953442,
   1.7481150771,
   -0.0324127809,
   2.6548262655,
   2.3795797574,
   2.6021521187,
   1.6837705248,
   1.9245877725,
   2.4035584814,
   2.3181884935,
   2.204580934,
   2.2575866682,
   2.880922908,
   -0.3951930696,
   -0.0434241892,
   2.8873594929,
   0.8675457867,
   -0.6277967587,
   -0.2257671865,
   -0.6257562054,
   -0.0989753878,
   2.993434455,
   2.3168604642,
   2.4226951278,
   1.9534167967,
   -0.4858780636,
   -0.7624930357,
   -0.9034943871,
   -0.8708832224,
   -0.6944997484,
   -0.5669641424,
   1.2904674429,
   -0.1276742984,
   0.7631351144,
   0.8204836951,
   0.9829906537,
   2.6796600196,
   1.8667727619,
   2.3992402461,
   2.1174341184,
   -0.3298922057,
   1.450389258,
   0.2167427634,
   2.3512329964,
   -0.6341487516,
   -0.6888513245,
   -0.7341923359,
   -0.7823015285,
   -0.3081042645
  ]
 },
 "5p4EBP2_conformer_1114": {
  "omega": [
   -3.10295035,
   -3.0918146122,
   -3.0616038327,
   -2.7522311199,
   3.0832910736,
   -2.9714570758,
   -3.0279438765,
   -3.023534029,
   2.9933315018,
   -3.1367696344,
   -2.9771267016,
   -3.1171249372,
   3.1411334673,
   -3.0114271263,
   3.0911806459,
   -3.139223946,
   -3.039166177,
   -2.9882682008,
   3.1391753758,
   3.1332504656,
   3.0918930806,
   3.0895742951,
   3.1278621727,
   3.135605184,
   -3.1410251673,
   3.0667149511,
   3.0367078728,
   -3.1327691536,
   3.1224950991,
   -3.0975100305,
   2.9581324163,
   0.0845689172,
   3.0276780752,
   3.1224058402,
   -3.0788399047,
   3.0245935589,
   -3.0980869071,
   3.1168855058,
   3.0655039702,
   -3.124197314,
   -3.1250848212,
   3.0556156722,
   3.0697597014,
   -3.1261403279,
   -3.0902941227,
   -3.0738901992,
   -3.139563818,
   3.0893243426,
   -3.1370154992,
   3.1131092634,
   -3.0868898183,
   3.077523466,
   -3.0128696842,
   3.1103411563,
   -3.0717088147,
   3.0540245374,
   -3.1031051472,
   3.1214043811,
   3.0081456469,
   3.1379445275,
   3.1205030413,
   -3.0661017843,
   3.0608630628,
   -3.1183240977,
   -3.0254333743,
   -3.1349386556,
   -3.1211349457,
   -3.0996699377,
   3.0652440606,
   -3.1033684565,
   3.0713020736,
   3.1026825756,
   3.0944641957,
   3.0158419689,
   3.0550453387,
   -3.0986248749,
   3.0686029802,
   -3.0996044482,
   3.0497988633,
   3.1112924008,
   -3.0296002535,
   3.1320968281,
   3.048123398,
   -2.9720401817,
   3.1103980628,
   2.9445038432,
   3.0510606003,
   -3.096511696,
   -3.1033102136,
   -3.1172960673,
   3.0924087934,
   3.1098781317,
   3.1243524191,
   2.9668892189,
   -3.1297926473,
   3.0838061251,
   3.0842871534,
   3.0528739717,
   -3.1046336435,
   3.043062562,
   -3.1367711289,
   -3.0345798978,
   -3.1209399124,
   3.1320682092,
   -3.0388499081,
   3.1029175598,
   -3.1394214695,
   3.043032702,
   3.0395517541,
   3.0334591128,
   -3.0767153654,
   -3.0654717227,
   3.1142036557,
   3.1274629662,
   -3.1372045196,
   3.0733078921,
   3.1043424761,
   -3.1317502812,
   -3.0355545417
  ],
  "phi": [
   0.9062079857,
   -2.3399535736,
   -2.0549027009,
   -1.9779314848,
   -1.1040760029,
   -1.7688048808,
   -1.8380778533,
   -1.0498565118,
   -2.553961339,
   -0.8314742323,
   -2.6977810642,
   -1.609503016,
   -2.2260594651,
   -1.6389243403,
   -1.5523197557,
   -2.228073517,
   -1.0170160121,
   -2.0846061935,
   -2.1798478718,
   -1.9487476921,
   -2.2083351799,
   -1.6355963062,
   -2.2702914245,
   -1.4434155527,
   -2.8638196583,
   -1.0987774221,
   -1.1305164553,
   -1.6676442209,
   -1.8463240469,
   -1.0459502833,
   -1.2116743232,
   -1.6161590278,
   -2.638142227,
   -2.2654852849,
   -2.4096313354,
   -1.7460383981,
   -0.9594464481,
   -1.1806795723,
   1.9994765096,
   -1.1792832682,
   -1.5761741967,
   -2.7457867507,
   -2.7043644382,
   -2.0107389829,
   -1.5610900806,
   -0.9887546741,
   -1.1355048726,
   1.9627736372,
   -1.1681000931,
   -1.6976727763,
   -1.7382776268,
   -1.6630319434,
   -1.8559021425,
   -1.4657601897,
   -1.3963472854,
   -0.8714773092,
   -1.0801302062,
   -1.2103791374,
   -1.1239464125,
   -1.0233031066,
   -1.1148918044,
   -1.2365020079,
   -1.0808604008,
   -2.4990038905,
   -0.749968781,
   -1.6147738128,
   -1.1549507812,
   -1.5148614219,
   -1.3576340922,
   -1.1707235768,
   -1.1158413818,
   -2.5528174752,
   -1.8345932659,
   -1.8173855319,
   -1.428645253,
   -2.4126206324,
   -1.7587547285,
   -1.313440749,
   1.8413345549,
   -2.0734910315,
   -1.3377266611,
   -0.9547390416,
   -1.0304434487,
   1.2876757972,
   -1.3048847685,
   -1.5735546886,
   -2.3411696537,
   -1.0667665405,
   -1.709205084,
   0.8048517914,
   -2.6780949548,
   -1.5066000284,
   -2.2884373417,
   -2.175050162,
   0.8597629454,
   -1.0549646805,
   -1.3477541409,
   -2.1300571253,
   1.2066550491,
   -1.4036348356,
   -1.1603609738,
   -1.0858946189,
   -1.1412834249,
   -1.0527020325,
   -1.2451906676,
   -1.0665910272,
   -1.1105458738,
   -2.7995982239,
   -2.4249216973,
   -1.1684919131,
   -1.1204475816,
   -1.2631073377,
   -1.1104166532,
   -1.1737371228,
   -1.1951667505,
   -1.1108754319,
   -1.0654979311,
   -1.0744183027,
   -2.1406446664
  ],
  "psi": [
   1.8746406293,
   0.903318024,
   2.7808932238,
   -0.485450631,
   1.7390561072,
   2.4261905301,
   2.0686255695,
   -2.883619528,
   -0.65908586,
   2.8048725252,
   2.2378848781,
   -0.5294270055,
   2.6753451557,
   2.9518659673,
   2.9336202574,
   2.1652257874,
   2.1280734916,
   2.5007689508,
   2.321196661,
   2.4705505857,
   2.0822007792,
   2.3539136888,
   2.3572126322,
   2.8053593543,
   -0.6970032508,
   2.8291702783,
   -0.5586127944,
   -0.4303956498,
   0.0991705762,
   1.943398494,
   2.4990476441,
   2.687255104,
   2.5323424113,
   2.8804462973,
   2.9863405645,
   2.622120647,
   2.8846154636,
   -0.5484288705,
   -0.4816840274,
   -0.1635532344,
   2.3563888363,
   2.6489773589,
   2.705535846,
   2.5333468065,
   2.2540875077,
   2.8748894781,
   -0.5168394066,
   -0.4437645132,
   -0.1689440289,
   2.2780462654,
   1.9733458769,
   2.0351677027,
   2.2512548653,
   1.9617245299,
   1.9373389189,
   2.2539224195,
   -0.6986822653,
   -0.675319714,
   -0.617374181,
   -0.7212411889,
   -0.7529306181,
   -0.6944669551,
   -0.6902457479,
   -0.7582685156,
   1.4321605864,
   -0.6588603905,
   -0.0511596041,
   -0.5985831463,
   -0.0668800278,
   2.1162612103,
   2.7647382556,
   2.5854448578,
   2.3162264553,
   2.2483263959,
   2.0497298921,
   -2.9332091579,
   2.6287043521,
   2.0865749748,
   3.0097012285,
   2.1056285267,
   -0.5990930848,
   -0.3623941992,
   2.3387481661,
   -0.3216936385,
   0.1731843918,
   2.7200611433,
   -0.7565993927,
   2.4704918211,
   -0.7809538692,
   0.0525439004,
   0.8079604667,
   2.8323567582,
   2.381133862,
   2.6219931569,
   2.127195805,
   0.7398081146,
   2.4122235559,
   -0.6985855792,
   2.9448164025,
   0.5525255488,
   2.5751281455,
   1.9336245382,
   -0.740149974,
   -0.7671230433,
   -0.8021111791,
   -0.6916154736,
   -0.8151921469,
   -0.7331511068,
   2.6979779707,
   2.6415899273,
   2.8182278099,
   -0.3331216871,
   -0.6303605985,
   -0.7615480688,
   -0.6700385629,
   -0.5804626411,
   -0.7310893895,
   -0.7923981636,
   2.7368813271
  ]
 },
 "5p4EBP2_conformer_1115": {
  "omega": [
   3.0941246322,
   3.1251556751,
   3.043423197,
   -3.1290788226,
   -2.9996407857,
   -3.0466528156,
   3.1124034131,
   3.0802818631,
   3.138387168,
   3.1233468683,
   3.1278017092,
   3.1288070875,
   3.1095960543,
   3.1182897896,
   -2.9822634998,
   -3.1187631531,
   3.1053720861,
   2.9862545016,
   -3.1350270687,
   3.1334375601,
   3.1050372894,
   3.0802876221,
   -3.1268840633,
   -3.1361594052,
   -3.0751845029,
   3.1295732248,
   -3.0791804312,
   -3.0790393652,
   3.1238833748,
   -3.1120195312,
   2.9986535934,
   0.0515665671,
   3.0191163578,
   3.1189020581,
   -3.1412086979,
   3.0748887006,
   -3.0954448493,
   -3.1213335304,
   3.1009651326,
   3.0768613099,
   -3.0690721153,
   3.0523957989,
   3.0372076564,
   -3.1368864079,
   -3.0827544959,
   -3.0754754823,
   -3.1399222449,
   3.0890908947,
   3.1404550576,
   3.1062143315,
   -3.1008057372,
   3.0645567898,
   -3.0175620048,
   -3.1276082898,
   -3.1399276609,
   -3.0934354536,
   3.1079703326,
   3.0794634257,
   -3.0246148958,
   -3.0542788013,
   -3.1099992324,
   -3.1277801133,
   3.1277910223,
   -3.115156442,
   3.1342578002,
   3.0391130568,
   -3.0622596614,
   -3.0646889284,
   3.0336266068,
   -2.8737276111,
   3.0892318434,
   3.0684145271,
   -3.0418186587,
   -3.1225208181,
   3.1294676289,
   -3.0233100371,
   -3.0999735337,
   -3.0188052511,
   3.1152549987,
   -3.115193337,
   3.0661532508,
   -3.1366242914,
   3.1138349744,
   3.1284634217,
   -3.0396235303,
   -3.1085210519,
   3.1177250047,
   3.1355115467,
   3.0802381648,
   2.8178884543,
   3.1077455362,
   3.1071380126,
   2.9220814611,
   3.0546724464,
   3.071550966,
   -3.104658593,
   3.0529099053,
   -3.1375791078,
   3.1199687574,
   3.1365876534,
   3.1026450186,
   3.0444596697,
   3.1192806281,
   -3.1013766234,
   3.1252575247,
   -3.1139124677,
   -3.0816188877,
   -3.0814448953,
   -3.0905499496,
   -3.036209871,
   -3.1047140949,
   -3.1050091136,
   -3.120550029,
   3.0987797684,
   3.1187195212,
   -3.05796816,
   3.0285597867,
   -3.1165799284,
   3.0883628104
  ],
  "phi": [
   -2.537767721,
   -2.5420355017,
   -2.1763015547,
   -0.9563366935,
   1.7296852658,
   -1.2271186809,
   -1.2068404347,
   -1.1816993793,
   -2.7427700191,
   -1.1267600197,
   -2.6913859851,
   -1.3379607894,
   -1.6890060571,
   -1.0920065746,
   -1.3514590071,
   -2.5251664601,
   -1.0371032687,
   -2.1992063131,
   -2.3062600506,
   -2.2288165112,
   -2.1812235701,
   -1.5981785861,
   -2.2733841078,
   -1.9002463808,
   -2.432437387,
   -1.0016236574,
   -1.1285737278,
   -1.6371699183,
   -1.2786371357,
   -0.9607393261,
   -1.3959750839,
   -1.6060874659,
   -2.6169379443,
   -2.2099110278,
   -2.6183565846,
   -1.7844366844,
   -0.9833157082,
   -1.1331487126,
   1.9521986911,
   -1.7230444009,
   -1.6835823279,
   -2.8840756522,
   -2.7168482332,
   -1.9341465918,
   -1.4832212473,
   -0.981356366,
   -1.1350487138,
   1.9078585164,
   -1.5253982558,
   -1.570852654,
   -1.7963787714,
   -1.6120777344,
   -1.8856180911,
   -1.7191190995,
   -1.4316776091,
   -1.1798758074,
   -1.1682044603,
   -2.7208645402,
   -1.8297096323,
   -0.9534661096,
   -1.2370031766,
   -0.8838988004,
   0.8901096052,
   -1.0908945191,
   -1.1781932922,
   -1.055839353,
   -1.0727066698,
   -1.2812288222,
   -2.2919642957,
   -1.3237422678,
   -1.17119165,
   -2.1420863797,
   -1.4281066783,
   -1.9905662369,
   -0.9394122333,
   -1.458175058,
   -2.3052359496,
   -0.9453539083,
   -1.7095395341,
   -1.5360071572,
   -2.0934175456,
   -2.88183516,
   -1.0592451225,
   1.1120555457,
   -2.14913715,
   -1.0022301189,
   -1.1356817732,
   -1.0765785394,
   1.2060784922,
   -1.328374734,
   -1.6661236488,
   -2.2542425652,
   -2.1687155209,
   -2.1491050101,
   -1.7500578675,
   -1.1530091611,
   -1.0275582981,
   -0.9757217791,
   -1.1262569679,
   -1.2737169457,
   -1.1379541145,
   -1.015374653,
   -1.0309799576,
   -1.0903372116,
   -1.0392868383,
   -1.0322415213,
   -1.6847018249,
   -2.0966112448,
   -1.1176732944,
   1.5018343023,
   -1.419534272,
   -1.4951385688,
   -2.6716901541,
   -2.1166527783,
   -2.081782722,
   -2.5388530769,
   -2.0271952975,
   -1.5008489818,
   -1.1644309983
  ],
  "psi": [
   2.9908816911,
   2.8932733376,
   2.4831242751,
   2.7101730351,
   2.3703625547,
   -0.4946727559,
   -0.481913128,
   -0.8412952008,
   -0.4923896067,
   2.8741407476,
   2.607667667,
   2.8290929538,
   2.8386616737,
   2.9784551342,
   2.6898125979,
   -0.5585049975,
   2.3958024635,
   2.1835296721,
   2.3025286075,
   2.7783262677,
   2.1702119474,
   2.3540149336,
   2.3926434842,
   2.8968506521,
   -0.605339071,
   1.939879064,
   -0.5940891692,
   -0.4201622872,
   -0.0868651968,
   2.1936384492,
   2.3890774756,
   2.7079900515,
   2.649518756,
   2.881476424,
   2.950427357,
   2.697569042,
   2.8412781977,
   -0.5002185216,
   -0.5292480228,
   0.2525653482,
   2.2888258333,
   2.8782561172,
   2.6183169011,
   2.5795172402,
   2.2093628205,
   2.8724815762,
   -0.5232673816,
   -0.4640889605,
   0.1723735165,
   2.1853214403,
   1.9287187949,
   2.0917509505,
   2.2488585834,
   1.9666018897,
   1.9229418247,
   2.045015719,
   -0.5411705572,
   -0.5811899016,
   1.6438369311,
   2.9584051929,
   -0.734878699,
   -0.3042336622,
   2.1263399583,
   0.4816853071,
   2.2948390396,
   -0.3205792753,
   -0.7742019253,
   -0.6971930511,
   -0.7165764292,
   2.6813205341,
   2.7808451082,
   2.7494628374,
   -0.7380099753,
   2.7183534127,
   2.0833870533,
   -0.6518143025,
   -0.5080619178,
   1.3904868533,
   -0.6068663991,
   0.2445975494,
   1.6391473442,
   0.0146913412,
   2.9519159354,
   -0.4220940992,
   0.619786468,
   0.2868162845,
   -0.6888433499,
   -0.7491494055,
   -0.5109624384,
   0.3037061893,
   2.8206932328,
   1.6974750861,
   2.4472874491,
   2.2189344266,
   2.1248071191,
   2.4170673447,
   -0.6901299733,
   -0.8973926342,
   -0.759643342,
   -0.6464147019,
   -0.5553130391,
   -0.760471357,
   -0.7657196742,
   -0.8579586641,
   -0.7157982031,
   -0.5666447501,
   -0.4215670716,
   0.1922755526,
   -0.5735163026,
   2.3766117449,
   -0.3255569739,
   -0.2123314317,
   2.5264321232,
   2.6506248971,
   2.1735583961,
   2.5951889237,
   2.2820268204,
   1.8644058367,
   1.6472362379
  ]
 },
 "5p4EBP2_conformer_1116": {
  "omega": [
   3.0550873866,
   3.0548461932,
   3.0559858923,
   3.1327779023,
   3.0463131045,
   -3.0966635812,
   -3.0802736919,
   -3.0510680894,
   -3.0647497202,
   -3.1247580295,
   3.1004230531,
   3.0757682295,
   -3.1346064024,
   -3.1143740952,
   3.1384852917,
   3.1122208844,
   -3.1381602791,
   -3.1383961814,
   3.118146331,
   -3.1343318949,
   3.0921170814,
   3.1136667496,
   3.102406011,
   3.1198473011,
   -3.0739372446,
   3.0992787352,
   3.0275135655,
   -3.1402306459,
   -3.1208052745,
   -3.1034846978,
   2.9788189246,
   0.0812302265,
   3.0490547158,
   3.0829750471,
   3.1233631747,
   3.0887635393,
   -3.0832828677,
   3.1261641057,
   3.0897169257,
   3.113884078,
   -3.1157998027,
   3.0929181934,
   3.0186267959,
   -3.1165912233,
   -3.103859714,
   -3.0860008461,
   -3.1379034632,
   3.0909093964,
   -3.1387279946,
   3.0971519142,
   3.1322897027,
   3.0655040229,
   -2.9895935645,
   3.0622933248,
   -3.0914509102,
   2.9050775095,
   3.1000682781,
   -3.122977508,
   2.9377653111,
   3.0268022161,
   3.08883029,
   -3.0185627933,
   -2.893627014,
   2.982433535,
   3.0601877345,
   -3.0207362712,
   -3.0813842341,
   3.0179211114,
   3.1162561699,
   3.055580746,
   -3.0875434439,
   -3.0699853867,
   -3.0840309197,
   3.0973870598,
   -3.1293215604,
   3.1089117106,
   3.1017276332,
   -3.0896560746,
   2.9989283064,
   3.0995492816,
   3.0627785301,
   3.0887509748,
   3.0999269433,
   -3.1343552094,
   3.1070447422,
   3.0602883978,
   2.9912106771,
   -3.095212786,
   -3.1028649372,
   -3.117910792,
   3.0937513223,
   3.1092989243,
   3.1310035513,
   -3.0398871529,
   3.0796173594,
   -3.0074315768,
   3.0879645893,
   3.1037123241,
   -3.0434719282,
   3.0926068398,
   -3.054838257,
   -3.034660469,
   -3.119372996,
   3.1331820264,
   -3.0384865912,
   -2.8974037973,
   -3.045614718,
   3.0671667042,
   3.1169724111,
   3.0826218189,
   -3.1354596732,
   -3.1118826672,
   -3.1376718274,
   3.1313201135,
   -3.0266411919,
   3.072383563,
   3.104247973,
   -3.1415499904,
   3.1038120972
  ],
  "phi": [
   -2.3629940715,
   -2.3810576282,
   -2.0333678963,
   -0.9226304843,
   1.6051082363,
   -1.3134402203,
   -0.9379643205,
   -1.3067165766,
   -2.1424907583,
   -1.0433185986,
   -1.2874842772,
   -2.0834686169,
   -1.2150579489,
   -2.5837096032,
   -1.4218813779,
   -2.3216695975,
   -0.9126794402,
   -2.0197699439,
   -2.0306154694,
   -1.6590165689,
   -2.1945623603,
   -1.6243867366,
   -2.3540311798,
   -1.372966646,
   -2.8449655399,
   -1.1226897511,
   -1.1106686839,
   -1.7548064244,
   -1.8404013999,
   -1.0650748671,
   -1.2544639879,
   -1.6068212639,
   -2.7119381207,
   -2.3550442661,
   -2.5599638729,
   -1.6126699459,
   -0.9608514434,
   -1.1358904267,
   1.982089856,
   -1.5156149121,
   -1.5061067767,
   -2.7070516016,
   -2.7525166724,
   -1.9135028496,
   -1.5358979473,
   -0.9869142854,
   -1.1379057046,
   1.9802446967,
   -1.1724844803,
   -1.7077021445,
   -1.6558175231,
   -1.7427068265,
   -1.7594686512,
   -1.7001523417,
   -1.339523672,
   -0.9680766292,
   -1.6382932242,
   -1.7744260556,
   -1.7696308736,
   -1.7388823911,
   -1.1299079605,
   -1.2786139257,
   -2.0422643649,
   -1.1763971684,
   -0.8854520506,
   -1.2712757981,
   -0.9470257944,
   -1.9059684749,
   -1.0027112456,
   -0.933181645,
   -1.1198286481,
   -1.8223073405,
   -1.6472667725,
   -2.6176334628,
   -1.1360587337,
   -2.4811929825,
   -1.6713471627,
   -1.2018493352,
   -1.8364061578,
   -1.9987720592,
   -1.9578049531,
   -1.4284152102,
   -0.9594424848,
   1.5720301218,
   -2.1151150705,
   -1.3303550122,
   -1.9849243018,
   -1.0668636615,
   -1.7090690808,
   0.8068968651,
   -2.6776496438,
   -1.5052102241,
   -2.1173983277,
   -2.1241762585,
   -2.8612167761,
   -1.1910458356,
   -1.4859596764,
   -1.2758477296,
   -2.4066164946,
   -1.0694397347,
   -1.1348397202,
   -1.0845168954,
   -1.1425820039,
   -1.0530580054,
   -1.2431861218,
   -2.3318159061,
   -2.5455782251,
   -1.9737960774,
   -2.4044351101,
   -2.0614416821,
   -0.899572798,
   -1.3277524136,
   -1.926150988,
   -0.7904307459,
   -1.199778896,
   -1.1263270964,
   -1.8210032133,
   -0.9838069711,
   -1.131785011
  ],
  "psi": [
   2.8972305266,
   2.7769651319,
   2.3753887786,
   2.6873221097,
   2.3008104233,
   -0.0555830971,
   -0.3547715836,
   -0.7118648354,
   0.0646360277,
   2.8246947109,
   2.4790362178,
   -0.0688711488,
   0.0779174573,
   2.6195584124,
   2.4875825674,
   0.633288014,
   2.3640812695,
   2.2681861488,
   2.2707517772,
   2.2609564633,
   2.0358100007,
   2.2905100562,
   2.3446194243,
   2.9893540009,
   -0.9146569351,
   2.8551008719,
   -0.5475751386,
   -0.4370510488,
   0.2331168125,
   1.9491270817,
   2.5380195017,
   2.6904538189,
   2.6081514238,
   2.8819079935,
   3.0506277306,
   2.621646583,
   2.8651573658,
   -0.5455027554,
   -0.562103027,
   0.2654848593,
   2.2129017221,
   2.4933015869,
   2.8797680622,
   2.402642384,
   2.2190625626,
   2.8709374705,
   -0.5032883569,
   -0.4422778596,
   -0.2343156005,
   2.2685304854,
   2.0413719987,
   2.1285951866,
   2.1819991699,
   2.1510182867,
   1.8390682738,
   2.3546100359,
   -0.7024504425,
   2.194344331,
   2.2306356758,
   2.6126149085,
   1.8917548124,
   -0.8553988124,
   -0.472934555,
   -0.057916419,
   2.573982647,
   -0.7720835185,
   2.1911804455,
   -0.937316953,
   1.7277833247,
   2.3586084667,
   2.5349921745,
   -0.1389395303,
   2.0196285592,
   2.2087197004,
   3.0887309729,
   2.8585074491,
   1.4502034977,
   2.2467390726,
   3.0330286633,
   2.3173256824,
   2.202997426,
   2.2576573057,
   2.8793912133,
   -0.3955592326,
   2.5471889092,
   2.0246994103,
   2.1293968667,
   2.115007724,
   -0.7814102359,
   0.051883233,
   0.8071424061,
   2.8305255194,
   2.3811889703,
   2.4152760137,
   2.1265935357,
   3.0942768412,
   -0.2492839393,
   -0.8866767393,
   -0.444369171,
   1.2551243452,
   -0.7343874597,
   -0.3619772587,
   -0.7403978646,
   -0.767338747,
   -0.8015330265,
   -0.6945603299,
   2.8568487954,
   2.0487653826,
   2.7041410195,
   2.5484570647,
   -2.922763911,
   -0.5273480602,
   -0.0350131185,
   0.5171346387,
   -0.8879424011,
   -0.2075685326,
   -0.4592231036,
   2.2041482351,
   -0.6111387029
  ]
 },
 "5p4EBP2_conformer_1117": {
  "omega": [
   3.0918639465,
   -3.1092288683,
   2.9432621518,
   3.1172954522,
   2.9668640471,
   -2.985783836,
   3.007725937,
   3.1001394494,
   3.0690316756,
   -2.9881146135,
   3.0979683623,
   3.1219469084,
   -3.0723196206,
   3.1190740992,
   3.0631521941,
   3.0960926402,
   3.1088325666,
   -3.1200212748,
   3.0987578661,
   3.1003197856,
   -3.1365069491,
   3.081687168,
   -3.0937778505,
   -3.1130876527,
   -3.1054261489,
   -3.1333779144,
   3.0697945019,
   -3.0774516202,
   -3.1242616253,
   3.0560571032,
   3.0730797567,
   -3.0883860747,
   3.10305168,
   3.0750245417,
   -3.1267996093,
   3.1401408208,
   -3.0960528399,
   3.1210195654,
   3.0767079393,
   3.1172617877,
   -3.1390718753,
   3.0962096867,
   3.0238743354,
   3.0929287629,
   -3.1074318726,
   -3.0682314197,
   -3.1322190624,
   3.1001426604,
   3.1397517599,
   3.1069288213,
   3.1303249541,
   3.0815267931,
   -3.0087401937,
   3.0467368446,
   -3.0459935176,
   3.0574854841,
   3.1216324532,
   3.136997049,
   3.0660439063,
   -3.1363295279,
   3.0910076184,
   -3.0962950276,
   -3.1151120918,
   -3.0748853963,
   3.0289139578,
   -3.0592425307,
   3.0802087072,
   3.050797339,
   3.1328150433,
   3.1226097278,
   3.1128395267,
   -3.0514471216,
   -2.9954441191,
   -3.0686743341,
   3.114002845,
   3.0171124149,
   3.1272959469,
   3.1205204964,
   -3.0027770859,
   3.1215291099,
   -3.0920416394,
   -3.1393175311,
   3.0894607221,
   3.07203577,
   -3.1057017384,
   3.0256080242,
   -3.0051805547,
   2.9388877503,
   3.0531622093,
   3.1279603364,
   -3.0795704203,
   -2.9906907561,
   3.0297410321,
   -3.1406386057,
   -3.0805815533,
   3.1125676285,
   3.0565523763,
   3.1382410105,
   -3.1309953486,
   3.0117530194,
   -3.0877355007,
   -3.0369595032,
   -3.0802777007,
   3.065203862,
   -3.0989050177,
   3.1228900423,
   -3.0875504881,
   -3.0532027159,
   3.0061187106,
   3.0855075735,
   -3.0292270265,
   2.876239114,
   -3.0851238377,
   3.1265445162,
   3.0685275291,
   3.0909752534,
   2.8456692959,
   3.0574279223,
   -3.0549802158
  ],
  "phi": [
   -1.5902781726,
   -2.9449988785,
   -1.010827985,
   -1.2015470524,
   -1.4414260727,
   -1.2099163648,
   -1.8912597263,
   -2.2871971998,
   -1.3799772322,
   -1.4385758876,
   -1.276845684,
   -1.7198221183,
   -2.0997417222,
   -2.2887106632,
   -1.6626364802,
   -1.98274978,
   -1.0708706856,
   -2.2363114629,
   -1.9476133679,
   -1.6370042503,
   -2.142798109,
   -1.4402674853,
   -2.1618536311,
   -1.8008860047,
   -2.7934847316,
   -1.1355384161,
   -1.0590914384,
   -1.5937870899,
   -1.5154685355,
   -1.0978828532,
   -1.864865443,
   -2.4145205531,
   -1.2021069012,
   -2.1453993677,
   -2.357680384,
   -1.4807230212,
   -0.9602623736,
   -1.1497442777,
   1.9323650086,
   -1.683340873,
   -1.481596266,
   -2.6884991219,
   -2.6237471009,
   -2.4504757941,
   -1.5657626146,
   -0.9854455688,
   -1.145451987,
   1.9651420776,
   -1.1537687154,
   -1.6316635187,
   -2.1817434545,
   -1.8198514619,
   -1.7612672272,
   -1.7506841534,
   -1.5169190193,
   -0.8604427237,
   -1.2067456408,
   -1.1418951055,
   -1.0141493927,
   -1.071463188,
   -2.4885804022,
   -1.1752904019,
   -2.1239727684,
   -2.1608381022,
   -1.2979231302,
   -2.0258905466,
   -2.771902056,
   -1.3814275784,
   -1.823131666,
   -1.2641367127,
   -1.2277843705,
   -1.4586770905,
   -1.0174686803,
   -1.3096945692,
   -1.2463311387,
   -1.78757789,
   -2.111912536,
   -1.0448145447,
   1.159421464,
   -1.6196531967,
   -1.0430901789,
   -2.1830990575,
   -1.0337399169,
   -3.0609037539,
   -2.0688952753,
   -1.6465069562,
   -2.3265807139,
   -1.4722736165,
   -1.3543812294,
   -1.3082947242,
   -1.9421884901,
   -1.1824405031,
   -1.6726485113,
   -1.1106386149,
   -1.1201936648,
   -1.1513013732,
   -0.9695270061,
   -0.998435935,
   0.8295314393,
   -1.4841541152,
   -1.7096982214,
   -1.9076488996,
   -1.1712703645,
   -0.9955490862,
   -1.586279952,
   1.1304252655,
   -2.3695281804,
   -2.6828719573,
   -2.3104751852,
   2.8774502896,
   -1.7464834084,
   -1.9892835653,
   -1.1356153396,
   -2.6246229587,
   -2.1451236228,
   -2.5608535444,
   -2.3723386191,
   -1.92292931,
   -2.2847171957
  ],
  "psi": [
   2.24400177,
   -2.2182821913,
   2.8462708519,
   -0.5276111595,
   -0.2182038065,
   -0.061924404,
   -0.0680326841,
   -2.9768110587,
   2.7551743835,
   2.0879385978,
   -0.4822222866,
   -0.2373557185,
   -0.1081174102,
   2.8606288765,
   2.3628744335,
   2.3878007706,
   1.7737715835,
   2.3577827331,
   2.2678425848,
   2.2691605977,
   2.088185281,
   2.1813326419,
   2.467043651,
   2.2197684666,
   -0.3148725485,
   2.8060749592,
   -0.3788831963,
   -0.4354468667,
   -0.0881869394,
   2.6167864243,
   3.1197764764,
   0.0028547188,
   0.3490314649,
   2.8406764183,
   2.9046755296,
   2.3572136697,
   2.8599109416,
   -0.5499369418,
   -0.538932879,
   0.3391341216,
   2.2662343628,
   2.5351357336,
   2.8649952322,
   3.0205383542,
   2.2703700502,
   2.8703410616,
   -0.5289220392,
   -0.4434709925,
   -0.2141916808,
   2.3379483607,
   2.5313780648,
   2.1799381046,
   2.1820918675,
   2.1326808656,
   1.7139226341,
   2.4318517675,
   -0.7001597066,
   -0.7768720051,
   -0.6385619883,
   -0.7140971365,
   2.4969018756,
   2.668540765,
   -0.4629190453,
   0.7706749189,
   1.3087064454,
   2.441814304,
   0.408826087,
   2.8416147691,
   -1.0960365711,
   2.5935385484,
   2.5853543,
   2.6282491593,
   2.6158160699,
   2.2469823742,
   2.3778876775,
   2.6002121779,
   1.6830462355,
   1.9258512228,
   2.4044406818,
   0.4341062395,
   2.5539995903,
   -0.9113016485,
   2.5730972311,
   -0.2116254745,
   -3.0688256733,
   2.1518286882,
   2.2424257313,
   2.1924374392,
   1.9522836793,
   1.8985518235,
   -0.0511002884,
   -0.0716234138,
   2.4633071014,
   2.4959489408,
   -0.8189702771,
   -0.8154741539,
   -0.6889029052,
   -0.8560364375,
   -0.7573518644,
   0.8066600311,
   1.6037777592,
   0.2637255089,
   0.3276866604,
   -0.5995956019,
   -0.5514980419,
   0.14913649,
   0.6549196905,
   2.3905692262,
   2.6532402501,
   2.2709360693,
   3.0857389585,
   2.6108416797,
   -2.9659512851,
   -0.7075522693,
   2.3806622106,
   2.454195193,
   1.751051375,
   2.5558157252,
   2.2974740453
  ]
 },
 "5p4EBP2_conformer_1118": {
  "omega": [
   3.0083010345,
   -3.1246019198,
   -3.1336241541,
   3.0958792862,
   3.0333628081,
   3.0716838029,
   3.0101656555,
   3.1317667441,
   3.1200077051,
   -2.8045940191,
   -3.0235327986,
   3.1201055881,
   -3.0728165855,
   3.1188684616,
   3.0624152584,
   3.0965076098,
   3.1083077095,
   3.0320314989,
   3.1147328175,
   -3.1183331483,
   3.0957481795,
   3.0673742434,
   -3.0529758071,
   3.1030082344,
   3.1130699967,
   3.0863150125,
   3.1194221013,
   -3.1238479577,
   -3.1216696038,
   3.0419741298,
   -2.9850686453,
   3.020136843,
   3.0058432862,
   -3.0971386974,
   -3.0842830884,
   -3.1366757907,
   -3.104802507,
   3.1266331768,
   3.0646388836,
   3.1173367982,
   3.1165809558,
   3.0561163526,
   3.0456434677,
   -3.131980324,
   -3.1034244707,
   -3.0835220615,
   3.1403123265,
   3.086076071,
   3.1397933055,
   3.0872482295,
   -3.1202150181,
   3.0998020686,
   -3.0160926128,
   -3.1003350717,
   3.1299295037,
   -3.1129858811,
   -3.0628701158,
   3.1089777688,
   3.0378650588,
   -3.1037507119,
   3.0680131211,
   3.127796227,
   -3.1078262055,
   3.0322051031,
   3.0774990063,
   3.1205003249,
   3.1184688658,
   3.1383531165,
   -3.1401645897,
   -3.1036639567,
   3.0730041651,
   -3.0608393408,
   3.0178754683,
   -3.1003391051,
   -2.9810578422,
   -3.1074493504,
   3.0885398257,
   0.1024651423,
   -3.0645883812,
   -3.045698814,
   2.9991626702,
   3.0449036622,
   -3.0798260925,
   -3.0353302395,
   3.0227079155,
   -3.0425247518,
   3.0579305101,
   -3.0108821054,
   -3.1303641654,
   3.0944727188,
   3.1233557282,
   -3.1381724797,
   3.0702311143,
   -3.1024534719,
   3.0461647713,
   -3.0581478615,
   3.0589997586,
   -3.1408856464,
   -3.1377887235,
   3.1209185528,
   3.1311860471,
   3.129635647,
   -3.1120507336,
   3.0538912574,
   -3.0916756135,
   -2.9270859703,
   3.0759704723,
   2.9370021055,
   3.008305914,
   3.0438091421,
   -3.0722506303,
   3.0884708411,
   3.128568119,
   3.0473599233,
   3.0608170064,
   3.0706865759,
   -3.1081265948,
   3.0426956892,
   -3.0844481258
  ],
  "phi": [
   -2.1395883814,
   -2.2334509995,
   -2.0415086268,
   -2.208117888,
   -2.278043642,
   -1.1713032698,
   -0.9447574596,
   -1.0690701762,
   -1.7366784784,
   -1.3171123488,
   -1.2212610917,
   -2.1431056249,
   -2.0987537972,
   -2.2873513972,
   -1.663246019,
   -1.9835944866,
   -1.0710836451,
   -2.0127701708,
   -1.9806598364,
   -1.6363052478,
   -2.1821084551,
   -1.5423166492,
   -2.2690774684,
   -1.6722181009,
   -2.9094856536,
   -1.5631588164,
   -1.1342773936,
   -1.5782950039,
   -1.8935931219,
   -0.9005875381,
   -1.6550792266,
   -1.484121514,
   -1.221297866,
   -2.0173924886,
   -2.2703287271,
   -1.4437178664,
   -0.959590452,
   -1.1868518509,
   1.8618896012,
   -1.9301388629,
   -1.3220677589,
   -2.6369401517,
   -2.7052542014,
   -2.0078731272,
   -1.5295513209,
   -0.9772054286,
   -1.1342679445,
   1.9649491211,
   -1.2270096321,
   -1.6956050983,
   -1.7007897384,
   -1.7388579522,
   -1.7887350363,
   -1.5676564049,
   -1.2211814472,
   -1.0389567066,
   -2.548762037,
   -1.1710166576,
   -1.0307896921,
   -1.1708459933,
   -1.0457240563,
   -1.0317325403,
   -1.8984137988,
   -1.1377925451,
   -1.013911167,
   -1.5202563916,
   -1.0962084357,
   -1.1277217746,
   -1.7504896465,
   -1.3283178791,
   -1.2436175565,
   -2.3380104776,
   -1.2896089999,
   -2.2711655295,
   -1.1593949433,
   -1.9325115799,
   -2.0785839584,
   -1.3525529079,
   1.4495826538,
   -2.231721994,
   -1.3446822077,
   -1.5801647887,
   -1.0959017103,
   -1.3964351965,
   -1.6584394209,
   -1.3270827063,
   -1.385483374,
   -1.4639048971,
   -2.2798019337,
   -1.228150848,
   -2.2307524369,
   -1.6871021096,
   -2.1939720031,
   -1.2091224956,
   -0.8802641661,
   -1.2601429286,
   -1.0460335207,
   -1.082362513,
   -1.070474329,
   -1.16716911,
   -1.0137795214,
   -1.0689185566,
   -2.1378402289,
   -1.8242038665,
   -1.5730473269,
   -1.3884557695,
   -1.6214062338,
   -0.9853444595,
   -1.2127609159,
   1.2089033358,
   -1.0919407356,
   -1.4665506074,
   -2.7868062257,
   -1.2148721508,
   -1.0569906962,
   -1.2102104126,
   -1.0562701558,
   -1.7718951849,
   -1.4965285215
  ],
  "psi": [
   2.5129840847,
   2.4424067359,
   2.2790281171,
   0.2066491955,
   1.9698729565,
   -1.5309671951,
   -0.5430900369,
   -0.8054508663,
   -0.7516194151,
   1.8139895883,
   -0.6052148472,
   -0.5945352674,
   2.2574279684,
   2.8603724897,
   2.363381111,
   2.3881102838,
   1.7745513058,
   2.3593653618,
   2.2447774295,
   2.1938147008,
   2.0080884283,
   2.1815557634,
   2.4277157985,
   2.7926838284,
   -0.4369953589,
   2.7038096573,
   -0.2960973398,
   -0.4092102322,
   0.0044261921,
   2.70601083,
   2.5304261722,
   0.0177797066,
   0.086781959,
   2.7916327522,
   2.7582224491,
   2.3626922454,
   2.8558004645,
   -0.5436673719,
   -0.4993541622,
   0.5824346518,
   2.2614390124,
   2.4653835631,
   2.8663057663,
   2.5809707779,
   2.2180169349,
   2.8795693923,
   -0.5201145991,
   -0.4598181281,
   -0.1363394181,
   2.2692254606,
   2.0197693859,
   2.1368099063,
   2.1931987182,
   1.85979622,
   2.0065540152,
   1.9677689654,
   -0.5353934833,
   2.9168249674,
   2.6241351953,
   -0.8304812589,
   -0.6442596095,
   -0.8393774785,
   -0.7696872447,
   0.625794958,
   2.3620573008,
   -0.4569082357,
   -0.0451890133,
   -0.7346649211,
   -0.5835201974,
   2.3570210779,
   2.6782748211,
   2.4339990596,
   2.6850236191,
   -0.7472744043,
   1.3488256793,
   -0.349320619,
   1.8024381711,
   2.1610257689,
   -0.3767950644,
   3.0911658434,
   2.1413115374,
   2.1414908755,
   2.2337307881,
   2.353312762,
   0.0542215061,
   0.0997098825,
   2.4175204843,
   1.8618877173,
   -2.9781866216,
   0.5693633397,
   2.4373464198,
   2.2541459566,
   2.2944724983,
   2.0069045137,
   -0.7485976276,
   -0.800000904,
   -0.6280669335,
   -0.6694416065,
   -0.8494384391,
   -0.6179633284,
   -0.8176862451,
   -0.7237891076,
   -0.7433837402,
   2.1043960248,
   1.8127966047,
   0.2948010951,
   -0.4695770515,
   2.081786551,
   -0.6402412016,
   -1.0877438556,
   -3.1135899726,
   2.562184962,
   1.38521115,
   2.4433595661,
   -0.706068967,
   -0.6638737816,
   -0.7039344824,
   2.3843302071,
   1.5857527603
  ]
 },
 "5p4EBP2_conformer_1119": {
  "omega": [
   2.9951352827,
   3.1251604201,
   3.1068149635,
   -3.0191152154,
   -3.0212190926,
   3.0606073122,
   3.0774733427,
   3.1195570738,
   -3.1315078793,
   3.0692310246,
   2.9330252201,
   3.1109627454,
   2.9423960596,
   3.1197295024,
   -3.1259509457,
   -3.1136145823,
   -3.0823185049,
   3.0876678421,
   3.1204465115,
   3.1328269553,
   3.1230052056,
   3.0820068327,
   -3.085630996,
   3.129143463,
   -3.1169022435,
   3.0679549306,
   3.061198608,
   -3.1152889298,
   -3.130164407,
   2.9666914811,
   -2.9405357291,
   -3.0882651321,
   3.06649388,
   -3.1249883016,
   3.1317893685,
   3.0981113336,
   -3.0890064393,
   3.1201086553,
   3.0843917138,
   3.1167599819,
   -3.0983486383,
   3.0571718162,
   3.0099558168,
   3.1343482147,
   -3.1054157893,
   -3.0919813042,
   -3.1401461156,
   3.0779837277,
   3.1354469369,
   3.1012800617,
   3.1192683479,
   3.126568224,
   -2.9605501853,
   3.0126296234,
   -3.0423669077,
   3.0420053724,
   -3.1144779991,
   3.1185680477,
   -3.1281042317,
   3.073709759,
   3.0878054641,
   -3.0206063096,
   -2.8940479757,
   2.982156158,
   3.0601596298,
   3.1263955242,
   -3.0700054053,
   -3.0288814564,
   -3.0760216333,
   3.1152938851,
   -3.0632209108,
   3.1033014976,
   3.0944068352,
   3.01680719,
   3.0543708561,
   3.1011391246,
   3.0226156524,
   -2.9069314799,
   -3.07093903,
   2.9466993992,
   -3.0901327867,
   -3.0625977409,
   0.0166975948,
   3.0983929551,
   3.1304330784,
   3.1252244469,
   3.1171630759,
   -3.1211388655,
   -3.0607760726,
   3.1350753988,
   -3.1182212859,
   3.1067162441,
   3.1341889768,
   3.0903432387,
   3.1406586017,
   -3.1393740068,
   3.120925283,
   3.1303938155,
   3.130962326,
   3.0857587911,
   -3.1054785018,
   3.1280411224,
   3.1294145495,
   3.0057798833,
   -3.0475495467,
   3.0246915971,
   3.1267997206,
   3.1051573112,
   -3.0904583558,
   3.1303802739,
   3.1246193855,
   3.1288782422,
   3.1256817352,
   -3.1350040387,
   -3.1404097244,
   -3.1154112609,
   2.9498907245,
   2.9894276459,
   -2.9657964691
  ],
  "phi": [
   -2.0996145862,
   -2.2888944272,
   -1.5933452347,
   -1.1733602502,
   -1.4759703094,
   -1.3483612267,
   1.5321489836,
   -2.2028866431,
   -1.0297219764,
   -1.1059109969,
   -1.2633453298,
   -1.323549755,
   -1.1017080818,
   -1.0660816962,
   -0.9472374752,
   -1.4032708471,
   -0.9745032173,
   -2.2548351133,
   -2.5415259216,
   -1.7198107636,
   -2.2562102243,
   -1.5423098785,
   -2.3559949146,
   -1.5109611965,
   -2.8432314086,
   -1.1498074767,
   -1.0977610997,
   -1.5436734742,
   -1.7357848101,
   -0.940079601,
   -1.0866477282,
   -1.608177388,
   -1.1042192364,
   -2.1946437685,
   -2.6173356521,
   -1.630865543,
   -0.9601085308,
   -1.1353165961,
   1.9640929303,
   -1.5348164138,
   -1.4872672276,
   -2.7888829812,
   -2.6062112058,
   -1.7400963418,
   -1.4855239874,
   -0.9864450189,
   -1.1342192204,
   1.9145823315,
   -1.6050759149,
   -1.4859679904,
   -1.4916711466,
   -1.5472953873,
   -1.7668515679,
   -1.673210882,
   -1.3974288741,
   -0.853423302,
   -1.0343773026,
   -1.1411245891,
   -1.1576865728,
   -1.0829369246,
   -1.1301065701,
   -1.2780858846,
   -2.0426388585,
   -1.1774208813,
   -0.8849441437,
   1.075586201,
   -1.1176530571,
   -1.4664101385,
   -1.6098074475,
   -1.0430905024,
   -0.9216485782,
   -2.5526979165,
   -1.8358762587,
   -1.8168392449,
   -1.4276050592,
   -1.4631781442,
   -1.9670641001,
   -1.0118871573,
   1.3922252775,
   -1.4553903864,
   -1.7221893139,
   -3.043153323,
   -1.3742245016,
   1.8556151378,
   -2.1602070519,
   -1.7325088916,
   -1.5925661902,
   -1.915295944,
   -0.9108478483,
   -1.4453495765,
   -1.635298372,
   -2.6420925545,
   -1.5110759208,
   -2.2093665743,
   -1.0824251444,
   -1.0693450363,
   -1.1678188684,
   -1.011892217,
   -1.0679880403,
   -1.48984752,
   -2.4359065563,
   0.9375788803,
   1.0794369025,
   -0.8814044537,
   -1.2795545907,
   -1.0570434192,
   -1.25277654,
   -1.1100534107,
   -1.058004416,
   1.6041933285,
   -1.1667514688,
   -1.6100156902,
   -1.5345463895,
   -1.8529573982,
   -1.7312865822,
   -2.0901339616,
   -2.3269546602,
   -1.6312213222,
   -1.9022135094
  ],
  "psi": [
   2.541568296,
   2.4238864743,
   2.2040425159,
   -0.0327150844,
   2.2990884426,
   -0.3568777176,
   2.7689720425,
   0.3391530508,
   1.1262249478,
   2.2556866391,
   2.7120497559,
   -0.579310495,
   -0.5585002713,
   -0.7704577045,
   -0.7181430039,
   2.1858922421,
   2.0067378798,
   2.4574229769,
   2.9160831585,
   2.337269982,
   2.0505236815,
   2.2598686461,
   2.3966298685,
   2.8796521021,
   -0.6993375227,
   2.9124958835,
   -0.3747412975,
   -0.3575593799,
   -0.0434428729,
   2.6023905494,
   2.5261274422,
   -0.3122525596,
   0.2627666822,
   2.7831482233,
   2.9241648482,
   2.6049798926,
   2.8674699059,
   -0.538942913,
   -0.5578782519,
   0.2593568018,
   2.2677812058,
   2.5563364356,
   2.7929971692,
   2.2689992699,
   2.1796434134,
   2.8645425398,
   -0.4954466645,
   -0.4646649028,
   0.1783336995,
   2.1204097383,
   1.8319257682,
   1.8325895322,
   2.1932385333,
   2.236067569,
   1.8330698819,
   2.2949351169,
   -0.689183844,
   -0.7873519178,
   -0.8530400988,
   -0.6580280771,
   -0.6950781906,
   -0.8543642073,
   -0.4734989436,
   -0.05574364,
   2.5730314314,
   -0.7729341403,
   0.4958025437,
   -0.2606340065,
   -0.3059402824,
   2.6591336365,
   2.5144267064,
   -0.5783557376,
   2.3159713804,
   2.2493764963,
   2.0485178037,
   -2.9330824138,
   2.0897060586,
   1.9061394671,
   2.1162677759,
   -0.1111462476,
   2.1110866066,
   -0.1218156578,
   2.5028427208,
   3.075259031,
   1.6038662979,
   2.2365696703,
   2.0400856446,
   2.106792486,
   2.6592705381,
   -0.714129103,
   2.7946237253,
   2.6771805387,
   2.6656230606,
   2.4200497948,
   2.3608459126,
   -0.8488745795,
   -0.6183178168,
   -0.8171055948,
   -0.7273334318,
   -0.743438291,
   1.9699224856,
   -2.8754823772,
   0.867922106,
   0.8751899322,
   -0.8873237219,
   -0.4905920076,
   -0.7689427052,
   -0.6960424629,
   -0.5201572957,
   2.2334759317,
   -0.238559265,
   2.220102647,
   0.0587111072,
   2.2609981888,
   1.9107030258,
   -0.2445982783,
   2.7739323655,
   2.2551630528,
   2.2434504141
  ]
 },
 "5p4EBP2_conformer_112": {
  "omega": [
   3.0646797339,
   3.1069122449,
   3.0728316721,
   3.1184067624,
   3.0976192502,
   3.0503786089,
   3.0974384605,
   -3.0379724487,
   3.1011065197,
   -3.1097768854,
   2.9881385804,
   -3.0181851582,
   3.0690658463,
   3.0701666423,
   2.9678853987,
   -3.0837076034,
   3.0543759836,
   3.0834711561,
   -3.133433277,
   3.1301461231,
   3.1414826894,
   3.066975823,
   -3.0679443253,
   3.1373185949,
   -3.1111034639,
   3.082339701,
   3.0666597528,
   -3.1120460097,
   -3.1345206334,
   2.9768281018,
   -2.9931765883,
   -3.0991212156,
   3.0104663173,
   -3.0963314673,
   3.0018544864,
   3.0388465329,
   -3.1064176593,
   3.0775865313,
   3.0543331428,
   3.0942153898,
   -3.1047404787,
   2.9536837558,
   3.0298840269,
   3.138489823,
   -3.0924410008,
   -3.0859342681,
   3.1390415842,
   3.082686826,
   -3.1392806054,
   3.0815181846,
   3.1365241026,
   3.0670496467,
   -2.9639372102,
   3.0231842132,
   -3.0543475437,
   3.0491660066,
   -3.1103571399,
   3.1160666879,
   -3.1269229447,
   3.1183319805,
   3.1409571479,
   2.9708086766,
   -3.103606912,
   2.9156166281,
   3.0581152493,
   -3.0789007715,
   3.1376540378,
   -3.072858225,
   -3.0435163809,
   3.0890505255,
   -3.1275079591,
   2.9064417462,
   -3.0963094986,
   -2.982920027,
   3.0196713068,
   -3.132658372,
   2.9777602429,
   -3.0900917379,
   -3.1389293904,
   -3.0685474498,
   2.7710921934,
   -2.9539861239,
   3.1309434974,
   3.1181641723,
   -3.1336026645,
   2.9133323598,
   3.1354398796,
   -3.1231299422,
   3.1064282543,
   3.136247371,
   3.1318816981,
   -3.0409006867,
   3.1143732485,
   -3.1192089902,
   -3.0650902631,
   -3.1259933293,
   -3.1322602607,
   -3.0891467197,
   3.0550121565,
   -2.9795050134,
   3.0916690666,
   -3.1201375843,
   3.1307560032,
   -3.1140285844,
   3.0455357166,
   -3.1002031513,
   -3.0715480837,
   3.129119243,
   -2.9879032326,
   -3.004907047,
   -3.1307815711,
   -3.0525466711,
   3.1032206252,
   -3.0447088725,
   3.1069755659,
   3.1325449801,
   3.1205025494,
   3.0199845894,
   3.1208593801
  ],
  "phi": [
   -2.527764501,
   -2.5066697772,
   -2.0669021814,
   -1.1325417092,
   -1.1108485124,
   -1.0349079425,
   -1.1354766858,
   -1.769886263,
   -1.4135745429,
   -0.9801457407,
   -1.0236403832,
   -2.25467247,
   -2.279055987,
   -0.9813157934,
   -1.7501284921,
   -2.0798605693,
   -0.8903392191,
   -2.2512290421,
   -2.2710183501,
   -2.194805388,
   -2.267041933,
   -1.4971423359,
   -2.3558067035,
   -1.5094632694,
   -2.8217428572,
   -1.1510042321,
   -1.1041987373,
   -1.5147082417,
   -1.6242032107,
   -0.9231741089,
   -0.7566601089,
   -1.3039370955,
   -2.4446380653,
   -2.4166328754,
   -2.1230383145,
   -1.4825035884,
   -0.9250834247,
   -1.2615748206,
   1.9503796754,
   -1.7803868155,
   -1.2216191245,
   -2.7341401296,
   -2.6275078448,
   -1.8956387771,
   -1.4831880188,
   -0.9759655079,
   -1.1350330713,
   1.962825389,
   -1.2862890253,
   -1.6109235593,
   -1.714464446,
   -1.5962258641,
   -1.816815898,
   -1.7588470495,
   -1.3930054634,
   -0.8405710112,
   -0.9648851396,
   -1.1517295559,
   -0.964836815,
   -1.5252598322,
   -1.0847914857,
   -2.7045747838,
   -1.746315974,
   -1.1144571237,
   -1.058790943,
   -1.21530888,
   -1.1318439139,
   -1.1156002859,
   -2.43232479,
   -1.3128713768,
   -1.3541674932,
   -1.896854121,
   -1.8346098586,
   -1.7381246289,
   -1.2723483497,
   -2.4473204619,
   -1.1967707774,
   -1.0855257358,
   -2.4506351576,
   -2.6470218293,
   -2.1964708111,
   -2.8116993179,
   -1.1620763995,
   -0.7795188083,
   -1.4220063134,
   -1.446766331,
   -0.8958485662,
   -1.8391380991,
   -2.1904855965,
   -2.9361076037,
   -1.1436765395,
   -1.1367316354,
   -1.3555371989,
   -1.6311069757,
   -1.5212832503,
   -1.6420974332,
   -1.7381217891,
   0.6473939465,
   -1.8522233579,
   -1.2739918183,
   -2.1924373125,
   -1.7942942208,
   -2.3279400357,
   0.8945309907,
   -0.9365701173,
   -0.9791384441,
   -1.203720055,
   -1.7226281848,
   -2.1583470954,
   -2.9053729445,
   -2.7835455998,
   -0.9411511752,
   1.1072975488,
   -1.8080149185,
   -1.8591455288,
   -2.0588510385,
   -1.6659619031,
   -0.9290057945,
   -1.0584810795
  ],
  "psi": [
   2.9818829172,
   2.8541389107,
   2.4961243302,
   2.6055666669,
   -0.8176385383,
   -0.6086220165,
   -0.7373953656,
   -0.6863332237,
   2.2951432987,
   1.925664571,
   2.4063768396,
   2.5947590565,
   -0.1275109847,
   2.6244444467,
   -0.6093934193,
   2.2311787914,
   1.7206669404,
   2.421836116,
   2.4342396607,
   2.8207988549,
   2.1645979133,
   2.2663794548,
   2.3974198935,
   2.8806216645,
   -0.6971096308,
   2.8281455343,
   -0.3933572444,
   -0.3604056237,
   -0.0882070677,
   2.4686231018,
   2.4612906809,
   -0.7202497109,
   1.388890843,
   2.8815151076,
   2.9556055314,
   2.6629922092,
   2.8812636533,
   -0.551849322,
   -0.5762552761,
   0.5759826002,
   2.3238976634,
   2.4863243628,
   2.7930415759,
   2.4428591902,
   2.1833705983,
   2.8774445415,
   -0.5140500751,
   -0.457113822,
   -0.0993210512,
   2.1816614794,
   1.9598737128,
   1.9939314436,
   2.2591209037,
   2.3054243828,
   1.8324637256,
   2.289797414,
   -0.6936306665,
   -0.8336214769,
   -0.6672603439,
   2.4348236664,
   2.0560367752,
   -0.7757577668,
   2.7143463562,
   2.3536429287,
   2.8670408874,
   -0.6028993791,
   -0.5890308363,
   -0.828345582,
   -0.7100296759,
   2.2168249697,
   2.7476644933,
   2.6229864334,
   2.3704243711,
   0.0500096988,
   2.5888182992,
   2.6129469983,
   0.9577193864,
   2.0951516618,
   2.1590064438,
   2.677417706,
   2.4331320663,
   2.2681594442,
   2.9446239261,
   -0.1548684937,
   -1.0563800585,
   2.1723321863,
   -0.5770193263,
   2.5908599307,
   1.1261362422,
   1.8328684118,
   -3.1023279592,
   -0.3494043709,
   -0.4153998415,
   2.7352272341,
   -0.6431168541,
   2.687364319,
   2.0735133598,
   -0.2104185885,
   -2.1622470588,
   0.421769837,
   -0.6083004412,
   1.2913595462,
   -0.1276263731,
   0.7628504158,
   0.8192315813,
   -0.8792213529,
   -0.8447108459,
   -0.6873354547,
   1.8254806706,
   1.9957705926,
   2.8874061652,
   2.6949049228,
   2.1747783992,
   0.3708839752,
   -0.0841186475,
   2.7304207369,
   2.709034241,
   2.2697764676,
   -0.8847336412
  ]
 },
 "5p4EBP2_conformer_1120": {
  "omega": [
   3.1096209434,
   -3.1256140572,
   -3.1153342309,
   3.1353937088,
   3.0873712221,
   3.0573567263,
   -3.1055920739,
   -3.0923556217,
   3.1036327433,
   -3.1291748581,
   -3.1315723575,
   -3.1196963132,
   3.0595151544,
   3.1209252237,
   -3.0779926225,
   -3.0799090033,
   -3.0660208157,
   -3.0957653359,
   3.1240905542,
   -3.1261962628,
   3.0874121651,
   3.0886439584,
   -3.1409159457,
   -3.1200469477,
   3.0782633604,
   3.1147031451,
   3.0862663448,
   -3.1175380584,
   -3.1117887098,
   3.0903008646,
   -2.9775201059,
   3.0031342301,
   2.9911330534,
   -3.0750383882,
   -3.1149621692,
   -3.1405275935,
   -3.110918022,
   3.1364728316,
   3.0678730933,
   3.1126899948,
   3.1106632449,
   3.0473163979,
   3.0456727538,
   -3.0879511672,
   -3.1248843231,
   -3.0877565365,
   -3.1390038714,
   3.095357474,
   -3.1382530562,
   3.0772131119,
   3.1121092298,
   3.100937575,
   -3.0345568221,
   3.1055585764,
   -2.9907145463,
   3.0984539553,
   3.0612771148,
   -3.1226187608,
   3.1123655529,
   3.0700672637,
   -3.1349607998,
   3.0640190504,
   3.0470205889,
   3.1381694825,
   3.1412435641,
   -3.135122549,
   3.0073353361,
   3.0746888922,
   -3.1108302266,
   3.1195082934,
   -3.1383701917,
   3.1018640783,
   3.0952189115,
   3.0169576722,
   3.0548552945,
   -3.1344788278,
   -3.1243986778,
   -3.1368152886,
   -3.126208443,
   -3.0626119052,
   2.8514730087,
   2.9547268642,
   -3.0329571545,
   3.1257449466,
   3.0851624185,
   3.0464990964,
   3.0969558746,
   3.0995467251,
   -3.1394601946,
   -3.0472898443,
   3.0902686841,
   3.1287351323,
   -3.1256788194,
   3.0496312768,
   -3.1291039727,
   3.1015276019,
   -3.0796373175,
   3.0818928111,
   -3.1075141623,
   -2.9923877712,
   -3.0577232192,
   -3.0882742532,
   -2.9316998282,
   3.1395594105,
   -3.0681953419,
   -3.0938828018,
   -3.0859627453,
   3.1393182881,
   3.0871852095,
   3.0043674779,
   3.1115709546,
   3.03657232,
   3.1290953577,
   3.1308923692,
   3.1321674814,
   -3.1353662397,
   3.004032568,
   -2.9715334854,
   -3.0998206705
  ],
  "phi": [
   0.786958907,
   1.5558985665,
   2.3518491827,
   1.5273887356,
   1.5070760318,
   1.7464810382,
   -2.091628752,
   1.6467707125,
   1.6035924895,
   0.9365605321,
   -1.4814989952,
   1.4051397996,
   1.4145816351,
   0.8689426184,
   1.3121528723,
   1.1407293372,
   0.991986253,
   -2.2244311852,
   -2.0663060277,
   -1.6601347075,
   -2.1885051169,
   -1.5158593667,
   -2.3178331476,
   -1.7096785843,
   -2.9470163399,
   -1.396181464,
   -1.1342947566,
   -1.5670514786,
   -1.8914504647,
   -0.9218820272,
   -1.6640795072,
   -1.4820772479,
   -1.2765049565,
   -2.0059016276,
   -2.0913002143,
   -1.4323349898,
   -0.9608466947,
   -1.2091655725,
   1.8039498809,
   -1.9837766692,
   -1.3222647096,
   -2.6190019229,
   -2.6228837695,
   -1.9879281246,
   -1.5207427153,
   -0.9762113888,
   -1.1352126735,
   1.9852232936,
   -1.1869399903,
   -1.6712130985,
   -1.6572138037,
   -1.6695801811,
   -1.7308776274,
   -1.4730228974,
   -1.2506786624,
   1.0427786715,
   -1.8416788492,
   -1.9310993898,
   -2.2637169497,
   -1.2934324515,
   -1.4971826577,
   -1.0794895296,
   -2.530589423,
   -1.2575732528,
   -0.7716494179,
   -1.2388845684,
   -1.4624927028,
   -2.6137858798,
   -1.1004329111,
   -0.9413175314,
   -1.3087142035,
   -2.5529553419,
   -1.8347467666,
   -1.816992866,
   -1.4308430994,
   -1.5941574008,
   -2.3865264994,
   -0.911500691,
   -1.0924372789,
   -1.1140610516,
   -2.1723431409,
   -2.4905358274,
   -0.9763392041,
   1.2140604345,
   -1.4197567782,
   -1.1897729381,
   -1.2197833866,
   -0.9797272078,
   -0.9343435074,
   -1.1886693509,
   -1.2535078011,
   -2.2090940193,
   -2.2653823783,
   -1.9539343922,
   -1.8225872204,
   0.9376055,
   -0.9224604532,
   -0.9177714986,
   -1.6582101467,
   -2.4597186881,
   -2.8093632224,
   -1.6709561135,
   -2.3274139445,
   -1.2958467616,
   -1.1323907517,
   -1.2366245766,
   -1.3443916022,
   -1.054018839,
   -1.1408691587,
   2.8326480186,
   -2.2114510717,
   -2.7707930313,
   -1.1134168645,
   -0.9449283636,
   -1.0702346154,
   -1.1077934265,
   -1.6181277166,
   -2.2884770837,
   -1.3165713361
  ],
  "psi": [
   3.1298139386,
   -2.0585606151,
   0.1054441246,
   -2.6784851919,
   0.4677700428,
   0.8810548182,
   -2.7187046404,
   0.3891687972,
   -1.3940690969,
   -2.6912614761,
   -2.453746459,
   0.2489668539,
   -3.0175191827,
   0.0314290967,
   -2.082440227,
   -2.6447772726,
   -2.3374923936,
   -2.6028861123,
   2.2997616367,
   2.2511095017,
   2.0239375708,
   2.1826354191,
   2.4450796715,
   2.9806277903,
   -0.4811692711,
   2.7040873543,
   -0.3895972548,
   -0.3827022399,
   -0.0557253166,
   2.7380606044,
   2.5296597277,
   -0.0104574698,
   0.0644422963,
   2.8456639273,
   2.553268542,
   2.3467560284,
   2.8625299458,
   -0.5315731641,
   -0.445637364,
   0.6040330441,
   2.2245504664,
   2.4677513457,
   2.82730096,
   2.5719439439,
   2.2292995654,
   2.874648484,
   -0.5170275394,
   -0.4601406636,
   -0.2352608637,
   2.2691223077,
   2.1024334603,
   2.0805347068,
   2.135690588,
   2.0609673621,
   1.8101033372,
   2.2029555352,
   0.7454257529,
   2.0292752338,
   2.3221690092,
   2.4361187678,
   1.8134656101,
   -0.1495888297,
   2.6449368652,
   1.643705382,
   2.8774746425,
   2.5409816196,
   2.1576329199,
   2.4702532779,
   2.6613443582,
   2.4846207153,
   2.3370054664,
   -0.2834846373,
   2.3158318023,
   2.2487524825,
   2.0505581548,
   -2.9325295642,
   1.7568488527,
   1.4323243719,
   -0.6692697189,
   -0.3308246828,
   2.4141400622,
   2.6896862277,
   1.4523377535,
   2.4647930447,
   0.1543749621,
   2.8909510205,
   -0.568499838,
   -0.6429237273,
   -0.8534463275,
   -0.8021112017,
   -0.7391197782,
   2.320609133,
   2.1315531855,
   2.6779364899,
   2.190911321,
   2.8679644799,
   0.801233598,
   2.4384212305,
   -0.6627229027,
   0.5017501162,
   2.2773685163,
   1.8483145302,
   0.1952126433,
   -0.6039432782,
   2.5657872359,
   -0.8454967232,
   -0.7174145832,
   -0.3839563865,
   -0.6276526904,
   -0.5900297436,
   -2.906724294,
   2.4463084781,
   -3.0632516916,
   -0.8353909526,
   -0.7687817809,
   -0.7930554339,
   -0.4796412232,
   1.8065473257,
   1.8393023364
  ]
 },
 "5p4EBP2_conformer_1121": {
  "omega": [
   3.1330271746,
   3.1264293918,
   -3.1186239122,
   3.092285505,
   -3.075907231,
   -2.9068465792,
   -2.9777686086,
   3.0866255427,
   -2.9428321691,
   -3.114677705,
   2.9481010743,
   -2.9686172632,
   3.108988517,
   -3.031168988,
   3.0537649422,
   3.1298448434,
   -3.0919131242,
   2.9487855774,
   3.1052516232,
   -3.1220345409,
   3.084899698,
   3.0694164632,
   -3.1278888614,
   -3.1117906657,
   -3.0787558264,
   -3.1031362723,
   3.1231076837,
   -3.1273929138,
   3.0989957758,
   3.0573006267,
   -2.9985777509,
   2.9835607408,
   3.0156996949,
   3.0760419446,
   -3.1198104708,
   3.0164017234,
   -3.104284931,
   3.114867393,
   3.0680458495,
   3.1137746067,
   -3.1116787199,
   2.9901348196,
   3.0963604105,
   3.1408695467,
   -3.1280775931,
   -3.0847254962,
   -3.1360094426,
   3.0952582477,
   -3.1393039092,
   3.0718264876,
   -3.1403560444,
   3.119755986,
   -3.0299762742,
   -3.0481798042,
   3.1250680222,
   3.1413699824,
   -3.0863632262,
   2.9158725763,
   -2.9968923975,
   2.7811399748,
   -3.103399221,
   -3.1192714918,
   -3.0239442162,
   3.0247578584,
   -3.1280928015,
   -3.1011358878,
   -3.1210630971,
   3.1130414542,
   3.1393705746,
   3.1352276608,
   3.1369174406,
   3.1364700533,
   -3.0451899254,
   3.065572933,
   3.0970051956,
   -3.0935532076,
   3.0969903003,
   -3.1124212634,
   3.0791013208,
   3.090280446,
   -2.9827161251,
   -3.0393279512,
   3.0851855417,
   3.0854927789,
   -3.0715086158,
   2.9978339258,
   -3.0744205109,
   3.1204321294,
   -3.1366645571,
   3.1355938135,
   -3.11688678,
   3.1070229688,
   3.1339743261,
   3.0879040573,
   3.1384997762,
   -3.0533153115,
   -3.0146537644,
   -3.0784129802,
   3.0654689094,
   -3.1093631358,
   -3.0023078862,
   -3.0352161702,
   -3.1206661227,
   3.1314328909,
   -3.038203328,
   -3.1271539951,
   -3.1042881052,
   3.1247647126,
   3.120641193,
   -3.1300079388,
   -3.0739990196,
   -2.9897658669,
   2.9569765285,
   3.0683514166,
   2.9863991755,
   -2.9228740366,
   2.9743559502,
   -3.1336008895,
   3.0282197266
  ],
  "phi": [
   -0.8913725076,
   -1.0966867562,
   -1.4533348477,
   -0.817971613,
   -1.5730552392,
   -1.5334530282,
   1.1856039621,
   -2.0782614034,
   -2.3956590537,
   -0.9568734254,
   -2.1879964014,
   -1.4540011982,
   -2.2275631304,
   -2.2494077025,
   -0.8947023093,
   -2.3406315874,
   -1.103189885,
   -2.2175090982,
   -1.9983200765,
   -1.6592537766,
   -2.1811202703,
   -1.5376808651,
   -2.2541877159,
   -1.7858126133,
   -2.6905342937,
   -1.1705197202,
   -1.1343819431,
   -1.5085752319,
   -1.6360163861,
   -0.876556548,
   -1.6278386298,
   -1.5139097231,
   -1.2466923135,
   -1.8697372085,
   -2.1998852297,
   -1.6024987989,
   -0.9510142062,
   -1.2248785933,
   1.8795614821,
   -1.8203895353,
   -1.3669670011,
   -2.7040559268,
   -2.4805701138,
   -2.3558010983,
   -1.578977276,
   -0.9775051509,
   -1.1382337822,
   1.982263808,
   -1.178362874,
   -1.6565311755,
   -1.7879307474,
   -1.6773088058,
   -1.849144076,
   -1.4486396299,
   -1.220652218,
   -1.0834668878,
   -1.2350394139,
   -1.2644617466,
   -1.3435937162,
   -1.1122336225,
   -1.6981586955,
   -0.7973073846,
   -1.2459830112,
   -0.9130577502,
   -1.1960780315,
   -1.0277678762,
   -0.9978680673,
   -1.227708257,
   -1.3527768883,
   -1.0865552059,
   -1.0051255095,
   -1.758056307,
   0.9798930804,
   -1.9528725135,
   -1.1550633492,
   -2.2749347279,
   -0.89192095,
   -1.0180817949,
   -1.0475308304,
   -1.4291981746,
   -2.3549491898,
   -1.2032853304,
   -0.8988910533,
   2.8789788192,
   -2.3548431568,
   -1.5832601085,
   -1.0234345502,
   -1.4430400205,
   -1.653082432,
   -1.4483017298,
   -1.6341734769,
   -2.6411001294,
   -1.5109683241,
   -2.2082804343,
   -1.8727152472,
   0.8862677465,
   -1.4528427787,
   -2.1815445316,
   0.9221848167,
   -1.50596583,
   -1.4993313702,
   -1.0855948088,
   -1.1426356118,
   -1.0523562435,
   -1.2428488537,
   -1.4201455507,
   -1.8464082312,
   0.6708809137,
   -1.1038419449,
   -1.0444750299,
   -1.1398752558,
   -1.304302916,
   -0.9463522477,
   -1.0422933009,
   -0.896179309,
   -2.5636598061,
   -1.9191859738,
   -1.4876858432,
   -0.9673249083
  ],
  "psi": [
   3.0335005651,
   2.4955409522,
   2.563329862,
   2.9277658301,
   -0.6451542117,
   0.0113322522,
   -0.3474104619,
   0.3412753525,
   0.2838659218,
   1.478200791,
   -0.6304016886,
   2.8452946527,
   -0.0061347231,
   2.7134271707,
   0.9191227324,
   2.4431407568,
   2.7937302489,
   2.4572183431,
   2.2693441362,
   2.2377807017,
   2.0076515691,
   2.1807844185,
   2.4512667014,
   2.7929063751,
   -0.4699260557,
   2.0414944049,
   -0.3974708996,
   -0.3859761875,
   -0.0968234208,
   2.5543711299,
   2.5222520294,
   0.0481890634,
   0.0717850334,
   2.8204607977,
   2.7276176693,
   2.6167982641,
   2.879996902,
   -0.5235254903,
   -0.5105016945,
   0.518075241,
   2.2973085926,
   2.5874777608,
   2.7067257627,
   2.9889454792,
   2.2700619596,
   2.8708243875,
   -0.5199741965,
   -0.4533070063,
   -0.2389467281,
   2.2679500114,
   2.1847386618,
   2.1074811152,
   2.2137455234,
   1.7509336891,
   1.9143283698,
   1.7871050667,
   -0.8843614946,
   2.3089468643,
   2.8984136371,
   -0.4854251349,
   2.2298544436,
   0.3512855055,
   -0.7276332658,
   -0.54313215,
   2.593749426,
   2.8190927627,
   -0.7008322972,
   -0.7120623606,
   -0.6946920482,
   2.6775499399,
   2.7355608548,
   2.3333681268,
   0.1836524183,
   0.7073555764,
   2.6562806255,
   2.5998361566,
   1.3688573487,
   -0.8870992529,
   -0.7912942463,
   -0.7206846072,
   2.8221177633,
   -0.7767661553,
   2.5291323376,
   -0.7573171812,
   -2.7103768518,
   2.1956849712,
   2.1379875297,
   -0.2307038334,
   -0.2059575869,
   2.7175078823,
   2.7951593605,
   2.6767495146,
   2.6657577632,
   2.4184428226,
   2.3613446138,
   -2.8606642464,
   0.9203637944,
   -0.486849707,
   0.3440931551,
   0.7501379914,
   -0.2848815861,
   1.9986559091,
   -0.7397517554,
   -0.7653326994,
   -0.8042867419,
   -0.6933380577,
   -0.6338995247,
   -0.10775999,
   0.9403496712,
   -0.9575039717,
   -0.753090581,
   -0.637842137,
   -0.7767808479,
   -0.7659535338,
   -0.8234673598,
   -0.8372892311,
   2.2225970801,
   1.8810967742,
   1.5988295894
  ]
 },
 "5p4EBP2_conformer_1122": {
  "omega": [
   3.0827409771,
   -3.120164852,
   3.09053766,
   3.0686308831,
   3.1337168034,
   -3.0706510746,
   2.9700695985,
   -3.1148556462,
   3.0734416055,
   2.9948995727,
   -3.1371811409,
   -3.1170350026,
   -3.1155784528,
   -3.139331378,
   2.9845065806,
   -3.0673202474,
   3.0786638511,
   3.1212059836,
   3.1279416693,
   3.1168266182,
   3.1336416862,
   3.0883229773,
   -3.1060110461,
   -3.0377769522,
   3.098357998,
   3.1267939621,
   3.0839782949,
   -3.0422800585,
   -3.1167623315,
   3.1004032576,
   2.9556295967,
   0.1185943694,
   3.0404953543,
   3.0855302195,
   -3.1007100389,
   3.1088274941,
   -3.063010872,
   -3.1312559726,
   3.1119793608,
   3.1085023888,
   -3.0421092267,
   3.0167369463,
   3.0373668185,
   -3.1356418535,
   -3.0712866363,
   -3.0792523139,
   -3.1378496431,
   3.0851679614,
   3.1273464812,
   3.1267643953,
   -3.0916695282,
   3.1148238418,
   -3.0181295569,
   -3.0713439801,
   3.0906987903,
   -3.1015001233,
   -3.1283431001,
   2.8925816627,
   -3.0553963253,
   -3.0652000407,
   -3.0930978316,
   3.0020346901,
   3.0719575771,
   3.0616144425,
   -3.121250323,
   3.1387029147,
   3.1020020058,
   3.0986685579,
   -2.9132610695,
   3.0403277843,
   2.9886844185,
   -3.0699248717,
   -3.084983587,
   3.0969253144,
   -3.1297603727,
   3.0183031596,
   3.1287594963,
   3.1220654305,
   -3.1021533571,
   -3.1348854504,
   -3.1323870492,
   3.1330717844,
   3.1317263743,
   3.0687626253,
   3.123007102,
   -3.1371429237,
   -3.07247615,
   -2.9849064587,
   3.1137363584,
   3.0908367738,
   3.0597134472,
   -3.1042852021,
   -3.1070175438,
   3.0378406362,
   3.1377478355,
   -3.0818925885,
   -3.0993981132,
   3.1290752212,
   -3.061297978,
   -3.0051761269,
   3.1008734293,
   3.0585746798,
   3.0862863262,
   3.1353198543,
   -3.0783035112,
   3.0890286308,
   3.0973007623,
   3.1156393147,
   -3.1171467072,
   3.0284548336,
   -3.1165224842,
   2.9917290524,
   3.0848967006,
   3.064730487,
   3.0746430315,
   -3.0913253765,
   3.048583407,
   2.994371868,
   3.0562158796
  ],
  "phi": [
   -2.6047133113,
   -2.5626709703,
   -2.1554959908,
   -1.0966896176,
   -1.068549353,
   -1.3017818788,
   1.3723454721,
   -1.4681210641,
   -1.7318580167,
   -1.1215968257,
   -1.5186287588,
   1.164211849,
   -1.1416590031,
   -1.2231762302,
   -2.0455064552,
   -2.2451930324,
   -1.097951118,
   -2.2724563137,
   -2.3711291319,
   -2.1762536179,
   -2.2368479686,
   -1.527001691,
   -2.1808810803,
   -1.3433002729,
   -2.8803822886,
   -1.133740607,
   -1.1354465498,
   -1.4940966809,
   -1.308476694,
   -1.0843135367,
   -1.1623741617,
   -1.658122973,
   -2.7403842374,
   -2.1822296354,
   -2.3004073352,
   -1.7192414239,
   -0.9715819513,
   -1.1457474178,
   1.9588344432,
   -1.5386759444,
   -1.8012660659,
   -2.7982829608,
   -2.7266027359,
   -2.0052925427,
   -1.4864646507,
   -0.9926338052,
   -1.1299116856,
   1.8986233396,
   -1.5200362424,
   -1.5759832174,
   -1.7427700867,
   -1.6173413219,
   -1.8787963991,
   -1.4453096249,
   -1.0513791414,
   -1.0886817434,
   -2.2808128871,
   -1.8505744941,
   -1.8583288748,
   -2.2219639977,
   -1.2145446109,
   -1.3051355465,
   -2.3193101895,
   -2.8980869222,
   -1.1112341506,
   -1.1977035143,
   -1.0448241445,
   -0.924904644,
   -1.1988292492,
   -1.1259686508,
   -1.0921386559,
   -1.8228970131,
   -1.6467988702,
   -2.615149915,
   -1.1376987338,
   -1.7881531574,
   -2.1120203774,
   -1.0461575103,
   1.6024468927,
   -1.0153852865,
   -1.8176536468,
   -1.132902415,
   -0.9031382754,
   1.4362422131,
   -2.0942668586,
   -0.9303806573,
   -1.1577076321,
   -1.7151792019,
   -1.5666632357,
   -1.1249347611,
   -1.3044694382,
   -1.1406705441,
   -1.2066408677,
   -1.0974850092,
   -1.0044516591,
   -1.4831417548,
   -1.9507677905,
   -1.3642068243,
   -2.9248144682,
   -1.2356267418,
   -1.1808184182,
   -1.0898731373,
   -1.1046360418,
   -1.2037813838,
   -1.3183502719,
   -1.3213912103,
   -1.0089331879,
   -1.0100991276,
   -1.3712956837,
   -1.189729518,
   -1.1982010672,
   -1.2020755961,
   -1.1396880182,
   -1.1449199408,
   -0.9784160793,
   -1.1506093298,
   -1.0334885378,
   -0.9612595562,
   -1.1571925673
  ],
  "psi": [
   2.9820732897,
   2.8881471262,
   2.4647900298,
   2.6701780644,
   -0.8115536313,
   -0.6887415024,
   -0.730967281,
   0.1954926295,
   2.4953825683,
   2.8640449452,
   2.6929491034,
   -0.2135672829,
   -2.891982242,
   2.2337937312,
   -0.6005086577,
   1.9618525023,
   2.735794587,
   2.3217286979,
   2.7412542855,
   2.7563565347,
   2.077192872,
   2.3630569394,
   2.2353628317,
   2.3435338188,
   -0.5618656096,
   2.7129873673,
   -0.4472682682,
   -0.4422734055,
   -0.62185536,
   2.0788886143,
   2.5579318421,
   2.6760810874,
   2.61203041,
   2.9100443465,
   2.7048045461,
   2.439913799,
   2.8460923452,
   -0.5587604983,
   -0.5078365029,
   0.0643039443,
   2.4159660085,
   2.8258897835,
   2.6648539612,
   2.5522907464,
   2.2100436586,
   2.8582388103,
   -0.5033403175,
   -0.4606375903,
   0.1647291684,
   2.1812056913,
   1.9188725288,
   2.007930735,
   2.2282090534,
   1.829365492,
   2.0013510784,
   2.0933836722,
   -0.5228110632,
   2.3738940883,
   1.9752801958,
   1.9441152659,
   1.8217645848,
   -0.1135596149,
   -0.4127820775,
   2.1036202146,
   2.8205722934,
   -0.295192249,
   -0.7683720107,
   -0.9046404418,
   -0.8980702962,
   2.3461539467,
   2.3149721849,
   2.4457302837,
   2.0204693763,
   2.2059660902,
   3.0895387129,
   2.8585399376,
   1.6827455531,
   1.9264639237,
   2.4041903717,
   -0.1277272305,
   -0.5881924659,
   0.3025160523,
   2.6835741817,
   2.4999445953,
   0.1730050618,
   -2.0980892897,
   -0.869267493,
   -0.8397856568,
   2.3726572694,
   0.1380377602,
   2.3216997293,
   2.4323425832,
   -0.7807137528,
   -0.6369147369,
   -0.8440556383,
   -0.6325914183,
   -0.5143885015,
   1.8817379638,
   -0.6011050907,
   3.0855414474,
   -0.3086944249,
   -0.1722924089,
   -0.6163100244,
   -0.5168588477,
   -0.6790790854,
   -0.4599468586,
   -0.7518354634,
   -0.8035143359,
   -0.7954849967,
   2.1948170752,
   2.5957670951,
   -0.440656612,
   -0.301147244,
   -0.3217890626,
   -0.7831537386,
   -0.7794382834,
   -0.6975870351,
   -0.7822489893,
   -0.8688114192
  ]
 },
 "5p4EBP2_conformer_1123": {
  "omega": [
   2.9951352827,
   3.1251604201,
   3.1068149635,
   -3.0191152154,
   -3.0212190926,
   3.0606073122,
   3.0774733427,
   3.1195570738,
   -3.1315078793,
   3.0692310246,
   2.9330252201,
   3.1109627454,
   2.9423960596,
   3.1197295024,
   -3.1259509457,
   -3.1136145823,
   -3.0823185049,
   3.0876678421,
   3.1204465115,
   3.1328269553,
   3.1230052056,
   3.0820068327,
   -3.085630996,
   3.129143463,
   -3.1169022435,
   3.0679549306,
   3.061198608,
   -3.1152889298,
   -3.130164407,
   2.9666914811,
   -2.9405357291,
   -3.0882651321,
   3.06649388,
   -3.1249883016,
   3.1317893685,
   3.0981113336,
   -3.0890064393,
   3.1201086553,
   3.0843917138,
   3.1167599819,
   -3.0983486383,
   3.0571718162,
   3.0099558168,
   3.1343482147,
   -3.1054157893,
   -3.0919813042,
   -3.1401461156,
   3.0779837277,
   3.1354469369,
   3.1012800617,
   3.1192683479,
   3.126568224,
   -2.9605501853,
   3.0126296234,
   -3.0423669077,
   3.0420053724,
   -3.1146965163,
   -3.102032827,
   3.1030732553,
   3.1381177109,
   3.1211853528,
   -3.0659899562,
   3.060648318,
   -2.8938461488,
   3.0550581252,
   -3.122759261,
   3.1101193197,
   -3.1410365896,
   3.082051982,
   3.0774373957,
   3.0771042536,
   -3.0704310578,
   -3.0844546686,
   3.0957221872,
   -3.1278331612,
   -2.9936009562,
   -3.1177294695,
   -3.1315059075,
   2.9942834608,
   3.0755579204,
   -3.1192666751,
   3.135721349,
   3.0974243208,
   -3.1122992468,
   3.0880602503,
   3.0817611808,
   -3.0094126041,
   3.0923759321,
   -3.1261701596,
   3.0896780108,
   3.1061422118,
   -3.0881717835,
   -3.1349695367,
   -3.0340292129,
   -3.1140291484,
   3.0225070125,
   -3.060310083,
   -3.1215298248,
   3.114281626,
   -3.1384759032,
   -3.0059013115,
   2.9721379585,
   3.0250179392,
   -3.1119671754,
   -2.9552887173,
   3.1269651997,
   3.05284281,
   -3.0915635161,
   3.1408204818,
   -2.962613833,
   -3.0640155769,
   3.133130115,
   3.0403474878,
   3.0842948413,
   3.0488509276,
   -3.1141466038,
   -3.119528691,
   3.0862597492,
   3.0606048219
  ],
  "phi": [
   -2.0996145862,
   -2.2888944272,
   -1.5933452347,
   -1.1733602502,
   -1.4759703094,
   -1.3483612267,
   1.5321489836,
   -2.2028866431,
   -1.0297219764,
   -1.1059109969,
   -1.2633453298,
   -1.323549755,
   -1.1017080818,
   -1.0660816962,
   -0.9472374752,
   -1.4032708471,
   -0.9745032173,
   -2.2548351133,
   -2.5415259216,
   -1.7198107636,
   -2.2562102243,
   -1.5423098785,
   -2.3559949146,
   -1.5109611965,
   -2.8432314086,
   -1.1498074767,
   -1.0977610997,
   -1.5436734742,
   -1.7357848101,
   -0.940079601,
   -1.0866477282,
   -1.608177388,
   -1.1042192364,
   -2.1946437685,
   -2.6173356521,
   -1.630865543,
   -0.9601085308,
   -1.1353165961,
   1.9640929303,
   -1.5348164138,
   -1.4872672276,
   -2.7888829812,
   -2.6062112058,
   -1.7400963418,
   -1.4855239874,
   -0.9864450189,
   -1.1342192204,
   1.9145823315,
   -1.6050759149,
   -1.4859679904,
   -1.4916711466,
   -1.5472953873,
   -1.7668515679,
   -1.673210882,
   -1.3974288741,
   -0.853423302,
   -0.9886838841,
   -1.153066119,
   -1.0338852259,
   -1.0234575315,
   -1.1138521039,
   -1.2342395319,
   -1.0802904492,
   -2.0185866152,
   -1.3419473074,
   -1.152904602,
   -1.1313817225,
   -1.1577464216,
   -1.2085251715,
   -1.0301471316,
   -1.3738614626,
   -1.8219294815,
   -1.6473162461,
   -2.6179233637,
   -1.1364460038,
   -2.6431040781,
   -2.4328161191,
   -1.0759106508,
   -1.0793459303,
   -1.0680962352,
   -1.5673182666,
   -1.278698013,
   -1.1537164842,
   1.5863342981,
   -2.2232897922,
   -1.3523123974,
   -1.7313596559,
   -1.5767723142,
   -2.5822971066,
   -0.9640324477,
   -1.1348737316,
   -1.2197007841,
   -1.008391808,
   -1.1940050475,
   -1.322286035,
   -1.8577461992,
   -1.7993985807,
   -1.9019666262,
   0.9193328447,
   -1.8530707492,
   -1.1674197117,
   0.8822523991,
   -1.2586816215,
   -2.3453154561,
   -1.2107975202,
   -1.4446140784,
   -1.0672598288,
   -1.5070785151,
   -2.0499977172,
   -1.4541212859,
   -1.1742307155,
   -1.702507441,
   -1.1745721565,
   -1.2018794009,
   -0.9770937862,
   -1.1401308529,
   -1.2319081323,
   -1.1531160261,
   -1.0260962495
  ],
  "psi": [
   2.541568296,
   2.4238864743,
   2.2040425159,
   -0.0327150844,
   2.2990884426,
   -0.3568777176,
   2.7689720425,
   0.3391530508,
   1.1262249478,
   2.2556866391,
   2.7120497559,
   -0.579310495,
   -0.5585002713,
   -0.7704577045,
   -0.7181430039,
   2.1858922421,
   2.0067378798,
   2.4574229769,
   2.9160831585,
   2.337269982,
   2.0505236815,
   2.2598686461,
   2.3966298685,
   2.8796521021,
   -0.6993375227,
   2.9124958835,
   -0.3747412975,
   -0.3575593799,
   -0.0434428729,
   2.6023905494,
   2.5261274422,
   -0.3122525596,
   0.2627666822,
   2.7831482233,
   2.9241648482,
   2.6049798926,
   2.8674699059,
   -0.538942913,
   -0.5578782519,
   0.2593568018,
   2.2677812058,
   2.5563364356,
   2.7929971692,
   2.2689992699,
   2.1796434134,
   2.8645425398,
   -0.4954466645,
   -0.4646649028,
   0.1783336995,
   2.1204097383,
   1.8319257682,
   1.8325895322,
   2.1932385333,
   2.236067569,
   1.8330698819,
   2.2949351169,
   -0.688484025,
   -0.9360620569,
   -0.8351323891,
   -0.8255421292,
   -0.7536615078,
   -0.6957833511,
   -0.6918417743,
   -0.7586372467,
   2.1785178765,
   -3.121013092,
   -0.5858318118,
   -0.7995575261,
   -0.6042954011,
   2.6284165576,
   2.7843326915,
   2.7414075868,
   2.0208898662,
   2.2078525303,
   3.090112012,
   2.8577500583,
   1.6202988301,
   2.3616656463,
   2.6085738542,
   -0.7401044141,
   -0.7898176944,
   -0.2049132616,
   2.5691542114,
   -0.3831870028,
   2.6476839807,
   2.0087235782,
   2.1572207544,
   1.8577271192,
   -0.0920090048,
   2.1831240699,
   -0.6705576576,
   -0.7562639485,
   -0.7522099201,
   -0.8540453043,
   -0.675186898,
   -0.6117008677,
   1.722420867,
   2.8113261143,
   0.2644748744,
   0.810428677,
   0.2991024727,
   -0.5594734707,
   0.7674978977,
   2.6061355997,
   1.3562413802,
   -0.5544542947,
   -0.0677812004,
   -0.4862820049,
   0.0654572607,
   2.1739723021,
   -2.9741009331,
   -0.4314964181,
   0.0859622553,
   -0.7297348321,
   -0.6860582897,
   -0.7563331512,
   -0.7447079196,
   -0.5903622229,
   -0.7185201256
  ]
 },
 "5p4EBP2_conformer_1124": {
  "omega": [
   3.1016390602,
   3.0839402913,
   3.1348258395,
   3.0516017566,
   2.9627684052,
   -3.0768945635,
   3.0110255312,
   -3.1111250229,
   2.914883752,
   -3.004375246,
   -3.0125279772,
   -3.058407103,
   -3.098944844,
   3.138483616,
   -2.959221361,
   -3.1233170448,
   -3.0579918624,
   -3.0809229464,
   3.0987578661,
   3.1003197856,
   -3.1365069491,
   3.081687168,
   -3.0937778505,
   -3.1130876527,
   -3.1054261489,
   -3.1333779144,
   3.0697945019,
   -3.0774516202,
   -3.1242616253,
   3.0560571032,
   3.0730797567,
   -3.0883860747,
   3.10305168,
   3.0750245417,
   -3.1267996093,
   3.1401408208,
   -3.0960528399,
   3.1210195654,
   3.0767079393,
   3.1172617877,
   -3.1390718753,
   3.0962096867,
   3.0238743354,
   3.0929287629,
   -3.1074318726,
   -3.0682314197,
   -3.1322190624,
   3.1001426604,
   3.1397517599,
   3.1069288213,
   3.1303249541,
   3.0815267931,
   -3.0087401937,
   3.0467368446,
   -3.0459935176,
   3.0574854841,
   3.1206802908,
   2.9514174321,
   3.1032678013,
   3.0862409011,
   -3.0883065747,
   3.130956914,
   -3.0856669437,
   -3.0821828434,
   3.1045830329,
   3.1159900709,
   3.1045036785,
   -3.033455014,
   3.0695470597,
   3.1189459067,
   2.9995579159,
   3.1364648059,
   -3.0465034362,
   3.0659308734,
   3.097125771,
   -2.8664640517,
   -3.0499432993,
   -2.9010014526,
   -2.9969501899,
   -3.038136073,
   -3.1249707653,
   -3.1185059434,
   3.0690880366,
   -3.0887841853,
   3.0951092104,
   -3.0025340508,
   -3.0829260894,
   2.9756217771,
   -3.1251828069,
   2.9765270778,
   3.061807007,
   -3.0993033241,
   3.1372053777,
   3.1392964892,
   3.1145606094,
   2.7910366801,
   -2.9444732934,
   3.0306243532,
   3.0963502977,
   3.1060947876,
   2.9891676027,
   -3.0716505126,
   3.0201025436,
   3.102502517,
   -3.1143824487,
   -2.9649581487,
   3.1395949135,
   -3.0978412025,
   -3.1280646626,
   -3.1284672865,
   -3.1391861854,
   -3.1175874795,
   3.1175443131,
   3.0944260905,
   3.1344895931,
   -3.1059200129,
   3.0929780332,
   -3.0029452372,
   2.9304295406
  ],
  "phi": [
   -1.235063138,
   -1.0393136741,
   -1.2744706151,
   -1.0362745379,
   -1.456459405,
   -1.5286033337,
   -1.0265779015,
   -2.5415662903,
   -1.6639125791,
   -1.22809163,
   -2.5502328753,
   -1.6723201015,
   0.8414899645,
   -2.2436879916,
   -1.5987279742,
   -0.9123082129,
   -1.1278177087,
   -2.2363114629,
   -1.9476133679,
   -1.6370042503,
   -2.142798109,
   -1.4402674853,
   -2.1618536311,
   -1.8008860047,
   -2.7934847316,
   -1.1355384161,
   -1.0590914384,
   -1.5937870899,
   -1.5154685355,
   -1.0978828532,
   -1.864865443,
   -2.4145205531,
   -1.2021069012,
   -2.1453993677,
   -2.357680384,
   -1.4807230212,
   -0.9602623736,
   -1.1497442777,
   1.9323650086,
   -1.683340873,
   -1.481596266,
   -2.6884991219,
   -2.6237471009,
   -2.4504757941,
   -1.5657626146,
   -0.9854455688,
   -1.145451987,
   1.9651420776,
   -1.1537687154,
   -1.6316635187,
   -2.1817434545,
   -1.8198514619,
   -1.7612672272,
   -1.7506841534,
   -1.5169190193,
   -0.8604427237,
   -2.2577732814,
   -1.9563779739,
   -1.6975068486,
   -1.4156262067,
   -1.4321483551,
   -2.7785642472,
   -1.6518885074,
   -1.1735051917,
   -1.062823681,
   -1.1724218322,
   -1.0659893291,
   -1.3980352415,
   -0.8151098937,
   -1.2158151457,
   -0.9821815225,
   -1.7607167788,
   0.9816039698,
   -1.9515213428,
   -1.1557853347,
   -1.8434240592,
   -1.9626082608,
   -0.8926221348,
   -1.7020857077,
   -1.2321649175,
   -1.7256027932,
   -2.1421858232,
   -1.1136650583,
   -1.0332634082,
   -1.4581574559,
   -1.1870158084,
   -1.2855188378,
   -0.9019209227,
   -1.5449690002,
   -1.0560613305,
   -1.7516004665,
   -2.2839127125,
   -2.3352194799,
   -1.8641011973,
   -1.0861890969,
   -1.7303973936,
   -1.2649231812,
   -1.3493713427,
   0.9408585542,
   -1.4020152406,
   -1.2909506519,
   -2.6090064524,
   1.1037242443,
   -2.2569056231,
   -1.1146621851,
   -1.0009989984,
   -1.0732719571,
   -1.0104212545,
   -1.2361281749,
   -1.0416831381,
   -1.1650462067,
   -1.0041296875,
   -1.0643429466,
   -1.5132991288,
   -1.5319550593,
   -1.1321435875,
   -1.4179953373,
   -1.1843482551,
   -1.9419178563
  ],
  "psi": [
   1.4537945333,
   2.8349719343,
   -0.6335857773,
   -0.6534424291,
   -0.5155355854,
   -2.9071241782,
   0.1999007542,
   2.6202505547,
   2.5618573603,
   1.8080247338,
   -0.5611186871,
   2.7137665171,
   2.6195136963,
   0.823646305,
   0.1375691884,
   -0.679590738,
   -0.9232626245,
   -0.4860625999,
   2.2678425848,
   2.2691605977,
   2.088185281,
   2.1813326419,
   2.467043651,
   2.2197684666,
   -0.3148725485,
   2.8060749592,
   -0.3788831963,
   -0.4354468667,
   -0.0881869394,
   2.6167864243,
   3.1197764764,
   0.0028547188,
   0.3490314649,
   2.8406764183,
   2.9046755296,
   2.3572136697,
   2.8599109416,
   -0.5499369418,
   -0.538932879,
   0.3391341216,
   2.2662343628,
   2.5351357336,
   2.8649952322,
   3.0205383542,
   2.2703700502,
   2.8703410616,
   -0.5289220392,
   -0.4434709925,
   -0.2141916808,
   2.3379483607,
   2.5313780648,
   2.1799381046,
   2.1820918675,
   2.1326808656,
   1.7139226341,
   2.4318517675,
   -0.6996519935,
   2.3503945012,
   1.997319943,
   1.7853050384,
   2.183509522,
   -0.2767127608,
   2.1492297481,
   2.9504682865,
   2.0693992201,
   -0.6265836831,
   -0.7832048055,
   -0.7443730016,
   2.8902026929,
   2.252049243,
   2.7635533544,
   2.5046937108,
   0.1852832108,
   0.7052214129,
   2.6560610814,
   2.5987831472,
   -0.260674538,
   1.8599810001,
   -0.4221238691,
   -0.2460703165,
   -0.4696581835,
   0.0670398832,
   0.9178056889,
   2.5803228232,
   -0.6605508108,
   -0.7767800736,
   -0.502796567,
   -0.2978759233,
   -0.4484213793,
   -0.1295460354,
   2.0382086882,
   2.4829215883,
   2.4419512927,
   2.1027130082,
   2.2106823719,
   2.2666037537,
   1.8680711145,
   -0.3408255127,
   -0.5496687621,
   0.7252642951,
   -0.8094476254,
   2.6142608434,
   0.9006679938,
   0.4387469055,
   -3.0667416737,
   -0.3245765129,
   -0.9151994621,
   -0.8092655977,
   -0.8808312175,
   -0.7593604399,
   -0.6770064683,
   -0.8060898322,
   -0.6816529422,
   -0.53613888,
   -0.537678285,
   1.8726570655,
   2.3421919029,
   1.7154944057,
   2.5810869743
  ]
 },
 "5p4EBP2_conformer_1125": {
  "omega": [
   3.1014984852,
   3.0828914809,
   3.1358085888,
   3.0506682728,
   -3.1218461013,
   2.8973040781,
   3.0649234811,
   3.1287076009,
   3.1392693151,
   -3.1276662329,
   -3.0240108229,
   3.1105416682,
   3.1248220813,
   -2.9784640191,
   -3.0522391992,
   3.0649790371,
   -3.0404031755,
   3.0091131219,
   3.1346540463,
   3.1283384548,
   3.1261734923,
   3.0737603697,
   -3.0852381621,
   -3.1111967107,
   -3.1169350968,
   -3.1226882604,
   3.070310358,
   -3.0754452836,
   3.1390878933,
   3.0634400356,
   3.0680049969,
   -3.0918144284,
   3.1032015275,
   3.0750387551,
   -3.1280608523,
   -3.134116422,
   -3.1050169357,
   -3.1331902397,
   3.0853063177,
   3.0599633136,
   -3.1268002459,
   3.0916947573,
   3.0002367555,
   3.1144853114,
   -3.1171410122,
   -3.0658117663,
   -3.1309925778,
   3.0979702729,
   3.1362427404,
   3.0918088505,
   -3.087703238,
   3.0681341174,
   -3.0055059817,
   3.0422461925,
   -3.064973889,
   3.0445278818,
   3.1306198064,
   3.0688448949,
   3.0920765633,
   2.8124667751,
   3.0831013453,
   2.970268283,
   -3.1021121267,
   2.9146020074,
   3.0596604475,
   -3.0302055306,
   3.0413538026,
   3.0226908733,
   -3.0710099229,
   3.0404243538,
   -3.1109216143,
   3.0021575947,
   2.9780938945,
   -3.0014176579,
   2.9283331145,
   -3.1374026576,
   3.0692880963,
   3.0439449842,
   3.1341499829,
   3.1106494768,
   -3.1133161046,
   2.8316361244,
   -3.0409640642,
   3.0557822041,
   3.1290097877,
   2.9851139603,
   3.0304953237,
   -3.0920500317,
   3.1044022281,
   -3.0928747381,
   3.1351760032,
   -3.1039880077,
   2.9276865518,
   3.0965511922,
   3.0495937114,
   2.9868746221,
   -3.1233658933,
   3.0800727981,
   -3.0072060388,
   3.0883110849,
   3.1042614201,
   -3.0437293435,
   -2.9691403328,
   -3.0905685347,
   -3.0699577213,
   -3.0077825833,
   3.1003098293,
   -3.1134819813,
   3.0992527139,
   -3.1206880244,
   3.127404763,
   -3.0086149737,
   3.139188051,
   3.1011006994,
   2.980244739,
   -3.0865091449,
   -3.0672459922,
   2.8688353329,
   3.0781346884
  ],
  "phi": [
   -1.2349245112,
   -1.0375983077,
   -1.273791737,
   -1.0333902022,
   -1.1643369765,
   -1.2989582524,
   1.8160965923,
   -2.0272412759,
   -1.154329507,
   -1.4960310467,
   -1.6244972012,
   -1.077660637,
   -1.4234122162,
   -1.8798586546,
   -1.4145087122,
   -2.1788322224,
   -1.1330790628,
   -2.0073941625,
   -2.1134417218,
   -1.7213979437,
   -2.180802556,
   -1.4511966875,
   -2.1697714866,
   -1.8096473623,
   -2.7830761183,
   -1.1568941667,
   -1.0497381024,
   -1.6071872212,
   -1.4941780425,
   -1.0959269585,
   -1.8656738875,
   -2.4276879303,
   -1.1992482903,
   -2.2009327945,
   -2.3565789257,
   -1.4829432219,
   -0.966005141,
   -1.2008991812,
   1.7808997243,
   -2.0282036436,
   -1.4448557973,
   -2.6952340485,
   -2.6183608093,
   -2.4003125884,
   -1.6846770481,
   -0.9925021104,
   -1.1347956,
   1.9415927878,
   -1.1839650876,
   -1.7447793744,
   -1.7775623383,
   -1.7637732781,
   -1.7512710361,
   -1.7767480295,
   -1.472112479,
   -0.8698467865,
   -1.1312337447,
   -0.9980757611,
   -1.0750818402,
   -1.1446272962,
   -1.0371079904,
   -2.7053457373,
   -1.7471207848,
   -1.1128351981,
   -1.0617404416,
   -1.5949485562,
   -2.8651635908,
   -2.3572482344,
   -2.0956466744,
   -1.1698664129,
   -0.9586806731,
   -1.4777435313,
   -1.3749602302,
   -1.1669251551,
   -0.9275512138,
   -1.8927401135,
   -1.3906021961,
   -1.0734908832,
   1.3997250761,
   -1.1396456375,
   -1.2059922598,
   -1.2275541804,
   -1.4293007069,
   1.5582521176,
   -1.6083900954,
   -1.533010721,
   -1.9047433467,
   -1.2232005104,
   -1.1300641804,
   -1.1507393164,
   -1.6818312905,
   -2.4764134863,
   -1.6598813808,
   -1.6304063533,
   -1.1150597597,
   -1.2377122563,
   -1.6564613994,
   -2.8602088058,
   -1.1921149867,
   -1.4865547884,
   -1.2759764068,
   -2.4054936549,
   -1.556741474,
   -1.4685263273,
   -1.0036957668,
   -1.2762214789,
   -1.072685163,
   -1.0549343951,
   -1.1643852893,
   -1.1203216039,
   -1.0585803694,
   -1.7407732701,
   -1.1325058557,
   -1.2832195244,
   -1.0096701081,
   -1.1685860678,
   -1.6904997994,
   -1.0803979637,
   -2.2027810728
  ],
  "psi": [
   1.4550999354,
   2.8342268305,
   -0.6350453679,
   -0.6547572886,
   -0.5175863462,
   2.79202053,
   2.8362551124,
   0.032894786,
   0.1085804716,
   2.3310193316,
   1.0530104319,
   2.206724934,
   -0.6616442021,
   -0.5096291688,
   -0.2432780201,
   2.4382140805,
   1.3893149921,
   -0.7518973768,
   2.1843233792,
   2.233871381,
   2.1119744789,
   2.1816890231,
   2.4744977085,
   2.2196711348,
   -0.2877354864,
   2.7924900814,
   -0.3740642633,
   -0.4344890207,
   -0.0870290896,
   2.6163187435,
   3.1186466722,
   0.0165580972,
   0.3499591154,
   2.8681777598,
   2.9408700014,
   2.3767545884,
   2.8472985369,
   -0.5495607094,
   -0.4473348348,
   0.675497883,
   2.2714147445,
   2.5363659389,
   2.8596188204,
   2.9608052071,
   2.2880469234,
   2.8715056051,
   -0.5091592772,
   -0.444824211,
   -0.1248374065,
   2.2944813914,
   2.069147258,
   2.1363472958,
   2.1821579726,
   2.163176153,
   1.6899181027,
   2.4542909117,
   -0.6974202001,
   -0.7049746072,
   -0.7562585926,
   -0.7076364158,
   2.7817054565,
   2.3416698094,
   2.7146597689,
   2.3538821308,
   2.8663859903,
   -0.6008334395,
   0.2740529087,
   2.5225284968,
   2.0304047489,
   1.9152983671,
   2.5409324582,
   2.2971901427,
   -1.0574231035,
   1.7119437833,
   -0.6918462273,
   -0.4981485368,
   0.5871767805,
   3.0105410672,
   2.6095628059,
   0.0263918393,
   2.5615342174,
   2.6459527916,
   2.2098405332,
   -0.3016215082,
   0.4285210193,
   2.3880989354,
   2.0989315114,
   2.3004630681,
   -0.5867259446,
   -0.513937391,
   -0.2496262923,
   -0.1200922865,
   2.6345997939,
   2.1888996275,
   2.1880121894,
   -0.1376434541,
   -0.2424453968,
   2.7605045135,
   3.095433701,
   -0.2501285089,
   -0.8853437292,
   -0.4456284268,
   1.2562545399,
   -0.507785869,
   -2.9731388424,
   2.3600067618,
   2.4995544969,
   -0.6907452479,
   -0.7738627846,
   -0.78944164,
   -0.7987119839,
   -0.7052740143,
   0.1372328338,
   -0.624793401,
   -0.6183818281,
   -0.8275334426,
   -0.6839308491,
   2.4371952204,
   2.7569398909
  ]
 },
 "5p4EBP2_conformer_1126": {
  "omega": [
   -3.1074238616,
   -3.1377177336,
   -3.0302042704,
   -3.0858368782,
   3.0912689392,
   3.1204556109,
   3.0234907379,
   3.0571517638,
   -3.1397771773,
   3.054689627,
   3.0903649553,
   -3.0753412362,
   3.0629405278,
   3.0968225219,
   -3.1002333925,
   -2.9971055505,
   -3.1305677171,
   2.8871439377,
   3.1346540463,
   3.1283384548,
   3.1261734923,
   3.0737603697,
   -3.0852381621,
   -3.1111967107,
   -3.1169350968,
   -3.1226882604,
   3.070310358,
   -3.0754452836,
   3.1390878933,
   3.0634400356,
   3.0680049969,
   -3.0918144284,
   3.1032015275,
   3.0750387551,
   -3.1280608523,
   -3.134116422,
   -3.1050169357,
   -3.1331902397,
   3.0853063177,
   3.0599633136,
   -3.1268002459,
   3.0916947573,
   3.0002367555,
   3.1144853114,
   -3.1171410122,
   -3.0658117663,
   -3.1309925778,
   3.0979702729,
   3.1362427404,
   3.0918088505,
   -3.087703238,
   3.0681341174,
   -3.0055059817,
   3.0422461925,
   -3.064973889,
   3.0445278818,
   3.1309147884,
   3.1259872743,
   3.1028220134,
   3.1387939636,
   3.1215830654,
   -3.066149489,
   3.0605019032,
   -3.082313264,
   3.1048843725,
   3.116090901,
   3.1028451104,
   -3.055327428,
   3.0735125017,
   -3.0658185453,
   -0.0810306034,
   3.0170170488,
   -3.0423529042,
   -3.1190668687,
   -0.0096167291,
   -3.138325299,
   -2.8818551047,
   2.9556912304,
   2.9777298634,
   3.0129574925,
   3.1339342651,
   3.0965534101,
   -3.1327161228,
   3.1396300436,
   -3.0699334819,
   3.0700659633,
   3.1093155811,
   3.0629690682,
   -3.0989885167,
   3.1017098198,
   -2.9967837585,
   3.0480156951,
   3.1326831653,
   -3.0677896989,
   3.1348789867,
   -3.1275314302,
   -3.0996921684,
   3.1285884504,
   -3.0610932905,
   -3.0044100809,
   3.102398827,
   3.0734144708,
   -3.1090333652,
   3.1342180234,
   3.1094657085,
   -3.0790865248,
   -3.0616056988,
   -3.1125449679,
   -3.1130842996,
   -3.1121802038,
   3.1265889656,
   -3.0602764464,
   -3.016644557,
   3.0239284077,
   -3.1062926831,
   3.0896666593,
   -3.0503543499,
   3.0832272221,
   -3.0041349412
  ],
  "phi": [
   -1.6548214114,
   0.8752357241,
   -1.071198164,
   -1.4032135295,
   3.1242962927,
   -2.5707861011,
   -2.7584022212,
   -1.737867603,
   -1.1654182616,
   -1.092774812,
   -1.1427430702,
   -1.3791039477,
   -1.0993475419,
   -1.6989603179,
   -1.4236738364,
   -2.4117369261,
   -1.048829396,
   -2.0073941625,
   -2.1134417218,
   -1.7213979437,
   -2.180802556,
   -1.4511966875,
   -2.1697714866,
   -1.8096473623,
   -2.7830761183,
   -1.1568941667,
   -1.0497381024,
   -1.6071872212,
   -1.4941780425,
   -1.0959269585,
   -1.8656738875,
   -2.4276879303,
   -1.1992482903,
   -2.2009327945,
   -2.3565789257,
   -1.4829432219,
   -0.966005141,
   -1.2008991812,
   1.7808997243,
   -2.0282036436,
   -1.4448557973,
   -2.6952340485,
   -2.6183608093,
   -2.4003125884,
   -1.6846770481,
   -0.9925021104,
   -1.1347956,
   1.9415927878,
   -1.1839650876,
   -1.7447793744,
   -1.7775623383,
   -1.7637732781,
   -1.7512710361,
   -1.7767480295,
   -1.472112479,
   -0.8698467865,
   -1.1078434014,
   -1.2172649706,
   -1.0321699981,
   -1.023503732,
   -1.1135287415,
   -1.2361596781,
   -1.0797613139,
   -1.1742963219,
   -1.0633192584,
   -1.1741766033,
   -1.064514616,
   -2.0810733736,
   -2.1327313998,
   -1.3729907726,
   -1.1191322562,
   -0.9311663419,
   -1.0593195727,
   -2.184023872,
   -1.3235293305,
   -0.9768345747,
   -2.0295662401,
   -0.983532305,
   -2.805573489,
   -2.1869270472,
   -2.0646200837,
   -2.0513739801,
   -0.7865157567,
   -1.2806237469,
   -2.2048384402,
   -1.7009795213,
   -1.79421737,
   -2.4556169973,
   1.0732843001,
   1.2910888817,
   -0.8837626524,
   -1.7689959442,
   -2.155406641,
   -2.3942603066,
   -1.9873601825,
   -1.7621793301,
   -1.9487725143,
   -1.3630140255,
   -2.9257661773,
   -1.2362373861,
   -1.181216243,
   -1.2564966795,
   -1.5178988908,
   -1.0525512266,
   -0.999980164,
   -1.2061773878,
   -1.6476186319,
   -1.040446828,
   -1.3228300624,
   -0.9823095123,
   -0.8599027206,
   -1.7881396387,
   -1.491976725,
   -1.9225032815,
   -1.2272008891,
   -1.5196694035,
   -1.0568748547,
   -1.5722928417,
   -1.6523500546
  ],
  "psi": [
   -0.7163984359,
   0.5505399752,
   -2.2943431026,
   -0.3641398425,
   -0.2293944412,
   3.1193221209,
   2.8671791204,
   -3.0308340709,
   -1.452723149,
   2.5482737964,
   2.6588590368,
   2.9249924406,
   0.0389698488,
   -0.3944335068,
   0.2372651622,
   1.0875868093,
   2.7737646826,
   2.481584225,
   2.1843233792,
   2.233871381,
   2.1119744789,
   2.1816890231,
   2.4744977085,
   2.2196711348,
   -0.2877354864,
   2.7924900814,
   -0.3740642633,
   -0.4344890207,
   -0.0870290896,
   2.6163187435,
   3.1186466722,
   0.0165580972,
   0.3499591154,
   2.8681777598,
   2.9408700014,
   2.3767545884,
   2.8472985369,
   -0.5495607094,
   -0.4473348348,
   0.675497883,
   2.2714147445,
   2.5363659389,
   2.8596188204,
   2.9608052071,
   2.2880469234,
   2.8715056051,
   -0.5091592772,
   -0.444824211,
   -0.1248374065,
   2.2944813914,
   2.069147258,
   2.1363472958,
   2.1821579726,
   2.163176153,
   1.6899181027,
   2.4542909117,
   -0.6981226511,
   -0.7689060021,
   -0.4873470201,
   -0.8259244053,
   -0.7543011549,
   -0.6945482886,
   -0.691340239,
   -0.7580368783,
   2.0692149633,
   -0.6253936295,
   -0.7818441124,
   -0.7458224235,
   2.5008855932,
   2.3854352574,
   2.7867897227,
   2.4607824154,
   2.1165761473,
   -0.647597758,
   2.7140432582,
   2.7206180801,
   -0.4308924282,
   2.014733664,
   2.4807938101,
   2.8813903614,
   2.2037598434,
   2.3270928075,
   2.5299221667,
   2.3908148383,
   -3.1200772515,
   2.4578875894,
   2.1175545583,
   2.0430187035,
   2.2601456222,
   0.6617906594,
   0.1010055394,
   2.2272852951,
   2.0073047328,
   1.7651209829,
   2.8340276559,
   2.0435283401,
   1.9188619771,
   1.8798453021,
   -0.6006115283,
   3.0855808797,
   -0.3081507591,
   -0.1721041293,
   2.1706993049,
   -0.233221183,
   -0.7975542358,
   -0.7610528438,
   -0.5058571018,
   -0.8051206598,
   -0.8068316891,
   -0.6896330195,
   -0.6608700527,
   -0.6837106583,
   0.0462654307,
   2.4441580162,
   1.9587841832,
   -0.3305314362,
   -0.062705752,
   2.4290353674,
   1.4471515866
  ]
 },
 "5p4EBP2_conformer_1127": {
  "omega": [
   3.0824179365,
   3.0508589232,
   3.1349020524,
   3.0837632745,
   3.0790651569,
   -3.1189313906,
   3.1258056625,
   -3.0750990933,
   3.0714458887,
   3.0989135284,
   3.004725121,
   2.9758995571,
   -2.9209112938,
   -3.1211796977,
   -3.0370063251,
   -3.0294893179,
   3.0654856396,
   -2.9166399009,
   3.1204465115,
   3.1328269553,
   3.1230052056,
   3.0820068327,
   -3.085630996,
   3.129143463,
   -3.1169022435,
   3.0679549306,
   3.061198608,
   -3.1152889298,
   -3.130164407,
   2.9666914811,
   -2.9405357291,
   -3.0882651321,
   3.06649388,
   -3.1249883016,
   3.1317893685,
   3.0981113336,
   -3.0890064393,
   3.1201086553,
   3.0843917138,
   3.1167599819,
   -3.0983486383,
   3.0571718162,
   3.0099558168,
   3.1343482147,
   -3.1054157893,
   -3.0919813042,
   -3.1401461156,
   3.0779837277,
   3.1354469369,
   3.1012800617,
   3.1192683479,
   3.126568224,
   -2.9605501853,
   3.0126296234,
   -3.0423669077,
   3.0420053724,
   -3.1146479934,
   3.0840245746,
   3.1025357387,
   3.1390763144,
   3.122146623,
   -3.0668859657,
   3.0606398927,
   -3.0755614363,
   3.0280048939,
   -3.0583772392,
   3.0813984424,
   -3.0015979094,
   3.0498169945,
   3.1292963602,
   2.9550865014,
   -3.0696907053,
   -3.061887107,
   3.1163398925,
   -3.134687818,
   3.0430910182,
   3.1046796859,
   -3.1291552891,
   -3.0038830757,
   3.1213682088,
   -3.0920593969,
   -3.1393656257,
   3.0895335668,
   3.1398509404,
   -3.1185460611,
   3.117162362,
   -3.1167025838,
   -3.0772154195,
   3.125859591,
   3.0884397957,
   -3.0369813404,
   3.1303966509,
   3.1114456721,
   -3.1088179478,
   3.1036075792,
   -3.0930120093,
   -3.1046556288,
   -3.1196614784,
   3.1408032582,
   3.1387445913,
   3.1019811179,
   3.0441507621,
   3.1198336561,
   -3.1000187347,
   3.0248511678,
   3.1394701985,
   -3.1386890622,
   -3.1390462969,
   -3.1402124092,
   3.0308224069,
   -3.1234203121,
   -3.074231609,
   -3.0802432223,
   3.0938441426,
   3.1225778093,
   3.1207154805,
   2.9298681517,
   -3.0105926851,
   -3.0173552082
  ],
  "phi": [
   -2.3337335624,
   -1.0607478849,
   -1.8687274133,
   -1.0244893145,
   1.9949152247,
   -1.0579896983,
   1.5391651079,
   -1.8922106406,
   -0.87794153,
   -1.3631741786,
   -2.2225391262,
   -2.7522233481,
   -1.30235643,
   -1.9953372228,
   -2.8840310288,
   -2.2087206104,
   -1.2300105028,
   -2.2548351133,
   -2.5415259216,
   -1.7198107636,
   -2.2562102243,
   -1.5423098785,
   -2.3559949146,
   -1.5109611965,
   -2.8432314086,
   -1.1498074767,
   -1.0977610997,
   -1.5436734742,
   -1.7357848101,
   -0.940079601,
   -1.0866477282,
   -1.608177388,
   -1.1042192364,
   -2.1946437685,
   -2.6173356521,
   -1.630865543,
   -0.9601085308,
   -1.1353165961,
   1.9640929303,
   -1.5348164138,
   -1.4872672276,
   -2.7888829812,
   -2.6062112058,
   -1.7400963418,
   -1.4855239874,
   -0.9864450189,
   -1.1342192204,
   1.9145823315,
   -1.6050759149,
   -1.4859679904,
   -1.4916711466,
   -1.5472953873,
   -1.7668515679,
   -1.673210882,
   -1.3974288741,
   -0.853423302,
   -1.2369678629,
   -1.2806071197,
   -1.0339533934,
   -1.0225323162,
   -1.1161416726,
   -1.2366111124,
   -1.079731694,
   -2.1614156023,
   -1.297619093,
   -2.0263361351,
   -2.7736614922,
   -1.2256775819,
   -1.0140392368,
   -1.3292863085,
   -0.9373904473,
   -1.7814629393,
   1.0925618168,
   -2.3536751593,
   -0.9804521942,
   1.1987101063,
   -1.2238054004,
   -1.1157514399,
   1.160323713,
   -1.6204756781,
   -1.0433983826,
   -2.1840954113,
   -1.0317018146,
   -2.811386564,
   -2.1461435956,
   -1.4464110084,
   -1.7713314229,
   -0.8815769944,
   -1.301679331,
   -2.020218875,
   -0.93827569,
   -2.1451110093,
   -1.4636308372,
   -1.1771481303,
   -1.1371541111,
   -2.1290531473,
   -1.5959926272,
   -0.8351283173,
   1.030341194,
   -1.0404947899,
   -1.1355492701,
   -1.0132440369,
   -1.0309806657,
   -1.0916682715,
   -1.0271745854,
   -0.9710565361,
   -1.1638318885,
   -1.1037629429,
   -1.159439892,
   1.9816268433,
   -1.0170221001,
   -1.7138035301,
   -1.13677593,
   -1.3276968108,
   -1.2408630882,
   -0.8850311973,
   -1.8291800643,
   -2.6716915618,
   -1.771195031
  ],
  "psi": [
   2.2424610946,
   2.5022971941,
   -0.4071586442,
   2.2125884728,
   -0.7472101773,
   -0.0071693741,
   2.2897424546,
   -0.0940233485,
   -0.0881656427,
   2.2748114205,
   2.9134397784,
   2.64093709,
   2.7491345616,
   -0.1023227404,
   0.3007257268,
   2.9630621914,
   2.7372875328,
   2.9645160438,
   2.9160831585,
   2.337269982,
   2.0505236815,
   2.2598686461,
   2.3966298685,
   2.8796521021,
   -0.6993375227,
   2.9124958835,
   -0.3747412975,
   -0.3575593799,
   -0.0434428729,
   2.6023905494,
   2.5261274422,
   -0.3122525596,
   0.2627666822,
   2.7831482233,
   2.9241648482,
   2.6049798926,
   2.8674699059,
   -0.538942913,
   -0.5578782519,
   0.2593568018,
   2.2677812058,
   2.5563364356,
   2.7929971692,
   2.2689992699,
   2.1796434134,
   2.8645425398,
   -0.4954466645,
   -0.4646649028,
   0.1783336995,
   2.1204097383,
   1.8319257682,
   1.8325895322,
   2.1932385333,
   2.236067569,
   1.8330698819,
   2.2949351169,
   -0.688983024,
   -0.7077397772,
   -0.6534139477,
   -0.8259775923,
   -0.7539260021,
   -0.6934631756,
   -0.6906880281,
   -0.758042885,
   1.3083195717,
   2.4426923138,
   0.4095143868,
   2.8399559085,
   2.72607043,
   2.3203087152,
   2.8308931641,
   2.479349117,
   -0.1851783243,
   1.1062851195,
   2.469113293,
   2.4028476061,
   0.3584984366,
   2.1545758068,
   2.6808449265,
   0.4345054947,
   2.5541412322,
   -0.9107883928,
   2.5724252385,
   -0.2125438979,
   2.9391067002,
   2.2343768211,
   1.9985501918,
   -0.1919170479,
   -0.761226012,
   -0.036350412,
   -0.1851589082,
   -0.9056703274,
   2.1864758115,
   1.7915014738,
   -0.2568046419,
   -0.4563634497,
   -0.3795567469,
   -0.0168713422,
   2.0736287243,
   0.4241685587,
   2.3253710093,
   -0.761993069,
   -0.7667943027,
   -0.8576047935,
   -0.7170699635,
   -0.7279345759,
   -0.8909249627,
   -0.6872051456,
   -0.7748320143,
   -0.8030966914,
   2.6291106078,
   -0.8218034805,
   0.4261917151,
   2.7868845754,
   2.8165201083,
   -0.6475554838,
   2.5368180104,
   2.2246535598,
   2.0439357798
  ]
 },
 "5p4EBP2_conformer_1128": {
  "omega": [
   -3.0126997911,
   2.9844950464,
   -3.0605916308,
   -3.1065112356,
   -3.0527741739,
   -3.1117019031,
   2.9916764872,
   -3.1204141335,
   -3.1199403908,
   -3.0983974369,
   3.0887780549,
   -3.0131359554,
   3.0557979628,
   3.1389565438,
   3.131219157,
   -3.003907135,
   3.0295264757,
   3.0864857489,
   -3.1350270687,
   3.1334375601,
   3.1050372894,
   3.0802876221,
   -3.1268840633,
   -3.1361594052,
   -3.0751845029,
   3.1295732248,
   -3.0791804312,
   -3.0790393652,
   3.1238833748,
   -3.1120195312,
   2.9986535934,
   0.0515665671,
   3.0191163578,
   3.1189020581,
   -3.1412086979,
   3.0748887006,
   -3.0954448493,
   -3.1213335304,
   3.1009651326,
   3.0768613099,
   -3.0690721153,
   3.0523957989,
   3.0372076564,
   -3.1368864079,
   -3.0827544959,
   -3.0754754823,
   -3.1399222449,
   3.0890908947,
   3.1404550576,
   3.1062143315,
   -3.1008057372,
   3.0645567898,
   -3.0175620048,
   -3.1276082898,
   -3.1399276609,
   -3.0934354536,
   3.1078337415,
   3.0968562397,
   -3.0985022247,
   -3.1245064224,
   -3.0592023026,
   -3.1323193262,
   -3.1102863131,
   3.0312540005,
   3.0786985565,
   3.1204376608,
   -3.121144168,
   -3.0998568381,
   3.0649086049,
   -3.1031108369,
   3.0719521216,
   -3.071652657,
   -3.0840414452,
   3.097163828,
   -3.1287640776,
   3.1154159866,
   3.0708083675,
   -3.0489971493,
   -3.0033766492,
   3.1216747961,
   -3.0931740088,
   -3.1397592249,
   3.090222288,
   -3.115528665,
   -3.0900345545,
   -3.0120903192,
   -3.0800173483,
   3.035305478,
   3.0767538929,
   3.0579781192,
   2.9772835015,
   3.1144185495,
   3.1372262813,
   -3.0822403498,
   3.1066488653,
   -2.8512150446,
   -2.6638474399,
   3.1348531506,
   -3.1172906503,
   3.0551763614,
   -3.0080321299,
   2.8734823386,
   -3.0750268544,
   3.0528586761,
   -3.1190628257,
   -3.079450779,
   -3.1252109373,
   3.0328545189,
   3.025290087,
   3.1197596564,
   -3.0459449554,
   3.067984605,
   2.9981661935,
   2.9673177642,
   3.0988650015,
   -3.0473183843,
   -3.1409628455,
   3.0980136247,
   3.0669552691
  ],
  "phi": [
   -1.2464731864,
   -2.0444418945,
   -1.405366841,
   -1.3427629806,
   1.2947669119,
   -2.6671595042,
   1.5026455472,
   -2.3505957048,
   -1.1303901051,
   -1.0440792079,
   -1.0839264503,
   -1.2870582328,
   -1.0123169082,
   -1.1468937471,
   -1.0878228621,
   -2.1177288099,
   -1.2196020839,
   -2.1992063131,
   -2.3062600506,
   -2.2288165112,
   -2.1812235701,
   -1.5981785861,
   -2.2733841078,
   -1.9002463808,
   -2.432437387,
   -1.0016236574,
   -1.1285737278,
   -1.6371699183,
   -1.2786371357,
   -0.9607393261,
   -1.3959750839,
   -1.6060874659,
   -2.6169379443,
   -2.2099110278,
   -2.6183565846,
   -1.7844366844,
   -0.9833157082,
   -1.1331487126,
   1.9521986911,
   -1.7230444009,
   -1.6835823279,
   -2.8840756522,
   -2.7168482332,
   -1.9341465918,
   -1.4832212473,
   -0.981356366,
   -1.1350487138,
   1.9078585164,
   -1.5253982558,
   -1.570852654,
   -1.7963787714,
   -1.6120777344,
   -1.8856180911,
   -1.7191190995,
   -1.4316776091,
   -1.1798758074,
   -1.1429450582,
   -1.0299978704,
   -1.6977520061,
   -1.3076316188,
   -2.2828403461,
   -1.1737136615,
   -1.8988874562,
   -1.1376934091,
   -1.0137525013,
   -1.5193875093,
   -1.1558726103,
   -1.5162149227,
   -1.358380396,
   -1.1713090547,
   -1.1164274396,
   -1.8226379777,
   -1.6472777875,
   -2.6177338106,
   -1.1370990935,
   -1.8426024668,
   -2.4462409235,
   -1.3572095687,
   1.1616171036,
   -1.6199448786,
   -1.0438270874,
   -2.1849775834,
   -1.033219329,
   -2.8343733849,
   -2.2276091072,
   -2.4907014074,
   -1.9605998116,
   -2.3243877747,
   -2.7041363832,
   -2.43949628,
   -1.3819456043,
   -2.2900718797,
   -1.3981432519,
   -2.2186767607,
   -1.720946374,
   -2.0334780993,
   -1.1066054636,
   -2.5045137142,
   -0.9781119897,
   -1.9667768908,
   -1.8896030361,
   1.0415729408,
   -1.7485101655,
   -1.7679200922,
   -1.0384081322,
   -1.1209801183,
   -1.9254156233,
   -1.1222215212,
   -2.1896013476,
   1.2783057868,
   -1.8206448181,
   -1.1374609718,
   -1.8086946476,
   -1.5667399749,
   -1.5556708313,
   -2.9711024786,
   -1.0610543826,
   -1.114450916,
   -1.0795223511
  ],
  "psi": [
   2.1507315471,
   -0.4651531995,
   1.7614613706,
   2.7243747541,
   -0.3854694441,
   0.2956454681,
   2.6494350066,
   0.0411684425,
   1.1308699405,
   2.6496097622,
   2.3727029088,
   2.9029254591,
   -0.630624143,
   -0.6952676216,
   -0.7377337169,
   -0.7516260425,
   1.6966284968,
   2.3061868172,
   2.3025286075,
   2.7783262677,
   2.1702119474,
   2.3540149336,
   2.3926434842,
   2.8968506521,
   -0.605339071,
   1.939879064,
   -0.5940891692,
   -0.4201622872,
   -0.0868651968,
   2.1936384492,
   2.3890774756,
   2.7079900515,
   2.649518756,
   2.881476424,
   2.950427357,
   2.697569042,
   2.8412781977,
   -0.5002185216,
   -0.5292480228,
   0.2525653482,
   2.2888258333,
   2.8782561172,
   2.6183169011,
   2.5795172402,
   2.2093628205,
   2.8724815762,
   -0.5232673816,
   -0.4640889605,
   0.1723735165,
   2.1853214403,
   1.9287187949,
   2.0917509505,
   2.2488585834,
   1.9666018897,
   1.9229418247,
   2.045015719,
   -0.5410530995,
   -0.8333556519,
   -0.7407701981,
   2.1212189424,
   1.535572921,
   -0.1151747836,
   2.4589134898,
   0.6261357934,
   2.3614958487,
   -0.457673367,
   -0.0448442135,
   -0.5977581926,
   -0.0650448022,
   2.1159188952,
   2.7663787202,
   2.5859217557,
   2.0221802773,
   2.20793495,
   3.0887101804,
   2.8582550432,
   0.1821333557,
   2.4902080722,
   0.1699409449,
   0.4334832628,
   2.5556643938,
   -0.9105664119,
   2.5741032921,
   -0.2118209545,
   2.8506692388,
   2.7115259395,
   2.1095502923,
   2.2652460188,
   2.8988159675,
   3.0911878261,
   2.5392471733,
   2.7473439462,
   2.6755555785,
   -1.112819769,
   2.7861834253,
   0.2418431115,
   0.2574780464,
   -0.7179184506,
   1.6336263661,
   -0.6913995968,
   1.9500552469,
   2.2955473873,
   1.0772128383,
   2.8103944508,
   2.1925866022,
   2.6309927808,
   -0.6921486065,
   2.6766722835,
   2.4984920232,
   2.2399789721,
   -2.7623965375,
   2.6518228267,
   2.4686148802,
   1.7730620582,
   1.5670206549,
   2.4523987791,
   2.7625436404,
   -0.4509517954,
   -0.400628297
  ]
 },
 "5p4EBP2_conformer_1129": {
  "omega": [
   3.1278079867,
   3.1293354836,
   -3.0636514335,
   3.0392571017,
   -3.1259417202,
   3.1079496524,
   -3.1317653898,
   3.1299333055,
   -2.9728072657,
   -3.1218516151,
   3.0096624037,
   3.0809412598,
   -3.0993244965,
   -3.003994076,
   3.0899904073,
   3.0328282335,
   3.0649004548,
   3.0668840372,
   3.1396234028,
   3.1383326047,
   3.1180657338,
   3.0975834774,
   3.0876872994,
   -3.062166427,
   3.1291949351,
   3.0927511662,
   3.0162442927,
   -3.1347531356,
   3.0245652486,
   3.0947475879,
   3.1162001954,
   -3.0855644475,
   3.1397935497,
   2.9746483832,
   -3.0902983709,
   3.1142773563,
   -3.1117466083,
   3.140616716,
   3.0743595303,
   3.0973049059,
   -3.1219163763,
   3.1026834298,
   3.0202449287,
   3.1413039378,
   -3.0883517485,
   -3.0682464108,
   -3.1317632553,
   3.0924025322,
   3.1360521442,
   3.1177684912,
   -3.0827651512,
   3.0559572694,
   -2.9986867926,
   2.9436970795,
   -3.0167844962,
   3.1079993439,
   3.0778476981,
   3.0806078818,
   -3.0253597563,
   -3.0556986243,
   -3.1096245948,
   -3.1266138139,
   3.1281330009,
   -3.1158669368,
   3.1346818902,
   3.0388549382,
   -3.0616618385,
   -3.0639384536,
   3.033718437,
   -2.8742645552,
   3.0882635406,
   3.068310189,
   -3.0420447331,
   -3.1229819781,
   3.130430931,
   -3.024361317,
   -3.1000973234,
   -3.0190849961,
   3.115492872,
   -3.1153202335,
   3.0669659223,
   -3.1356444573,
   3.1144192385,
   3.1267403921,
   -3.0393791341,
   -3.1089632264,
   3.1171605893,
   3.1365926191,
   3.0802375994,
   2.8187899795,
   3.1076699044,
   3.1079899905,
   2.9226091887,
   3.0550391857,
   3.0709923544,
   -3.105458647,
   3.0527817642,
   -3.136738278,
   3.120222579,
   3.1369581706,
   3.1036545655,
   3.0456005685,
   3.1196392628,
   -3.1009178012,
   3.1249943718,
   -3.1147321976,
   -3.0816585739,
   -3.0815640005,
   -3.0902931806,
   -3.0362707477,
   -3.1061668615,
   -3.1044366886,
   -3.1193837609,
   3.0984926968,
   3.1183144438,
   -3.0584774284,
   3.0287338281,
   -3.1167161545,
   3.0880441002
  ],
  "phi": [
   3.1356983163,
   -2.5044839163,
   -1.1737255193,
   -1.7440429743,
   -1.4842304349,
   -1.146242434,
   -3.0010703959,
   -1.3998952526,
   -2.233641641,
   -1.3898744025,
   -2.8482544947,
   -1.5151549741,
   -1.352448324,
   1.1304508833,
   -1.1807224232,
   -2.0177962881,
   -1.1600629584,
   -1.9742773191,
   -2.1255045684,
   -1.7325528833,
   -2.2178983927,
   -1.5983414031,
   -2.0854190194,
   -2.0392890861,
   -2.751772818,
   -1.1531398465,
   -1.1338081279,
   -1.5703412243,
   -1.0845110035,
   -1.0396850723,
   -1.9204093167,
   -2.3306639269,
   -1.191201808,
   -2.1112369811,
   -2.356371717,
   -1.4837171256,
   -0.9598874067,
   -1.1963940452,
   1.8096528174,
   -1.8927693607,
   -1.4718848517,
   -2.7060809617,
   -2.7029853265,
   -2.0069703656,
   -1.6043905924,
   -0.9971726558,
   -1.1344107873,
   1.9486803968,
   -1.1853644987,
   -1.7434207303,
   -1.7308508965,
   -1.7204200833,
   -1.7976774932,
   -1.8166812425,
   -1.395698177,
   -1.4610242221,
   -1.1670544867,
   -2.7210788612,
   -1.828581686,
   -0.9520722928,
   -1.235153788,
   -0.8842691756,
   0.8897867721,
   -1.0902467203,
   -1.1771331705,
   -1.0536762538,
   -1.0719966999,
   -1.2823568438,
   -2.2925725116,
   -1.3230599748,
   -1.171056709,
   -2.142469509,
   -1.4288956929,
   -1.9903778665,
   -0.9396845506,
   -1.4569541136,
   -2.3051765879,
   -0.946791792,
   -1.7097528177,
   -1.5365995093,
   -2.0927369126,
   -2.8814496787,
   -1.0603617578,
   1.1125209717,
   -2.1492564749,
   -1.001216787,
   -1.1352491623,
   -1.077347597,
   1.2073714033,
   -1.329708536,
   -1.667213165,
   -2.2537552679,
   -2.1691646605,
   -2.1498730473,
   -1.7495776115,
   -1.154243629,
   -1.0290878137,
   -0.9755845605,
   -1.1254809924,
   -1.2741259117,
   -1.1382006085,
   -1.0158624207,
   -1.0305610266,
   -1.0903139491,
   -1.0398604464,
   -1.0316472974,
   -1.6855289776,
   -2.0968064292,
   -1.1187916666,
   1.501415098,
   -1.4192491972,
   -1.4966935066,
   -2.6721398482,
   -2.1166531068,
   -2.081542914,
   -2.5392457584,
   -2.0272649655,
   -1.5019973772,
   -1.1643518707
  ],
  "psi": [
   2.6907623383,
   2.9991007026,
   2.7455027452,
   -0.1277350243,
   -0.0862997375,
   3.1149157082,
   2.7050995158,
   3.0596304509,
   2.3803591607,
   1.3031969503,
   -0.2808200894,
   3.0622059543,
   -1.0369856004,
   -0.3454377602,
   0.2659191779,
   2.5453215675,
   1.9011965062,
   2.5481279102,
   2.2693800712,
   2.2691751931,
   2.0945657263,
   2.2741147729,
   2.5096557152,
   1.9758763766,
   0.0871858558,
   2.7446824901,
   -0.4377556995,
   -0.5363668747,
   -0.3798278834,
   2.0875551755,
   2.9286513498,
   0.0021098491,
   0.2443018512,
   2.7923580629,
   2.8508408559,
   2.3395828879,
   2.8648229391,
   -0.5364921828,
   -0.4576789363,
   0.5351729008,
   2.2784574215,
   2.5317583848,
   2.7062483681,
   2.4509773493,
   2.2524929416,
   2.8697105201,
   -0.5016326156,
   -0.4338463984,
   -0.1444512608,
   2.2697816292,
   1.970375456,
   2.0747115769,
   2.2188925826,
   2.3952636842,
   1.739389348,
   1.5701125751,
   -0.3790159981,
   -0.5819574678,
   1.6432338853,
   2.9581651723,
   -0.7371529082,
   -0.3049779444,
   2.1265589294,
   0.481049943,
   2.2947052571,
   -0.3221906068,
   -0.7764570734,
   -0.6963280848,
   -0.7163655258,
   2.6819758503,
   2.7812369687,
   2.750127436,
   -0.7369664759,
   2.7188522106,
   2.0834071925,
   -0.6522680842,
   -0.5084483848,
   1.3914432518,
   -0.6061768883,
   0.2454807269,
   1.6391029336,
   0.0133398237,
   2.9514446817,
   -0.4202007694,
   0.6201077235,
   0.2847752616,
   -0.6890697532,
   -0.7485740728,
   -0.5116757906,
   0.3043479331,
   2.8202197472,
   1.6981233872,
   2.4472699252,
   2.2193762658,
   2.1251209023,
   2.417369671,
   -0.6880585497,
   -0.8969189947,
   -0.7609479784,
   -0.6462043367,
   -0.5558798179,
   -0.7599857963,
   -0.7659287918,
   -0.8581409709,
   -0.7162252168,
   -0.5663581732,
   -0.4214164631,
   0.1926433296,
   -0.5725220511,
   2.3771026842,
   -0.3240537171,
   -0.2115562097,
   2.5271418125,
   2.6497989497,
   2.173149305,
   2.5966317866,
   2.2823128172,
   1.8650860944,
   1.6485234201
  ]
 },
 "5p4EBP2_conformer_113": {
  "omega": [
   -3.0777457608,
   -3.0887046313,
   -3.0847627476,
   3.0880289222,
   3.0916747156,
   3.1070052131,
   3.1176412844,
   3.1147648013,
   3.0820532984,
   3.0571866316,
   3.0749237941,
   -3.1306799913,
   -3.1091058871,
   -3.1024616673,
   -2.926814996,
   3.1222596884,
   -3.0828625425,
   3.0930648438,
   3.1087419061,
   -3.1065351018,
   3.0945473398,
   3.0976630421,
   -3.120642727,
   3.0826743263,
   -3.1210461576,
   3.0987028463,
   3.0717789669,
   -3.1241861034,
   -3.1180175209,
   3.0503177099,
   3.1088315898,
   -3.0809855325,
   3.0683911365,
   3.1028571836,
   3.1117566232,
   3.0997809925,
   -3.0969906778,
   -3.1404997853,
   3.0775570228,
   3.1149299171,
   -3.1263183626,
   3.0928898775,
   3.0500776844,
   -3.118967022,
   3.0751755592,
   -3.0846446663,
   -3.1319293281,
   3.0973522473,
   3.1286228064,
   3.0815873133,
   3.0761796475,
   -3.1127014914,
   -2.9917595928,
   3.0803841282,
   -3.0926150009,
   -3.1415715158,
   -3.049202631,
   -3.1366076564,
   -3.0906172107,
   3.0573677239,
   -3.113893916,
   -3.1404164038,
   3.0890780791,
   3.003769743,
   3.0683172446,
   3.1365448447,
   3.1161668611,
   3.0727866748,
   -3.0731073683,
   3.0748213124,
   3.1265154696,
   2.9066462299,
   -3.0962975905,
   -2.9844370163,
   3.0214786911,
   3.0396582826,
   3.0233364979,
   -3.0841059666,
   2.9521422001,
   -3.137210444,
   3.0504110604,
   3.109294184,
   3.0720251684,
   2.9943312533,
   -3.1219430957,
   3.0929459571,
   -3.0985560395,
   -3.0168350352,
   -3.1037080083,
   3.059494493,
   3.0670898925,
   -3.1041663745,
   -3.1071935026,
   3.0386857762,
   3.137964535,
   -3.0821174046,
   -3.0042609701,
   3.1145084939,
   3.1323075751,
   3.0981137296,
   -2.7418821701,
   -3.1200399374,
   -2.8865193984,
   -3.067796824,
   -3.0351334596,
   -3.1359116323,
   -3.1360592901,
   3.1161777551,
   3.1278374816,
   3.1298510178,
   -3.124680344,
   3.1361971273,
   -3.1378966767,
   3.1173987496,
   3.0944258923,
   -3.0575597822,
   -3.0059052538,
   3.0397714364,
   -3.1224757733
  ],
  "phi": [
   -2.3455001579,
   0.8364644241,
   -2.3718526087,
   -0.9588867638,
   1.2811918199,
   0.9475404422,
   1.7272433084,
   -2.0920719932,
   -2.0832023272,
   -1.1478738687,
   -1.0195694749,
   -1.3981423814,
   -2.6741757789,
   -1.0946828434,
   -2.6552921766,
   -2.0990888339,
   -1.5097111211,
   -2.2681870788,
   -2.4697207339,
   -1.6369111525,
   -2.1875890244,
   -1.5466498826,
   -2.3558347417,
   -1.7542619904,
   -2.8801275322,
   -1.3110511217,
   -1.0874141059,
   -1.5607871087,
   -1.6687668911,
   -1.1828182439,
   -1.6581617586,
   -2.0950659882,
   -2.444694414,
   -2.2689206363,
   -2.6293658626,
   -1.6211010888,
   -0.9765982092,
   -1.144816852,
   1.9054863746,
   -1.6415144572,
   -1.4888218158,
   -2.7846569695,
   -2.5171109354,
   -1.5728550828,
   -2.156623874,
   -0.9816385948,
   -1.1347995556,
   1.921236324,
   -1.6467470733,
   -1.6297021683,
   -1.5059372548,
   -1.6107719464,
   -1.7492277978,
   -1.7473320942,
   -1.4672872286,
   -0.9529657987,
   -1.4420721399,
   -1.8481701945,
   -2.1254225022,
   -1.6816156455,
   -0.8696405326,
   -2.210759734,
   -1.0602477523,
   -0.9691614161,
   -1.1204815245,
   -1.1312130477,
   -1.1500349146,
   -1.2450195125,
   -2.4150580217,
   -1.2473386026,
   -1.4677009886,
   -1.896937095,
   -1.8350177168,
   -1.7389886841,
   -1.2723142461,
   -1.2334798031,
   -1.8636994489,
   -1.0864797442,
   -1.1462378712,
   -2.4688870341,
   -2.682857808,
   -1.1537100277,
   -1.0555603374,
   -2.8224885337,
   -2.4430188758,
   -2.2374983704,
   -1.3549996269,
   -1.0611284411,
   -1.7436695286,
   -1.0581589433,
   -2.3667868304,
   -1.1385452568,
   -1.2036192238,
   -1.0967610655,
   -1.0048221803,
   -1.4837310223,
   -2.4178369117,
   -0.9877036663,
   -1.9872127841,
   -1.3040991504,
   -2.3698448948,
   -1.7791002357,
   -1.870737535,
   -1.0983652336,
   -1.302262729,
   -2.1866912972,
   -1.9122524592,
   -1.1267901599,
   -2.1722346411,
   -1.2882865473,
   -1.1519805554,
   -1.0706219091,
   -1.0880436725,
   -1.0390367576,
   -1.8626257144,
   -1.4447808947,
   -1.7137423476,
   -1.5017045322,
   -1.1313499202
  ],
  "psi": [
   2.0845144878,
   3.0219436404,
   0.7595144595,
   2.5672041266,
   2.4762980452,
   0.0042261222,
   0.5949416824,
   -0.1679375006,
   2.7459805338,
   1.7970356222,
   2.4973656459,
   2.2943548232,
   -0.4750261007,
   -2.6109116059,
   2.4871435327,
   2.5286322697,
   1.68150242,
   2.7565513055,
   2.9212677885,
   2.2686200928,
   2.0075498236,
   2.1813330126,
   2.4235049964,
   2.9151992735,
   -0.4850453392,
   2.7936889033,
   -0.2356361831,
   -0.3893137349,
   -0.0661676097,
   2.7825882032,
   -3.0734870837,
   0.1736949578,
   1.1157224365,
   2.9667743053,
   3.054288278,
   2.6180922638,
   2.8677595383,
   -0.5216941889,
   -0.473354266,
   0.2934351871,
   2.111968629,
   2.638951185,
   2.6352109935,
   2.2668341155,
   2.8627612864,
   2.8625714624,
   -0.5205773647,
   -0.4714186236,
   0.191033039,
   2.2688267793,
   1.991185292,
   1.8881703378,
   2.1819648662,
   2.1021502382,
   1.8323890089,
   1.963871849,
   -0.6940275471,
   2.1382533096,
   1.909613063,
   2.855577341,
   2.7258402892,
   -0.8553909936,
   2.5018647595,
   2.344302003,
   2.5082773739,
   -0.1912458033,
   -0.6460719178,
   -0.6073343631,
   -0.8041376472,
   2.2509795801,
   2.7653315054,
   2.6438515488,
   2.3701570303,
   0.0501444493,
   2.5882929959,
   2.6147158707,
   2.3202547957,
   2.0557955694,
   2.6949493958,
   2.8991946727,
   2.2251744705,
   2.8449509386,
   2.4417102981,
   -0.3001458649,
   -2.9979887491,
   2.7170101277,
   1.9603317838,
   -0.9227730192,
   -0.5437081005,
   0.0489822599,
   2.4027611605,
   2.7132732258,
   -0.7832482999,
   -0.6386130818,
   -0.8450175393,
   -0.6315651281,
   -0.5145044374,
   0.5998467352,
   2.2967316114,
   0.7029506491,
   1.3205292292,
   0.1091513968,
   -2.9414920659,
   -0.1833688835,
   2.3362742065,
   -0.3816973162,
   2.4176398167,
   0.3891172045,
   2.6034357868,
   2.2017093224,
   3.0996282055,
   -0.7394113383,
   -0.7296587035,
   -0.5721099406,
   -0.52642256,
   0.3671794983,
   -0.2828222033,
   2.1939824569,
   2.0181726433
  ]
 },
 "5p4EBP2_conformer_1130": {
  "omega": [
   -3.1008915624,
   -3.0818610769,
   -3.1364471397,
   -3.0509359726,
   -3.1085474975,
   -3.1043630974,
   3.0523648002,
   3.0442027583,
   -3.0823303163,
   -3.0580330265,
   -3.1024015116,
   -3.0296437145,
   3.1410952592,
   3.0117040155,
   -3.090371887,
   3.1390131168,
   3.038418119,
   -3.0443211934,
   -3.1240016405,
   -3.1228139954,
   3.1148026685,
   3.0846384826,
   -3.1300988503,
   3.1155195673,
   -3.1162994058,
   3.0938990993,
   3.0772420913,
   -3.0674316973,
   3.1255236172,
   3.0223607332,
   3.0936425182,
   -0.0096253652,
   3.029721268,
   -3.0883220163,
   3.1194734169,
   3.0956880689,
   -3.0636253209,
   -3.1225363178,
   3.0739813632,
   3.0901201288,
   -3.1362490719,
   3.1288624834,
   3.0475541921,
   3.1206545018,
   -3.0971187079,
   -3.0832816172,
   -3.1402831534,
   3.0861922137,
   3.1408114487,
   3.1258067932,
   3.1204340896,
   3.0903012945,
   -2.9900390697,
   3.0767033582,
   -3.1003696598,
   -3.0681569877,
   -3.1354655587,
   3.1249670174,
   3.1020586946,
   3.1040232201,
   3.0944697464,
   -3.0713665756,
   3.1311869625,
   2.9375124823,
   3.0990481655,
   3.0840292572,
   3.138934908,
   3.0823246433,
   -3.1293676597,
   -3.0743714048,
   -2.8759209679,
   -3.1098911521,
   -2.9674923219,
   -2.8267563057,
   2.9772189981,
   -2.9708862986,
   -3.0700128991,
   -3.0631749872,
   2.9498223751,
   -3.031147297,
   -3.0583476145,
   3.0986731144,
   -3.0359611704,
   3.0945046623,
   -3.0813887342,
   -3.1374705564,
   2.9702169804,
   3.0976065381,
   3.1102351858,
   3.0306102198,
   3.1036746558,
   -2.9892068098,
   2.8659388077,
   3.0784741373,
   3.1290632167,
   -3.1054274919,
   -3.1145807834,
   -3.1413315629,
   -3.1389918911,
   3.122521039,
   3.1308205659,
   3.1292019647,
   3.0931600304,
   3.0324985184,
   -3.0231378243,
   -2.9804642671,
   3.0740325873,
   -3.1161978224,
   3.0856916309,
   -3.1248830568,
   -3.1099720175,
   3.1299623873,
   3.1251079091,
   -3.1351737275,
   3.1412737025,
   -3.1162475995,
   3.0056636754,
   -3.0402584709,
   3.0178567849
  ],
  "phi": [
   1.2332321128,
   1.0357599893,
   1.2740306238,
   1.0342316364,
   -1.4654788212,
   -0.9532642725,
   -1.2841026683,
   2.2208912625,
   1.4119908108,
   0.7756394135,
   -1.3138274645,
   1.6017724404,
   2.2260432502,
   1.6395991735,
   1.550677107,
   2.2275026879,
   1.0181453204,
   -2.2646327952,
   -2.2729782801,
   -1.7065003089,
   -2.1862514153,
   -1.5102097324,
   -2.62410437,
   -1.0389367884,
   -2.4770584883,
   -1.1342127364,
   -1.0957864914,
   -1.6496599407,
   -1.6792508087,
   -0.9551616336,
   -1.4761859405,
   -1.6554082311,
   -2.8832190836,
   -2.0051614716,
   -2.5742726156,
   -1.9613119299,
   -1.0054398151,
   -1.1329547529,
   1.917240266,
   -1.4898526736,
   -2.0046903405,
   -2.7941966482,
   -2.6542556485,
   -1.7729968685,
   -1.4853640545,
   -0.9853878148,
   -1.1331801008,
   1.910871349,
   -1.5919232064,
   -1.5835375133,
   -1.6561487118,
   -1.6829291118,
   -1.7752026668,
   -1.8073772619,
   -1.3987908708,
   -1.1930790188,
   -1.3985189082,
   -1.0426194391,
   -1.0197446481,
   -1.0011176127,
   -1.4175158067,
   -2.8481235105,
   -1.3727169365,
   -2.4516586187,
   -1.2633108806,
   -1.0927776953,
   -1.1049830395,
   -1.1363350215,
   -1.0938712899,
   -1.188943807,
   -1.1820468791,
   -2.2413961177,
   -1.9997383718,
   -2.5348390049,
   -1.4780161381,
   -1.4644955341,
   -2.2680241018,
   -1.1005143736,
   -1.515789824,
   -2.2775359921,
   -1.6675518949,
   -2.6269875929,
   -1.0004971379,
   1.4254096129,
   -2.2987204756,
   -2.1739794773,
   -2.1064492638,
   -1.0293501122,
   -1.1445181052,
   -1.177626994,
   -1.0020637046,
   -1.5643104823,
   -2.0252495983,
   -2.3715044774,
   -2.0475917163,
   0.957329727,
   -0.8600782749,
   -1.0816724028,
   -1.0701137525,
   -1.1675178168,
   -1.0120274912,
   -1.0688813904,
   -2.6365982072,
   -2.2164301016,
   -1.0828327533,
   -2.0813457426,
   -1.2005835167,
   -1.0652190087,
   -1.1067157027,
   -1.1419218473,
   -1.1947731757,
   -1.6104559827,
   -1.534604313,
   -1.8507612234,
   -1.7311073278,
   -2.0895158456,
   -2.6187218268,
   -2.8972519219,
   -1.5347056586
  ],
  "psi": [
   -1.4535688742,
   -2.8333243793,
   0.6362466628,
   0.6539080916,
   0.5166457311,
   -0.3383450113,
   -0.3696982872,
   -0.1494688264,
   -0.4185079836,
   -2.5522158779,
   -2.4417756041,
   0.093816159,
   3.101040638,
   -2.9518029255,
   -2.9318752306,
   -2.1646426555,
   -2.128121955,
   -2.5000783913,
   2.4190737758,
   2.3442853526,
   2.1350151432,
   2.1826497001,
   2.5312952698,
   2.5344235772,
   -1.0048191654,
   2.7935400675,
   -0.4578862516,
   -0.3912233673,
   0.0898809289,
   2.2281195669,
   2.3958664174,
   2.7191639856,
   3.097034318,
   3.0045236172,
   2.5999088386,
   2.5697809274,
   2.8358981898,
   -0.5115333183,
   -0.4462032564,
   0.1934836199,
   2.2283950849,
   2.5303010009,
   2.706003495,
   2.3047130121,
   2.1918308139,
   2.8685613898,
   -0.5032142841,
   -0.4583981286,
   0.148643942,
   2.1849760035,
   1.9949379959,
   2.080034774,
   2.1790785725,
   2.2496005826,
   1.8310875125,
   2.0190731983,
   -0.6614205211,
   -0.123255978,
   -0.7814287051,
   -0.8614329188,
   -0.5294852825,
   0.0567046498,
   2.5328336347,
   2.7347473422,
   2.5019591465,
   -0.3051451545,
   -0.7474769194,
   -0.653802053,
   -0.8324401104,
   2.2295259538,
   2.7021414557,
   -0.4550675259,
   -0.3774738978,
   2.6473652564,
   2.4322785086,
   -3.0736516226,
   1.438990728,
   2.7996236302,
   -0.5018697112,
   2.0815656889,
   -2.4612095715,
   -0.2747613254,
   1.1108011011,
   2.1555693729,
   0.0495400586,
   0.3200796497,
   2.2922341808,
   2.1728122273,
   -0.7767946953,
   -0.5127367017,
   -0.751816738,
   -0.8432554831,
   2.3496843477,
   2.3051825067,
   2.2894567072,
   2.5143507259,
   1.0067010224,
   -0.6927613689,
   -0.8475755096,
   -0.6182989179,
   -0.8184267064,
   -0.7255591961,
   -0.7431132346,
   2.7438477581,
   -2.7631353546,
   -0.6097153371,
   -0.2965456056,
   -0.6950789708,
   -0.8741294398,
   -0.7728256658,
   -0.7468400882,
   2.7457089126,
   0.0591701423,
   2.2594332461,
   1.9107537755,
   -0.2441459808,
   2.7737713354,
   2.5669213047,
   2.8895390118
  ]
 },
 "5p4EBP2_conformer_1131": {
  "omega": [
   -3.1354572291,
   3.1317257992,
   -3.116251808,
   3.0018961768,
   2.9556564469,
   3.1156510672,
   3.1027505741,
   -3.0474672877,
   3.0111542103,
   -2.7887889792,
   -3.1209036665,
   -3.1052055326,
   -3.0604406075,
   -3.0479499446,
   -3.0429019653,
   -3.034954911,
   -3.0604242822,
   3.0961048213,
   3.0462200545,
   -3.1214302611,
   3.0917824964,
   3.1098418807,
   -3.1301554486,
   3.1104451987,
   -3.0821179694,
   -3.114272469,
   -3.1100930394,
   -3.1047789645,
   3.1219209057,
   3.0560519682,
   -2.9865654078,
   3.0165250566,
   3.0142180583,
   3.0743301667,
   -3.0822830127,
   3.1259765021,
   -3.0999877358,
   -3.1366811092,
   3.0815968869,
   3.1168497113,
   -3.1351159079,
   3.0236700538,
   3.1095045761,
   3.0833551683,
   -3.099167591,
   -3.0709359583,
   -3.1309871994,
   3.0932200476,
   3.1231942803,
   3.1273552851,
   -3.1317809788,
   3.056671888,
   -3.0199149445,
   -3.0602336272,
   -3.1387035846,
   -3.1198868141,
   3.0914148669,
   -3.0345668998,
   3.125838413,
   3.1173094371,
   3.0513110263,
   3.1373062894,
   -3.116875051,
   3.1263716033,
   3.1309931324,
   -2.9507555423,
   -3.1207941641,
   -3.0997891268,
   3.064632094,
   -3.1035992158,
   3.0730030561,
   -3.089686477,
   -3.1364213423,
   -3.0631233247,
   3.0721547151,
   -3.1023024291,
   3.1166119322,
   -3.087380375,
   -3.1243732538,
   3.1292444707,
   -3.1401723439,
   3.0946872867,
   3.0580510133,
   3.0863647287,
   -3.0862902194,
   -3.1194134087,
   -2.8609332702,
   -3.0588896804,
   3.087630596,
   3.1259484845,
   3.0688176196,
   3.0784619079,
   -3.1192143293,
   3.060471892,
   3.1364561692,
   3.1013539914,
   3.1056034561,
   -3.1066336474,
   3.1373577472,
   3.0557297306,
   -3.1342209493,
   2.9404965746,
   3.0699875203,
   3.0713326787,
   3.0375539949,
   -3.0642794723,
   -3.1350008226,
   -3.0765124742,
   -3.0941264071,
   3.0482637656,
   -2.9488222337,
   -3.110438736,
   -3.1038183281,
   3.0290692748,
   -3.0825840509,
   -3.0476465835,
   2.9646417231,
   -2.908212697,
   -2.9728026409
  ],
  "phi": [
   -1.103772945,
   -1.1003774976,
   -1.0563114279,
   -1.0744331002,
   1.8430648573,
   -1.0589757523,
   -1.6320931878,
   -1.0710617273,
   -2.5206555916,
   -1.2503378227,
   -0.9605391365,
   -1.1191871386,
   -1.4939696075,
   -1.0914491945,
   -1.6465386768,
   -0.9155793162,
   -1.0124535015,
   -2.278320421,
   -2.6268734881,
   -2.1835204593,
   -2.1009192497,
   -1.4564797022,
   -2.3366723226,
   -1.9811464548,
   -2.5984493534,
   -1.1642327493,
   -1.137634424,
   -1.4838417602,
   -1.5409666264,
   -0.8799844279,
   -1.5895782847,
   -1.484837228,
   -1.2227376389,
   -1.9051119033,
   -2.3396898191,
   -1.4815030958,
   -0.9680298164,
   -1.1998271572,
   1.7972467639,
   -1.9823764001,
   -1.3989971767,
   -2.6938377429,
   -2.5231639724,
   -2.4423137596,
   -1.5315643817,
   -0.989568709,
   -1.1358151879,
   1.8715431845,
   -1.647907536,
   -1.5347980757,
   -2.1218785276,
   -1.6804165106,
   -1.7786317294,
   -1.685976743,
   -1.4334726171,
   -1.2147476783,
   -1.1489460857,
   -1.3068396466,
   -0.9936474634,
   -1.1283625547,
   -1.1281722019,
   -0.9788398956,
   -1.4491863298,
   -1.5432544925,
   -0.9757899139,
   -1.0319819437,
   -1.1558059094,
   -1.5151264513,
   -1.3562984792,
   -1.1722395232,
   -1.1175983262,
   -1.1662585073,
   -1.0962701556,
   -2.0691281286,
   -1.3742451639,
   -1.3779989217,
   -2.1839760224,
   -1.0058089166,
   1.5036633452,
   -1.8270228334,
   -1.5556933051,
   -1.1600944876,
   -0.9696783506,
   -1.1724823659,
   -1.4004589975,
   -2.1079443874,
   -2.0988601453,
   -2.5209606908,
   -0.9685419911,
   -1.211923822,
   -1.3518784105,
   -0.9823213907,
   -1.1058764631,
   -1.0638849922,
   -1.1829481787,
   -1.0033042884,
   -1.0437503116,
   -1.0804208392,
   -1.1658047667,
   -0.9111442603,
   -1.06535215,
   -1.4067218662,
   -1.6893290813,
   -2.5254248507,
   -1.1523523264,
   -1.2755872404,
   -1.7365954087,
   -0.8575219233,
   -1.3743388987,
   -1.8490121766,
   -1.6907589725,
   -2.1820485582,
   -1.1546071178,
   -1.0102015495,
   -1.1025707494,
   -1.3108722718,
   -1.0957366484,
   0.722859902,
   -1.1655046314
  ],
  "psi": [
   -0.8382928335,
   -0.7138091832,
   -0.7690509192,
   -0.2982173472,
   2.6202529701,
   3.0309944227,
   2.4940419774,
   0.3745195079,
   2.5586287012,
   2.7400666711,
   -0.5346810352,
   -0.8655127253,
   -0.3991206816,
   -0.1284150523,
   -0.3094587072,
   -0.5533949726,
   -0.8253099913,
   -0.7308985889,
   2.7461063783,
   2.8895529388,
   2.2669380915,
   2.2498801914,
   2.4173125102,
   2.9071493445,
   -0.4085977949,
   1.8318237476,
   -0.4070332561,
   -0.393709041,
   -0.0910193901,
   2.685427038,
   2.5340567574,
   -0.0157101842,
   0.0800531962,
   2.7936396359,
   2.7238726855,
   2.3414600995,
   2.866384323,
   -0.5214861496,
   -0.4380467553,
   0.5675467959,
   2.2698404195,
   2.6105062589,
   2.7049888644,
   3.0918362009,
   2.2694828324,
   2.8580340272,
   -0.5229712489,
   -0.460033058,
   0.2582052738,
   2.269665627,
   2.4006419043,
   2.077150834,
   2.1953576796,
   1.8568554377,
   1.871905904,
   2.0966964648,
   -0.5087597989,
   -0.8267421459,
   -0.5099710879,
   -0.7686681374,
   -0.5832685424,
   -0.6819862383,
   2.1577759224,
   1.0591991649,
   3.0034250835,
   -0.6560220045,
   -0.9008236213,
   -0.5980769344,
   -0.0671655264,
   2.1170361618,
   2.766158577,
   2.5866550969,
   -0.8017992766,
   -0.7894493432,
   2.6134678745,
   -3.0172644599,
   1.2771730903,
   2.7133792984,
   -0.53164262,
   0.0337915318,
   2.5221002329,
   2.2767372947,
   2.7195823916,
   -0.6445378017,
   -0.690234872,
   -0.6063186346,
   2.0536985535,
   2.0996136408,
   2.6947465473,
   -0.6093100427,
   -0.2267824673,
   2.3555638447,
   -0.7026211147,
   -0.6671154135,
   -0.7853625022,
   -0.7590635148,
   -0.7488577008,
   -0.8876295535,
   -0.8076984764,
   -0.7367130832,
   -0.8086412954,
   -0.7432977224,
   2.9459139365,
   2.5808925878,
   2.7673383607,
   -0.652119478,
   -0.2524114588,
   0.0696450372,
   -0.7336035685,
   2.6730348691,
   -2.5749332663,
   -0.0583854114,
   0.2544012018,
   -0.6256191287,
   -0.7333245075,
   -0.8609444924,
   -0.4168864954,
   -0.721954705,
   0.7732287302
  ]
 },
 "5p4EBP2_conformer_1132": {
  "omega": [
   -3.0934346742,
   -3.1169054087,
   3.1217199989,
   -3.0434855241,
   -3.1380333295,
   -3.1299415736,
   -3.1408325818,
   3.1383608709,
   -3.0624280119,
   -3.0743190627,
   3.0103501923,
   3.1412808713,
   3.1411493543,
   -3.0110703066,
   3.0907359949,
   -3.1386117949,
   -3.0398601327,
   -3.1244089939,
   3.1160004968,
   -3.0690222692,
   3.0585328613,
   3.1172242025,
   -3.103919914,
   -3.0541389305,
   3.1002608907,
   -3.048149694,
   3.09105311,
   -3.139695515,
   3.119587196,
   3.080419919,
   -2.9649663302,
   3.0124645238,
   2.9882081785,
   -3.0833090624,
   -3.1068343631,
   3.1373715278,
   -3.1105398633,
   3.1351534513,
   3.0749747646,
   3.0955512561,
   3.1139656956,
   3.0370214497,
   3.0802338366,
   3.1233600305,
   -3.0837459545,
   -3.083167905,
   -3.1355719327,
   3.087497998,
   3.1299161939,
   3.1166330235,
   3.0754756488,
   3.1364020847,
   -3.0493979797,
   -3.1211750888,
   3.1400611987,
   3.0649142098,
   3.1290602849,
   3.0688356982,
   3.0921347642,
   3.1116801085,
   3.1019626044,
   3.0790661059,
   3.1126790216,
   2.9625053476,
   2.9995708744,
   -3.0937433921,
   -3.0630505256,
   -3.0700850262,
   3.1086506713,
   -3.1202279149,
   -3.1188088827,
   3.1261640473,
   3.1194525623,
   -3.0832049297,
   3.1088635433,
   -3.095398276,
   3.1032967277,
   3.0017686145,
   2.9990099032,
   3.1002783891,
   3.0632091801,
   3.0885980691,
   3.101703272,
   3.1214357914,
   -3.1397083968,
   3.1257730489,
   3.0920806563,
   3.0674446871,
   3.1144278025,
   -3.1318268602,
   3.1412746618,
   3.1368736104,
   -3.1254013663,
   -3.1194927383,
   3.0646741727,
   -3.0850615526,
   3.1002638876,
   3.1330334643,
   3.1225341833,
   -3.1004446738,
   -3.1306147905,
   3.1389841205,
   -3.1355879114,
   3.0593331923,
   3.1296363124,
   -3.0782005336,
   3.0016970921,
   3.117106505,
   -3.007991232,
   -3.0505675672,
   -3.0570769919,
   -2.9749148621,
   3.107694519,
   -3.1224243815,
   -3.1285347594,
   3.0908145581,
   2.9114529942,
   3.1364717351,
   3.0536520717
  ],
  "phi": [
   -1.1559668885,
   1.3019541831,
   -0.9960156666,
   -1.0034694667,
   -1.4122384671,
   -1.1451291159,
   1.3291713175,
   -1.963495421,
   -2.9445131068,
   -1.5405158935,
   -1.9545034979,
   -1.17642218,
   -2.2276270233,
   -1.6376072056,
   -1.5510729485,
   -2.2277372524,
   -1.0174615778,
   -2.3552890437,
   -2.2903348629,
   -2.0095127425,
   -2.1816284286,
   -1.7068429344,
   -2.1123068843,
   -1.2351583223,
   -2.6428604428,
   -1.2253288914,
   -1.1343239902,
   -1.489055117,
   -1.4986612999,
   -0.8903559331,
   -1.6325105649,
   -1.4797058803,
   -1.2422002274,
   -2.0054240674,
   -2.059786428,
   -1.4299657053,
   -0.960394781,
   -1.189613537,
   1.8542561563,
   -2.0536445758,
   -1.3098586535,
   -2.6467048142,
   -2.6990672598,
   -1.9375174766,
   -1.4836922666,
   -0.9900132692,
   -1.1347000782,
   1.8915841763,
   -1.6561891583,
   -1.5643556094,
   -2.0085648271,
   -1.658670027,
   -2.0070224609,
   -1.3811518754,
   -1.0680076382,
   -0.9590258455,
   -1.1299921102,
   -0.9975096123,
   -1.075121739,
   -1.2056376797,
   -1.2070977533,
   -1.170233311,
   -2.7792337976,
   -0.8796013895,
   -0.8582202404,
   -1.1195305493,
   -1.2823337034,
   -1.115153794,
   -1.7830557488,
   -0.9355491847,
   -1.1261049349,
   -1.1332920423,
   -1.2819140563,
   -2.2930915169,
   -1.3939533809,
   -1.3023453326,
   -1.928072851,
   -1.0362415136,
   -1.8378304968,
   -1.9977964245,
   -1.9600119683,
   -1.4285233586,
   -0.9624115954,
   -1.6935884149,
   -2.3925129288,
   -1.5295342648,
   -2.2018439326,
   -2.0023856008,
   -1.1690608068,
   -0.9716518232,
   -1.0399337943,
   -1.8909908904,
   -1.9875437882,
   -2.0427708516,
   -2.2368023075,
   -1.1001866632,
   -0.9784187579,
   -1.1284579571,
   -1.1188862591,
   -1.232724871,
   -0.7841087961,
   -1.0240706662,
   -1.1754337728,
   -1.1306872222,
   -0.8551868906,
   -2.1496347695,
   -1.0212680385,
   -2.0697550103,
   -2.2485373624,
   -1.3590992904,
   -2.0417999708,
   -1.0119509778,
   -0.956493465,
   -1.0797087586,
   -1.322773801,
   -1.2712101147,
   -2.2144954146,
   -2.0171184747,
   -2.3561894745
  ],
  "psi": [
   2.4403136169,
   2.3208986607,
   0.0784788929,
   -0.8296625195,
   -0.6992095382,
   -1.073242035,
   2.4982914765,
   0.2333327406,
   2.665486245,
   2.6485835239,
   1.1258146413,
   2.52834222,
   -0.6559255081,
   2.9510491297,
   2.9335170477,
   2.1642642172,
   2.1277744747,
   2.4996075559,
   2.3324691348,
   2.5265653637,
   2.2163751129,
   2.7574092342,
   2.3571422604,
   2.2128882209,
   -0.5237672317,
   1.6575475797,
   -0.2644282736,
   -0.3624552093,
   -0.0898243588,
   2.7198486167,
   2.5323364783,
   0.0062355866,
   0.0837904243,
   2.8149852367,
   2.5512328682,
   2.3591774821,
   2.8445756446,
   -0.5386574555,
   -0.5004596362,
   0.6547981984,
   2.2356045204,
   2.5071360745,
   2.8797664715,
   2.443037867,
   2.2441194907,
   2.8613820469,
   -0.4995261172,
   -0.4556463743,
   0.193944253,
   2.2005902954,
   2.2695085991,
   2.0936140307,
   2.3927801787,
   1.6571435457,
   1.9408823668,
   2.1809472841,
   -0.7166176211,
   -0.706297389,
   -0.75535553,
   -0.7070088427,
   -0.5878538985,
   -0.0558544769,
   -0.4384175823,
   1.6045001593,
   2.6763162296,
   -0.7190718184,
   -0.7566094037,
   -0.6714702316,
   -0.6493068028,
   2.4862263603,
   2.5076488053,
   1.0739230358,
   -0.254814546,
   -0.2901953151,
   2.6521591288,
   -2.9998639317,
   1.2119875447,
   1.7271691004,
   1.8714620668,
   2.3172727178,
   2.2052150778,
   2.2570651815,
   2.8809517031,
   -0.3946144472,
   2.5222780734,
   2.70462936,
   2.2128755857,
   2.3615174697,
   1.7808883998,
   2.4461149598,
   -0.4633805928,
   -0.4390433427,
   -0.9517564318,
   2.0875943668,
   2.3137489894,
   2.0686216274,
   -0.5028995446,
   -0.7569386563,
   -0.6827454088,
   -0.7137121749,
   -0.4215812893,
   -0.8068527951,
   -0.6422502344,
   -0.6863696026,
   -0.6840581079,
   -0.8641064483,
   2.5862393982,
   2.3892829546,
   2.4965343594,
   2.2487469893,
   -0.6362770234,
   -3.0694822969,
   2.5482857835,
   -0.6610670749,
   -0.825283322,
   -0.5238563785,
   2.9833998786,
   2.3757009971,
   2.2937136834
  ]
 },
 "5p4EBP2_conformer_1133": {
  "omega": [
   -3.108868906,
   3.1069296318,
   3.120000479,
   3.0908420709,
   -3.0650130472,
   3.0740926323,
   2.9477373107,
   3.0879703667,
   -3.0343186003,
   3.1072525406,
   -3.1273827599,
   3.1125957869,
   -2.9587393192,
   2.9639310217,
   -3.0333050163,
   3.0308813831,
   -3.1170190981,
   -3.0424540257,
   3.1279416693,
   3.1168266182,
   3.1336416862,
   3.0883229773,
   -3.1060110461,
   -3.0377769522,
   3.098357998,
   3.1267939621,
   3.0839782949,
   -3.0422800585,
   -3.1167623315,
   3.1004032576,
   2.9556295967,
   0.1185943694,
   3.0404953543,
   3.0855302195,
   -3.1007100389,
   3.1088274941,
   -3.063010872,
   -3.1312559726,
   3.1119793608,
   3.1085023888,
   -3.0421092267,
   3.0167369463,
   3.0373668185,
   -3.1356418535,
   -3.0712866363,
   -3.0792523139,
   -3.1378496431,
   3.0851679614,
   3.1273464812,
   3.1267643953,
   -3.0916695282,
   3.1148238418,
   -3.0181295569,
   -3.0713439801,
   3.0906987903,
   -3.1015001233,
   -3.128475426,
   -3.1185329344,
   3.0605117563,
   3.0912579591,
   3.0321565284,
   3.1305574157,
   -3.139368582,
   3.115354853,
   -2.9711084578,
   3.1230065228,
   -3.1217486896,
   -3.0994668979,
   3.0649467637,
   -3.1032753991,
   3.0729801578,
   3.083186067,
   3.088677392,
   3.0620648195,
   -2.9735106869,
   -3.1056645207,
   3.0888220864,
   0.1014118441,
   -3.0651458675,
   -3.0465473233,
   -3.1240636359,
   3.120873578,
   3.099172191,
   3.0881590031,
   -3.1281920768,
   3.0461315414,
   -3.1024627017,
   2.9836733873,
   -3.1334806024,
   3.0312354054,
   3.0082257073,
   3.0836230314,
   -3.0315721433,
   3.0822688845,
   3.0380384812,
   2.9080455911,
   -3.139972719,
   -3.1078718345,
   -3.0103015526,
   3.0751983596,
   3.130040605,
   -3.005219961,
   -3.0808533427,
   -3.0974096481,
   3.1294078361,
   3.1412928326,
   -3.138522044,
   -3.1403250496,
   3.1414016741,
   -3.1049204239,
   -3.1064480364,
   2.9508088601,
   3.1110609409,
   3.068419246,
   3.0938349486,
   -3.1073656116,
   3.0950420121,
   3.1211121777,
   3.0942904506
  ],
  "phi": [
   -1.2319685611,
   -1.1883548643,
   -1.5793442858,
   -1.631919401,
   -1.9825172828,
   -2.2707772877,
   1.1977840787,
   -2.4831341345,
   -0.9492760188,
   -0.9869493135,
   -1.2015757662,
   -1.8064892521,
   -1.3433635451,
   -1.8499245912,
   -2.7660976495,
   -1.7202595079,
   -0.9964925635,
   -2.2724563137,
   -2.3711291319,
   -2.1762536179,
   -2.2368479686,
   -1.527001691,
   -2.1808810803,
   -1.3433002729,
   -2.8803822886,
   -1.133740607,
   -1.1354465498,
   -1.4940966809,
   -1.308476694,
   -1.0843135367,
   -1.1623741617,
   -1.658122973,
   -2.7403842374,
   -2.1822296354,
   -2.3004073352,
   -1.7192414239,
   -0.9715819513,
   -1.1457474178,
   1.9588344432,
   -1.5386759444,
   -1.8012660659,
   -2.7982829608,
   -2.7266027359,
   -2.0052925427,
   -1.4864646507,
   -0.9926338052,
   -1.1299116856,
   1.8986233396,
   -1.5200362424,
   -1.5759832174,
   -1.7427700867,
   -1.6173413219,
   -1.8787963991,
   -1.4453096249,
   -1.0513791414,
   -1.0886817434,
   -0.9981881857,
   -1.200501668,
   -1.1053982081,
   -1.0829203548,
   -1.5592454564,
   -2.2218628992,
   -1.2125478665,
   1.1231341884,
   -1.038975848,
   -0.9957617931,
   -1.1545568899,
   -1.5151244859,
   -1.3576571363,
   -1.1715653025,
   -1.1190100774,
   -1.1036974662,
   -1.316357595,
   -1.1915348555,
   -1.0235718684,
   -1.9325596074,
   -2.0775982855,
   -1.3525951724,
   1.4520788269,
   -2.2311652954,
   -1.5181355808,
   -1.15936325,
   -0.971775891,
   1.5432323374,
   -1.1497228313,
   -0.9510042377,
   -1.2170443796,
   -0.9454792428,
   -1.1406421406,
   -1.1560957463,
   -1.3229695803,
   -1.5690390167,
   -1.1584238427,
   -0.8429575283,
   1.2231501594,
   -1.8789098715,
   -1.078332343,
   -1.4705156707,
   -1.1689397808,
   -0.9569808615,
   -1.2323327969,
   -1.0489651771,
   -1.1776419761,
   -1.5168840275,
   -1.027285963,
   -0.9735365824,
   -1.1640508934,
   -1.1030480381,
   -1.1611882404,
   -1.1045587244,
   -1.2142572689,
   -1.4761965471,
   -1.1413669013,
   -1.0685214614,
   -1.0484223319,
   -1.0270257325,
   -2.0072097251,
   -1.4774832567,
   -1.4216364661
  ],
  "psi": [
   -0.7411323622,
   -0.5753413546,
   -0.818232616,
   2.0538201742,
   -0.362074195,
   0.0461481136,
   2.5268618769,
   0.4784741745,
   -0.941919217,
   -0.852649522,
   -0.7641355174,
   -0.2767105139,
   -0.2675235856,
   2.4466539046,
   2.2213884063,
   2.9144312232,
   2.1828801659,
   2.4637014043,
   2.7412542855,
   2.7563565347,
   2.077192872,
   2.3630569394,
   2.2353628317,
   2.3435338188,
   -0.5618656096,
   2.7129873673,
   -0.4472682682,
   -0.4422734055,
   -0.62185536,
   2.0788886143,
   2.5579318421,
   2.6760810874,
   2.61203041,
   2.9100443465,
   2.7048045461,
   2.439913799,
   2.8460923452,
   -0.5587604983,
   -0.5078365029,
   0.0643039443,
   2.4159660085,
   2.8258897835,
   2.6648539612,
   2.5522907464,
   2.2100436586,
   2.8582388103,
   -0.5033403175,
   -0.4606375903,
   0.1647291684,
   2.1812056913,
   1.9188725288,
   2.007930735,
   2.2282090534,
   1.829365492,
   2.0013510784,
   2.0933836722,
   -0.5228865301,
   -0.7830706664,
   -0.6981254515,
   -0.7341798821,
   -0.6907757887,
   2.2509636801,
   1.9874591586,
   2.5691644132,
   1.1383645081,
   -0.8776241282,
   -0.7229457095,
   -0.5990503853,
   -0.0668340864,
   2.1170863491,
   2.7659145416,
   2.5877398136,
   -0.2716022742,
   -0.1983100467,
   1.9879249548,
   -0.5156761004,
   1.8011168374,
   2.1630787236,
   -0.3774927277,
   3.090516177,
   2.1417006321,
   -0.0238136051,
   2.5138771606,
   2.2330658237,
   0.0235057639,
   -0.7827180434,
   -0.8233888415,
   -0.6578131203,
   -0.8259746919,
   -0.6497931961,
   -0.3146084044,
   -0.1879666454,
   2.4323568723,
   2.6475280071,
   2.3650865948,
   0.3199130916,
   2.6217517806,
   2.3806872946,
   2.9937014128,
   -0.6791835693,
   -0.8502239964,
   -0.6118614803,
   -0.6206185853,
   -0.2332406767,
   -0.2526010185,
   -0.7526688317,
   -0.8900692976,
   -0.6876896142,
   -0.7728807117,
   -0.8031776995,
   -0.4243418855,
   -0.2783786552,
   1.7334808751,
   -0.7526250131,
   -0.7392216463,
   -0.8792547841,
   -0.7615574528,
   1.7856042033,
   1.9908586184
  ]
 },
 "5p4EBP2_conformer_1134": {
  "omega": [
   -3.1231301977,
   3.1175465202,
   3.064270272,
   3.1339362475,
   3.1093993635,
   -2.972337761,
   -3.1317458466,
   3.041489842,
   2.9252313999,
   3.0570214758,
   2.9980711625,
   -3.1282653339,
   3.0681966904,
   -3.1288814465,
   -3.1029819576,
   3.0978741528,
   3.0920638693,
   3.0580299505,
   3.1279416693,
   3.1168266182,
   3.1336416862,
   3.0883229773,
   -3.1060110461,
   -3.0377769522,
   3.098357998,
   3.1267939621,
   3.0839782949,
   -3.0422800585,
   -3.1167623315,
   3.1004032576,
   2.9556295967,
   0.1185943694,
   3.0404953543,
   3.0855302195,
   -3.1007100389,
   3.1088274941,
   -3.063010872,
   -3.1312559726,
   3.1119793608,
   3.1085023888,
   -3.0421092267,
   3.0167369463,
   3.0373668185,
   -3.1356418535,
   -3.0712866363,
   -3.0792523139,
   -3.1378496431,
   3.0851679614,
   3.1273464812,
   3.1267643953,
   -3.0916695282,
   3.1148238418,
   -3.0181295569,
   -3.0713439801,
   3.0906987903,
   -3.1015001233,
   -3.1283032046,
   3.1082068714,
   -3.0948687619,
   3.0898848309,
   3.0412643554,
   -3.1210973242,
   -3.0313452331,
   3.0568448467,
   3.0733155972,
   2.9802835947,
   2.9721310442,
   3.0104910017,
   3.1316317211,
   3.0471545693,
   -3.0434690583,
   3.08156572,
   3.0882556446,
   3.0622533249,
   -2.9748247633,
   3.0725786361,
   -2.9984607725,
   3.0865969436,
   2.9983573817,
   3.0999226373,
   3.0622749184,
   3.0896187948,
   3.1020212189,
   3.1026857686,
   -2.9007470639,
   3.0112314487,
   -3.0585568956,
   -3.0980285845,
   -3.1254440345,
   -3.131846667,
   3.0827814075,
   -3.1094565092,
   3.118826404,
   -3.1180549437,
   -3.1415404751,
   -3.1380235196,
   3.120844251,
   3.1313759302,
   3.1305481031,
   3.0368845499,
   -3.0367657853,
   -3.0462913357,
   3.1086678807,
   -3.0818884386,
   3.1208682268,
   -3.1356917702,
   -3.0455345365,
   3.0750264096,
   2.9824623758,
   -3.0464518926,
   3.0664984896,
   3.0562727255,
   3.0066862977,
   -3.0712789443,
   -3.0113287879,
   -2.8061724153,
   3.0938421855,
   -3.1386451649,
   -3.1164392925
  ],
  "phi": [
   -2.6757621296,
   -1.6733589114,
   -1.0677448911,
   -1.0354363144,
   -1.2043709349,
   -1.3982773205,
   -3.1381485074,
   -0.9111296546,
   -2.4094618913,
   -1.0631853297,
   -0.6805153424,
   -1.5469506252,
   -1.1694896647,
   -2.8280800789,
   -2.5963689765,
   -2.0924761508,
   -1.244257894,
   -2.2724563137,
   -2.3711291319,
   -2.1762536179,
   -2.2368479686,
   -1.527001691,
   -2.1808810803,
   -1.3433002729,
   -2.8803822886,
   -1.133740607,
   -1.1354465498,
   -1.4940966809,
   -1.308476694,
   -1.0843135367,
   -1.1623741617,
   -1.658122973,
   -2.7403842374,
   -2.1822296354,
   -2.3004073352,
   -1.7192414239,
   -0.9715819513,
   -1.1457474178,
   1.9588344432,
   -1.5386759444,
   -1.8012660659,
   -2.7982829608,
   -2.7266027359,
   -2.0052925427,
   -1.4864646507,
   -0.9926338052,
   -1.1299116856,
   1.8986233396,
   -1.5200362424,
   -1.5759832174,
   -1.7427700867,
   -1.6173413219,
   -1.8787963991,
   -1.4453096249,
   -1.0513791414,
   -1.0886817434,
   -1.0381234801,
   -1.039448538,
   -1.1845783326,
   -1.159626734,
   -1.6290076499,
   -1.1833535598,
   -1.5663459811,
   -1.3194973641,
   -0.9431092218,
   -1.7841956667,
   -1.9160500816,
   -1.4801972405,
   -2.3471392001,
   -1.147170323,
   -0.9278655809,
   -1.1025757447,
   -1.317146761,
   -1.191116218,
   -1.0225038789,
   0.9430321852,
   -1.6636023735,
   -0.8731297219,
   -1.8369644693,
   -1.9990260364,
   -1.9583643133,
   -1.4304250015,
   -0.9623332993,
   1.5330142782,
   -1.7932237121,
   -1.3319040286,
   -1.9656682598,
   -1.1914665107,
   -1.1268635758,
   -1.1411813686,
   -1.1167723278,
   -1.1538259194,
   -1.0755398979,
   -1.1800882788,
   -1.0808284991,
   -1.0708736356,
   -1.1665432295,
   -1.0123713366,
   -1.0672666823,
   -0.9241885299,
   -1.2089619074,
   -1.9232765655,
   -0.8426835113,
   -1.1772868418,
   -1.0862716494,
   -1.4057918004,
   -1.5557067203,
   -2.2632438862,
   -2.2203929767,
   -2.0940844286,
   -1.2725286038,
   -1.4763708483,
   1.2249501012,
   -1.3223148206,
   -2.0173465892,
   -1.234343581,
   -2.4306062669,
   -1.1351725981,
   -1.0335195583
  ],
  "psi": [
   0.4882559985,
   2.6863852573,
   -0.2642350514,
   -0.802853801,
   -0.6281957275,
   -0.780937977,
   2.5244252684,
   -1.8267849753,
   -0.8003719609,
   2.4635631419,
   2.5327271024,
   2.2854585854,
   -0.2658339873,
   -0.3421366988,
   2.8320200248,
   2.827577928,
   2.0474465589,
   2.2406104469,
   2.7412542855,
   2.7563565347,
   2.077192872,
   2.3630569394,
   2.2353628317,
   2.3435338188,
   -0.5618656096,
   2.7129873673,
   -0.4472682682,
   -0.4422734055,
   -0.62185536,
   2.0788886143,
   2.5579318421,
   2.6760810874,
   2.61203041,
   2.9100443465,
   2.7048045461,
   2.439913799,
   2.8460923452,
   -0.5587604983,
   -0.5078365029,
   0.0643039443,
   2.4159660085,
   2.8258897835,
   2.6648539612,
   2.5522907464,
   2.2100436586,
   2.8582388103,
   -0.5033403175,
   -0.4606375903,
   0.1647291684,
   2.1812056913,
   1.9188725288,
   2.007930735,
   2.2282090534,
   1.829365492,
   2.0013510784,
   2.0933836722,
   -0.5227125065,
   -0.7549127533,
   -0.7901074541,
   -0.6603296961,
   -0.6186663033,
   1.8043597416,
   2.270456984,
   0.9468494829,
   2.9187122293,
   -0.5599052902,
   2.4894279401,
   2.1270720199,
   2.5249526824,
   1.4565591962,
   2.7304336627,
   -0.6520017214,
   -0.2704963503,
   -0.1974960597,
   1.9871184469,
   -0.5160440784,
   0.9271108071,
   2.1975208393,
   2.46645771,
   2.3178545942,
   2.2026991402,
   2.25927016,
   2.8811900014,
   -0.3944784907,
   0.1548076402,
   2.1812265354,
   2.0526034299,
   -0.2068428373,
   -0.8072546978,
   -0.767700685,
   -0.6690103047,
   -0.8124427313,
   -0.6216356442,
   -0.7679248749,
   -0.7204259669,
   -0.8493789546,
   -0.6187505901,
   -0.8178099988,
   -0.7262302485,
   -0.7453037162,
   -0.8909919729,
   -0.3744817704,
   0.0633357961,
   -0.785182056,
   -0.7599317727,
   -0.6039611554,
   -0.8044754595,
   -0.3629158967,
   1.2467392374,
   2.3346010111,
   2.7384981959,
   -0.243909202,
   0.234426918,
   0.4071149406,
   -0.3831343389,
   -0.6636088229,
   -0.8462511565,
   2.4895445895,
   2.2342464831
  ]
 },
 "5p4EBP2_conformer_1135": {
  "omega": [
   3.0831913844,
   3.0516745842,
   3.1345922176,
   3.0828513743,
   3.1047320827,
   -3.1128756166,
   -3.1246853537,
   -2.9160339499,
   2.9234496833,
   3.0578244245,
   2.9987656546,
   -3.1289698484,
   -3.0993511798,
   -2.9674369906,
   -3.0216086184,
   3.0051190269,
   0.0905532534,
   -3.122324366,
   -3.1240016405,
   -3.1228139954,
   3.1148026685,
   3.0846384826,
   -3.1300988503,
   3.1155195673,
   -3.1162994058,
   3.0938990993,
   3.0772420913,
   -3.0674316973,
   3.1255236172,
   3.0223607332,
   3.0936425182,
   -0.0096253652,
   3.029721268,
   -3.0883220163,
   3.1194734169,
   3.0956880689,
   -3.0636253209,
   -3.1225363178,
   3.0739813632,
   3.0901201288,
   -3.1362490719,
   3.1288624834,
   3.0475541921,
   3.1206545018,
   -3.0971187079,
   -3.0832816172,
   -3.1402831534,
   3.0861922137,
   3.1408114487,
   3.1258067932,
   3.1204340896,
   3.0903012945,
   -2.9900390697,
   3.0767033582,
   -3.1003696598,
   -3.0681569877,
   -3.1353940404,
   3.0374672423,
   -3.106056604,
   -3.0662453089,
   3.0884060376,
   -3.0195542406,
   -2.8952159811,
   2.9824638596,
   3.059437586,
   2.8524681129,
   -3.1211718759,
   -3.0997442717,
   3.0641964977,
   -3.1028704874,
   3.0725282091,
   -3.1227606139,
   -3.0825029422,
   3.0532865032,
   -3.1145279118,
   -3.1326906485,
   -3.0670266808,
   -3.1074229207,
   2.9984214079,
   3.0988267159,
   3.0643444208,
   3.0899286392,
   3.1015365729,
   -3.0705953987,
   3.0265130418,
   -3.0062075611,
   -3.0942195914,
   3.0982647072,
   3.1039598706,
   3.111659456,
   -3.1303113996,
   -3.0983533687,
   3.1088500618,
   3.1193320733,
   3.1409710168,
   -3.1391680077,
   3.1215531024,
   3.1309659604,
   -3.1275002088,
   3.089974656,
   -3.081838171,
   -3.050677289,
   -2.968789421,
   -3.0907285239,
   -3.0693364649,
   -3.0070638901,
   3.1283765919,
   -3.1032763471,
   -2.9865305624,
   -3.0602156538,
   -3.1040250281,
   -3.1034253424,
   -3.1202508614,
   3.0967188006,
   3.1173548716,
   -2.9700895388,
   3.010515247,
   -3.1283282504,
   -3.0918742804
  ],
  "phi": [
   -2.333755973,
   -1.0628681222,
   -1.8677372384,
   -1.0263516633,
   -1.5302048298,
   -1.3904139253,
   -1.6723982662,
   -2.4350781048,
   -2.4099879768,
   -1.0639340064,
   -0.6845334428,
   -1.5459060854,
   -1.5922121871,
   -1.0861160621,
   -2.0361400752,
   -0.9021064356,
   -1.3511902477,
   -2.2646327952,
   -2.2729782801,
   -1.7065003089,
   -2.1862514153,
   -1.5102097324,
   -2.62410437,
   -1.0389367884,
   -2.4770584883,
   -1.1342127364,
   -1.0957864914,
   -1.6496599407,
   -1.6792508087,
   -0.9551616336,
   -1.4761859405,
   -1.6554082311,
   -2.8832190836,
   -2.0051614716,
   -2.5742726156,
   -1.9613119299,
   -1.0054398151,
   -1.1329547529,
   1.917240266,
   -1.4898526736,
   -2.0046903405,
   -2.7941966482,
   -2.6542556485,
   -1.7729968685,
   -1.4853640545,
   -0.9853878148,
   -1.1331801008,
   1.910871349,
   -1.5919232064,
   -1.5835375133,
   -1.6561487118,
   -1.6829291118,
   -1.7752026668,
   -1.8073772619,
   -1.3987908708,
   -1.1930790188,
   -1.1298175191,
   -0.9232715791,
   -1.2682741758,
   -1.0191844531,
   -1.1292569694,
   -1.2790605211,
   -2.0434219731,
   -1.1777736008,
   -0.885512366,
   -2.1754959456,
   -1.1542819688,
   -1.5150588065,
   -1.35663971,
   -1.1712955252,
   -1.1178316335,
   -2.456988554,
   -1.2425452983,
   -1.1039276956,
   -1.0683953499,
   -2.1336212837,
   -1.979520493,
   -0.9868018018,
   -1.8360154028,
   -1.9984423149,
   -1.961213143,
   -1.4298979902,
   -0.9619431766,
   1.6502347469,
   -2.3640877463,
   -1.5084084828,
   -1.2532080228,
   -2.6782082993,
   -0.7184166019,
   -1.2213635582,
   -1.381652618,
   -1.1196870241,
   -2.0678214586,
   -1.1548787452,
   -1.0817280806,
   -1.0691697409,
   -1.1673538003,
   -1.0133390841,
   1.1189540232,
   -1.7858892564,
   -1.5980031996,
   -1.4245940225,
   -1.5573946453,
   -1.4661764536,
   -1.0045645271,
   -1.2760324142,
   -1.0575732373,
   -1.2977789315,
   -2.2365341577,
   -0.9397458566,
   -1.4200714806,
   -1.4953485714,
   -2.6700707052,
   -2.1157445631,
   -2.0826517031,
   -0.9076161905,
   -0.9831082499,
   -1.041853658,
   -1.2417845329
  ],
  "psi": [
   2.2414314417,
   2.5033270941,
   -0.4068664084,
   2.2137308088,
   -0.7440009489,
   2.8359672006,
   -0.1889723343,
   -2.996579582,
   2.3950409327,
   2.4651015012,
   2.5352080572,
   2.2859962702,
   -0.265872766,
   -0.7147139967,
   -0.5931428086,
   0.5378778709,
   2.4237624498,
   2.5268374013,
   2.4190737758,
   2.3442853526,
   2.1350151432,
   2.1826497001,
   2.5312952698,
   2.5344235772,
   -1.0048191654,
   2.7935400675,
   -0.4578862516,
   -0.3912233673,
   0.0898809289,
   2.2281195669,
   2.3958664174,
   2.7191639856,
   3.097034318,
   3.0045236172,
   2.5999088386,
   2.5697809274,
   2.8358981898,
   -0.5115333183,
   -0.4462032564,
   0.1934836199,
   2.2283950849,
   2.5303010009,
   2.706003495,
   2.3047130121,
   2.1918308139,
   2.8685613898,
   -0.5032142841,
   -0.4583981286,
   0.148643942,
   2.1849760035,
   1.9949379959,
   2.080034774,
   2.1790785725,
   2.2496005826,
   1.8310875125,
   2.0190731983,
   -0.6613889835,
   -0.7311651819,
   -0.7872686077,
   -0.8432745409,
   -0.6280381413,
   -0.8560427421,
   -0.472092413,
   -0.0539513653,
   2.5739702953,
   -0.7730646256,
   2.484440499,
   -0.6001194539,
   -0.0662395503,
   2.1157328904,
   2.7656132757,
   2.5883248755,
   0.8608858219,
   -0.8069043645,
   2.047516894,
   2.4448729995,
   0.2882013162,
   1.8578108119,
   2.4541494254,
   2.3162828257,
   2.2056648966,
   2.258767475,
   2.881043402,
   -0.3954156078,
   2.4660442751,
   2.3570220846,
   2.1682553835,
   -0.5683561526,
   2.5993418352,
   2.4054579899,
   -0.4304351963,
   -0.2394681715,
   2.2119061485,
   -0.1614380329,
   -0.8439126143,
   -0.8496253128,
   -0.6183198901,
   -0.817280566,
   -0.7261129839,
   0.7213657111,
   1.6438150132,
   0.1765947002,
   2.5057590444,
   -0.5097469616,
   -2.9738173502,
   2.360742235,
   2.5006847808,
   -0.724126894,
   -0.7144334572,
   -0.1104904392,
   -0.5232759523,
   -0.2137890311,
   2.5259058204,
   2.6509129165,
   2.173724362,
   2.5962566142,
   -0.6004356893,
   -0.7887596819,
   -0.7850490559
  ]
 },
 "5p4EBP2_conformer_1136": {
  "omega": [
   -3.1235386441,
   3.1377147521,
   -3.1366565254,
   3.0061868954,
   -3.1078140268,
   -3.0649297515,
   3.1103327606,
   -3.1402574774,
   3.1232750463,
   3.1273868606,
   -3.0883003127,
   3.1215313388,
   3.0759684729,
   -3.0781672519,
   -3.1063400564,
   2.9760489816,
   -3.1290392127,
   -3.0652485453,
   3.1363321305,
   3.1392787301,
   3.1295666163,
   3.1175471773,
   3.0964300889,
   -3.0611008507,
   -3.0957465674,
   3.1320424297,
   3.0404718362,
   -3.1133016359,
   3.1253009398,
   3.0933824579,
   -3.1275802876,
   3.1367890895,
   -3.0982915488,
   3.0031511119,
   -3.0919186068,
   3.1392490113,
   -3.1110842869,
   3.116683393,
   3.078331466,
   3.0975236185,
   3.1385937088,
   3.0613293664,
   3.017542811,
   3.1299586668,
   -3.0762792206,
   -3.0687832417,
   -3.1349242011,
   3.0894577934,
   3.1398863665,
   3.1400252587,
   -3.0951601836,
   3.0320107699,
   -2.9845689642,
   3.0248733351,
   -3.0486909754,
   3.0542787391,
   3.117981915,
   3.1183112734,
   -3.0561814669,
   -3.0970544188,
   -3.084748561,
   -3.1224872227,
   3.0843556975,
   3.0241626864,
   -3.1288013397,
   -3.101670156,
   -3.1207706749,
   -3.0989505028,
   3.0630663392,
   -3.1037448783,
   3.0731688708,
   3.0815365482,
   3.089069913,
   3.0640015887,
   -2.9735869586,
   3.1182384752,
   -3.1103404948,
   3.140458399,
   -3.0318714183,
   -3.1217840758,
   -3.0378810285,
   3.0828807291,
   -3.0897193584,
   3.0622494044,
   -3.1283378723,
   3.0451674166,
   -3.1034738823,
   2.9837101167,
   -3.1330115892,
   3.1356516445,
   -3.1175752474,
   3.1071963297,
   3.1334020826,
   3.0887866286,
   3.060688836,
   -3.1214527049,
   3.0651849966,
   3.1172734649,
   3.0302898452,
   -3.098306175,
   3.091314756,
   3.0730663154,
   3.070793607,
   -3.1249936449,
   -3.0975868481,
   3.1161199888,
   3.0307874253,
   2.8945859985,
   -3.0470402285,
   -3.1088481784,
   -3.1312665862,
   3.0771244625,
   3.1149229443,
   -3.1092224952,
   -2.9910141782,
   -3.0251535218,
   3.0086668788,
   3.0557382979,
   -3.0602592119
  ],
  "phi": [
   1.2804242377,
   1.122264782,
   1.1851586787,
   2.2055599679,
   1.5033044689,
   1.2641189484,
   1.429069699,
   1.6842520559,
   -0.8250914681,
   1.056239156,
   2.8975065112,
   1.2573065787,
   1.1410373013,
   1.3733888233,
   1.1958088164,
   0.9083191626,
   1.0451904322,
   -2.1107845037,
   -2.2625679857,
   -2.2009768406,
   -2.2375747145,
   -1.5374499087,
   -2.152590733,
   -1.4930977479,
   -2.7156016895,
   -1.1055669649,
   -1.0338503894,
   -1.6718405851,
   -1.2862796278,
   -1.0665542044,
   -2.1382455715,
   -2.2621171135,
   -1.2441376717,
   -2.2609892111,
   -2.1178353195,
   -1.4711277553,
   -0.9615602932,
   -1.1873075327,
   1.8450428021,
   -2.0369555881,
   -1.4643989996,
   -2.653080003,
   -2.623930478,
   -1.9992962945,
   -1.5559457867,
   -0.9954599263,
   -1.1338787653,
   1.9085344951,
   -1.4250843821,
   -1.7244614456,
   -1.7733034272,
   -1.6537888468,
   -1.8650745119,
   -1.8677556568,
   -1.4683016623,
   -0.8734509187,
   -2.1630310539,
   -1.7462555155,
   -1.2356154413,
   -1.2344039614,
   -1.6642236389,
   0.9014131632,
   1.0257617485,
   -0.9114902625,
   -1.1966843104,
   -1.0271044101,
   -0.9969771179,
   -1.5157098039,
   -1.3555011228,
   -1.1723554003,
   -1.1157940711,
   -1.1037768688,
   -1.3169676944,
   -1.1924071118,
   -1.0235757054,
   -2.8257996326,
   -0.9932290363,
   -0.943760769,
   -1.6401939211,
   -1.1976170353,
   -2.0826935609,
   -1.7736991726,
   -1.1441523893,
   -1.16218685,
   -1.1502979679,
   -0.9476557785,
   -1.217087627,
   -0.947439566,
   -1.1418853588,
   -1.4482238959,
   -1.6335662614,
   -2.6397972916,
   -1.5117424507,
   -2.2083760398,
   2.889778777,
   -1.8705393328,
   -2.2619422844,
   1.1079229906,
   -1.4640940047,
   -1.1489629723,
   -1.6859655757,
   -1.7487431865,
   -1.1670546703,
   -1.0145653249,
   -0.953676487,
   -1.0212640363,
   -1.0037353777,
   -0.9185826495,
   -1.1114115237,
   -1.7519852731,
   -1.0676940658,
   -1.090653968,
   -1.0963321673,
   -1.3288575353,
   -1.430095785,
   -0.9974782367,
   -2.1408908601,
   -1.1871614763,
   -2.3626229046
  ],
  "psi": [
   -2.4555306906,
   -2.7206681943,
   0.61671685,
   0.6598109512,
   -2.1786324502,
   -2.2106445437,
   -2.7172946833,
   -3.0591730054,
   -2.084990715,
   -0.8597385791,
   -2.4253018403,
   -2.5388883268,
   0.7331310031,
   0.7411319336,
   0.5951961552,
   0.8725223183,
   0.7892567366,
   0.3729811044,
   2.3794683365,
   2.7913194478,
   2.1772794818,
   2.2961832683,
   2.5792727229,
   1.6609608377,
   -0.2595788107,
   2.867609985,
   -0.44245818,
   -0.5051193224,
   -0.0651634696,
   2.1644601235,
   3.0809038104,
   -0.0259663751,
   0.2459875942,
   2.8102487521,
   2.7558439991,
   2.2969980104,
   2.8571440598,
   -0.5411874082,
   -0.5218456874,
   0.6601463916,
   2.3374088816,
   2.4968442314,
   2.7074721427,
   2.4440997838,
   2.203070859,
   2.8724502697,
   -0.5043101421,
   -0.4521564835,
   0.1012289476,
   2.2700419032,
   1.9603203269,
   2.0559786126,
   2.3075835227,
   2.3284799542,
   1.733907009,
   2.4731126773,
   -0.7011859561,
   2.1520097564,
   2.1980691203,
   -0.5385722587,
   -0.6573311467,
   -0.0733533105,
   0.9738202947,
   0.7507786556,
   2.5944521711,
   2.8187252059,
   -0.7014385095,
   -0.7137675618,
   -0.0665923752,
   2.116051572,
   2.7653025355,
   2.5861439571,
   -0.270237071,
   -0.1985210757,
   1.9875290042,
   -0.5150828328,
   2.619047973,
   -0.8387800091,
   -0.7891299271,
   0.1514744155,
   2.4726440043,
   2.8399435999,
   1.7807863405,
   -0.5545856291,
   -0.7122647583,
   -0.7856249356,
   -0.8243668193,
   -0.6565124959,
   -0.8245192509,
   -0.649545471,
   2.7943131582,
   2.675014258,
   2.6663123396,
   2.4190377123,
   2.3603415673,
   0.8879378682,
   2.7318232114,
   2.0568526404,
   0.5355164672,
   1.9401512688,
   -0.1320492723,
   -0.0725101734,
   1.8929807815,
   2.4209136472,
   2.4469407117,
   -0.6444553968,
   -0.7149056991,
   2.296101766,
   -0.8264757258,
   -0.4811662691,
   -0.0763526022,
   -0.4705453531,
   -0.772609022,
   -0.7490984381,
   1.2880829241,
   2.8705874656,
   2.4355597906,
   2.3651521651,
   -0.5693178416
  ]
 },
 "5p4EBP2_conformer_1137": {
  "omega": [
   -3.0551904009,
   3.1139533265,
   -2.9632547535,
   -2.9282782459,
   -2.8913502751,
   -3.1358120449,
   3.0076499548,
   3.1006168108,
   3.0696167964,
   -2.9884599465,
   3.0898818884,
   3.0756230766,
   3.1074248105,
   3.0733188414,
   -3.1406132268,
   -3.1349663156,
   3.139220218,
   -3.1121427218,
   3.1052516232,
   -3.1220345409,
   3.084899698,
   3.0694164632,
   -3.1278888614,
   -3.1117906657,
   -3.0787558264,
   -3.1031362723,
   3.1231076837,
   -3.1273929138,
   3.0989957758,
   3.0573006267,
   -2.9985777509,
   2.9835607408,
   3.0156996949,
   3.0760419446,
   -3.1198104708,
   3.0164017234,
   -3.104284931,
   3.114867393,
   3.0680458495,
   3.1137746067,
   -3.1116787199,
   2.9901348196,
   3.0963604105,
   3.1408695467,
   -3.1280775931,
   -3.0847254962,
   -3.1360094426,
   3.0952582477,
   -3.1393039092,
   3.0718264876,
   -3.1403560444,
   3.119755986,
   -3.0299762742,
   -3.0481798042,
   3.1250680222,
   3.1413699824,
   -3.0862433473,
   -2.9997587289,
   3.1138446224,
   3.0865538275,
   -3.0656169603,
   -3.0198714893,
   -2.8951999589,
   2.9827350985,
   3.059903113,
   -2.9884477907,
   -3.0912741543,
   -2.9123527924,
   -3.0524018544,
   3.0860265385,
   -3.0073626631,
   -3.0702121926,
   -3.0601740053,
   3.1155525825,
   -3.1343949362,
   3.116142386,
   3.0887877022,
   0.104520741,
   -3.0646044882,
   -3.04572873,
   3.0923469162,
   3.0047988501,
   3.0876987225,
   3.1413653829,
   3.1239378038,
   3.1309381281,
   3.1150027291,
   3.1294633308,
   -3.0579112139,
   -3.0235859635,
   -2.975462807,
   -2.9309445914,
   -3.1275909731,
   3.1036634295,
   -3.1085725914,
   -3.0787570766,
   -2.9802834236,
   -3.1302202417,
   2.9453695489,
   3.1360223536,
   -3.0696053457,
   -3.1334820729,
   3.1383132686,
   3.0911181304,
   3.1287904355,
   3.139594756,
   -3.1395119869,
   -3.1400596137,
   3.0725551944,
   3.0794202755,
   3.1347950741,
   3.0891708603,
   3.0786372256,
   3.1242718816,
   -3.1319981285,
   -3.0548961134,
   3.0433194793,
   2.9066496191,
   3.1285198993
  ],
  "phi": [
   -1.1668795105,
   -1.1441658653,
   -0.9712878255,
   -1.3425151149,
   -0.9687629604,
   -1.0962827406,
   -1.8897373674,
   -2.2875084334,
   -1.3804147014,
   -1.4380340714,
   -1.1786380905,
   -1.3384638248,
   -1.1399685488,
   -1.0575624218,
   -1.257558803,
   -1.4371264542,
   -1.0579094272,
   -2.2175090982,
   -1.9983200765,
   -1.6592537766,
   -2.1811202703,
   -1.5376808651,
   -2.2541877159,
   -1.7858126133,
   -2.6905342937,
   -1.1705197202,
   -1.1343819431,
   -1.5085752319,
   -1.6360163861,
   -0.876556548,
   -1.6278386298,
   -1.5139097231,
   -1.2466923135,
   -1.8697372085,
   -2.1998852297,
   -1.6024987989,
   -0.9510142062,
   -1.2248785933,
   1.8795614821,
   -1.8203895353,
   -1.3669670011,
   -2.7040559268,
   -2.4805701138,
   -2.3558010983,
   -1.578977276,
   -0.9775051509,
   -1.1382337822,
   1.982263808,
   -1.178362874,
   -1.6565311755,
   -1.7879307474,
   -1.6773088058,
   -1.849144076,
   -1.4486396299,
   -1.220652218,
   -1.0834668878,
   -2.7218384817,
   -1.8912460141,
   -0.9983566782,
   -0.9964558598,
   -1.130402217,
   -1.2799137015,
   -2.0426859237,
   -1.1784590851,
   -0.8850962376,
   -1.0617019742,
   -1.3505731471,
   -2.0877910199,
   -2.4397966653,
   -1.2746772982,
   -1.0768241221,
   -1.782187383,
   1.0906642013,
   -2.3548539393,
   -0.9822034635,
   -1.5036921164,
   -2.0787073604,
   -1.3538083559,
   1.4508737241,
   -2.2323668333,
   -2.2871957095,
   -2.4900495927,
   -1.2684961074,
   -0.9822350752,
   -1.1948707022,
   -1.0576004806,
   -1.0310481595,
   -1.1197814235,
   -0.9978892813,
   -1.5337348596,
   -2.3128560101,
   -1.6192932372,
   -1.1782242356,
   -1.1016644113,
   -1.1814964942,
   -1.9339735415,
   -2.2265676865,
   -1.2344344706,
   1.1569764069,
   -1.7637510824,
   -2.759546625,
   -2.9163718062,
   -1.1611899703,
   -1.8565701562,
   -1.0294333703,
   -0.9722318133,
   -1.1628009701,
   -1.104652946,
   -2.4735102907,
   2.8246173436,
   -1.3430206113,
   -1.5363584563,
   -2.5803327072,
   -2.3459820436,
   -2.3697359974,
   -2.3261687916,
   -1.9015887643,
   -1.9270428653,
   -1.103695467
  ],
  "psi": [
   -0.8640525659,
   -0.6722988972,
   -0.6497443513,
   -0.6123314463,
   -0.3348234792,
   -0.9021267006,
   -0.5578807896,
   -2.9772378927,
   2.7559681112,
   2.0875736555,
   -0.4836298786,
   2.1028325001,
   -0.6185641309,
   -0.7486400162,
   -0.8225035822,
   -0.2151295044,
   2.2033226586,
   2.4036699596,
   2.2693441362,
   2.2377807017,
   2.0076515691,
   2.1807844185,
   2.4512667014,
   2.7929063751,
   -0.4699260557,
   2.0414944049,
   -0.3974708996,
   -0.3859761875,
   -0.0968234208,
   2.5543711299,
   2.5222520294,
   0.0481890634,
   0.0717850334,
   2.8204607977,
   2.7276176693,
   2.6167982641,
   2.879996902,
   -0.5235254903,
   -0.5105016945,
   0.518075241,
   2.2973085926,
   2.5874777608,
   2.7067257627,
   2.9889454792,
   2.2700619596,
   2.8708243875,
   -0.5199741965,
   -0.4533070063,
   -0.2389467281,
   2.2679500114,
   2.1847386618,
   2.1074811152,
   2.2137455234,
   1.7509336891,
   1.9143283698,
   1.7871050667,
   -0.8839700897,
   2.7264167251,
   2.1566935425,
   -0.8268501307,
   -0.77698863,
   -0.7039357243,
   -0.4722230941,
   -0.055496083,
   2.5750798169,
   -0.7731515022,
   -0.4489609562,
   -0.2792524649,
   -0.3758017747,
   2.6096026893,
   2.5403783187,
   2.2894412359,
   -0.183483888,
   1.1079146233,
   2.4708760253,
   2.4007348756,
   1.9911194607,
   2.1605620783,
   -0.3773657973,
   3.0912383215,
   2.141584937,
   2.7277759407,
   2.6927518562,
   -0.2316901417,
   -0.7478533896,
   -0.7274055664,
   -0.7506567218,
   -0.8357250287,
   -0.6191899547,
   -0.7530385969,
   -0.0317598175,
   -0.8879696341,
   -0.2023597013,
   -0.7393413565,
   -0.7594116691,
   -0.5001045494,
   0.2126986931,
   0.4577430414,
   2.4519707414,
   0.5870045548,
   -0.0276835158,
   2.9417763054,
   -2.9449507753,
   -0.1248496779,
   0.0440905429,
   -0.7510886211,
   -0.891259718,
   -0.6869023356,
   -0.773726739,
   2.4991248315,
   2.7380555978,
   -0.06290602,
   -0.1882150986,
   2.6084535242,
   2.2811541309,
   2.4297404512,
   2.4486402227,
   2.6612542543,
   2.4392242442
  ]
 },
 "5p4EBP2_conformer_1138": {
  "omega": [
   3.049301552,
   2.9692171417,
   2.9837338089,
   3.1200166869,
   3.0846506248,
   -3.0634614046,
   -3.1233419392,
   -3.0887540214,
   3.1277771922,
   3.1360689659,
   -3.1312871852,
   3.1335629651,
   -3.0717260161,
   3.1198314493,
   3.0626956253,
   3.0963690843,
   3.1090858756,
   -3.0523737184,
   3.1391753758,
   3.1332504656,
   3.0918930806,
   3.0895742951,
   3.1278621727,
   3.135605184,
   -3.1410251673,
   3.0667149511,
   3.0367078728,
   -3.1327691536,
   3.1224950991,
   -3.0975100305,
   2.9581324163,
   0.0845689172,
   3.0276780752,
   3.1224058402,
   -3.0788399047,
   3.0245935589,
   -3.0980869071,
   3.1168855058,
   3.0655039702,
   -3.124197314,
   -3.1250848212,
   3.0556156722,
   3.0697597014,
   -3.1261403279,
   -3.0902941227,
   -3.0738901992,
   -3.139563818,
   3.0893243426,
   -3.1370154992,
   3.1131092634,
   -3.0868898183,
   3.077523466,
   -3.0128696842,
   3.1103411563,
   -3.0717088147,
   3.0540245374,
   -3.1024310507,
   3.1212211227,
   3.0792437866,
   3.1343299961,
   3.0764087518,
   -3.1181974603,
   -3.1016724194,
   3.104453446,
   -3.1026083482,
   -3.0877814174,
   3.1363189843,
   3.0940204197,
   3.069806573,
   -3.0910843849,
   -3.1309004932,
   3.0826929199,
   3.0889292528,
   3.0620508629,
   -2.9741162238,
   3.115825542,
   3.0833907411,
   -3.1007538018,
   -3.1401778745,
   -3.0683506194,
   2.770997307,
   -2.9532982675,
   3.1311018559,
   3.0946298324,
   2.9944224328,
   -3.1277364379,
   3.1334635944,
   -3.1338433031,
   -3.1350044155,
   3.133686535,
   3.0561942854,
   3.0366439852,
   3.0076350581,
   2.891790552,
   -2.8129172783,
   3.0788944601,
   -3.1300032786,
   -3.0235473892,
   3.1212995721,
   3.1336641942,
   3.0895398538,
   -3.120511516,
   3.1037860088,
   -3.1042907311,
   3.0968531028,
   -3.0592983049,
   2.7210517608,
   3.0470288633,
   -3.0738401576,
   -3.0746026146,
   -3.0987489865,
   3.1294628067,
   3.1406328729,
   3.1016132559,
   2.9803236325,
   -3.0866244959,
   3.1415084649,
   3.119299386,
   -3.1294313504
  ],
  "phi": [
   -1.9236074888,
   -1.3290856356,
   -2.6873749825,
   -1.1284546567,
   1.4753294493,
   -1.860530035,
   -1.7693901111,
   -1.4833564877,
   -1.2314481713,
   -1.0077382459,
   1.3812149359,
   -1.5839670526,
   -2.1005538873,
   -2.2886886101,
   -1.6624645245,
   -1.9831130162,
   -1.0737670315,
   -2.0846061935,
   -2.1798478718,
   -1.9487476921,
   -2.2083351799,
   -1.6355963062,
   -2.2702914245,
   -1.4434155527,
   -2.8638196583,
   -1.0987774221,
   -1.1305164553,
   -1.6676442209,
   -1.8463240469,
   -1.0459502833,
   -1.2116743232,
   -1.6161590278,
   -2.638142227,
   -2.2654852849,
   -2.4096313354,
   -1.7460383981,
   -0.9594464481,
   -1.1806795723,
   1.9994765096,
   -1.1792832682,
   -1.5761741967,
   -2.7457867507,
   -2.7043644382,
   -2.0107389829,
   -1.5610900806,
   -0.9887546741,
   -1.1355048726,
   1.9627736372,
   -1.1681000931,
   -1.6976727763,
   -1.7382776268,
   -1.6630319434,
   -1.8559021425,
   -1.4657601897,
   -1.3963472854,
   -0.8714773092,
   -1.1175888161,
   -1.0297920613,
   -1.1238922994,
   -1.1959535383,
   -1.1288808309,
   -1.3085438497,
   -1.3808794958,
   -1.0739658394,
   -0.872410559,
   -1.199277662,
   -1.2706014819,
   -1.0882322633,
   -1.2611480026,
   -1.1181009492,
   -1.1894940082,
   -1.1055559714,
   -1.3189100167,
   -1.1924257226,
   -1.0237936276,
   -1.4517196424,
   -1.8766355568,
   -1.1770506458,
   -2.4496484719,
   -2.6489037743,
   -2.1965027367,
   -2.8103417346,
   -1.1641742436,
   2.4104995584,
   -1.3500524574,
   -1.4858864777,
   -1.1045907021,
   -0.9965563937,
   -1.1578990862,
   -1.10441858,
   -1.1860513459,
   -1.0047809254,
   -1.2730809335,
   -1.7924197582,
   -1.7003590703,
   1.0146260584,
   -1.3848346339,
   -1.2437550247,
   -1.1600762607,
   -1.158527681,
   -1.1009091947,
   -0.9612267936,
   -0.9496063373,
   -1.2158376095,
   -1.23832354,
   -2.7331097273,
   -1.3340042963,
   -1.1175061999,
   -1.9679685281,
   1.467070484,
   -0.9478273667,
   -1.1440563222,
   -1.1319772947,
   -1.2819532135,
   -1.0098648802,
   -1.1683499609,
   -2.2836188601,
   -1.4481727443,
   -2.2786805925
  ],
  "psi": [
   2.4791163739,
   2.6279446451,
   2.6709190391,
   2.5521377023,
   2.6869640473,
   -0.014644086,
   2.6474365057,
   -2.3606538809,
   1.3990772388,
   2.5395397382,
   2.590984194,
   -0.1959864603,
   3.1196075979,
   2.8619691118,
   2.3621115182,
   2.3862084611,
   1.7754037017,
   2.3564079739,
   2.321196661,
   2.4705505857,
   2.0822007792,
   2.3539136888,
   2.3572126322,
   2.8053593543,
   -0.6970032508,
   2.8291702783,
   -0.5586127944,
   -0.4303956498,
   0.0991705762,
   1.943398494,
   2.4990476441,
   2.687255104,
   2.5323424113,
   2.8804462973,
   2.9863405645,
   2.622120647,
   2.8846154636,
   -0.5484288705,
   -0.4816840274,
   -0.1635532344,
   2.3563888363,
   2.6489773589,
   2.705535846,
   2.5333468065,
   2.2540875077,
   2.8748894781,
   -0.5168394066,
   -0.4437645132,
   -0.1689440289,
   2.2780462654,
   1.9733458769,
   2.0351677027,
   2.2512548653,
   1.9617245299,
   1.9373389189,
   2.2539224195,
   -0.6986453059,
   -0.772305496,
   -0.7586768331,
   -0.7568322992,
   -0.511107201,
   -0.7272821296,
   -0.5736224568,
   -0.2121743468,
   2.6097246796,
   -0.7762980464,
   -0.395395216,
   -0.3181111445,
   2.4319053675,
   2.1539837145,
   2.2658860473,
   -0.3303288247,
   -0.2684950712,
   -0.1976883142,
   1.9887763202,
   -0.5146201421,
   -0.1383302717,
   2.022096046,
   2.7136665014,
   2.6789907302,
   2.4317855085,
   2.2687983518,
   2.945182739,
   -0.1536113127,
   3.1274259367,
   2.0510693222,
   2.3204831008,
   -0.8569577971,
   -0.7134306086,
   -0.7069873111,
   -0.7801183334,
   -0.765266151,
   -0.7585075806,
   2.7016853117,
   1.6165136523,
   2.9262478124,
   0.6272794391,
   2.6124182382,
   -0.70155185,
   -0.6841289266,
   -0.7523106469,
   -0.413115562,
   -0.8009371516,
   -0.8411573005,
   -0.720703792,
   2.118671627,
   2.7626573258,
   1.8778744164,
   -0.4442456738,
   -0.2328412789,
   2.6542215385,
   -0.4969037913,
   -0.5801301154,
   -0.6257828049,
   -0.6194099956,
   -0.8276723814,
   -0.6823784388,
   2.6822392661,
   2.1656300955
  ]
 },
 "5p4EBP2_conformer_1139": {
  "omega": [
   -3.0224623069,
   3.1090559747,
   -3.1272339231,
   -3.1279765691,
   -3.0906214873,
   3.0555220976,
   -3.0875480212,
   -3.0903115042,
   3.1346479007,
   -3.1130069373,
   3.0044845304,
   -3.1092849216,
   3.1050334144,
   -3.1060726111,
   3.1053023709,
   3.1308043787,
   -3.1043409543,
   3.0313765264,
   3.1048734411,
   3.1335471188,
   3.0747699153,
   3.095654805,
   3.1384536409,
   3.1343839431,
   -3.0773639672,
   -3.1251865183,
   -3.1345517344,
   -3.130665049,
   3.109515711,
   3.1143946314,
   -2.9746816701,
   2.9953397204,
   3.0042151049,
   -3.0979545309,
   3.1334597024,
   3.0194527773,
   -3.1066624283,
   3.0976574614,
   3.033421993,
   3.1166624604,
   -3.1323553403,
   3.0258226486,
   3.1013364897,
   3.0951884683,
   -3.1300184,
   -3.0720013998,
   -3.1361324367,
   3.0962214956,
   3.1367738769,
   3.058568392,
   -3.129806261,
   -3.1023394237,
   -3.0319212489,
   -3.1239432305,
   -3.1295711155,
   -3.139912158,
   -3.0598360847,
   -3.1384141211,
   -3.1312034069,
   -3.0904372964,
   3.0839085552,
   -3.1133401252,
   -3.0670007655,
   3.0572578112,
   -3.100494429,
   3.0958143085,
   3.1264789626,
   -2.8389458153,
   3.1019059538,
   3.099396909,
   3.1138503801,
   -3.0702367806,
   -3.0611312509,
   3.1159881773,
   -3.1342495081,
   3.0995853029,
   -3.0933962296,
   3.0251817885,
   -3.1030032072,
   -3.0970113719,
   3.1400198254,
   3.1171631238,
   3.1374163143,
   -3.1228950681,
   3.0823883751,
   3.1283724182,
   3.130951451,
   3.0807927793,
   3.1276931729,
   3.060667605,
   -3.078450761,
   2.9745610601,
   -3.0909808828,
   -3.140872986,
   3.0787766724,
   -3.1356335462,
   3.0419799735,
   3.0594110326,
   3.133804946,
   3.0872530928,
   3.0896506798,
   3.1145533762,
   -3.0890123298,
   3.1400623452,
   3.0815422578,
   3.1034975678,
   3.0997081254,
   -3.1127744114,
   3.1000835179,
   -3.1213367337,
   3.1277676235,
   -3.0521625255,
   3.1038054515,
   -3.044608442,
   3.1066625899,
   -3.0265535344,
   -2.9629754893,
   3.0147874295,
   -2.8926945828
  ],
  "phi": [
   -1.4332605677,
   -1.2263206584,
   -1.238648732,
   -1.4721038179,
   -2.8845378885,
   -2.5043431825,
   2.5169138915,
   -1.9422481671,
   0.8422721332,
   -1.1168476656,
   -1.5428435772,
   -2.1113213372,
   -1.1036968478,
   -2.4625333666,
   -1.2494394639,
   -1.4519244969,
   -1.1705546232,
   -2.0805921673,
   -1.9685842349,
   -1.7140687351,
   -2.1533463441,
   -1.6487365857,
   -2.2927045864,
   -1.8719089838,
   -2.672644126,
   -1.1349171706,
   -1.1582158884,
   -1.5275773086,
   -1.7109055814,
   -0.9402144155,
   -1.6878252009,
   -1.4808631445,
   -1.3054571923,
   -2.0124769647,
   -1.9639535444,
   -1.5274872169,
   -0.9422056042,
   -1.2422142292,
   1.9071664289,
   -1.7155585534,
   -1.2815158095,
   -2.6527119561,
   -2.5004072009,
   -2.356480622,
   -1.6554847711,
   -0.9836643351,
   -1.1338514495,
   1.9469890568,
   -1.2227938335,
   -1.6795766068,
   -1.7882254681,
   -1.722566643,
   -1.8744825686,
   -1.4848345726,
   -1.4368418425,
   -0.9366684554,
   -0.9826594458,
   -1.234229113,
   -1.2424715547,
   -1.1114493262,
   -0.9727738516,
   -0.9899357018,
   -1.2310212478,
   -1.6732285213,
   -1.08081513,
   -1.2036421415,
   -1.2466866217,
   -1.2758087522,
   -1.8342494821,
   -1.108092967,
   -0.912229055,
   -1.7795886805,
   1.0923233979,
   -2.3546798098,
   -0.9817517076,
   -2.4575784737,
   -2.3482530695,
   -0.9494437287,
   1.6077517581,
   -2.2625355589,
   -2.746188742,
   -1.1070062485,
   -1.261424592,
   0.9071656291,
   -2.4486986699,
   -2.0630654434,
   -1.9205404646,
   -1.1329196189,
   -1.3437636651,
   -1.0608068043,
   -2.6158151406,
   -1.3429887199,
   -1.5332197121,
   -1.1972378732,
   -2.8532025484,
   -2.6167322682,
   -2.4969574652,
   -1.3357252524,
   -1.063978587,
   -1.0338022429,
   -1.0886974636,
   -1.126488903,
   -1.2624357579,
   -1.0608228723,
   -1.0636593647,
   -1.1481441682,
   -1.0718211025,
   -1.0542536185,
   -1.1657368018,
   -1.1201957962,
   -1.0588578032,
   -0.9423170142,
   1.1075963613,
   -1.8087743455,
   -1.8602933055,
   -1.6703313451,
   -1.3639306435,
   -1.5676914498,
   -1.1160527414
  ],
  "psi": [
   2.7399109105,
   3.0076756692,
   -0.0660627398,
   -0.0736658797,
   -0.1921874095,
   -2.5911531983,
   2.5858105184,
   -2.614564086,
   -0.3918689356,
   0.9387229703,
   2.4488417058,
   -0.5282882481,
   2.749543124,
   2.8021909694,
   2.4483761484,
   2.4017440827,
   2.1205498366,
   2.4283678025,
   2.1945908178,
   2.2688358571,
   2.0084330567,
   2.2572856797,
   2.3634660896,
   2.9283019484,
   -0.475350935,
   1.9564988217,
   -0.414739278,
   -0.353188925,
   -0.086108174,
   2.8225654978,
   2.5302575236,
   -0.0168533909,
   0.0618395682,
   2.8460550143,
   2.6187633064,
   2.6182949626,
   2.8897634136,
   -0.5480264745,
   -0.5009262599,
   0.4613406891,
   2.2177332519,
   2.4980440781,
   2.8786844767,
   2.8996034154,
   2.2671625326,
   2.8766826798,
   -0.5186767714,
   -0.4609630707,
   -0.0862292964,
   2.2690047297,
   2.0511298185,
   2.0077732541,
   2.2663578731,
   1.736089668,
   1.9223780161,
   2.0551105199,
   -0.685593175,
   -0.7546358999,
   -0.2803184504,
   -0.8796393886,
   -0.6584955138,
   -0.8666571665,
   -0.7150101545,
   2.0571199252,
   2.0972091884,
   -0.3924658039,
   -0.6987965259,
   -0.4215151466,
   -0.7955545165,
   2.2849060804,
   2.1878664636,
   2.050742723,
   -0.1848837655,
   1.1069393844,
   2.4700409484,
   2.4022567798,
   1.2640578974,
   2.2361845355,
   2.2607063552,
   0.0273836442,
   2.1121799936,
   2.9218381589,
   2.3769465438,
   -0.1805321638,
   -2.5048552896,
   2.9878392082,
   2.3570505596,
   2.2028094371,
   -0.4489554933,
   -0.1464082644,
   2.0648410481,
   2.5731023937,
   2.222594442,
   1.5189407438,
   -0.5784246216,
   2.9098603763,
   2.866614044,
   2.3208696532,
   2.7117923329,
   -0.8009656722,
   -0.7652842406,
   -0.714024527,
   -0.5464758411,
   -0.6465409953,
   -0.7772402679,
   -0.7959784266,
   -0.6456439416,
   -0.6912491171,
   -0.7736665033,
   -0.7890480893,
   -0.7999407233,
   -0.7036167428,
   2.1749552957,
   0.3710342399,
   -0.0816188534,
   2.7285539141,
   -0.1613152075,
   2.6128642059,
   1.7068735313
  ]
 },
 "5p4EBP2_conformer_114": {
  "omega": [
   3.1019530047,
   3.0824717098,
   3.1354859617,
   3.0504718845,
   -3.1140597764,
   2.910451369,
   -3.1309542937,
   3.0964090267,
   3.050835613,
   -3.1178150757,
   3.0420544144,
   3.0969883714,
   3.1087214028,
   -2.9687776633,
   -3.0202081327,
   3.0047628414,
   0.0896163463,
   -3.1226824018,
   3.0462200545,
   -3.1214302611,
   3.0917824964,
   3.1098418807,
   -3.1301554486,
   3.1104451987,
   -3.0821179694,
   -3.114272469,
   -3.1100930394,
   -3.1047789645,
   3.1219209057,
   3.0560519682,
   -2.9865654078,
   3.0165250566,
   3.0142180583,
   3.0743301667,
   -3.0822830127,
   3.1259765021,
   -3.0999877358,
   -3.1366811092,
   3.0815968869,
   3.1168497113,
   -3.1351159079,
   3.0236700538,
   3.1095045761,
   3.0833551683,
   -3.099167591,
   -3.0709359583,
   -3.1309871994,
   3.0932200476,
   3.1231942803,
   3.1273552851,
   -3.1317809788,
   3.056671888,
   -3.0199149445,
   -3.0602336272,
   -3.1387035846,
   -3.1198868141,
   3.0914372333,
   3.0683137239,
   3.0809882506,
   3.1050537474,
   -3.1181112354,
   2.9602734423,
   3.0580891793,
   -3.0568475302,
   3.0022223631,
   -3.095213869,
   3.0889487217,
   3.13576591,
   -3.1035738838,
   3.0704377463,
   3.1303160527,
   2.9686589808,
   3.0624006558,
   -3.1273297269,
   3.1283346139,
   -3.042013367,
   3.0921330457,
   3.0981695857,
   2.9996781212,
   3.1001879108,
   3.0629329515,
   3.0900434071,
   3.1004061551,
   3.1066820708,
   3.0948950123,
   -3.0481336321,
   3.050110706,
   -3.1296417938,
   -3.0931266675,
   -3.0780222959,
   -3.1315879671,
   3.09816169,
   -3.1126960925,
   3.0976071471,
   -3.0939177618,
   3.1075626078,
   3.0618387928,
   3.1249700072,
   3.0947510606,
   3.1175068378,
   3.1126225721,
   3.1088861315,
   3.0047076677,
   2.9121123244,
   3.130675326,
   3.1394103524,
   -3.1389679468,
   -3.1393311943,
   3.1410134219,
   -3.0655277909,
   -3.1112360527,
   -3.1338946535,
   -3.1262025951,
   3.1246152964,
   3.0311934668,
   3.0736928048,
   -3.1323835896,
   3.1299566145,
   -3.1410188195
  ],
  "phi": [
   -1.2346756764,
   -1.0366677347,
   -1.2739716606,
   -1.0349923831,
   -1.1141686712,
   -1.2103812746,
   1.7756330759,
   -2.0727666826,
   -2.5005842513,
   -1.0249776342,
   -2.2816061812,
   -1.2038467958,
   -2.5298963131,
   -1.0832980195,
   -2.0373030203,
   -0.8996019984,
   -1.351544983,
   -2.278320421,
   -2.6268734881,
   -2.1835204593,
   -2.1009192497,
   -1.4564797022,
   -2.3366723226,
   -1.9811464548,
   -2.5984493534,
   -1.1642327493,
   -1.137634424,
   -1.4838417602,
   -1.5409666264,
   -0.8799844279,
   -1.5895782847,
   -1.484837228,
   -1.2227376389,
   -1.9051119033,
   -2.3396898191,
   -1.4815030958,
   -0.9680298164,
   -1.1998271572,
   1.7972467639,
   -1.9823764001,
   -1.3989971767,
   -2.6938377429,
   -2.5231639724,
   -2.4423137596,
   -1.5315643817,
   -0.989568709,
   -1.1358151879,
   1.8715431845,
   -1.647907536,
   -1.5347980757,
   -2.1218785276,
   -1.6804165106,
   -1.7786317294,
   -1.685976743,
   -1.4334726171,
   -1.2147476783,
   -2.2663101734,
   -1.6161140561,
   -1.0739026465,
   -1.1471143558,
   -1.9043329033,
   -0.9756032337,
   -0.8807487933,
   -2.9338372397,
   -0.9822753396,
   -1.1836905819,
   -1.0947503513,
   -1.0945117837,
   -2.4105586699,
   -1.2407710612,
   -1.2513027242,
   -1.4454155939,
   -1.573508438,
   -0.9797750082,
   -0.9825259388,
   -1.6975666401,
   -1.8992249949,
   -1.0409889049,
   -1.8381970683,
   -1.9980118272,
   -1.9602425245,
   -1.4287655269,
   -0.9611464068,
   -1.0258229928,
   -1.049099102,
   -1.1777589843,
   -1.0170001645,
   -0.7945595788,
   -2.475784138,
   -1.2159442696,
   -2.2988450775,
   -1.1761050249,
   -1.1355960745,
   -1.0746129575,
   -1.144631618,
   -1.1733611439,
   -1.0885258105,
   -1.7405640896,
   0.9984937139,
   -1.1164856551,
   -1.0857440622,
   -1.1169693681,
   -1.6742171849,
   1.1617320928,
   -1.0309413346,
   -0.9725501835,
   -1.1643393822,
   -1.1053402278,
   -1.1601584287,
   -1.0771164252,
   -2.5270530253,
   1.1508486139,
   -2.3583511011,
   -1.2263182022,
   -1.0845501334,
   -1.0499423785,
   -1.1692299411,
   -1.5188270294,
   -2.2884152157
  ],
  "psi": [
   1.4541534125,
   2.8334186402,
   -0.635734153,
   -0.6531531026,
   -0.516120261,
   2.6578543401,
   2.8591345983,
   0.0543382643,
   0.1880222149,
   2.6797410276,
   2.590263437,
   -3.1323434512,
   -0.3306956,
   2.0578591051,
   -0.5940064652,
   0.5378061573,
   2.4232749724,
   2.5265717523,
   2.7461063783,
   2.8895529388,
   2.2669380915,
   2.2498801914,
   2.4173125102,
   2.9071493445,
   -0.4085977949,
   1.8318237476,
   -0.4070332561,
   -0.393709041,
   -0.0910193901,
   2.685427038,
   2.5340567574,
   -0.0157101842,
   0.0800531962,
   2.7936396359,
   2.7238726855,
   2.3414600995,
   2.866384323,
   -0.5214861496,
   -0.4380467553,
   0.5675467959,
   2.2698404195,
   2.6105062589,
   2.7049888644,
   3.0918362009,
   2.2694828324,
   2.8580340272,
   -0.5229712489,
   -0.460033058,
   0.2582052738,
   2.269665627,
   2.4006419043,
   2.077150834,
   2.1953576796,
   1.8568554377,
   1.871905904,
   2.0966964648,
   -0.5081998967,
   2.2195878945,
   2.2022209871,
   -0.6469942212,
   -0.2750038721,
   0.3299698375,
   2.5466962669,
   2.2432859945,
   2.7388461823,
   -0.6479408719,
   -0.6444097473,
   -0.8170204441,
   -0.7217730228,
   2.0677329861,
   2.6692406855,
   2.6535690681,
   2.3268820731,
   -0.4955422833,
   2.4732887884,
   2.5148923069,
   1.1027441139,
   2.1734949092,
   2.3778429996,
   2.3170822909,
   2.2047155905,
   2.2571282953,
   2.8814462035,
   -0.3962978136,
   -0.8175586394,
   -0.8311964166,
   -0.6523828524,
   -0.8510671771,
   2.0117565925,
   1.2176772833,
   2.7831962073,
   2.0909413083,
   2.3824451871,
   2.555974902,
   -0.8098415482,
   -0.7474175106,
   -0.596107408,
   -0.9257803612,
   0.0152407492,
   0.804124815,
   -0.6881514767,
   -0.6938488715,
   -0.5200700409,
   0.351440631,
   0.6628775666,
   -0.7505770566,
   -0.8901682076,
   -0.6873687338,
   -0.7720719299,
   -0.8027615258,
   2.7137406531,
   1.7658125801,
   -2.4611494331,
   0.7816248983,
   -0.6337659401,
   -0.6909731328,
   -0.7338199452,
   -0.7819721492,
   1.7728242501
  ]
 },
 "5p4EBP2_conformer_1140": {
  "omega": [
   3.1032131003,
   3.0821911791,
   3.1369686053,
   3.0507073637,
   3.1331894877,
   -3.0233709816,
   -3.1003961108,
   3.0147442065,
   3.0098253167,
   3.109763416,
   -3.1328589708,
   -3.1234064147,
   -3.1214431531,
   3.0052167504,
   -3.0421636629,
   -3.033085451,
   -3.0606597037,
   3.0961410335,
   3.1346540463,
   3.1283384548,
   3.1261734923,
   3.0737603697,
   -3.0852381621,
   -3.1111967107,
   -3.1169350968,
   -3.1226882604,
   3.070310358,
   -3.0754452836,
   3.1390878933,
   3.0634400356,
   3.0680049969,
   -3.0918144284,
   3.1032015275,
   3.0750387551,
   -3.1280608523,
   -3.134116422,
   -3.1050169357,
   -3.1331902397,
   3.0853063177,
   3.0599633136,
   -3.1268002459,
   3.0916947573,
   3.0002367555,
   3.1144853114,
   -3.1171410122,
   -3.0658117663,
   -3.1309925778,
   3.0979702729,
   3.1362427404,
   3.0918088505,
   -3.087703238,
   3.0681341174,
   -3.0055059817,
   3.0422461925,
   -3.064973889,
   3.0445278818,
   3.1306615313,
   -3.1104929865,
   -3.1127120796,
   3.1053881572,
   3.0679532191,
   3.0745722254,
   -3.0843115819,
   -2.9710652065,
   2.9558307395,
   -3.1366494076,
   3.0758959148,
   3.0400329398,
   3.071318363,
   -3.125639435,
   2.998908234,
   3.1362915766,
   -3.0462381784,
   3.065596607,
   3.0955852714,
   3.0545381935,
   3.0654252917,
   3.0790080726,
   2.9997972615,
   3.0994774809,
   3.0626170486,
   3.089498808,
   3.1011536674,
   -3.1116801992,
   3.0540480196,
   2.9611071836,
   3.1385416155,
   3.1374075301,
   -3.0791378902,
   -3.103552522,
   -3.1109589374,
   3.1102689328,
   -3.0072128603,
   -3.1012234996,
   2.9899667379,
   3.1089702832,
   -3.1065586246,
   3.10837889,
   3.0722200796,
   3.1348217785,
   2.7966291754,
   -3.0766823969,
   2.9733160332,
   3.0137801404,
   2.9975963233,
   -3.0811149301,
   -2.9069855939,
   -2.9917770679,
   -2.9008175459,
   -3.1234886572,
   -2.8901194871,
   -2.9912216972,
   -3.0426032128,
   3.029121012,
   2.9925444328,
   2.9489124638,
   -3.0954731558,
   -3.1078212621,
   3.101093145
  ],
  "phi": [
   -1.2348256856,
   -1.0374229669,
   -1.2754940898,
   -1.0334537115,
   1.1943753194,
   -1.3693161303,
   3.1260234991,
   -0.9448731516,
   -1.3632628748,
   -1.037330678,
   -0.9930774576,
   -1.4488727199,
```
