## supplemental_archive for "Local Disordered Region Sampling (LDRS) for Ensemble Modeling of Proteins with Experimentally Undetermined or Low Confidence Prediction Segments": 5p4EBP2_torsions.json (part 2 of 12)

```
   -0.9665359237,
   -1.2930801661,
   -1.6451203252,
   -0.9166373846,
   -1.0123057977,
   -2.0073941625,
   -2.1134417218,
   -1.7213979437,
   -2.180802556,
   -1.4511966875,
   -2.1697714866,
   -1.8096473623,
   -2.7830761183,
   -1.1568941667,
   -1.0497381024,
   -1.6071872212,
   -1.4941780425,
   -1.0959269585,
   -1.8656738875,
   -2.4276879303,
   -1.1992482903,
   -2.2009327945,
   -2.3565789257,
   -1.4829432219,
   -0.966005141,
   -1.2008991812,
   1.7808997243,
   -2.0282036436,
   -1.4448557973,
   -2.6952340485,
   -2.6183608093,
   -2.4003125884,
   -1.6846770481,
   -0.9925021104,
   -1.1347956,
   1.9415927878,
   -1.1839650876,
   -1.7447793744,
   -1.7775623383,
   -1.7637732781,
   -1.7512710361,
   -1.7767480295,
   -1.472112479,
   -0.8698467865,
   -1.1724999717,
   -1.1403214331,
   -1.1212024347,
   -1.0264718825,
   -1.0799098172,
   -1.0701461779,
   -1.0752837195,
   -2.8468511992,
   -1.1406435525,
   1.1609532565,
   -1.085598287,
   -1.355854734,
   -1.4008473876,
   -1.1060189368,
   -1.1200147839,
   -1.7592244112,
   0.9796046721,
   -1.9512144077,
   -1.1541303758,
   -1.3057407445,
   -2.0356758788,
   -1.1535583405,
   -1.838410639,
   -1.9990213064,
   -1.958831185,
   -1.430128832,
   -0.9610969536,
   -3.0876016823,
   -1.6839274226,
   -2.6853113596,
   -1.652092035,
   -1.7238505885,
   -1.8814352483,
   -1.6852756623,
   -1.9388243311,
   -2.0668802332,
   -1.0721460222,
   -1.8147950829,
   -1.3722168066,
   -1.7599985095,
   -1.101870243,
   -1.0741511122,
   -1.1956065671,
   -1.2142625831,
   -1.5206611219,
   -1.230327177,
   -2.5585008584,
   -1.2691905605,
   1.3574541009,
   -2.0225077277,
   -1.9178494297,
   -1.4280405668,
   -1.9633224451,
   1.4386546144,
   -1.5012728344,
   -1.7981631414,
   -1.1658658513,
   -1.8482444118,
   -2.5848303329,
   -1.6130522212,
   -2.3422639931,
   -1.7624835609,
   -2.120105947
  ],
  "psi": [
   1.4527236629,
   2.8355298095,
   -0.6341854528,
   -0.6542204619,
   -0.5185183037,
   -2.6734707891,
   2.5422915661,
   -1.8035838297,
   -0.716769965,
   2.3159073199,
   2.5311403368,
   -0.5270055439,
   -0.034887496,
   2.5067454591,
   2.1007595888,
   -0.5551530873,
   -0.8239064803,
   -0.7315467305,
   2.1843233792,
   2.233871381,
   2.1119744789,
   2.1816890231,
   2.4744977085,
   2.2196711348,
   -0.2877354864,
   2.7924900814,
   -0.3740642633,
   -0.4344890207,
   -0.0870290896,
   2.6163187435,
   3.1186466722,
   0.0165580972,
   0.3499591154,
   2.8681777598,
   2.9408700014,
   2.3767545884,
   2.8472985369,
   -0.5495607094,
   -0.4473348348,
   0.675497883,
   2.2714147445,
   2.5363659389,
   2.8596188204,
   2.9608052071,
   2.2880469234,
   2.8715056051,
   -0.5091592772,
   -0.444824211,
   -0.1248374065,
   2.2944813914,
   2.069147258,
   2.1363472958,
   2.1821579726,
   2.163176153,
   1.6899181027,
   2.4542909117,
   -0.697716757,
   -0.8024043204,
   -0.9050096945,
   -0.7028762449,
   -0.8239518151,
   -0.7550642277,
   -0.813751674,
   -0.7398941798,
   2.3831858242,
   -0.1044875392,
   0.4141362673,
   -0.6704640113,
   2.6211910096,
   2.1189618438,
   2.5597771841,
   2.5152033878,
   0.185474262,
   0.7063482325,
   2.6560519085,
   2.5997268977,
   -0.247505167,
   1.3526949193,
   2.4832499633,
   2.3186328964,
   2.2047350555,
   2.258411886,
   2.8807097774,
   -0.3943447893,
   2.9933271598,
   2.5023212385,
   2.6465318365,
   2.0765382154,
   1.4431004159,
   0.5668246779,
   -0.2804124529,
   -0.9986342438,
   2.4257371858,
   -0.4896441512,
   2.1310122489,
   1.624429821,
   0.5809141331,
   -0.7705665909,
   -0.6860669846,
   -0.5153989793,
   -0.7283722342,
   -2.9147717888,
   2.2903201756,
   3.0610677442,
   -0.1437978105,
   0.029723089,
   -0.6242804342,
   2.2461582156,
   -0.46041928,
   -0.3161494473,
   -3.1080190161,
   -0.2526994433,
   1.0466461887,
   2.4014531836,
   0.0055763728,
   1.9326813558,
   2.309025701,
   2.4570701951,
   -3.0749338795
  ]
 },
 "5p4EBP2_conformer_1141": {
  "omega": [
   3.1299483258,
   -3.08833605,
   3.1005686092,
   -3.1118854527,
   3.0334685725,
   -3.1117854797,
   3.0075725986,
   3.1000852318,
   3.0696511469,
   -2.9864438102,
   3.0669157605,
   3.1058626864,
   3.0276930869,
   3.1242438959,
   3.0178932662,
   3.0483477012,
   -3.0165360221,
   3.0621273907,
   -3.1240016405,
   -3.1228139954,
   3.1148026685,
   3.0846384826,
   -3.1300988503,
   3.1155195673,
   -3.1162994058,
   3.0938990993,
   3.0772420913,
   -3.0674316973,
   3.1255236172,
   3.0223607332,
   3.0936425182,
   -0.0096253652,
   3.029721268,
   -3.0883220163,
   3.1194734169,
   3.0956880689,
   -3.0636253209,
   -3.1225363178,
   3.0739813632,
   3.0901201288,
   -3.1362490719,
   3.1288624834,
   3.0475541921,
   3.1206545018,
   -3.0971187079,
   -3.0832816172,
   -3.1402831534,
   3.0861922137,
   3.1408114487,
   3.1258067932,
   3.1204340896,
   3.0903012945,
   -2.9900390697,
   3.0767033582,
   -3.1003696598,
   -3.0681569877,
   -3.1349856274,
   -3.121169796,
   3.0670834333,
   3.0588590463,
   -3.1156591727,
   -3.0839188407,
   -2.9193826749,
   3.0454411198,
   3.0400210775,
   3.0857625355,
   3.0953459326,
   3.060558598,
   -3.1244245442,
   -3.1260615791,
   -3.135680999,
   3.0559374038,
   -3.088247826,
   -3.1325425301,
   3.1389800574,
   3.1070583485,
   3.1115920203,
   3.1105662734,
   3.1254042286,
   -3.0524417456,
   3.1364968003,
   2.9734246775,
   -3.1351315149,
   -3.1042363347,
   3.1067079583,
   3.1360469286,
   3.1192788187,
   3.0879449957,
   -3.1352132983,
   -3.0397799678,
   -3.1067067436,
   3.0865641152,
   3.0683265219,
   -3.1292722205,
   2.9864098175,
   2.9453160838,
   -3.1031560915,
   -3.1099038488,
   3.0431617806,
   -2.9530833371,
   3.064193523,
   3.094568847,
   -2.9705011584,
   -3.0901248358,
   -3.0699203682,
   -3.0074195558,
   3.0993078405,
   -3.1134739016,
   3.1001847572,
   -3.1221030474,
   3.1280861854,
   3.0929624928,
   3.090608896,
   3.1110738923,
   -3.1303063151,
   3.0505169166,
   -2.9873920712,
   2.9813865865,
   2.945083637
  ],
  "phi": [
   -2.6578913388,
   -1.1407557216,
   -1.6260418351,
   -1.7601842909,
   -1.0686762995,
   -1.1432305308,
   -1.8902519221,
   -2.2867577379,
   -1.381262872,
   -1.4396267629,
   -1.0187696579,
   -1.1407622866,
   -1.1237936604,
   -1.1731161972,
   -1.0048225768,
   -2.3898308243,
   -1.407167645,
   -2.2646327952,
   -2.2729782801,
   -1.7065003089,
   -2.1862514153,
   -1.5102097324,
   -2.62410437,
   -1.0389367884,
   -2.4770584883,
   -1.1342127364,
   -1.0957864914,
   -1.6496599407,
   -1.6792508087,
   -0.9551616336,
   -1.4761859405,
   -1.6554082311,
   -2.8832190836,
   -2.0051614716,
   -2.5742726156,
   -1.9613119299,
   -1.0054398151,
   -1.1329547529,
   1.917240266,
   -1.4898526736,
   -2.0046903405,
   -2.7941966482,
   -2.6542556485,
   -1.7729968685,
   -1.4853640545,
   -0.9853878148,
   -1.1331801008,
   1.910871349,
   -1.5919232064,
   -1.5835375133,
   -1.6561487118,
   -1.6829291118,
   -1.7752026668,
   -1.8073772619,
   -1.3987908708,
   -1.1930790188,
   -0.8903027465,
   -1.4420068577,
   -1.771420713,
   -1.2288207225,
   -1.272645004,
   -1.6398777476,
   -2.3601980391,
   -1.2730144638,
   -1.1663880051,
   -2.2051468737,
   -1.3821685938,
   -1.1135688703,
   -2.4622072494,
   -0.8717994823,
   -0.9638113568,
   -1.4697083822,
   -1.4350382495,
   -2.3980615419,
   -1.2699213934,
   -1.6227811049,
   -1.8336536998,
   -1.009539788,
   1.5172404677,
   -2.2368823665,
   -2.294473947,
   -1.2692682187,
   -0.9917825727,
   -1.1944315152,
   -1.1919208311,
   -1.1858692007,
   -1.1203015718,
   -0.9987213176,
   -1.1005072142,
   -1.0906863666,
   -1.2418402124,
   -1.0221885174,
   -1.3053766868,
   -2.0405321721,
   -2.5275473827,
   -2.4296318945,
   -1.0869885195,
   -2.0200865609,
   0.8890550117,
   -2.437259718,
   -2.3505101404,
   -1.6346329042,
   -1.5561498079,
   -1.4673006848,
   -1.0039513708,
   -1.2762473632,
   -1.0717542975,
   -1.0535059186,
   -1.1645098504,
   -1.1194417045,
   -1.059138267,
   -1.3553508928,
   -1.0307104776,
   -0.9971479572,
   -1.1805987579,
   -0.9628763809,
   -2.3034809669,
   -1.3780573577,
   -1.5599113174
  ],
  "psi": [
   -0.0508144065,
   -1.6134300859,
   -0.3907521214,
   0.1991935655,
   0.1086353558,
   -0.3768023171,
   -0.1596322481,
   -2.9772380659,
   2.7563590342,
   2.0882728749,
   -0.4830902106,
   -0.8023298122,
   -0.6699585824,
   -0.6737359784,
   -0.6757285816,
   -0.7487803778,
   1.6316984111,
   0.8448635174,
   2.4190737758,
   2.3442853526,
   2.1350151432,
   2.1826497001,
   2.5312952698,
   2.5344235772,
   -1.0048191654,
   2.7935400675,
   -0.4578862516,
   -0.3912233673,
   0.0898809289,
   2.2281195669,
   2.3958664174,
   2.7191639856,
   3.097034318,
   3.0045236172,
   2.5999088386,
   2.5697809274,
   2.8358981898,
   -0.5115333183,
   -0.4462032564,
   0.1934836199,
   2.2283950849,
   2.5303010009,
   2.706003495,
   2.3047130121,
   2.1918308139,
   2.8685613898,
   -0.5032142841,
   -0.4583981286,
   0.148643942,
   2.1849760035,
   1.9949379959,
   2.080034774,
   2.1790785725,
   2.2496005826,
   1.8310875125,
   2.0190731983,
   -0.6615628869,
   -0.7321664431,
   -0.1783444729,
   0.1017249367,
   2.3305032122,
   2.4068396458,
   -0.2748166692,
   2.3149865068,
   2.9784626302,
   -0.3131998609,
   2.3175424199,
   2.6687861441,
   -0.7198530198,
   2.8854146434,
   2.3889774677,
   2.3691626618,
   2.982932962,
   -0.5470389288,
   2.4326226807,
   2.7139079171,
   0.1684509927,
   1.8328017031,
   2.311070918,
   -0.1330567664,
   2.4560361523,
   3.0135365846,
   2.7743401911,
   -0.7240063854,
   -0.5766775977,
   -0.8662217554,
   -0.5759568789,
   -0.7793922889,
   -0.7365007976,
   -0.6280384572,
   -0.6587924269,
   -0.8352749735,
   -0.7193393064,
   2.2392427157,
   -0.2433396302,
   2.4812795097,
   0.1897619662,
   -0.7794177441,
   0.350950683,
   0.8988527794,
   2.3684046774,
   1.649950513,
   0.5500889291,
   -0.5078669939,
   -2.9746683229,
   2.3598150023,
   2.5002461973,
   -0.6913286972,
   -0.7751318899,
   -0.7891555545,
   -0.800906009,
   -0.702767305,
   0.0028506172,
   -0.6077744578,
   -0.8447804233,
   -0.8367950938,
   2.6202057307,
   2.6114492826,
   2.5299111784
  ]
 },
 "5p4EBP2_conformer_1142": {
  "omega": [
   -3.1411422256,
   -3.0540497965,
   3.0021774001,
   -3.1394850139,
   3.0752352671,
   3.1023317887,
   -3.1001260932,
   -2.9770637452,
   -3.1182929901,
   -3.0409862668,
   3.0551625624,
   3.1306753598,
   3.1285601793,
   -3.1345612749,
   -3.1086495768,
   -3.0971205659,
   3.1055582877,
   -3.1376858914,
   3.1279416693,
   3.1168266182,
   3.1336416862,
   3.0883229773,
   -3.1060110461,
   -3.0377769522,
   3.098357998,
   3.1267939621,
   3.0839782949,
   -3.0422800585,
   -3.1167623315,
   3.1004032576,
   2.9556295967,
   0.1185943694,
   3.0404953543,
   3.0855302195,
   -3.1007100389,
   3.1088274941,
   -3.063010872,
   -3.1312559726,
   3.1119793608,
   3.1085023888,
   -3.0421092267,
   3.0167369463,
   3.0373668185,
   -3.1356418535,
   -3.0712866363,
   -3.0792523139,
   -3.1378496431,
   3.0851679614,
   3.1273464812,
   3.1267643953,
   -3.0916695282,
   3.1148238418,
   -3.0181295569,
   -3.0713439801,
   3.0906987903,
   -3.1015001233,
   -3.1279405007,
   -3.1111512519,
   -3.1127536136,
   3.1052193285,
   3.0681294982,
   3.0730269915,
   -3.0834339373,
   -2.9709339318,
   2.9551457911,
   -3.1366624588,
   3.0763798046,
   3.0401906914,
   3.0711602643,
   -3.1245510071,
   2.9982899683,
   3.1354011315,
   -3.0458637965,
   3.0653204452,
   3.0963909801,
   3.0547986368,
   3.0653830897,
   3.0786591051,
   2.9991815744,
   3.0990476326,
   3.0617364603,
   3.0886509195,
   3.1001861798,
   -3.1130901263,
   3.0543199132,
   2.961126651,
   3.1386549454,
   3.1381382338,
   -3.0787728478,
   -3.1029729403,
   -3.1109129716,
   3.1100877717,
   -3.0085752462,
   -3.1008822024,
   2.9896917006,
   3.1088590654,
   -3.1065719341,
   3.1081278508,
   3.071919575,
   3.1352035515,
   2.7979451227,
   -3.0771635206,
   2.9732356733,
   3.014522897,
   2.9973454638,
   -3.0821509832,
   -2.9072496078,
   -2.9920017738,
   -2.9010205861,
   -3.1245668398,
   -2.8904734238,
   -2.9914316301,
   -3.0423455938,
   3.0303376399,
   2.9923763686,
   2.9484737891,
   -3.0947044543,
   -3.1061704385,
   3.1023924459
  ],
  "phi": [
   1.1188566827,
   -2.7916140908,
   -1.5105838163,
   -1.1636164103,
   -1.2306743256,
   -0.9932261564,
   -1.1545544983,
   -1.6334796006,
   -2.3346759686,
   -1.1398573639,
   -2.8184133698,
   -1.076605775,
   -1.2049089221,
   -1.093861895,
   -1.049280627,
   -2.0029411479,
   -1.1770498409,
   -2.2724563137,
   -2.3711291319,
   -2.1762536179,
   -2.2368479686,
   -1.527001691,
   -2.1808810803,
   -1.3433002729,
   -2.8803822886,
   -1.133740607,
   -1.1354465498,
   -1.4940966809,
   -1.308476694,
   -1.0843135367,
   -1.1623741617,
   -1.658122973,
   -2.7403842374,
   -2.1822296354,
   -2.3004073352,
   -1.7192414239,
   -0.9715819513,
   -1.1457474178,
   1.9588344432,
   -1.5386759444,
   -1.8012660659,
   -2.7982829608,
   -2.7266027359,
   -2.0052925427,
   -1.4864646507,
   -0.9926338052,
   -1.1299116856,
   1.8986233396,
   -1.5200362424,
   -1.5759832174,
   -1.7427700867,
   -1.6173413219,
   -1.8787963991,
   -1.4453096249,
   -1.0513791414,
   -1.0886817434,
   -1.1729390465,
   -1.1398036609,
   -1.1223498706,
   -1.0269356502,
   -1.0795246109,
   -1.0695318147,
   -1.0761433378,
   -2.8474033164,
   -1.1403009036,
   1.1628042471,
   -1.0856486075,
   -1.3559501949,
   -1.4003495737,
   -1.1061907459,
   -1.1198396954,
   -1.7585127316,
   0.9798442089,
   -1.9505370705,
   -1.1549521244,
   -1.3069755089,
   -2.0368859904,
   -1.1527476642,
   -1.837731564,
   -1.9983914365,
   -1.96007983,
   -1.428604712,
   -0.9610649328,
   -3.0871852791,
   -1.6844023295,
   -2.6850341086,
   -1.6523846014,
   -1.725043894,
   -1.8805644232,
   -1.6850411176,
   -1.9381847436,
   -2.0664191827,
   -1.0709160039,
   -1.8147613626,
   -1.372364237,
   -1.7600763901,
   -1.1014940437,
   -1.0732537865,
   -1.1956483389,
   -1.2143453446,
   -1.5216805315,
   -1.229461425,
   -2.5588054445,
   -1.2691266758,
   1.3576276162,
   -2.0225789699,
   -1.9186531285,
   -1.4283711582,
   -1.9644768515,
   1.4386225463,
   -1.5009753126,
   -1.7985978602,
   -1.1659283038,
   -1.8502461161,
   -2.5861630389,
   -1.6132191039,
   -2.3432758578,
   -1.7649163964,
   -2.1200869809
  ],
  "psi": [
   0.2066387085,
   0.3876163148,
   2.6094510052,
   -0.1754463523,
   2.7145081822,
   2.8424791486,
   2.5373679474,
   2.7837499665,
   -0.6642355269,
   1.1464607847,
   2.5811754462,
   2.6002222448,
   -0.6864771556,
   -0.7380253707,
   -0.7755940923,
   -0.7768279159,
   2.6141166841,
   2.3128670836,
   2.7412542855,
   2.7563565347,
   2.077192872,
   2.3630569394,
   2.2353628317,
   2.3435338188,
   -0.5618656096,
   2.7129873673,
   -0.4472682682,
   -0.4422734055,
   -0.62185536,
   2.0788886143,
   2.5579318421,
   2.6760810874,
   2.61203041,
   2.9100443465,
   2.7048045461,
   2.439913799,
   2.8460923452,
   -0.5587604983,
   -0.5078365029,
   0.0643039443,
   2.4159660085,
   2.8258897835,
   2.6648539612,
   2.5522907464,
   2.2100436586,
   2.8582388103,
   -0.5033403175,
   -0.4606375903,
   0.1647291684,
   2.1812056913,
   1.9188725288,
   2.007930735,
   2.2282090534,
   1.829365492,
   2.0013510784,
   2.0933836722,
   -0.5227771061,
   -0.8030342715,
   -0.9040294391,
   -0.701622874,
   -0.8244180389,
   -0.7549554758,
   -0.8141697899,
   -0.7386628447,
   2.3834825766,
   -0.1061232226,
   0.4128798825,
   -0.6690032128,
   2.6199448969,
   2.1184196951,
   2.5602057125,
   2.5152151938,
   0.1854486101,
   0.7053442187,
   2.6566556942,
   2.6006840341,
   -0.2469198411,
   1.3535452174,
   2.4829445738,
   2.3178595594,
   2.2054078091,
   2.2591557985,
   2.8802375138,
   -0.3947902788,
   2.9943683769,
   2.5021517242,
   2.6467249006,
   2.077533028,
   1.442920164,
   0.5665103047,
   -0.2811909262,
   -0.9981953159,
   2.4254557218,
   -0.4912469481,
   2.1323913405,
   1.6244432427,
   0.5804050532,
   -0.7712570503,
   -0.6866012987,
   -0.514711391,
   -0.7289749434,
   -2.9147415712,
   2.2902832466,
   3.0610978646,
   -0.1444694154,
   0.030932624,
   -0.6240425728,
   2.2467064406,
   -0.4597611345,
   -0.315453098,
   -3.1085336807,
   -0.2514746359,
   1.0463153918,
   2.4028390796,
   0.0065387967,
   1.9327449547,
   2.3100454686,
   2.4571121306,
   -3.0741763491
  ]
 },
 "5p4EBP2_conformer_1143": {
  "omega": [
   3.1026277638,
   3.0831062023,
   3.1365248828,
   3.0504394322,
   3.1001806636,
   -3.0829842457,
   3.1049434936,
   2.7629870545,
   -2.9736811683,
   -3.1219523151,
   3.0109783329,
   3.1014936447,
   3.1176516345,
   3.1275823873,
   -3.1320274627,
   2.9849408965,
   -3.0783286993,
   -3.1024874035,
   3.1147328175,
   -3.1183331483,
   3.0957481795,
   3.0673742434,
   -3.0529758071,
   3.1030082344,
   3.1130699967,
   3.0863150125,
   3.1194221013,
   -3.1238479577,
   -3.1216696038,
   3.0419741298,
   -2.9850686453,
   3.020136843,
   3.0058432862,
   -3.0971386974,
   -3.0842830884,
   -3.1366757907,
   -3.104802507,
   3.1266331768,
   3.0646388836,
   3.1173367982,
   3.1165809558,
   3.0561163526,
   3.0456434677,
   -3.131980324,
   -3.1034244707,
   -3.0835220615,
   3.1403123265,
   3.086076071,
   3.1397933055,
   3.0872482295,
   -3.1202150181,
   3.0998020686,
   -3.0160926128,
   -3.1003350717,
   3.1299295037,
   -3.1129858811,
   -3.0621262134,
   3.0225852002,
   -3.0925951594,
   3.0918577798,
   3.1360638784,
   -3.0562645303,
   -3.1152762983,
   3.0780251391,
   3.0928724015,
   -2.9659254476,
   2.9359687406,
   -3.0756945997,
   -3.0825125367,
   3.0809259265,
   -3.1280307921,
   3.1354716046,
   -3.1290864857,
   3.1067986782,
   -3.1415854975,
   -3.1307550907,
   -3.1052006212,
   -3.126760353,
   3.0168871749,
   -3.0500581893,
   3.0924015654,
   3.1027518587,
   3.1292114607,
   -3.1318714046,
   3.1388877874,
   2.9799487478,
   3.0311286369,
   3.0993898298,
   -3.1398669834,
   -3.1041972072,
   -3.0523490045,
   -3.1040077443,
   -3.1066762968,
   3.0379021365,
   3.1379213578,
   -3.0807091075,
   -3.0740693731,
   3.0774395806,
   3.0101514385,
   -3.067526161,
   3.1154567248,
   -3.120946049,
   3.1258921087,
   3.0771306646,
   -3.0863434411,
   2.9929466995,
   -2.9464726502,
   3.052667818,
   -3.1301123828,
   -3.1342359966,
   3.1356177497,
   3.1271017996,
   3.1311199806,
   3.1299312491,
   -3.080159,
   -3.1308535646,
   3.0873034233,
   3.1050043026,
   3.0151381008
  ],
  "phi": [
   -1.2358575369,
   -1.0356163775,
   -1.274167912,
   -1.0335501477,
   0.9402609896,
   -1.221579061,
   -1.0732820369,
   -0.9814689009,
   -2.2320565268,
   -1.3885493467,
   -2.847869638,
   -2.128131978,
   -1.8347148109,
   -1.1344741608,
   -1.0620115885,
   -1.9803610881,
   -0.9670578746,
   -2.0127701708,
   -1.9806598364,
   -1.6363052478,
   -2.1821084551,
   -1.5423166492,
   -2.2690774684,
   -1.6722181009,
   -2.9094856536,
   -1.5631588164,
   -1.1342773936,
   -1.5782950039,
   -1.8935931219,
   -0.9005875381,
   -1.6550792266,
   -1.484121514,
   -1.221297866,
   -2.0173924886,
   -2.2703287271,
   -1.4437178664,
   -0.959590452,
   -1.1868518509,
   1.8618896012,
   -1.9301388629,
   -1.3220677589,
   -2.6369401517,
   -2.7052542014,
   -2.0078731272,
   -1.5295513209,
   -0.9772054286,
   -1.1342679445,
   1.9649491211,
   -1.2270096321,
   -1.6956050983,
   -1.7007897384,
   -1.7388579522,
   -1.7887350363,
   -1.5676564049,
   -1.2211814472,
   -1.0389567066,
   -1.0780305232,
   -1.0983058493,
   -1.046359768,
   -1.0364008308,
   -0.9715608362,
   -1.5789174002,
   -2.2726528366,
   -2.3625172676,
   -1.1341831546,
   -1.8571368442,
   -1.0684391417,
   -1.9944735187,
   -1.4151103987,
   -0.9658121811,
   -1.2467973249,
   -1.5722722386,
   1.177358768,
   -1.6837121061,
   -1.2746287529,
   -1.7101482767,
   -1.9774020978,
   -1.0723649147,
   1.3066988462,
   -2.264831388,
   -2.2913699958,
   -2.8070888557,
   -1.3270800575,
   2.1042066422,
   -2.2871847526,
   -1.9578471671,
   -2.2336799823,
   -1.7876023711,
   -2.6331859914,
   -2.4574226556,
   -2.5204193225,
   -1.1395919361,
   -1.2049639936,
   -1.0960453631,
   -1.0043944286,
   -1.4853025448,
   -1.1502646418,
   -1.9295061319,
   -1.8763554169,
   -1.8039948446,
   -1.4767001301,
   -2.6354146887,
   -1.1581088199,
   -1.1580307763,
   -1.2516923875,
   -1.2696157204,
   -1.1886145381,
   -2.5846156007,
   -1.7938118881,
   -1.7027863873,
   -1.3408707314,
   -1.1950552915,
   -1.1449841228,
   -1.1426488216,
   -0.9690500531,
   -1.1084217223,
   -1.1784497705,
   -1.007856448,
   -1.9434627387
  ],
  "psi": [
   1.4536283088,
   2.8337469387,
   -0.6352947697,
   -0.6551266376,
   -0.5160006932,
   -2.2306900112,
   -0.1818253214,
   -0.2488678513,
   2.3344620041,
   1.3032002176,
   -0.2825319571,
   3.0618216645,
   0.2592848002,
   2.8964012037,
   2.7289890286,
   2.2875805543,
   1.7581753477,
   2.322991557,
   2.2447774295,
   2.1938147008,
   2.0080884283,
   2.1815557634,
   2.4277157985,
   2.7926838284,
   -0.4369953589,
   2.7038096573,
   -0.2960973398,
   -0.4092102322,
   0.0044261921,
   2.70601083,
   2.5304261722,
   0.0177797066,
   0.086781959,
   2.7916327522,
   2.7582224491,
   2.3626922454,
   2.8558004645,
   -0.5436673719,
   -0.4993541622,
   0.5824346518,
   2.2614390124,
   2.4653835631,
   2.8663057663,
   2.5809707779,
   2.2180169349,
   2.8795693923,
   -0.5201145991,
   -0.4598181281,
   -0.1363394181,
   2.2692254606,
   2.0197693859,
   2.1368099063,
   2.1931987182,
   1.85979622,
   2.0065540152,
   1.9677689654,
   -0.5390454158,
   -0.7658632375,
   -0.792407033,
   -0.7728173264,
   -0.8324345093,
   -0.8270736091,
   0.0774594125,
   2.6481843232,
   1.1822200692,
   2.6100775221,
   2.5124246724,
   2.6250951875,
   0.3021266601,
   2.0843987781,
   2.2276952415,
   2.3921141133,
   0.102874615,
   0.5873538208,
   2.5521677088,
   2.3488442668,
   -0.1558211443,
   1.7442451879,
   2.5317614368,
   0.1535908692,
   2.6042907338,
   2.8978772615,
   2.5138428783,
   -0.1878160436,
   3.0949313708,
   2.3918671146,
   2.4932042812,
   2.2172385394,
   2.3226856981,
   3.1371999641,
   1.9127643484,
   -2.9723766901,
   -0.7828788943,
   -0.6374435963,
   -0.8445879318,
   -0.6317475816,
   -0.5146804402,
   -0.1499182097,
   0.3154010779,
   2.0685190194,
   2.0043957173,
   2.5009077487,
   0.4624417588,
   -0.2578673347,
   -0.1644376938,
   -0.1337889062,
   -0.1481651119,
   2.0847445043,
   3.1138622022,
   2.2456188994,
   2.409774839,
   -0.3803742924,
   -0.7041149669,
   -0.7289297482,
   -0.7590889074,
   -0.6976957185,
   -0.7815869884,
   -0.6296510205,
   -0.7256708236
  ]
 },
 "5p4EBP2_conformer_1144": {
  "omega": [
   3.1287275619,
   3.0669816182,
   -3.0521660753,
   2.9305713996,
   -3.064641946,
   3.0464031812,
   2.9937930258,
   -3.0572043652,
   2.9904115563,
   -3.1002252432,
   2.9777277352,
   3.1345269462,
   3.1209192686,
   3.0374070154,
   3.0760841885,
   -3.0484718228,
   3.0866827707,
   -2.8529821716,
   3.1087419061,
   -3.1065351018,
   3.0945473398,
   3.0976630421,
   -3.120642727,
   3.0826743263,
   -3.1210461576,
   3.0987028463,
   3.0717789669,
   -3.1241861034,
   -3.1180175209,
   3.0503177099,
   3.1088315898,
   -3.0809855325,
   3.0683911365,
   3.1028571836,
   3.1117566232,
   3.0997809925,
   -3.0969906778,
   -3.1404997853,
   3.0775570228,
   3.1149299171,
   -3.1263183626,
   3.0928898775,
   3.0500776844,
   -3.118967022,
   3.0751755592,
   -3.0846446663,
   -3.1319293281,
   3.0973522473,
   3.1286228064,
   3.0815873133,
   3.0761796475,
   -3.1127014914,
   -2.9917595928,
   3.0803841282,
   -3.0926150009,
   -3.1415715158,
   -3.0502361811,
   -3.1407490397,
   -3.1242609834,
   2.9818620631,
   -3.1215752341,
   2.9353667417,
   3.0081429227,
   2.9902882442,
   -3.0939000071,
   3.1157304955,
   -3.1215229526,
   -3.0986461736,
   3.0639146039,
   -3.1024321452,
   3.0724818045,
   -3.110493551,
   3.0612344577,
   2.9820993883,
   -3.0975003556,
   3.0635532809,
   3.0523593952,
   -0.000801764,
   -3.1396321241,
   -3.0669017764,
   2.7716780378,
   -2.9542866068,
   3.131515199,
   -2.950202536,
   3.1236345132,
   3.129859781,
   3.1164109916,
   3.129379036,
   3.0234576505,
   -3.1042626507,
   3.118503745,
   3.0545497739,
   2.9450728963,
   3.0496435863,
   -3.1304553358,
   3.1016435276,
   -3.0802446262,
   -3.1353747732,
   3.1140700115,
   3.1163841211,
   3.126201418,
   3.1285913214,
   -3.1245760609,
   3.1233687769,
   3.1292914756,
   -2.8964034369,
   3.0856106846,
   -3.0024037321,
   -3.073232745,
   3.0574832008,
   3.1251091935,
   -3.0842602212,
   2.9384453944,
   3.0846255375,
   -2.9394334988,
   3.1015142355,
   -3.1304010137,
   -3.1264414548,
   3.1175326682
  ],
  "phi": [
   -2.7230404229,
   -2.7531982929,
   -1.2648190009,
   -1.2828130216,
   -1.7536627356,
   -0.9640572939,
   3.0734322633,
   -2.0637325931,
   -1.1004657504,
   -1.2330130061,
   -1.1601106885,
   -2.2184204455,
   -1.0627293697,
   -1.9042835186,
   -1.7586217514,
   -2.265168262,
   -1.2638890877,
   -2.2681870788,
   -2.4697207339,
   -1.6369111525,
   -2.1875890244,
   -1.5466498826,
   -2.3558347417,
   -1.7542619904,
   -2.8801275322,
   -1.3110511217,
   -1.0874141059,
   -1.5607871087,
   -1.6687668911,
   -1.1828182439,
   -1.6581617586,
   -2.0950659882,
   -2.444694414,
   -2.2689206363,
   -2.6293658626,
   -1.6211010888,
   -0.9765982092,
   -1.144816852,
   1.9054863746,
   -1.6415144572,
   -1.4888218158,
   -2.7846569695,
   -2.5171109354,
   -1.5728550828,
   -2.156623874,
   -0.9816385948,
   -1.1347995556,
   1.921236324,
   -1.6467470733,
   -1.6297021683,
   -1.5059372548,
   -1.6107719464,
   -1.7492277978,
   -1.7473320942,
   -1.4672872286,
   -0.9529657987,
   -1.0087238372,
   -1.0537859354,
   -1.1900730053,
   -1.6638256776,
   -2.5357234257,
   -2.5118817409,
   -1.2263720925,
   -1.4200040378,
   -1.1118586842,
   -1.1721689004,
   -1.1539726289,
   -1.5162554874,
   -1.356685413,
   -1.1718181405,
   -1.1170348581,
   -2.0594895857,
   -2.0517455586,
   -1.0676081407,
   -1.1903417022,
   -2.0862406968,
   -1.5210189279,
   -1.3725853082,
   -2.4520183312,
   -2.6478244082,
   -2.1966867002,
   -2.809981824,
   -1.1647798607,
   1.5241511758,
   -1.1933811858,
   -1.0565917277,
   -1.0328327525,
   -1.121112411,
   -0.9026871035,
   -1.1583562731,
   -1.4632122379,
   -2.0484903332,
   -0.9459685864,
   -1.95414737,
   -1.8218988134,
   0.9373797495,
   -0.9209982535,
   -2.2183790494,
   1.1374000293,
   -1.3906325017,
   -1.0859297818,
   -1.3815350847,
   -1.1465227064,
   -1.4279873832,
   -2.3283506921,
   -1.1287123768,
   -1.268014911,
   -1.0892700426,
   -2.2948578919,
   -2.78166037,
   -2.17630936,
   -1.4722481859,
   -1.0422708585,
   -1.322972715,
   -2.1406249301,
   0.975915124,
   -1.0401071464,
   -1.5607239984,
   -1.0277948878
  ],
  "psi": [
   2.6126218116,
   2.7236942102,
   2.9734466438,
   3.0647595243,
   2.6126894024,
   2.6448343915,
   2.2856067201,
   2.9066335213,
   2.4814681985,
   2.4483074977,
   2.3998532957,
   2.5527821055,
   0.2576951573,
   2.5499910469,
   3.0267524792,
   2.4526550506,
   1.2127256274,
   -0.4892511254,
   2.9212677885,
   2.2686200928,
   2.0075498236,
   2.1813330126,
   2.4235049964,
   2.9151992735,
   -0.4850453392,
   2.7936889033,
   -0.2356361831,
   -0.3893137349,
   -0.0661676097,
   2.7825882032,
   -3.0734870837,
   0.1736949578,
   1.1157224365,
   2.9667743053,
   3.054288278,
   2.6180922638,
   2.8677595383,
   -0.5216941889,
   -0.473354266,
   0.2934351871,
   2.111968629,
   2.638951185,
   2.6352109935,
   2.2668341155,
   2.8627612864,
   2.8625714624,
   -0.5205773647,
   -0.4714186236,
   0.191033039,
   2.2688267793,
   1.991185292,
   1.8881703378,
   2.1819648662,
   2.1021502382,
   1.8323890089,
   1.963871849,
   -0.6921743844,
   -0.8607200924,
   -0.7839664244,
   -0.5667004647,
   0.3099308657,
   2.5817961082,
   1.9420768617,
   2.1647336759,
   1.9843288628,
   2.4056260036,
   2.1649085662,
   -0.5995684566,
   -0.0659218912,
   2.1151956335,
   2.7663069791,
   2.5862638584,
   2.3326075704,
   1.8005946288,
   2.0588089857,
   2.149978308,
   1.7969191344,
   2.3369290388,
   2.5125369489,
   2.6787016503,
   2.4322848611,
   2.2666103212,
   2.9467303655,
   -0.1534806295,
   -0.2281190254,
   -0.7279884811,
   -0.7506416096,
   -0.8335937199,
   -0.6191505619,
   2.0069526888,
   -0.2160067458,
   0.021217804,
   2.2810552341,
   2.3086765781,
   2.1916502433,
   2.8683662038,
   0.8006889372,
   2.4380177079,
   3.0087184623,
   0.5338272339,
   2.5986470997,
   2.0110380912,
   1.9088707486,
   -0.1777523521,
   -0.2031752913,
   1.1896243913,
   -0.4062334715,
   -0.4257898741,
   2.5707366848,
   2.6095596724,
   2.7435103739,
   2.2061509339,
   -0.4393605965,
   -0.3159192323,
   -0.7487409308,
   0.2815273526,
   0.646912766,
   2.216712437,
   2.8813656463
  ]
 },
 "5p4EBP2_conformer_1145": {
  "omega": [
   3.064122057,
   -3.0625045065,
   2.9714653967,
   -3.065534315,
   3.1045455768,
   3.0928511509,
   3.1348977858,
   -2.9156719911,
   2.9255345044,
   3.0575055101,
   2.9974553244,
   -3.1296442304,
   -3.0813410231,
   -3.1050153896,
   3.1306266469,
   3.0843749349,
   -3.0922484008,
   3.0996565833,
   3.1048734411,
   3.1335471188,
   3.0747699153,
   3.095654805,
   3.1384536409,
   3.1343839431,
   -3.0773639672,
   -3.1251865183,
   -3.1345517344,
   -3.130665049,
   3.109515711,
   3.1143946314,
   -2.9746816701,
   2.9953397204,
   3.0042151049,
   -3.0979545309,
   3.1334597024,
   3.0194527773,
   -3.1066624283,
   3.0976574614,
   3.033421993,
   3.1166624604,
   -3.1323553403,
   3.0258226486,
   3.1013364897,
   3.0951884683,
   -3.1300184,
   -3.0720013998,
   -3.1361324367,
   3.0962214956,
   3.1367738769,
   3.058568392,
   -3.129806261,
   -3.1023394237,
   -3.0319212489,
   -3.1239432305,
   -3.1295711155,
   -3.139912158,
   -3.0579897362,
   3.1394269259,
   -3.139402612,
   2.8488983097,
   2.8717939226,
   -3.1406786337,
   3.0885184848,
   3.0031972574,
   3.0682598604,
   -3.1296024565,
   3.1308605312,
   3.1346889023,
   3.078886821,
   -3.1375089785,
   3.1245767225,
   -3.0694635727,
   -3.0614165671,
   3.1170715912,
   -3.1349204596,
   3.1094337498,
   3.0712102576,
   0.0547852353,
   -3.0297205876,
   3.1232768085,
   3.1406167018,
   -3.1117719239,
   2.9352792392,
   2.9066689758,
   3.0363281749,
   3.0841777631,
   3.1392699721,
   3.1371155453,
   3.103360462,
   3.0962177771,
   -3.129785324,
   -3.0839158045,
   3.096212225,
   2.9706953254,
   2.9967429017,
   -3.0901315971,
   -3.0950293123,
   -3.1219047578,
   3.1124873724,
   3.0990196283,
   3.1344617234,
   3.1237441614,
   -3.1332218574,
   3.1037187403,
   -3.1125353919,
   3.08679331,
   3.0910259302,
   3.0424191198,
   2.9285356456,
   3.109800487,
   3.0811065733,
   -3.0226082557,
   3.0957776572,
   -3.1166804174,
   3.1279783796,
   -3.1265152441,
   -3.0633646889,
   3.1253187655,
   3.114362521
  ],
  "phi": [
   -1.1236287278,
   -2.8418384667,
   -1.3637635783,
   -1.1373625642,
   2.3849799275,
   -3.016893586,
   1.0531134691,
   -2.4368395514,
   -2.4121576174,
   -1.0636361571,
   -0.6803716487,
   -1.5456204947,
   -0.988780956,
   -1.1172997447,
   -1.1396990492,
   -1.7974479982,
   -1.3075017192,
   -2.0805921673,
   -1.9685842349,
   -1.7140687351,
   -2.1533463441,
   -1.6487365857,
   -2.2927045864,
   -1.8719089838,
   -2.672644126,
   -1.1349171706,
   -1.1582158884,
   -1.5275773086,
   -1.7109055814,
   -0.9402144155,
   -1.6878252009,
   -1.4808631445,
   -1.3054571923,
   -2.0124769647,
   -1.9639535444,
   -1.5274872169,
   -0.9422056042,
   -1.2422142292,
   1.9071664289,
   -1.7155585534,
   -1.2815158095,
   -2.6527119561,
   -2.5004072009,
   -2.356480622,
   -1.6554847711,
   -0.9836643351,
   -1.1338514495,
   1.9469890568,
   -1.2227938335,
   -1.6795766068,
   -1.7882254681,
   -1.722566643,
   -1.8744825686,
   -1.4848345726,
   -1.4368418425,
   -0.9366684554,
   -2.1288788206,
   -1.6859110004,
   -2.0804962346,
   1.196391063,
   -2.2804926011,
   -2.2116796758,
   -1.0599165537,
   -0.968550549,
   -1.1202563645,
   -1.169638777,
   -1.5112584396,
   -2.2138325069,
   -2.1462213221,
   -0.9944412971,
   -1.3087872819,
   -1.7795392951,
   1.0932229732,
   -2.3538957268,
   -0.9825869238,
   -1.2150254843,
   -2.132489901,
   -1.3098138464,
   1.2060547599,
   -2.2738909459,
   -0.9067811567,
   -0.8105813985,
   -1.4234112731,
   -2.1843602393,
   -1.0996499895,
   -2.59164821,
   -2.2886617867,
   -1.2531448419,
   -2.3544667459,
   -1.22272995,
   -1.6190654378,
   -1.7471342076,
   -2.7381977829,
   -1.9575542256,
   -2.1833034349,
   -1.0988990618,
   -1.1243152609,
   -1.0577658204,
   -1.1115610384,
   -1.0436882993,
   0.9831953661,
   -2.2420131358,
   1.0238692312,
   -1.0185785001,
   -2.5612425696,
   -1.1932343071,
   -1.1986808652,
   -2.5330692607,
   -1.7256397266,
   -1.9035176213,
   -0.9016710905,
   -1.2064383315,
   -1.1088650165,
   -1.169653114,
   -1.6740247508,
   -2.6847926878,
   -1.4578343777,
   -1.4876342032,
   -2.1781759108
  ],
  "psi": [
   -0.6813037773,
   -0.7579224556,
   2.6695699421,
   -0.2347242622,
   2.7086821621,
   3.0396615185,
   2.757978786,
   -1.9183167406,
   2.3961122635,
   2.4639067339,
   2.533958262,
   2.2846410321,
   -0.2663319191,
   -0.7416942334,
   -0.7831284072,
   -0.7768355486,
   2.1190983742,
   2.8237320572,
   2.1945908178,
   2.2688358571,
   2.0084330567,
   2.2572856797,
   2.3634660896,
   2.9283019484,
   -0.475350935,
   1.9564988217,
   -0.414739278,
   -0.353188925,
   -0.086108174,
   2.8225654978,
   2.5302575236,
   -0.0168533909,
   0.0618395682,
   2.8460550143,
   2.6187633064,
   2.6182949626,
   2.8897634136,
   -0.5480264745,
   -0.5009262599,
   0.4613406891,
   2.2177332519,
   2.4980440781,
   2.8786844767,
   2.8996034154,
   2.2671625326,
   2.8766826798,
   -0.5186767714,
   -0.4609630707,
   -0.0862292964,
   2.2690047297,
   2.0511298185,
   2.0077732541,
   2.2663578731,
   1.736089668,
   1.9223780161,
   2.0551105199,
   -0.6888073001,
   2.2658135817,
   2.3431747871,
   2.2546949584,
   -0.364880972,
   2.7922838649,
   2.5016868733,
   2.3431279227,
   2.5090098053,
   -0.191790196,
   -0.2567083678,
   0.1237545805,
   2.2294342295,
   2.3312410329,
   2.196774394,
   -0.5491153025,
   -0.1854626899,
   1.1055845572,
   2.4711098955,
   2.4020007596,
   2.2503513143,
   2.1588576349,
   -0.2383437846,
   3.1277670465,
   2.2811709137,
   -0.7364588579,
   2.4728535959,
   -3.0842848162,
   3.0254997324,
   -0.5046788466,
   2.2973056232,
   2.6562499545,
   -0.581630987,
   1.4604513289,
   -0.2914156715,
   -0.158973252,
   2.6124717212,
   2.7806024752,
   2.2420344788,
   2.4831405738,
   -0.6842955571,
   -0.7262732029,
   -0.6966169122,
   -0.723897999,
   -0.6506250084,
   0.2807248452,
   -1.0992399993,
   0.7258201684,
   2.5793570762,
   2.9000469125,
   -0.2011246327,
   2.8790048215,
   2.6043480302,
   2.2419036128,
   2.3557150916,
   -0.8057125391,
   -0.7233264301,
   -0.7040074312,
   -0.4640813225,
   2.0172960882,
   2.0414215905,
   -0.4041211314,
   1.9949246332
  ]
 },
 "5p4EBP2_conformer_1146": {
  "omega": [
   3.0429508071,
   2.9992093532,
   -3.016880062,
   3.0406441741,
   3.0646327632,
   3.0459929045,
   -3.0815615826,
   -2.9171359821,
   2.92445766,
   3.0578051767,
   2.9979260316,
   -3.1289520512,
   -3.1235689815,
   3.1005194492,
   3.0831535308,
   -3.0767156271,
   -3.0879406349,
   2.9982483484,
   3.1396234028,
   3.1383326047,
   3.1180657338,
   3.0975834774,
   3.0876872994,
   -3.062166427,
   3.1291949351,
   3.0927511662,
   3.0162442927,
   -3.1347531356,
   3.0245652486,
   3.0947475879,
   3.1162001954,
   -3.0855644475,
   3.1397935497,
   2.9746483832,
   -3.0902983709,
   3.1142773563,
   -3.1117466083,
   3.140616716,
   3.0743595303,
   3.0973049059,
   -3.1219163763,
   3.1026834298,
   3.0202449287,
   3.1413039378,
   -3.0883517485,
   -3.0682464108,
   -3.1317632553,
   3.0924025322,
   3.1360521442,
   3.1177684912,
   -3.0827651512,
   3.0559572694,
   -2.9986867926,
   2.9436970795,
   -3.0167844962,
   3.1079993439,
   3.0780384841,
   -3.1238641738,
   3.1131245885,
   3.028912528,
   -3.056385302,
   -3.1359263908,
   3.1216560872,
   -3.1287524194,
   3.1203668165,
   3.0883572344,
   -3.1201752508,
   -3.1004994819,
   3.0656702393,
   -3.1029708991,
   3.0725291796,
   2.9363231824,
   -2.9118350968,
   -2.956720289,
   3.081915748,
   -3.0536528567,
   -3.0925256213,
   -3.1398821926,
   2.9985973862,
   3.0982054567,
   3.0635483619,
   3.0901772908,
   3.1001272655,
   -3.1345796831,
   -3.1278684486,
   3.0460478599,
   -3.1043393076,
   2.9846441759,
   -3.1247208454,
   3.1066661628,
   3.1382582401,
   3.0786414078,
   3.0752886074,
   3.0511362206,
   -3.1289768121,
   3.1022624879,
   -3.0789766959,
   -3.1415597311,
   -3.1377495005,
   3.1224778999,
   3.131756444,
   3.1310547578,
   -3.053155526,
   3.0150770084,
   2.9956094659,
   -3.0818481448,
   -2.9074856964,
   -3.0848784883,
   2.9224138025,
   2.9418192823,
   3.0071962103,
   -3.1035378627,
   3.1293509995,
   3.1372291354,
   3.1193640404,
   3.0914601696,
   2.9118604016,
   3.1370310025,
   3.0537556489
  ],
  "phi": [
   -1.1699766084,
   -1.3217305937,
   -2.6681246417,
   -2.8798707177,
   -1.9283326589,
   -2.6798040074,
   0.9931577621,
   -2.4343562621,
   -2.4100023013,
   -1.0633198516,
   -0.6812608404,
   -1.5451330958,
   -1.0759121573,
   -1.0986930732,
   -1.021408953,
   -1.4453421507,
   -1.2235281317,
   -1.9742773191,
   -2.1255045684,
   -1.7325528833,
   -2.2178983927,
   -1.5983414031,
   -2.0854190194,
   -2.0392890861,
   -2.751772818,
   -1.1531398465,
   -1.1338081279,
   -1.5703412243,
   -1.0845110035,
   -1.0396850723,
   -1.9204093167,
   -2.3306639269,
   -1.191201808,
   -2.1112369811,
   -2.356371717,
   -1.4837171256,
   -0.9598874067,
   -1.1963940452,
   1.8096528174,
   -1.8927693607,
   -1.4718848517,
   -2.7060809617,
   -2.7029853265,
   -2.0069703656,
   -1.6043905924,
   -0.9971726558,
   -1.1344107873,
   1.9486803968,
   -1.1853644987,
   -1.7434207303,
   -1.7308508965,
   -1.7204200833,
   -1.7976774932,
   -1.8166812425,
   -1.395698177,
   -1.4610242221,
   -1.0276809786,
   -1.1346611284,
   -1.0693787635,
   -1.1453971116,
   -1.6981474632,
   -1.1334597822,
   -1.1501872002,
   -2.7996711932,
   -1.1685512207,
   -1.6416508575,
   -1.1562969028,
   -1.5154078532,
   -1.3574564611,
   -1.1709429779,
   -1.1185470437,
   -2.638406711,
   -1.9078806141,
   -1.2441126754,
   -1.1340577287,
   -1.5730958664,
   -1.1389251588,
   -1.4546001812,
   -1.8378195884,
   -1.9987981238,
   -1.9606118145,
   -1.4267428797,
   -0.9619106506,
   1.5887332426,
   -1.1490420673,
   -0.9494336784,
   -1.2163651296,
   -0.9482061702,
   -0.7862382755,
   -0.9813428054,
   -1.1365024052,
   -0.9688837835,
   -2.0507198687,
   -1.9545480861,
   -1.8222268531,
   0.9356508829,
   -0.9234235401,
   -1.0815559251,
   -1.0720063962,
   -1.1683585117,
   -1.0132583479,
   -1.0685025656,
   -1.2720474851,
   -1.2695452186,
   1.3591356527,
   -2.0226070437,
   -1.919018051,
   -2.2079632479,
   -2.2097047779,
   -1.4647766129,
   -1.4095040579,
   -2.4884442851,
   -1.0778785355,
   -1.1804583891,
   -1.1807959569,
   -1.2714935296,
   -2.2148949317,
   -2.0187962395,
   -2.3561197093
  ],
  "psi": [
   -0.8287341013,
   2.3364023959,
   -0.7084287362,
   2.3598545044,
   2.673509838,
   2.5919705761,
   2.0416624654,
   -2.3378859236,
   2.3955706079,
   2.46359368,
   2.5344709113,
   2.2856029613,
   -0.2686176534,
   -0.7478042224,
   -0.7377931898,
   -0.8411996154,
   2.0880546824,
   2.3618309525,
   2.2693800712,
   2.2691751931,
   2.0945657263,
   2.2741147729,
   2.5096557152,
   1.9758763766,
   0.0871858558,
   2.7446824901,
   -0.4377556995,
   -0.5363668747,
   -0.3798278834,
   2.0875551755,
   2.9286513498,
   0.0021098491,
   0.2443018512,
   2.7923580629,
   2.8508408559,
   2.3395828879,
   2.8648229391,
   -0.5364921828,
   -0.4576789363,
   0.5351729008,
   2.2784574215,
   2.5317583848,
   2.7062483681,
   2.4509773493,
   2.2524929416,
   2.8697105201,
   -0.5016326156,
   -0.4338463984,
   -0.1444512608,
   2.2697816292,
   1.970375456,
   2.0747115769,
   2.2188925826,
   2.3952636842,
   1.739389348,
   1.5701125751,
   -0.3789297482,
   -0.7411222713,
   -0.6880688305,
   -0.6983869737,
   1.9677678732,
   0.1968866435,
   2.7866313562,
   2.6504133599,
   2.8046100116,
   2.6507207371,
   2.126392708,
   -0.5973058085,
   -0.067194465,
   2.1159369963,
   2.7665837246,
   2.5878765985,
   1.4919681205,
   -0.1858508326,
   2.5210206207,
   2.7175476521,
   2.2317501361,
   2.236290339,
   2.8887634548,
   2.318414593,
   2.2052532432,
   2.2561412778,
   2.8814889383,
   -0.3953170014,
   -0.2067846523,
   -0.7853644019,
   -0.8236860093,
   -0.6563311118,
   -0.8239657397,
   2.3071018513,
   -0.4092996924,
   -0.4317412684,
   -0.7315222106,
   2.2347447925,
   2.1906555444,
   2.8675701602,
   0.8020525247,
   2.4384504709,
   -0.8478442128,
   -0.6176796018,
   -0.8168895268,
   -0.7259182011,
   -0.7433762352,
   -0.1539149076,
   -0.1438237559,
   0.0300410821,
   -0.622341888,
   2.2469655381,
   2.455521113,
   2.878068064,
   2.9247751101,
   1.1519000984,
   3.0757523965,
   -0.3094721128,
   -0.2483601766,
   -0.4435840662,
   2.9854900532,
   2.3756029259,
   2.293577751
  ]
 },
 "5p4EBP2_conformer_1147": {
  "omega": [
   -3.082098509,
   -3.0516339821,
   -3.1348946017,
   -3.0825160082,
   -3.1022183944,
   2.8390513707,
   3.0317950279,
   -3.1225615582,
   -3.0071924704,
   -3.0522135891,
   -3.0372521592,
   -2.9553933535,
   3.0721840261,
   -3.1190097116,
   -3.0641409189,
   -3.0962196829,
   -3.1083561606,
   -3.1194158046,
   3.1147328175,
   -3.1183331483,
   3.0957481795,
   3.0673742434,
   -3.0529758071,
   3.1030082344,
   3.1130699967,
   3.0863150125,
   3.1194221013,
   -3.1238479577,
   -3.1216696038,
   3.0419741298,
   -2.9850686453,
   3.020136843,
   3.0058432862,
   -3.0971386974,
   -3.0842830884,
   -3.1366757907,
   -3.104802507,
   3.1266331768,
   3.0646388836,
   3.1173367982,
   3.1165809558,
   3.0561163526,
   3.0456434677,
   -3.131980324,
   -3.1034244707,
   -3.0835220615,
   3.1403123265,
   3.086076071,
   3.1397933055,
   3.0872482295,
   -3.1202150181,
   3.0998020686,
   -3.0160926128,
   -3.1003350717,
   3.1299295037,
   -3.1129858811,
   -3.0629397756,
   3.124874878,
   3.1011706546,
   3.1039788197,
   3.094635679,
   -3.071782952,
   3.1309764588,
   2.9371623579,
   3.0984343194,
   3.0844899319,
   3.1375880648,
   3.0813881245,
   -3.1290321402,
   -3.0740642383,
   -2.8762355952,
   -3.1109100362,
   -2.9684207598,
   -2.8257791286,
   2.9767016589,
   -2.9695552494,
   -3.0708826812,
   -3.0634589861,
   2.9505918051,
   -3.0323892781,
   -3.0586286205,
   3.0973395939,
   -3.0354699195,
   3.093121884,
   -3.0817820211,
   -3.1381248864,
   2.9701038841,
   3.0987041792,
   3.1102533138,
   3.0302895347,
   3.1019433769,
   -2.9884466045,
   2.865878844,
   3.0785355294,
   3.1281350799,
   -3.1047319722,
   -3.1143317651,
   3.1414934272,
   -3.1389889072,
   3.122060413,
   3.1312877605,
   3.1299298544,
   3.0922301394,
   3.0337518603,
   -3.0223654323,
   -2.9805840714,
   3.0744633738,
   -3.1154746783,
   3.0853944713,
   -3.1251423867,
   -3.1094714254,
   3.130977012,
   3.1249107351,
   -3.1354785279,
   -3.1402088146,
   -3.1157315548,
   3.0061268018,
   -3.0399364533,
   3.0178903877
  ],
  "phi": [
   2.3328976971,
   1.0612995674,
   1.8669949069,
   1.0232852653,
   3.1100608604,
   2.3249459084,
   -1.0849129143,
   1.576191378,
   0.8972214475,
   1.021004555,
   1.5161297214,
   1.2180836259,
   2.1000724955,
   2.288682165,
   1.6639523666,
   1.9807150864,
   1.0719241234,
   -2.0127701708,
   -1.9806598364,
   -1.6363052478,
   -2.1821084551,
   -1.5423166492,
   -2.2690774684,
   -1.6722181009,
   -2.9094856536,
   -1.5631588164,
   -1.1342773936,
   -1.5782950039,
   -1.8935931219,
   -0.9005875381,
   -1.6550792266,
   -1.484121514,
   -1.221297866,
   -2.0173924886,
   -2.2703287271,
   -1.4437178664,
   -0.959590452,
   -1.1868518509,
   1.8618896012,
   -1.9301388629,
   -1.3220677589,
   -2.6369401517,
   -2.7052542014,
   -2.0078731272,
   -1.5295513209,
   -0.9772054286,
   -1.1342679445,
   1.9649491211,
   -1.2270096321,
   -1.6956050983,
   -1.7007897384,
   -1.7388579522,
   -1.7887350363,
   -1.5676564049,
   -1.2211814472,
   -1.0389567066,
   -1.3985145133,
   -1.042304868,
   -1.0196047513,
   -1.0010528169,
   -1.4175663374,
   -2.8482911892,
   -1.372607992,
   -2.4519678865,
   -1.2631137766,
   -1.0937611066,
   -1.1052962751,
   -1.1355443488,
   -1.0932837601,
   -1.190070564,
   -1.1810496241,
   -2.2410031191,
   -1.9984299402,
   -2.5349880989,
   -1.4787198491,
   -1.4646213558,
   -2.2685467341,
   -1.1012126277,
   -1.516734767,
   -2.2768767455,
   -1.6667396967,
   -2.6259553978,
   -1.0003761832,
   1.4260951158,
   -2.2986760939,
   -2.1735049243,
   -2.1055066502,
   -1.030023435,
   -1.1439172286,
   -1.1776920228,
   -1.0008306043,
   -1.5650217654,
   -2.0243384491,
   -2.3716282257,
   -2.0483725386,
   0.9576157684,
   -0.8593929548,
   -1.0821546834,
   -1.0699505712,
   -1.1664987876,
   -1.0107155406,
   -1.06918661,
   -2.6371832231,
   -2.2172176776,
   -1.0834996017,
   -2.0814972875,
   -1.1999389593,
   -1.0660316636,
   -1.1068661101,
   -1.141755784,
   -1.1955585039,
   -1.6111684566,
   -1.5351807722,
   -1.851285023,
   -1.7316347425,
   -2.0885592069,
   -2.6201167991,
   -2.8979337007,
   -1.5337648829
  ],
  "psi": [
   -2.241470767,
   -2.5023240169,
   0.4086819469,
   -2.2113182133,
   0.7467669422,
   -2.9899822974,
   3.1394634138,
   2.1870889858,
   0.118715229,
   -2.2339157111,
   -2.4694890735,
   -2.7434738778,
   0.6582653552,
   -2.8606435647,
   -2.3628924316,
   -2.3859874518,
   -1.7748532632,
   -2.3577193982,
   2.2447774295,
   2.1938147008,
   2.0080884283,
   2.1815557634,
   2.4277157985,
   2.7926838284,
   -0.4369953589,
   2.7038096573,
   -0.2960973398,
   -0.4092102322,
   0.0044261921,
   2.70601083,
   2.5304261722,
   0.0177797066,
   0.086781959,
   2.7916327522,
   2.7582224491,
   2.3626922454,
   2.8558004645,
   -0.5436673719,
   -0.4993541622,
   0.5824346518,
   2.2614390124,
   2.4653835631,
   2.8663057663,
   2.5809707779,
   2.2180169349,
   2.8795693923,
   -0.5201145991,
   -0.4598181281,
   -0.1363394181,
   2.2692254606,
   2.0197693859,
   2.1368099063,
   2.1931987182,
   1.85979622,
   2.0065540152,
   1.9677689654,
   -0.5364635618,
   -0.1242109069,
   -0.7813447474,
   -0.861025171,
   -0.5295782456,
   0.0569246175,
   2.5332122888,
   2.7351852745,
   2.5018052538,
   -0.3055912631,
   -0.7452802746,
   -0.6538407821,
   -0.8335262874,
   2.229868881,
   2.7011515374,
   -0.4548419794,
   -0.3777608561,
   2.6479493378,
   2.4318423508,
   -3.0735594452,
   1.4396703782,
   2.8006458574,
   -0.5017756792,
   2.0814133475,
   -2.462294404,
   -0.2745609843,
   1.1110073905,
   2.1555733981,
   0.049488622,
   0.3201257285,
   2.2925081387,
   2.1726645607,
   -0.7769125691,
   -0.5139098102,
   -0.750876531,
   -0.8442163724,
   2.3490147492,
   2.306186798,
   2.2898377708,
   2.5141590326,
   1.0055901388,
   -0.6922350774,
   -0.8482131935,
   -0.618155548,
   -0.8199984088,
   -0.7256277568,
   -0.7433021906,
   2.7448566977,
   -2.7631809313,
   -0.6084001543,
   -0.2976174378,
   -0.6944686559,
   -0.874225886,
   -0.7730929539,
   -0.7463940065,
   2.7458565403,
   0.0601237781,
   2.2602111363,
   1.9115562201,
   -0.2458420337,
   2.7749192296,
   2.5673006012,
   2.8894279733
  ]
 },
 "5p4EBP2_conformer_1148": {
  "omega": [
   3.1021668934,
   3.0836691728,
   3.1352140289,
   3.0505081068,
   -3.0065675356,
   3.1360440724,
   3.117842289,
   3.1278688797,
   2.9236384678,
   3.0575960069,
   3.1275178923,
   3.0687752072,
   -2.9440460018,
   -3.0151673389,
   -3.1247677049,
   3.1307021929,
   3.1379652293,
   -3.059963837,
   3.1240905542,
   -3.1261962628,
   3.0874121651,
   3.0886439584,
   -3.1409159457,
   -3.1200469477,
   3.0782633604,
   3.1147031451,
   3.0862663448,
   -3.1175380584,
   -3.1117887098,
   3.0903008646,
   -2.9775201059,
   3.0031342301,
   2.9911330534,
   -3.0750383882,
   -3.1149621692,
   -3.1405275935,
   -3.110918022,
   3.1364728316,
   3.0678730933,
   3.1126899948,
   3.1106632449,
   3.0473163979,
   3.0456727538,
   -3.0879511672,
   -3.1248843231,
   -3.0877565365,
   -3.1390038714,
   3.095357474,
   -3.1382530562,
   3.0772131119,
   3.1121092298,
   3.100937575,
   -3.0345568221,
   3.1055585764,
   -2.9907145463,
   3.0984539553,
   3.0605687329,
   -3.119100906,
   3.0602037909,
   3.0910548143,
   3.0874486728,
   -3.0207230295,
   -2.8941945222,
   2.9828713689,
   3.0596865204,
   -3.138411562,
   -3.0052599031,
   -2.9188469122,
   3.1175863072,
   -3.0745854356,
   -2.7869069066,
   -3.1347524534,
   3.0783922598,
   3.1091098023,
   -3.0333017529,
   3.0169420112,
   -2.9643946432,
   2.9702243959,
   -3.060343193,
   -3.0911776608,
   3.0614830538,
   3.1188176555,
   3.089801284,
   3.1184863233,
   -3.07734646,
   3.0698644159,
   3.0749906207,
   -3.1376048615,
   -3.1232248896,
   3.106968728,
   3.1387303244,
   3.0790226972,
   3.1211936068,
   3.0328480411,
   3.0570950871,
   3.1349744466,
   -3.1102850189,
   3.0996267423,
   3.1135836064,
   3.1168232074,
   3.1271035133,
   -3.0352547375,
   -3.1214721812,
   3.1321198647,
   -3.0377197366,
   3.1320158783,
   -3.1225217448,
   3.1250347303,
   3.0772393889,
   -2.9424875507,
   3.0997226246,
   -3.1061605331,
   3.0753566537,
   3.1328480376,
   3.100629461,
   3.0202050255,
   3.1051434692,
   3.053131522,
   2.9623302744
  ],
  "phi": [
   -1.2346847721,
   -1.0390503602,
   -1.2732668358,
   -1.0341674756,
   -1.1843475439,
   -1.7489570045,
   1.0006642896,
   -1.5280876872,
   -2.4108546042,
   -1.0639567024,
   -1.5435724517,
   -2.0936460736,
   -0.9887692879,
   -1.1163737375,
   -1.0540570081,
   -1.5701631009,
   -0.9168794366,
   -2.2244311852,
   -2.0663060277,
   -1.6601347075,
   -2.1885051169,
   -1.5158593667,
   -2.3178331476,
   -1.7096785843,
   -2.9470163399,
   -1.396181464,
   -1.1342947566,
   -1.5670514786,
   -1.8914504647,
   -0.9218820272,
   -1.6640795072,
   -1.4820772479,
   -1.2765049565,
   -2.0059016276,
   -2.0913002143,
   -1.4323349898,
   -0.9608466947,
   -1.2091655725,
   1.8039498809,
   -1.9837766692,
   -1.3222647096,
   -2.6190019229,
   -2.6228837695,
   -1.9879281246,
   -1.5207427153,
   -0.9762113888,
   -1.1352126735,
   1.9852232936,
   -1.1869399903,
   -1.6712130985,
   -1.6572138037,
   -1.6695801811,
   -1.7308776274,
   -1.4730228974,
   -1.2506786624,
   1.0427786715,
   -0.9998558008,
   -1.2013480351,
   -1.1057659777,
   -1.0840177077,
   -1.129626896,
   -1.2790372736,
   -2.0434934151,
   -1.1770849669,
   -0.886003882,
   -2.5557451027,
   -0.8472003209,
   -1.6268743465,
   -1.2062205354,
   -0.8964338818,
   -1.5342415801,
   -1.0365810125,
   -1.2061557792,
   -2.2711099841,
   -1.4628448908,
   -1.9751178287,
   -2.2609356838,
   -0.8772691931,
   1.7144494227,
   -1.1980735911,
   -1.2536943327,
   -1.502791287,
   -0.9602587979,
   -2.4873144065,
   -1.3789333922,
   -1.113139621,
   -0.9936897979,
   -1.1644156967,
   -0.7878295642,
   -0.9816551072,
   -1.1360934887,
   -0.9670371257,
   -1.2222258991,
   -0.9875850101,
   -0.9282737007,
   -1.0750540085,
   -1.1216788058,
   -1.6492684464,
   1.1355810083,
   -1.3900358356,
   -1.0877200316,
   -1.0862715054,
   -1.1412741616,
   -1.0514617853,
   -1.243842473,
   -1.706332875,
   -2.4384429394,
   -2.8463146268,
   -2.1612746521,
   1.4435034581,
   -2.0839662178,
   -0.9948992057,
   -1.3009440302,
   -1.1618504849,
   -2.7306949426,
   -2.0284766922,
   -2.7078866296,
   -1.4446151523,
   -2.3036136251
  ],
  "psi": [
   1.4536807233,
   2.8342683402,
   -0.6347756583,
   -0.6543462381,
   -0.5156183114,
   -0.6022022974,
   0.4859229613,
   0.7145519302,
   2.5875231217,
   2.4642947789,
   2.5338597011,
   -0.1360733135,
   2.3865703331,
   -0.7841080216,
   -0.8751067108,
   1.2922784438,
   2.5483435461,
   2.5639325197,
   2.2997616367,
   2.2511095017,
   2.0239375708,
   2.1826354191,
   2.4450796715,
   2.9806277903,
   -0.4811692711,
   2.7040873543,
   -0.3895972548,
   -0.3827022399,
   -0.0557253166,
   2.7380606044,
   2.5296597277,
   -0.0104574698,
   0.0644422963,
   2.8456639273,
   2.553268542,
   2.3467560284,
   2.8625299458,
   -0.5315731641,
   -0.445637364,
   0.6040330441,
   2.2245504664,
   2.4677513457,
   2.82730096,
   2.5719439439,
   2.2292995654,
   2.874648484,
   -0.5170275394,
   -0.4601406636,
   -0.2352608637,
   2.2691223077,
   2.1024334603,
   2.0805347068,
   2.135690588,
   2.0609673621,
   1.8101033372,
   2.2029555352,
   0.7464284479,
   -0.7814099224,
   -0.6971781771,
   -0.7336466681,
   -0.6901646494,
   -0.8535310152,
   -0.4724158823,
   -0.0567212453,
   2.5743289755,
   -0.7719534885,
   2.5320762293,
   2.0833770541,
   -0.0821652004,
   2.0406710437,
   -0.7406307566,
   1.1422565634,
   -0.3670899625,
   -0.2617450151,
   1.4519660291,
   2.8822860048,
   2.6121573694,
   1.6598883511,
   2.3676070278,
   -0.3927166878,
   -0.1624480697,
   -0.2993838791,
   2.1274688887,
   -0.6473617072,
   2.4665976693,
   2.7730119779,
   -0.5912886254,
   -0.817167278,
   -0.6383244582,
   2.3079398502,
   -0.4093675409,
   -0.4331829527,
   -0.7327573783,
   -0.6789050369,
   -0.8499733256,
   -0.8279907382,
   -0.6754028908,
   -0.8331767979,
   -0.2026175732,
   0.5335662585,
   2.599614428,
   2.0119206731,
   -0.738333526,
   -0.7682700755,
   -0.8039317601,
   -0.6915422501,
   2.3930733789,
   2.7904486238,
   -2.997818117,
   2.5696668876,
   0.0614938051,
   1.7754572666,
   -0.4624612885,
   -0.3580402959,
   -0.7509576765,
   3.0339396467,
   2.6241103307,
   2.7030417165,
   2.4086849456
  ]
 },
 "5p4EBP2_conformer_1149": {
  "omega": [
   3.0228502117,
   2.8922967176,
   -3.0688466004,
   -3.1242925426,
   3.1383969835,
   3.0595976111,
   3.0072987391,
   3.086504166,
   3.0586715442,
   -3.0677291712,
   -3.1282352729,
   3.1020549007,
   -3.1149002755,
   3.1071753178,
   -3.1387187788,
   3.0016479085,
   -3.0654213241,
   -3.1375430331,
   3.1240905542,
   -3.1261962628,
   3.0874121651,
   3.0886439584,
   -3.1409159457,
   -3.1200469477,
   3.0782633604,
   3.1147031451,
   3.0862663448,
   -3.1175380584,
   -3.1117887098,
   3.0903008646,
   -2.9775201059,
   3.0031342301,
   2.9911330534,
   -3.0750383882,
   -3.1149621692,
   -3.1405275935,
   -3.110918022,
   3.1364728316,
   3.0678730933,
   3.1126899948,
   3.1106632449,
   3.0473163979,
   3.0456727538,
   -3.0879511672,
   -3.1248843231,
   -3.0877565365,
   -3.1390038714,
   3.095357474,
   -3.1382530562,
   3.0772131119,
   3.1121092298,
   3.100937575,
   -3.0345568221,
   3.1055585764,
   -2.9907145463,
   3.0984539553,
   3.0608083333,
   3.0377392423,
   -3.106203819,
   -3.0662573205,
   3.0888577318,
   -3.0200415718,
   -2.8943696759,
   2.9836156088,
   3.0593719741,
   3.1013449763,
   -3.1037072789,
   3.0131849108,
   -3.1101913322,
   3.1365673981,
   3.1396707663,
   -3.1054908793,
   -3.017377021,
   -2.8263333887,
   2.9760526066,
   -2.9703739369,
   -3.0703594529,
   -3.0636237677,
   -3.1248286626,
   -3.0513143803,
   3.1095282242,
   -3.0754564815,
   -0.1890746279,
   3.1281727727,
   2.9981283499,
   -2.9898798806,
   -3.0816570124,
   -3.0028983364,
   -3.1135249913,
   -3.1097459448,
   2.9702033405,
   3.0056879219,
   3.1185535266,
   3.0672731476,
   -3.1074518979,
   -3.011525429,
   3.0749517013,
   3.129902836,
   -3.1305416583,
   3.028270721,
   -3.0394917988,
   2.9976628523,
   3.1212377553,
   3.0063922635,
   -3.0473132647,
   3.0240383163,
   3.1266672911,
   3.1036626241,
   -3.1344379326,
   -3.1264987267,
   -3.1389430731,
   2.949411819,
   -3.0580555549,
   2.7502972424,
   -2.9279033413,
   3.0793659487,
   -2.9072413585,
   3.1165365554,
   3.0866248232
  ],
  "phi": [
   -1.9355560273,
   -1.7620380186,
   -1.1237371217,
   -1.5728265768,
   1.5857113936,
   0.7430455754,
   1.5519898388,
   -2.0619077022,
   -1.7105739781,
   -1.1506445495,
   -0.9931725604,
   -2.8551201816,
   1.1335454104,
   -1.0740671175,
   -1.0760370336,
   -1.4684551745,
   -1.3081270379,
   -2.2244311852,
   -2.0663060277,
   -1.6601347075,
   -2.1885051169,
   -1.5158593667,
   -2.3178331476,
   -1.7096785843,
   -2.9470163399,
   -1.396181464,
   -1.1342947566,
   -1.5670514786,
   -1.8914504647,
   -0.9218820272,
   -1.6640795072,
   -1.4820772479,
   -1.2765049565,
   -2.0059016276,
   -2.0913002143,
   -1.4323349898,
   -0.9608466947,
   -1.2091655725,
   1.8039498809,
   -1.9837766692,
   -1.3222647096,
   -2.6190019229,
   -2.6228837695,
   -1.9879281246,
   -1.5207427153,
   -0.9762113888,
   -1.1352126735,
   1.9852232936,
   -1.1869399903,
   -1.6712130985,
   -1.6572138037,
   -1.6695801811,
   -1.7308776274,
   -1.4730228974,
   -1.2506786624,
   1.0427786715,
   -1.12936389,
   -0.9233460532,
   -1.268461211,
   -1.0203305314,
   -1.1293508763,
   -1.2785834871,
   -2.0414290298,
   -1.17682363,
   -0.8873075357,
   -1.2690672282,
   -2.5364123099,
   -2.8504197603,
   -2.5348242163,
   -1.4059615343,
   -1.398833324,
   -1.3606388802,
   0.7517181736,
   -2.5352392051,
   -1.479038512,
   -1.4633860585,
   -2.2679597266,
   -1.1023463538,
   -1.1125324553,
   -1.2575424079,
   -2.8672562364,
   -2.301511482,
   -1.0501698256,
   -1.8383653532,
   -2.025077829,
   -1.8638577137,
   -1.8305809553,
   -1.7125311385,
   -2.2537031996,
   -1.9055664565,
   -2.1346861243,
   -1.5801962342,
   -1.3878496092,
   -2.2665411405,
   -1.4702556869,
   -1.1693382491,
   -0.9590826115,
   -1.2318551223,
   -1.656153378,
   -1.9407374518,
   -1.9033279739,
   0.8932006566,
   -2.166958357,
   -0.8815159419,
   -1.2787122447,
   -1.0559109197,
   -1.2536507491,
   -1.1103320677,
   -1.7522736745,
   -1.3420423113,
   -1.2681157563,
   -1.3933386596,
   -1.1566066005,
   -1.860953453,
   -2.1253575052,
   -1.2549084448,
   -1.9187843488,
   0.9477165113,
   -2.2642323909
  ],
  "psi": [
   2.7771277915,
   2.4082319482,
   2.1649725485,
   -0.4642411802,
   0.0565729215,
   0.0433933441,
   0.9691413815,
   -0.1180418046,
   2.2012927885,
   1.9714821289,
   -0.4741206445,
   -0.6539504565,
   2.0652625936,
   0.642870279,
   -0.676763751,
   -0.6438930311,
   2.1104966409,
   0.9477540204,
   2.2997616367,
   2.2511095017,
   2.0239375708,
   2.1826354191,
   2.4450796715,
   2.9806277903,
   -0.4811692711,
   2.7040873543,
   -0.3895972548,
   -0.3827022399,
   -0.0557253166,
   2.7380606044,
   2.5296597277,
   -0.0104574698,
   0.0644422963,
   2.8456639273,
   2.553268542,
   2.3467560284,
   2.8625299458,
   -0.5315731641,
   -0.445637364,
   0.6040330441,
   2.2245504664,
   2.4677513457,
   2.82730096,
   2.5719439439,
   2.2292995654,
   2.874648484,
   -0.5170275394,
   -0.4601406636,
   -0.2352608637,
   2.2691223077,
   2.1024334603,
   2.0805347068,
   2.135690588,
   2.0609673621,
   1.8101033372,
   2.2029555352,
   0.7448897992,
   -0.7309044572,
   -0.7876963079,
   -0.8424030865,
   -0.6289330706,
   -0.8545823659,
   -0.4728170181,
   -0.0573834835,
   2.5751474044,
   -0.7718861868,
   2.6103726028,
   2.4701713097,
   2.7774768459,
   2.3980917279,
   2.7573466434,
   2.6849531972,
   -0.5357769714,
   0.9444399651,
   2.4323471077,
   -3.0735731769,
   1.4388093444,
   2.800758926,
   -0.5007954529,
   -0.6449984487,
   2.0814207444,
   2.9373075023,
   2.3649302304,
   2.709962316,
   2.4023700927,
   1.8899234078,
   1.8613623378,
   2.4229088028,
   -0.3502582089,
   2.0705324934,
   0.1646523839,
   2.3677777564,
   2.2425771291,
   2.2931401185,
   2.1915106656,
   2.9933415481,
   -0.6768142723,
   -0.8493193683,
   -0.6121585652,
   0.1317668802,
   1.9753994875,
   2.3764161741,
   1.061211047,
   1.9976768784,
   -0.8883146639,
   -0.4910776596,
   -0.7706154723,
   -0.6929948125,
   -0.5201187968,
   2.2803853589,
   2.8586399894,
   -0.3079140614,
   0.1182628176,
   -0.408466524,
   2.7476009827,
   2.2196116303,
   -0.6720915709,
   0.1124279447,
   0.9418273417
  ]
 },
 "5p4EBP2_conformer_115": {
  "omega": [
   2.9830023746,
   3.0046167889,
   -3.0166916051,
   3.0414235458,
   3.065498159,
   3.0461421388,
   3.1371595824,
   -3.0444761916,
   3.0472490084,
   -3.0487636425,
   -2.9561736843,
   3.0824446144,
   3.0408362794,
   3.0684838725,
   3.1259734005,
   -2.9755548931,
   -3.0861485047,
   3.0488812299,
   3.1147328175,
   -3.1183331483,
   3.0957481795,
   3.0673742434,
   -3.0529758071,
   3.1030082344,
   3.1130699967,
   3.0863150125,
   3.1194221013,
   -3.1238479577,
   -3.1216696038,
   3.0419741298,
   -2.9850686453,
   3.020136843,
   3.0058432862,
   -3.0971386974,
   -3.0842830884,
   -3.1366757907,
   -3.104802507,
   3.1266331768,
   3.0646388836,
   3.1173367982,
   3.1165809558,
   3.0561163526,
   3.0456434677,
   -3.131980324,
   -3.1034244707,
   -3.0835220615,
   3.1403123265,
   3.086076071,
   3.1397933055,
   3.0872482295,
   -3.1202150181,
   3.0998020686,
   -3.0160926128,
   -3.1003350717,
   3.1299295037,
   -3.1129858811,
   -3.0619646085,
   3.0909183192,
   3.1013469831,
   3.1051070611,
   -3.0170385791,
   -3.0708513838,
   3.1299755464,
   2.9377551936,
   3.0976591882,
   3.0375571386,
   3.1177795014,
   3.1338097564,
   -3.0559179023,
   3.0763306031,
   2.9918768873,
   3.1209302777,
   -3.0587735452,
   -3.0696058911,
   3.113913368,
   3.0174535589,
   3.1269878873,
   3.1217399492,
   -3.0750795441,
   3.0749031463,
   -3.0781557659,
   3.133033199,
   3.0378308342,
   3.0875850185,
   3.0550908,
   3.0226917523,
   -2.9026056831,
   3.0328106284,
   2.9457518812,
   -3.0476318545,
   3.1171675446,
   3.0929074426,
   3.0818180563,
   -3.0210298688,
   3.1113364103,
   -2.9617071952,
   2.9826097504,
   -3.0103315587,
   2.9305066614,
   -3.0906547267,
   -3.1033573545,
   -3.1211365602,
   3.0519006982,
   -3.1035983274,
   3.1415728516,
   -3.0687277035,
   2.9721538343,
   3.1114202876,
   3.1238383123,
   3.123290288,
   2.9040103637,
   -3.0623697183,
   3.1110091056,
   2.9931684498,
   2.886627558,
   -3.0631901227,
   3.0612727928,
   3.1052879281,
   3.0307804198
  ],
  "phi": [
   -0.9856233383,
   -1.7971574364,
   -2.6668911337,
   -2.8800542238,
   -1.9298370794,
   -2.681995273,
   -2.9112266762,
   -2.2708089465,
   -1.6670040884,
   -1.1302756018,
   -1.5266941871,
   -1.1254287946,
   -1.0917643331,
   -0.9525675928,
   -1.0009993025,
   -1.9810641763,
   -1.2490002344,
   -2.0127701708,
   -1.9806598364,
   -1.6363052478,
   -2.1821084551,
   -1.5423166492,
   -2.2690774684,
   -1.6722181009,
   -2.9094856536,
   -1.5631588164,
   -1.1342773936,
   -1.5782950039,
   -1.8935931219,
   -0.9005875381,
   -1.6550792266,
   -1.484121514,
   -1.221297866,
   -2.0173924886,
   -2.2703287271,
   -1.4437178664,
   -0.959590452,
   -1.1868518509,
   1.8618896012,
   -1.9301388629,
   -1.3220677589,
   -2.6369401517,
   -2.7052542014,
   -2.0078731272,
   -1.5295513209,
   -0.9772054286,
   -1.1342679445,
   1.9649491211,
   -1.2270096321,
   -1.6956050983,
   -1.7007897384,
   -1.7388579522,
   -1.7887350363,
   -1.5676564049,
   -1.2211814472,
   -1.0389567066,
   -1.1917359949,
   -1.7990875009,
   -1.1129868708,
   -1.0162286231,
   -1.5432726474,
   -2.8466213274,
   -1.3724813184,
   -2.452801572,
   -1.2636198467,
   -1.0475380461,
   -1.0673964911,
   -1.2199050357,
   -1.5003378945,
   -1.4638179063,
   -1.3350322149,
   -1.0085769894,
   -1.0948440036,
   -1.307565216,
   -1.2475296493,
   -1.7886832913,
   -2.1118021129,
   -1.0465443954,
   2.0409617912,
   -1.8405245077,
   -1.5264122491,
   -1.0059380091,
   -1.4221189621,
   1.7245948256,
   -1.9131755639,
   -1.4500571788,
   -1.3006156001,
   -2.0128111886,
   -1.3234308746,
   -2.6241217862,
   -2.4367435599,
   -2.458592584,
   -1.2423411956,
   -1.2371851223,
   -1.8288895974,
   -2.4598632901,
   -1.9419208501,
   -1.8479512884,
   1.0456776429,
   -1.2294464362,
   -1.1095024695,
   -1.0831503738,
   -0.8907622252,
   -1.1218203362,
   -1.0646167443,
   -1.2141640039,
   -1.0431439748,
   -1.0609978452,
   -1.1292610808,
   1.3639193269,
   -1.9323630584,
   -2.1375294929,
   -1.6933757217,
   -1.3910976373,
   -1.1810447345,
   -1.5633010611,
   -1.0912637151,
   -1.5322109135,
   -2.2241978572
  ],
  "psi": [
   3.0410443409,
   2.4791285638,
   0.0313724374,
   2.3598286685,
   2.674309236,
   2.5936705846,
   2.0422804228,
   -2.9680879863,
   2.6492734605,
   2.8547241211,
   2.2998050044,
   0.5722387581,
   -0.7246121177,
   -0.7302425595,
   -0.8184158528,
   -0.7698687431,
   1.8552070108,
   2.6901022025,
   2.2447774295,
   2.1938147008,
   2.0080884283,
   2.1815557634,
   2.4277157985,
   2.7926838284,
   -0.4369953589,
   2.7038096573,
   -0.2960973398,
   -0.4092102322,
   0.0044261921,
   2.70601083,
   2.5304261722,
   0.0177797066,
   0.086781959,
   2.7916327522,
   2.7582224491,
   2.3626922454,
   2.8558004645,
   -0.5436673719,
   -0.4993541622,
   0.5824346518,
   2.2614390124,
   2.4653835631,
   2.8663057663,
   2.5809707779,
   2.2180169349,
   2.8795693923,
   -0.5201145991,
   -0.4598181281,
   -0.1363394181,
   2.2692254606,
   2.0197693859,
   2.1368099063,
   2.1931987182,
   1.85979622,
   2.0065540152,
   1.9677689654,
   -0.5380148514,
   2.5220594371,
   2.5677375546,
   -0.626496689,
   -0.5934289535,
   -0.0627849617,
   2.5338148224,
   2.7345500195,
   2.5021839666,
   -0.3039616887,
   -0.8386458933,
   -0.6867231987,
   -0.6318206733,
   2.2102168162,
   2.7991472785,
   2.8860659742,
   -0.7630467739,
   -0.5450524214,
   2.3776210938,
   2.6010893007,
   1.6841872628,
   1.9263647606,
   2.4045965098,
   2.9153057684,
   2.2979619078,
   2.4655726551,
   2.2555956606,
   2.9535739401,
   -3.0915222407,
   2.1711721153,
   1.8035708745,
   -0.1921479557,
   0.1275313605,
   -0.6269444729,
   2.6635464481,
   2.3573388268,
   2.3718589763,
   2.4397147904,
   -0.222359992,
   -0.3817104919,
   1.6546631468,
   1.9174089191,
   2.2429854423,
   1.1329034479,
   -0.7608901014,
   -0.6764159253,
   -0.560936221,
   -0.8747068259,
   -0.7715122166,
   -0.8644685506,
   -0.6586413065,
   -0.7319688539,
   -0.6781214219,
   -0.686444302,
   0.0255432612,
   -0.0442109854,
   0.4571902935,
   2.6681001993,
   2.8731812406,
   3.0309022412,
   -0.1856868018,
   2.5357786166,
   2.6563884967
  ]
 },
 "5p4EBP2_conformer_1150": {
  "omega": [
   2.9514442032,
   3.1171955178,
   3.0117514059,
   2.9435170662,
   3.0241411775,
   -2.6959265982,
   3.133733974,
   3.032259189,
   -3.1376583335,
   -3.1035480225,
   3.0635273261,
   3.1054148048,
   3.0277749222,
   3.1255109681,
   3.0176781471,
   3.0562957127,
   -3.1285857045,
   2.9286925191,
   3.1339561455,
   -3.13893303,
   3.1115782644,
   3.1315390749,
   3.0911896144,
   -3.10024171,
   -3.1090574447,
   3.0969097535,
   3.0542464767,
   -3.1134944926,
   -3.1202077662,
   3.0980290644,
   3.10083957,
   3.1283204537,
   -3.0926415897,
   2.9813368761,
   -3.103780114,
   3.1377613865,
   -3.1011007068,
   3.1068542086,
   3.0701746666,
   3.1285839988,
   3.1176056594,
   3.0882585386,
   3.0148028362,
   3.1410696919,
   -3.0855606632,
   -3.074773394,
   -3.1372864886,
   3.0902161313,
   -3.1344269178,
   3.1213190993,
   -3.126443849,
   3.0602388622,
   -2.9962324027,
   3.0069222155,
   -3.0418320877,
   3.0777413835,
   3.1134585389,
   -3.1303600849,
   3.1058872682,
   3.0155105634,
   3.1133559853,
   -3.0841317544,
   -2.9189673665,
   3.0472958245,
   3.0392845697,
   3.1085015633,
   3.0347656112,
   -3.0763013925,
   3.042965033,
   3.1095782546,
   -3.1164114833,
   -3.0975301966,
   -3.041530097,
   -3.0679182907,
   3.0773116017,
   3.0960295608,
   3.113014033,
   -3.1035707876,
   3.0514906388,
   -3.0304863135,
   3.1172163798,
   -2.9490435695,
   2.8823980416,
   -3.0224111417,
   3.1070976937,
   2.9858242225,
   3.1085088848,
   -3.0702346659,
   3.1089126244,
   3.034205088,
   3.1132007607,
   2.983466677,
   3.1006610643,
   3.1160998052,
   -3.1215839386,
   -3.1388823131,
   3.1016510386,
   -3.1413806313,
   -3.1393018826,
   3.1208610574,
   3.1313944138,
   3.1300001869,
   -2.969428439,
   -3.090399197,
   -3.0690953756,
   -3.0059399721,
   3.0240944042,
   -3.1184141303,
   3.1153228174,
   3.0910646529,
   -3.1249234171,
   3.125781153,
   -2.9743539238,
   -3.0889099503,
   3.0127398754,
   -3.024986529,
   3.0833766452,
   -3.1054682638,
   -3.1376851258
  ],
  "phi": [
   -2.4966037841,
   -2.5723446492,
   -1.9068919049,
   -1.4604818701,
   -1.166794984,
   -1.3409210161,
   -3.0001961651,
   -1.7645507237,
   -2.3900647488,
   -1.5247863954,
   -1.5068936776,
   -1.1416688703,
   -1.1244298978,
   -1.1746910277,
   -1.0054678288,
   -2.1371729565,
   -1.1926174895,
   -2.0510271859,
   -2.1390600192,
   -1.7391472675,
   -2.208566533,
   -1.6069759199,
   -2.1714593854,
   -1.4753632036,
   -2.7070306501,
   -1.0769394968,
   -1.047657277,
   -1.7454655043,
   -1.6661008748,
   -1.2304351594,
   -2.1547495771,
   -1.8971144746,
   -1.9195533387,
   -2.2259686683,
   -2.3206190574,
   -1.4840363194,
   -0.9593117022,
   -1.1445597476,
   1.9382168929,
   -1.7058673622,
   -1.4436043785,
   -2.6587794285,
   -2.6658745041,
   -1.9605088706,
   -1.5864603901,
   -0.993720745,
   -1.1346950105,
   1.9678115903,
   -1.1369757137,
   -1.7464742724,
   -1.6775913291,
   -1.7549325374,
   -1.7691820457,
   -1.7936051712,
   -1.5149675053,
   -0.8725792703,
   -0.8823575934,
   -1.1565024852,
   -1.1395662839,
   -1.0747013999,
   -1.0845627034,
   -1.6383466166,
   -2.3595660328,
   -1.2732200721,
   -1.1664168889,
   -1.1674004821,
   -1.2047109613,
   -1.1164807184,
   -1.3220616795,
   -0.9548141831,
   -0.8560393237,
   -1.4392320227,
   0.9212412289,
   -2.0749235998,
   -1.0398521614,
   0.9299043132,
   -1.3086053528,
   -1.1695677565,
   -0.9078714768,
   -1.8249788697,
   -2.3085235481,
   -2.6550155186,
   -1.1579499006,
   -3.0321896673,
   -1.9121789785,
   -1.7749360517,
   -1.5610408782,
   -1.2246116033,
   -0.9790860138,
   -2.4689895258,
   -2.7316339147,
   -2.0435926394,
   -1.6875874204,
   -1.1050806361,
   -1.0641442726,
   -1.2317096659,
   -1.0845668988,
   -1.0812568187,
   -1.0684459017,
   -1.1664068486,
   -1.0152343238,
   -1.0682871087,
   -1.5577078557,
   -1.4665077719,
   -1.0051578648,
   -1.2774695213,
   -1.086040202,
   -1.1800770058,
   -1.1837228363,
   -1.0557397955,
   -1.521716187,
   -1.0927252707,
   -1.0816796909,
   -1.8111990541,
   -2.164795342,
   -2.5568587964,
   -2.1327759788,
   -1.5265568808,
   -1.1363764068
  ],
  "psi": [
   2.9485980356,
   2.9731338176,
   2.4760215434,
   2.2587875562,
   0.1906131767,
   2.9383850914,
   -0.3914167575,
   2.9372240235,
   2.9629364728,
   1.2878225324,
   2.2089127222,
   2.3451294894,
   -0.6695805029,
   -0.6726502056,
   -0.675741676,
   -0.7471432162,
   1.7232237409,
   2.2063266859,
   2.2678540822,
   2.269584469,
   2.0943293765,
   2.2844388034,
   2.5724661519,
   1.6585123938,
   -0.3340013856,
   2.9878792333,
   -0.4342764061,
   -0.4750977113,
   0.0931230136,
   2.0289505344,
   -3.1013734342,
   -0.0832597977,
   0.6549834903,
   2.8361471565,
   2.9638173152,
   2.3400917829,
   2.8644131345,
   -0.54625395,
   -0.5591087481,
   0.3674276045,
   2.2756187967,
   2.4994927186,
   2.7929506108,
   2.3299168749,
   2.1941224138,
   2.8696012524,
   -0.5018248954,
   -0.4408630405,
   -0.2074861983,
   2.2717072726,
   1.9842720071,
   2.0875790266,
   2.2071137201,
   2.2534422142,
   1.7450043307,
   2.4358173817,
   -0.7010713151,
   -0.8733821136,
   -0.7382654433,
   -0.7191945732,
   -0.6998176899,
   -0.7498361574,
   -0.2768529066,
   2.3162338469,
   2.9784554263,
   -0.3135740724,
   2.6214053897,
   2.938093462,
   -0.79468741,
   2.0275841323,
   2.2306762159,
   -0.6737403173,
   -0.0121477984,
   0.8343866684,
   2.3831119722,
   2.433176381,
   0.9136106682,
   2.0268620075,
   2.6628633572,
   2.6209758348,
   -0.3615620139,
   3.0090139418,
   2.6126848838,
   2.944884211,
   3.1040898903,
   2.2217512249,
   2.1812903001,
   1.6315416111,
   2.4639428262,
   2.0368993534,
   2.8269632534,
   2.8022207589,
   2.4517663392,
   -0.4496958417,
   -0.7368406018,
   -0.7240470449,
   -0.6708806425,
   -0.6171773841,
   -0.8495520325,
   -0.6193158571,
   -0.81613223,
   -0.725197511,
   -0.7422277095,
   -0.5087943118,
   -2.973654968,
   2.3611083084,
   2.5002750087,
   -0.7449648863,
   -0.5963577734,
   -0.6752391053,
   -0.6950652362,
   -0.1649613679,
   2.455369414,
   -0.4635525854,
   -0.1139718427,
   2.8645967,
   2.3424107467,
   1.8070609433,
   1.6137933679
  ]
 },
 "5p4EBP2_conformer_1151": {
  "omega": [
   -3.092242321,
   3.0981239673,
   -3.0234907362,
   3.0371284885,
   3.0267468347,
   3.1215947581,
   3.1156310812,
   -3.1032712073,
   3.1342033956,
   3.0996812355,
   -3.126167211,
   -3.1152490264,
   -3.0960191622,
   3.1240204706,
   3.1104659428,
   -3.1174987191,
   3.0917100724,
   3.0414114125,
   3.1363321305,
   3.1392787301,
   3.1295666163,
   3.1175471773,
   3.0964300889,
   -3.0611008507,
   -3.0957465674,
   3.1320424297,
   3.0404718362,
   -3.1133016359,
   3.1253009398,
   3.0933824579,
   -3.1275802876,
   3.1367890895,
   -3.0982915488,
   3.0031511119,
   -3.0919186068,
   3.1392490113,
   -3.1110842869,
   3.116683393,
   3.078331466,
   3.0975236185,
   3.1385937088,
   3.0613293664,
   3.017542811,
   3.1299586668,
   -3.0762792206,
   -3.0687832417,
   -3.1349242011,
   3.0894577934,
   3.1398863665,
   3.1400252587,
   -3.0951601836,
   3.0320107699,
   -2.9845689642,
   3.0248733351,
   -3.0486909754,
   3.0542787391,
   3.1185414349,
   3.0095803733,
   3.1230528831,
   -2.9490449856,
   3.0884586552,
   -3.0210702393,
   -2.8947154091,
   2.9829727362,
   3.0592269453,
   -3.0917924747,
   3.1230815954,
   -3.0351950297,
   3.0901111433,
   -3.1061390757,
   -2.9925291219,
   3.1393757113,
   3.0347664429,
   -3.063878255,
   3.0710348284,
   -3.1028319782,
   3.1164712676,
   -3.0878289438,
   -3.0044175148,
   3.1210242458,
   -3.0923416187,
   -3.1382060851,
   3.0900993418,
   3.1388778807,
   -2.9614701749,
   3.1082855439,
   2.985594647,
   -3.1313553174,
   -3.0936730769,
   -3.0788298445,
   -3.1323603758,
   3.0985285822,
   3.0649952679,
   -2.9829030932,
   2.9712352766,
   2.9871092295,
   -3.0182405496,
   3.1146613657,
   2.7929069969,
   -2.944356606,
   3.0314682889,
   -3.0513973618,
   -2.9693535344,
   -3.0910091871,
   -3.0692117821,
   -3.006995664,
   -2.6469290292,
   3.0879993259,
   3.1148029119,
   3.1156576799,
   -3.1177761682,
   2.956616687,
   -3.0687760568,
   -3.1116545383,
   -3.1340388479,
   -3.0604801042,
   3.0551274274,
   3.1054356699,
   -3.1130083243
  ],
  "phi": [
   -2.5083863892,
   -1.4488922393,
   -2.6737141956,
   -1.0839179324,
   -1.0357823733,
   -1.1293283343,
   -1.8876269649,
   -0.8443273059,
   -1.9420974872,
   -0.9629458302,
   -0.9947499222,
   -0.9879506275,
   -1.2717746234,
   -1.9151336018,
   -1.0544329386,
   -1.8954967996,
   -1.2437633725,
   -2.1107845037,
   -2.2625679857,
   -2.2009768406,
   -2.2375747145,
   -1.5374499087,
   -2.152590733,
   -1.4930977479,
   -2.7156016895,
   -1.1055669649,
   -1.0338503894,
   -1.6718405851,
   -1.2862796278,
   -1.0665542044,
   -2.1382455715,
   -2.2621171135,
   -1.2441376717,
   -2.2609892111,
   -2.1178353195,
   -1.4711277553,
   -0.9615602932,
   -1.1873075327,
   1.8450428021,
   -2.0369555881,
   -1.4643989996,
   -2.653080003,
   -2.623930478,
   -1.9992962945,
   -1.5559457867,
   -0.9954599263,
   -1.1338787653,
   1.9085344951,
   -1.4250843821,
   -1.7244614456,
   -1.7733034272,
   -1.6537888468,
   -1.8650745119,
   -1.8677556568,
   -1.4683016623,
   -0.8734509187,
   -1.67603031,
   -1.6599399323,
   -1.2777183064,
   -2.1454469184,
   -1.1298001519,
   -1.2807916343,
   -2.0433167689,
   -1.1774889736,
   -0.8855361246,
   -2.6887308038,
   -2.2957378638,
   -2.7248506229,
   -2.0928434061,
   -1.1440636437,
   -1.0702557308,
   -2.0387867891,
   -2.3485590143,
   -2.0712245248,
   -1.3748554021,
   -1.3774061852,
   -2.1836229173,
   -1.0076655157,
   1.160082256,
   -1.6184841322,
   -1.0433293232,
   -2.1839613307,
   -1.0333019641,
   1.7368076328,
   -1.1205376189,
   -1.0638829345,
   -1.0268066692,
   -0.7931821174,
   -2.4766242693,
   -1.2156490255,
   -2.3001493999,
   -1.1754202712,
   -1.0210761063,
   -1.8201227313,
   1.0304251466,
   -1.8709771548,
   -1.4951244664,
   -1.0868680899,
   -1.7315044466,
   -1.2658139661,
   -1.3511531233,
   -1.42729869,
   -1.5570396541,
   -1.4687082431,
   -1.0046349019,
   -1.2764243381,
   -2.1509302347,
   -1.0435031102,
   -1.2270305247,
   2.6559364738,
   -1.383729465,
   -1.7887646181,
   -1.2959863576,
   -1.5736982833,
   -1.6726625094,
   -2.0597371935,
   -2.4693516894,
   0.9192910782,
   -1.1264596766
  ],
  "psi": [
   2.3691030981,
   2.4257568101,
   -2.6128756312,
   2.5341445023,
   -0.3682966599,
   -0.3540279457,
   2.3391630744,
   0.3922460558,
   -0.608684093,
   2.4609210493,
   2.4422497925,
   -0.5765789712,
   -0.6035520771,
   -0.3015994793,
   -0.4097249991,
   2.350874878,
   2.4554109805,
   2.4790633837,
   2.3794683365,
   2.7913194478,
   2.1772794818,
   2.2961832683,
   2.5792727229,
   1.6609608377,
   -0.2595788107,
   2.867609985,
   -0.44245818,
   -0.5051193224,
   -0.0651634696,
   2.1644601235,
   3.0809038104,
   -0.0259663751,
   0.2459875942,
   2.8102487521,
   2.7558439991,
   2.2969980104,
   2.8571440598,
   -0.5411874082,
   -0.5218456874,
   0.6601463916,
   2.3374088816,
   2.4968442314,
   2.7074721427,
   2.4440997838,
   2.203070859,
   2.8724502697,
   -0.5043101421,
   -0.4521564835,
   0.1012289476,
   2.2700419032,
   1.9603203269,
   2.0559786126,
   2.3075835227,
   2.3284799542,
   1.733907009,
   2.4731126773,
   -0.7010589192,
   2.7419737673,
   2.245353676,
   1.9172056273,
   1.5699961073,
   -0.8525285766,
   -0.4704705252,
   -0.056426828,
   2.574878581,
   -0.7728288185,
   2.8099598278,
   2.4449114239,
   2.6817586198,
   2.4235749565,
   2.569713086,
   2.6087323485,
   0.1734984289,
   2.6345092937,
   2.6131901495,
   -3.0171856945,
   1.2777054574,
   2.714361411,
   -0.5300183002,
   0.4329698869,
   2.5536986098,
   -0.9113504459,
   2.5730509385,
   -0.2123358929,
   -0.3931705177,
   -0.7823132891,
   -0.7978113399,
   2.2150405393,
   2.011194843,
   1.2196434224,
   2.7839773971,
   2.0905305501,
   2.3823639323,
   -0.6519446824,
   -0.7361981163,
   0.916667984,
   -2.9689212991,
   -0.9100577115,
   2.2673390289,
   1.8676102039,
   -0.3403180596,
   -0.5473106961,
   2.5061705222,
   -0.5065809538,
   -2.9732849967,
   2.3610029518,
   2.5003462883,
   2.2769604429,
   2.8942969424,
   2.6622363961,
   2.936907985,
   0.0326839489,
   0.146893612,
   2.2407664509,
   1.9407485537,
   1.0433069382,
   2.3765563913,
   2.3093609101,
   0.6620650362
  ]
 },
 "5p4EBP2_conformer_1152": {
  "omega": [
   3.0925479354,
   3.1260048753,
   3.0432826358,
   3.1261837631,
   -3.1362940503,
   -3.0207096065,
   -3.1174161678,
   -3.0465354124,
   3.1368635992,
   -2.948509581,
   3.109683029,
   3.0683021606,
   -3.0154307341,
   -2.9684433977,
   -3.0214529247,
   3.003887957,
   0.0897982542,
   3.0076763968,
   3.1160004968,
   -3.0690222692,
   3.0585328613,
   3.1172242025,
   -3.103919914,
   -3.0541389305,
   3.1002608907,
   -3.048149694,
   3.09105311,
   -3.139695515,
   3.119587196,
   3.080419919,
   -2.9649663302,
   3.0124645238,
   2.9882081785,
   -3.0833090624,
   -3.1068343631,
   3.1373715278,
   -3.1105398633,
   3.1351534513,
   3.0749747646,
   3.0955512561,
   3.1139656956,
   3.0370214497,
   3.0802338366,
   3.1233600305,
   -3.0837459545,
   -3.083167905,
   -3.1355719327,
   3.087497998,
   3.1299161939,
   3.1166330235,
   3.0754756488,
   3.1364020847,
   -3.0493979797,
   -3.1211750888,
   3.1400611987,
   3.0649142098,
   3.1291356951,
   3.1219942897,
   3.007896229,
   3.1389513631,
   3.1205326832,
   -3.067209287,
   3.0607872354,
   -3.118498696,
   -3.0254856732,
   -3.1353844386,
   -3.1213052185,
   -3.0993165904,
   3.0639466683,
   -3.1025917487,
   3.0720687358,
   3.1026109646,
   3.0945629659,
   3.0168350532,
   3.0554317757,
   -3.0975664128,
   3.0681435756,
   -3.0982823351,
   3.0505318715,
   3.1114231058,
   -3.0298334848,
   3.1327005897,
   3.0491977111,
   -2.9720139747,
   3.1101940862,
   2.9432151205,
   3.0496940358,
   -3.0953655393,
   -3.102262399,
   -3.1167746529,
   3.09236372,
   3.1099715455,
   3.1229249422,
   2.9678701932,
   -3.1302427874,
   3.0832163272,
   3.0847478275,
   3.0521626098,
   -3.1042789776,
   3.0422157146,
   -3.1374004788,
   -3.0335175711,
   -3.1215979847,
   3.1330798332,
   -3.0385387718,
   3.1038158411,
   -3.1400544804,
   3.0426782363,
   3.0396263909,
   3.0338784804,
   -3.0765613589,
   -3.0660884396,
   3.1155693308,
   3.1273919448,
   -3.137604538,
   3.074216182,
   3.105362025,
   -3.1311069627,
   -3.0356150858
  ],
  "phi": [
   -2.5392931407,
   -2.5409603616,
   -2.176007174,
   -1.6994650378,
   1.2636041504,
   -1.2416162935,
   -1.2558617542,
   -1.6629834032,
   0.6878990054,
   -1.1480065353,
   0.8304811644,
   -2.060291797,
   -2.5752018186,
   -1.0841977728,
   -2.0365210797,
   -0.8993593759,
   -1.351434532,
   -2.3552890437,
   -2.2903348629,
   -2.0095127425,
   -2.1816284286,
   -1.7068429344,
   -2.1123068843,
   -1.2351583223,
   -2.6428604428,
   -1.2253288914,
   -1.1343239902,
   -1.489055117,
   -1.4986612999,
   -0.8903559331,
   -1.6325105649,
   -1.4797058803,
   -1.2422002274,
   -2.0054240674,
   -2.059786428,
   -1.4299657053,
   -0.960394781,
   -1.189613537,
   1.8542561563,
   -2.0536445758,
   -1.3098586535,
   -2.6467048142,
   -2.6990672598,
   -1.9375174766,
   -1.4836922666,
   -0.9900132692,
   -1.1347000782,
   1.8915841763,
   -1.6561891583,
   -1.5643556094,
   -2.0085648271,
   -1.658670027,
   -2.0070224609,
   -1.3811518754,
   -1.0680076382,
   -0.9590258455,
   -1.0796473298,
   -1.2111257103,
   -1.1236939814,
   -1.0225686262,
   -1.1144704577,
   -1.2347392358,
   -1.0809234653,
   -2.4994690221,
   -0.7500774969,
   -1.6146878773,
   -1.1551504825,
   -1.5148507086,
   -1.3550860436,
   -1.1717024896,
   -1.1170418057,
   -2.552029298,
   -1.8349694576,
   -1.8177228713,
   -1.4297852975,
   -2.4125369557,
   -1.7586794636,
   -1.3143024905,
   1.8403406074,
   -2.0726160233,
   -1.3366640507,
   -0.9553790764,
   -1.0310347509,
   1.2879386435,
   -1.3034442865,
   -1.5732290101,
   -2.3414156818,
   -1.0674390428,
   -1.7084630209,
   0.8040335123,
   -2.678087171,
   -1.5074967288,
   -2.2883427799,
   -2.1754153454,
   0.8578572253,
   -1.0555532372,
   -1.3491143243,
   -2.1302273594,
   1.2064276787,
   -1.4036175482,
   -1.1597457509,
   -1.0869534922,
   -1.1407428794,
   -1.0538912548,
   -1.2434437035,
   -1.065972214,
   -1.1088591858,
   -2.7993306554,
   -2.4259875004,
   -1.1682849056,
   -1.1208476295,
   -1.2627369566,
   -1.1123698028,
   -1.1750755478,
   -1.1953692505,
   -1.1106769037,
   -1.0658266742,
   -1.0745880483,
   -2.1408578684
  ],
  "psi": [
   2.9917789923,
   2.8930298669,
   2.4825407498,
   2.7094888842,
   -0.0009180369,
   0.1755430286,
   -0.586569039,
   -0.6170406519,
   2.3703786627,
   1.112740154,
   -0.3502832765,
   0.9482232219,
   2.8922796251,
   2.4959059274,
   -0.5944017029,
   0.5373442658,
   2.4229503094,
   2.5282522163,
   2.3324691348,
   2.5265653637,
   2.2163751129,
   2.7574092342,
   2.3571422604,
   2.2128882209,
   -0.5237672317,
   1.6575475797,
   -0.2644282736,
   -0.3624552093,
   -0.0898243588,
   2.7198486167,
   2.5323364783,
   0.0062355866,
   0.0837904243,
   2.8149852367,
   2.5512328682,
   2.3591774821,
   2.8445756446,
   -0.5386574555,
   -0.5004596362,
   0.6547981984,
   2.2356045204,
   2.5071360745,
   2.8797664715,
   2.443037867,
   2.2441194907,
   2.8613820469,
   -0.4995261172,
   -0.4556463743,
   0.193944253,
   2.2005902954,
   2.2695085991,
   2.0936140307,
   2.3927801787,
   1.6571435457,
   1.9408823668,
   2.1809472841,
   -0.7170003226,
   -0.6756709951,
   -0.6158904904,
   -0.722929154,
   -0.7533310579,
   -0.6951871651,
   -0.6914296837,
   -0.7577105936,
   1.4321489379,
   -0.6591566572,
   -0.0502333079,
   -0.5987492015,
   -0.0678511378,
   2.1158416436,
   2.7659822976,
   2.585423863,
   2.3160123323,
   2.2484815528,
   2.0501259419,
   -2.9324680327,
   2.6279236082,
   2.0869903902,
   3.0106610642,
   2.1044498508,
   -0.5993471337,
   -0.3631009914,
   2.3388150556,
   -0.3214979078,
   0.1721695375,
   2.7199015196,
   -0.7566223152,
   2.472286413,
   -0.7813853416,
   0.0518681452,
   0.8087362359,
   2.8330585138,
   2.3817673076,
   2.6228035752,
   2.1283648952,
   0.7413847281,
   2.4125667868,
   -0.697941782,
   2.9454557328,
   0.5525057788,
   2.5753251684,
   1.9333828639,
   -0.7400714849,
   -0.7672249107,
   -0.8022934686,
   -0.6936377533,
   -0.8157745786,
   -0.7349712694,
   2.699523654,
   2.6412485474,
   2.8179511464,
   -0.3324487811,
   -0.6304078865,
   -0.7600448018,
   -0.6690352634,
   -0.5801452935,
   -0.7314922054,
   -0.7919793646,
   2.736955691
  ]
 },
 "5p4EBP2_conformer_1153": {
  "omega": [
   3.0789856579,
   -2.9764026192,
   -3.1251475831,
   3.0523162585,
   -3.078732908,
   -2.871031128,
   -3.1114060039,
   3.1404206714,
   -3.1241572593,
   -3.126942291,
   -3.02510149,
   3.1108779664,
   3.1255278781,
   -2.9784653122,
   -3.0504430766,
   -2.9198461505,
   2.983145437,
   3.105328488,
   -3.1350270687,
   3.1334375601,
   3.1050372894,
   3.0802876221,
   -3.1268840633,
   -3.1361594052,
   -3.0751845029,
   3.1295732248,
   -3.0791804312,
   -3.0790393652,
   3.1238833748,
   -3.1120195312,
   2.9986535934,
   0.0515665671,
   3.0191163578,
   3.1189020581,
   -3.1412086979,
   3.0748887006,
   -3.0954448493,
   -3.1213335304,
   3.1009651326,
   3.0768613099,
   -3.0690721153,
   3.0523957989,
   3.0372076564,
   -3.1368864079,
   -3.0827544959,
   -3.0754754823,
   -3.1399222449,
   3.0890908947,
   3.1404550576,
   3.1062143315,
   -3.1008057372,
   3.0645567898,
   -3.0175620048,
   -3.1276082898,
   -3.1399276609,
   -3.0934354536,
   3.1078580619,
   3.1118675434,
   3.0406823573,
   3.139150888,
   3.1213549469,
   -3.066969662,
   3.0621711115,
   -2.9712743355,
   2.9526025865,
   -3.1369169662,
   3.0755698798,
   3.039070561,
   3.0717538978,
   -3.1255706265,
   2.9981122956,
   -3.0718617826,
   -3.0515486373,
   -2.8256837536,
   2.9768413917,
   -2.970644037,
   -3.0718096658,
   -3.0636093626,
   3.081109827,
   3.0630349508,
   -2.9573716774,
   -3.0518624473,
   3.1017534315,
   -3.0993452422,
   -3.0729080002,
   2.9966333189,
   3.0750338909,
   3.0600186463,
   -3.1187001797,
   -3.1140545896,
   -3.1328084024,
   3.01433649,
   -3.1032077264,
   -3.1094655724,
   3.1310161074,
   -3.1282470955,
   2.9964868039,
   -3.1259270472,
   3.1104353344,
   -3.0969030302,
   -3.0599632194,
   -3.0844455972,
   3.1015879745,
   -3.0791764012,
   3.1296736074,
   3.139019705,
   -3.1385217413,
   -3.1396626295,
   -3.1408630547,
   -3.0837414258,
   -3.0731874031,
   3.0295708512,
   3.0870098635,
   3.1107287641,
   -3.0404879462,
   2.9921754337,
   3.0129913133,
   3.1235784874,
   3.1386886811
  ],
  "phi": [
   -2.4927174597,
   0.7552850642,
   -1.7802012659,
   -0.9809419503,
   -1.5674407296,
   -1.5906584358,
   -1.4290134212,
   -1.6829289414,
   0.8254889377,
   -1.0562391841,
   -1.6238734204,
   -1.0758678482,
   -1.422176556,
   -1.8776622909,
   -1.4159698251,
   -2.1920665785,
   -1.03422366,
   -2.1992063131,
   -2.3062600506,
   -2.2288165112,
   -2.1812235701,
   -1.5981785861,
   -2.2733841078,
   -1.9002463808,
   -2.432437387,
   -1.0016236574,
   -1.1285737278,
   -1.6371699183,
   -1.2786371357,
   -0.9607393261,
   -1.3959750839,
   -1.6060874659,
   -2.6169379443,
   -2.2099110278,
   -2.6183565846,
   -1.7844366844,
   -0.9833157082,
   -1.1331487126,
   1.9521986911,
   -1.7230444009,
   -1.6835823279,
   -2.8840756522,
   -2.7168482332,
   -1.9341465918,
   -1.4832212473,
   -0.981356366,
   -1.1350487138,
   1.9078585164,
   -1.5253982558,
   -1.570852654,
   -1.7963787714,
   -1.6120777344,
   -1.8856180911,
   -1.7191190995,
   -1.4316776091,
   -1.1798758074,
   -1.0482457098,
   -1.1792151742,
   -1.0616512475,
   -1.0240263281,
   -1.1142772314,
   -1.2340285974,
   -1.0818305566,
   -2.8463846517,
   -1.1379436542,
   1.1639953467,
   -1.0857104507,
   -1.3552222679,
   -1.4001880395,
   -1.1053000026,
   -1.1171333584,
   -1.6786744552,
   -1.9360216649,
   -2.5355224756,
   -1.478983781,
   -1.4632042031,
   -2.2681237845,
   -1.1003032687,
   -1.0745160206,
   -1.0791470606,
   -2.2996960147,
   -1.1861302642,
   -1.1937724997,
   2.8754876,
   -2.5061496654,
   -1.7201037475,
   -1.899347378,
   -2.6595042208,
   -1.3026062143,
   -1.0828414018,
   -1.8135554925,
   -2.0391830684,
   -1.9392640082,
   -1.9512748292,
   -0.800324391,
   -1.2669874312,
   -1.1412257779,
   -1.0707111458,
   -1.0461003635,
   -1.0724933885,
   -1.5705821072,
   1.0151385945,
   -1.9605488422,
   -1.4516302749,
   -1.0274099664,
   -0.9712448483,
   -1.1646990567,
   -1.1050354774,
   -1.1606108068,
   1.807267077,
   -1.4792926406,
   -1.7203499603,
   -2.2452105359,
   -1.6301440919,
   -1.0340358052,
   -2.4672231905,
   -1.8163520647,
   -1.4630270693,
   -1.0829215774
  ],
  "psi": [
   2.4274571254,
   2.9580778735,
   0.8683800691,
   0.2865422273,
   2.5510258338,
   1.3590812529,
   -0.2288040469,
   3.0580363651,
   2.0847302746,
   0.8599422825,
   2.4251747155,
   2.2064274028,
   -0.663519812,
   -0.5099201584,
   -0.2453606727,
   2.4400461915,
   1.97288718,
   2.3755869192,
   2.3025286075,
   2.7783262677,
   2.1702119474,
   2.3540149336,
   2.3926434842,
   2.8968506521,
   -0.605339071,
   1.939879064,
   -0.5940891692,
   -0.4201622872,
   -0.0868651968,
   2.1936384492,
   2.3890774756,
   2.7079900515,
   2.649518756,
   2.881476424,
   2.950427357,
   2.697569042,
   2.8412781977,
   -0.5002185216,
   -0.5292480228,
   0.2525653482,
   2.2888258333,
   2.8782561172,
   2.6183169011,
   2.5795172402,
   2.2093628205,
   2.8724815762,
   -0.5232673816,
   -0.4640889605,
   0.1723735165,
   2.1853214403,
   1.9287187949,
   2.0917509505,
   2.2488585834,
   1.9666018897,
   1.9229418247,
   2.045015719,
   -0.540785845,
   -0.7995508461,
   -0.6464167711,
   -0.6109496577,
   -0.7538941119,
   -0.6949452366,
   -0.6920823818,
   -0.7574768713,
   2.3834396068,
   -0.1072425502,
   0.4124608296,
   -0.6699956503,
   2.6208582848,
   2.1178709429,
   2.5584238893,
   2.5154348544,
   2.1197795896,
   2.3395425041,
   2.4314308591,
   -3.0748063817,
   1.4393787997,
   2.8001679073,
   -0.5011317157,
   -0.716454859,
   -0.8555104121,
   -0.5039807159,
   2.447273322,
   -0.2514317662,
   -2.8313870464,
   2.3291070691,
   2.0954423242,
   2.2700309883,
   2.6635155479,
   -0.5740951051,
   2.5260554172,
   -0.1622112178,
   2.0795025476,
   2.2794920755,
   2.2384356209,
   -0.7274495171,
   -0.599852239,
   -0.6413972539,
   -0.8583874316,
   -0.8132207914,
   -0.8918376269,
   0.053785636,
   0.5985420946,
   1.0603933425,
   1.2787877917,
   -0.7532134896,
   -0.8897935274,
   -0.6866616417,
   -0.772918079,
   -0.8037210117,
   2.6642221133,
   0.1216623119,
   -0.0705497042,
   2.3746544591,
   1.9038218215,
   2.3585711021,
   2.7761178209,
   2.2873283542,
   -3.1021305243
  ]
 },
 "5p4EBP2_conformer_1154": {
  "omega": [
   3.0154119885,
   3.1125126079,
   -3.1258655795,
   3.0991730257,
   -3.1227095045,
   3.1019060933,
   3.1271078816,
   3.1126061972,
   3.0848336843,
   3.0078881803,
   -3.1151827608,
   -3.1321063209,
   3.0507850794,
   2.9848709466,
   -3.0695902052,
   -2.9258015904,
   3.0109866434,
   -2.983953858,
   -3.133433277,
   3.1301461231,
   3.1414826894,
   3.066975823,
   -3.0679443253,
   3.1373185949,
   -3.1111034639,
   3.082339701,
   3.0666597528,
   -3.1120460097,
   -3.1345206334,
   2.9768281018,
   -2.9931765883,
   -3.0991212156,
   3.0104663173,
   -3.0963314673,
   3.0018544864,
   3.0388465329,
   -3.1064176593,
   3.0775865313,
   3.0543331428,
   3.0942153898,
   -3.1047404787,
   2.9536837558,
   3.0298840269,
   3.138489823,
   -3.0924410008,
   -3.0859342681,
   3.1390415842,
   3.082686826,
   -3.1392806054,
   3.0815181846,
   3.1365241026,
   3.0670496467,
   -2.9639372102,
   3.0231842132,
   -3.0543475437,
   3.0491660066,
   -3.109157612,
   3.0969374317,
   3.1024421065,
   3.1392362491,
   3.1214535778,
   -3.067410489,
   3.0612922728,
   -2.9698889369,
   2.9538563359,
   -3.1363669815,
   3.0767610193,
   3.1173936437,
   3.0503293272,
   -0.1521874956,
   3.0808134449,
   3.0625651071,
   2.9833065595,
   -2.9139611784,
   -3.1263112312,
   -3.0534182152,
   -2.9986655816,
   -3.0701478323,
   -3.003477574,
   3.1206874108,
   -3.0914894974,
   -3.1380277935,
   3.0905433865,
   3.1241032687,
   2.8945623801,
   3.0463698132,
   3.1300524027,
   3.0819875267,
   3.1309653502,
   -3.1128976869,
   3.0335841532,
   3.1045477589,
   -3.1202010921,
   3.0989880289,
   -3.0930678761,
   3.1085202272,
   3.0609498113,
   -3.1203837464,
   3.0788609882,
   -3.016442803,
   3.0430371437,
   -3.0480025266,
   3.0634643933,
   3.1135477627,
   3.1294756655,
   3.1398150684,
   -3.1383531671,
   -3.1385012348,
   -3.141507831,
   -3.1086276415,
   3.08489033,
   3.1408709371,
   3.1177760048,
   -3.1231511717,
   -3.0851483131,
   2.9553466374,
   3.133886551,
   3.1397663078,
   3.0430053326
  ],
  "phi": [
   -2.0856753948,
   -2.1746877619,
   -1.6733644342,
   0.9646302666,
   -2.1067763121,
   -1.6859828398,
   1.6209537045,
   -1.8071126059,
   -1.5710601539,
   -0.9386106701,
   1.5551218053,
   -1.3061406089,
   -1.7448148009,
   -1.3896564151,
   -2.8557443857,
   -2.0853482038,
   -0.9471384477,
   -2.2512290421,
   -2.2710183501,
   -2.194805388,
   -2.267041933,
   -1.4971423359,
   -2.3558067035,
   -1.5094632694,
   -2.8217428572,
   -1.1510042321,
   -1.1041987373,
   -1.5147082417,
   -1.6242032107,
   -0.9231741089,
   -0.7566601089,
   -1.3039370955,
   -2.4446380653,
   -2.4166328754,
   -2.1230383145,
   -1.4825035884,
   -0.9250834247,
   -1.2615748206,
   1.9503796754,
   -1.7803868155,
   -1.2216191245,
   -2.7341401296,
   -2.6275078448,
   -1.8956387771,
   -1.4831880188,
   -0.9759655079,
   -1.1350330713,
   1.962825389,
   -1.2862890253,
   -1.6109235593,
   -1.714464446,
   -1.5962258641,
   -1.816815898,
   -1.7588470495,
   -1.3930054634,
   -0.8405710112,
   -1.1136372562,
   -1.4772612661,
   -1.0324869664,
   -1.0227679129,
   -1.1149339759,
   -1.2349801981,
   -1.0805785356,
   -2.8460119753,
   -1.139356988,
   1.1643556172,
   -1.0854026937,
   -1.7528218694,
   -2.436953901,
   -1.2808534799,
   -1.1644395914,
   -1.6527441474,
   -1.3825876644,
   -1.2072182085,
   -1.0705484607,
   -1.6272870029,
   -2.2761313153,
   -1.2990064925,
   1.1616576983,
   -1.6187387563,
   -1.0428998463,
   -2.1839589753,
   -1.031278528,
   1.5160001099,
   -1.9807463244,
   -1.1582650829,
   -1.1234679049,
   -1.0792112828,
   -1.1441190433,
   -1.1330978506,
   -1.0279785693,
   -1.0328563815,
   -1.120999536,
   -1.0737541131,
   -1.1448663716,
   -1.173337222,
   -1.0852219198,
   -0.9390947127,
   -0.9776167771,
   -1.3880735859,
   -1.4698603926,
   -1.5956709595,
   -2.2050247826,
   -1.4357379039,
   -1.0303076319,
   -0.9731447912,
   -1.1639991814,
   -1.1042841951,
   -1.1596162523,
   -1.0097584289,
   -1.00194373,
   -1.1792130102,
   -0.9729269257,
   -1.0983394292,
   -1.3046706774,
   -2.0134373091,
   -1.3941812716,
   -1.5101205811,
   -1.9155903662
  ],
  "psi": [
   2.4987304438,
   2.3509400352,
   2.2072415806,
   -3.131196391,
   0.1870183984,
   -2.9762190247,
   -0.0477559308,
   0.2051426744,
   2.8066293531,
   2.6080672406,
   2.4463595471,
   -0.2094202586,
   2.9313606114,
   2.4506419683,
   1.8633567722,
   2.7320572229,
   2.0157330928,
   2.5660070714,
   2.4342396607,
   2.8207988549,
   2.1645979133,
   2.2663794548,
   2.3974198935,
   2.8806216645,
   -0.6971096308,
   2.8281455343,
   -0.3933572444,
   -0.3604056237,
   -0.0882070677,
   2.4686231018,
   2.4612906809,
   -0.7202497109,
   1.388890843,
   2.8815151076,
   2.9556055314,
   2.6629922092,
   2.8812636533,
   -0.551849322,
   -0.5762552761,
   0.5759826002,
   2.3238976634,
   2.4863243628,
   2.7930415759,
   2.4428591902,
   2.1833705983,
   2.8774445415,
   -0.5140500751,
   -0.457113822,
   -0.0993210512,
   2.1816614794,
   1.9598737128,
   1.9939314436,
   2.2591209037,
   2.3054243828,
   1.8324637256,
   2.289797414,
   -0.6935397808,
   -0.6420388611,
   -0.0428726052,
   -0.8268889316,
   -0.7537475445,
   -0.6940348234,
   -0.6916786237,
   -0.7583169249,
   2.3831560813,
   -0.1077198245,
   0.4120951494,
   -0.6711061713,
   2.4354254129,
   2.6225481597,
   2.9449225557,
   -0.5470294682,
   2.2128199196,
   1.851479067,
   -0.6131221015,
   -0.5858102771,
   1.9568116835,
   1.2536193639,
   -0.387306612,
   0.4330078697,
   2.5554679164,
   -0.912637011,
   2.5716301004,
   -0.2132233049,
   -2.6421985201,
   2.2788943367,
   -0.7347039256,
   -0.7216406333,
   -0.5600083143,
   -0.5430905538,
   -0.4941379835,
   -0.7880034298,
   -0.8290778806,
   -0.6936055734,
   -0.8095924678,
   -0.7487249028,
   -0.5980873386,
   -0.926758069,
   -0.8685165045,
   -0.6932999191,
   -0.5680342937,
   1.3363733939,
   2.3192205453,
   1.7022840946,
   1.3066708643,
   -0.7515783987,
   -0.8897031214,
   -0.6874130515,
   -0.7733335383,
   -0.8041744091,
   -0.9024720366,
   -0.7082991022,
   -0.8405273539,
   -0.8512522998,
   -0.8583659015,
   2.1085949303,
   2.3276956765,
   1.6288940888,
   2.8462112321
  ]
 },
 "5p4EBP2_conformer_1155": {
  "omega": [
   3.0902251958,
   -3.0334391729,
   3.1022382468,
   -2.9737568726,
   -3.1037037384,
   -3.1390897171,
   -3.1134876944,
   2.9627698051,
   -2.9934906994,
   -3.0676519547,
   3.0966073089,
   3.0799376793,
   3.0287886688,
   3.0591062524,
   3.0942760482,
   3.0430579232,
   -3.0507067886,
   -3.0646870519,
   3.1396234028,
   3.1383326047,
   3.1180657338,
   3.0975834774,
   3.0876872994,
   -3.062166427,
   3.1291949351,
   3.0927511662,
   3.0162442927,
   -3.1347531356,
   3.0245652486,
   3.0947475879,
   3.1162001954,
   -3.0855644475,
   3.1397935497,
   2.9746483832,
   -3.0902983709,
   3.1142773563,
   -3.1117466083,
   3.140616716,
   3.0743595303,
   3.0973049059,
   -3.1219163763,
   3.1026834298,
   3.0202449287,
   3.1413039378,
   -3.0883517485,
   -3.0682464108,
   -3.1317632553,
   3.0924025322,
   3.1360521442,
   3.1177684912,
   -3.0827651512,
   3.0559572694,
   -2.9986867926,
   2.9436970795,
   -3.0167844962,
   3.1079993439,
   3.0780423398,
   3.12145094,
   3.0598839838,
   -3.1153277479,
   3.080948804,
   3.0937116341,
   -3.0544330704,
   2.9664377438,
   -3.0417589607,
   3.1278837448,
   3.1383299129,
   3.1357308978,
   2.9869022194,
   -3.0590685065,
   -3.1101872911,
   2.9080479234,
   -3.0966840962,
   -2.9840884881,
   3.0199443944,
   -3.0680113914,
   3.0013484407,
   -3.113946458,
   2.9987215712,
   3.0995566493,
   3.0630376712,
   3.089038026,
   3.099414436,
   -3.09760339,
   -2.9798090613,
   3.0211937705,
   3.1326529955,
   -3.1307668173,
   -3.0924045418,
   -3.0782982172,
   -3.1322221555,
   3.0985208872,
   3.1160135677,
   -3.0219951128,
   -3.1384561308,
   -3.1129902664,
   3.1229810387,
   -3.1211555509,
   3.077975051,
   -3.1407771337,
   3.1211162723,
   -3.1056272136,
   2.9138116397,
   -3.1274133328,
   3.1121102898,
   3.0984710144,
   3.0977299492,
   3.1030449752,
   3.0820420254,
   3.0838880542,
   -2.9877742483,
   -3.0608776061,
   -3.016198686,
   3.0251595708,
   -3.1099738116,
   2.8886951451,
   -3.1412930344,
   3.0701879967,
   3.0573351382
  ],
  "phi": [
   -1.1052686491,
   -1.1801688228,
   -1.3296563981,
   -0.830907968,
   -1.8590707323,
   -1.2782871696,
   1.4534540984,
   -1.3399478405,
   -0.8186340182,
   -0.9373444741,
   -1.1157590858,
   -1.1461089581,
   -1.1143892473,
   -1.0695101596,
   -0.922751618,
   -1.5968336232,
   -1.2304466895,
   -1.9742773191,
   -2.1255045684,
   -1.7325528833,
   -2.2178983927,
   -1.5983414031,
   -2.0854190194,
   -2.0392890861,
   -2.751772818,
   -1.1531398465,
   -1.1338081279,
   -1.5703412243,
   -1.0845110035,
   -1.0396850723,
   -1.9204093167,
   -2.3306639269,
   -1.191201808,
   -2.1112369811,
   -2.356371717,
   -1.4837171256,
   -0.9598874067,
   -1.1963940452,
   1.8096528174,
   -1.8927693607,
   -1.4718848517,
   -2.7060809617,
   -2.7029853265,
   -2.0069703656,
   -1.6043905924,
   -0.9971726558,
   -1.1344107873,
   1.9486803968,
   -1.1853644987,
   -1.7434207303,
   -1.7308508965,
   -1.7204200833,
   -1.7976774932,
   -1.8166812425,
   -1.395698177,
   -1.4610242221,
   -1.1163744704,
   -1.0301074789,
   -0.9588296032,
   -1.1046746931,
   -1.447054821,
   -0.9113237532,
   -1.6355461472,
   -0.9550038828,
   -1.3454047009,
   -1.1066879868,
   -1.2639463967,
   -2.1839067332,
   -2.1431928491,
   -1.1057113599,
   -1.1231108235,
   -1.8966902485,
   -1.8338199153,
   -1.7375982614,
   -1.2733377745,
   -1.3749145665,
   -2.2069956126,
   -0.9390578359,
   -1.836717777,
   -1.9995392981,
   -1.9591854126,
   -1.4268135855,
   -0.9604202611,
   -1.4188605493,
   -2.0507205953,
   -1.9431130997,
   -1.9174712531,
   -0.7954703792,
   -2.475986835,
   -1.2153561964,
   -2.2986517458,
   -1.1753598415,
   -0.9675016615,
   -1.1445544008,
   -1.5545884934,
   -0.9911689237,
   -1.0253789428,
   -0.9375009306,
   -0.9755344754,
   -1.2130053391,
   -1.0660321859,
   -1.5027904369,
   -1.0897302789,
   -2.528950171,
   -0.9906121506,
   -1.4016600787,
   -1.2625876195,
   -1.1977575501,
   -2.0070580685,
   -1.599033023,
   -1.5153471633,
   -1.7873439387,
   -1.4914371265,
   -1.9243217743,
   -2.5564135309,
   -1.2372286642,
   -1.5896663428,
   -1.7000156116,
   -1.2157999268
  ],
  "psi": [
   -0.5846934123,
   -0.7847060494,
   3.1217760603,
   -0.0894365109,
   -0.7393879648,
   -0.7196647872,
   -0.5658781601,
   0.0236536657,
   1.6548676144,
   -0.8093871265,
   -0.6863137588,
   -0.6787777689,
   -0.7170786582,
   -0.7851048372,
   -0.8290627658,
   -0.6489494095,
   2.0585686357,
   2.5223371759,
   2.2693800712,
   2.2691751931,
   2.0945657263,
   2.2741147729,
   2.5096557152,
   1.9758763766,
   0.0871858558,
   2.7446824901,
   -0.4377556995,
   -0.5363668747,
   -0.3798278834,
   2.0875551755,
   2.9286513498,
   0.0021098491,
   0.2443018512,
   2.7923580629,
   2.8508408559,
   2.3395828879,
   2.8648229391,
   -0.5364921828,
   -0.4576789363,
   0.5351729008,
   2.2784574215,
   2.5317583848,
   2.7062483681,
   2.4509773493,
   2.2524929416,
   2.8697105201,
   -0.5016326156,
   -0.4338463984,
   -0.1444512608,
   2.2697816292,
   1.970375456,
   2.0747115769,
   2.2188925826,
   2.3952636842,
   1.739389348,
   1.5701125751,
   -0.3795651992,
   -0.7716029124,
   -0.7602448868,
   -0.7029994262,
   -0.4091193256,
   -0.2806611971,
   -0.757124596,
   0.2357055618,
   2.3486092339,
   0.9189919022,
   -0.5983297955,
   0.0399451726,
   0.4232519154,
   3.0080965605,
   2.6912086555,
   2.3709654696,
   2.3686845661,
   0.0501027569,
   2.5893684452,
   2.6134595429,
   1.9905298078,
   2.0893352714,
   2.3034938472,
   2.3168286004,
   2.2047546875,
   2.2564019377,
   2.8804168498,
   -0.3960702257,
   -2.9677240354,
   2.2649349076,
   2.1918719884,
   2.0861794894,
   2.0125153348,
   1.2179807157,
   2.7828750512,
   2.0905048258,
   2.3818228137,
   -0.7688941591,
   -0.4586182899,
   -0.0706710911,
   -0.7617391995,
   -0.9027941503,
   -0.8703444559,
   -0.6946794585,
   -0.7068387134,
   -0.7306217955,
   -0.0313125753,
   2.3120437638,
   0.0059320996,
   -0.7779773928,
   1.6748243693,
   2.304517477,
   -0.5904059675,
   2.5225972795,
   -2.3986844622,
   1.3453079421,
   0.0452421847,
   2.4446324211,
   1.9590734284,
   2.4857849815,
   2.2930414271,
   2.4328533333,
   -0.0754816316
  ]
 },
 "5p4EBP2_conformer_1156": {
  "omega": [
   3.088283944,
   -2.9141827127,
   -3.1026912167,
   -3.0348089953,
   -3.0747818887,
   3.0909049488,
   -3.0854457294,
   -3.1088539849,
   -3.1279950837,
   -3.0612073082,
   3.010773042,
   3.106326419,
   3.0264792812,
   3.1248033195,
   3.0188718157,
   -3.0639959728,
   3.031015757,
   -2.8434757314,
   3.1363321305,
   3.1392787301,
   3.1295666163,
   3.1175471773,
   3.0964300889,
   -3.0611008507,
   -3.0957465674,
   3.1320424297,
   3.0404718362,
   -3.1133016359,
   3.1253009398,
   3.0933824579,
   -3.1275802876,
   3.1367890895,
   -3.0982915488,
   3.0031511119,
   -3.0919186068,
   3.1392490113,
   -3.1110842869,
   3.116683393,
   3.078331466,
   3.0975236185,
   3.1385937088,
   3.0613293664,
   3.017542811,
   3.1299586668,
   -3.0762792206,
   -3.0687832417,
   -3.1349242011,
   3.0894577934,
   3.1398863665,
   3.1400252587,
   -3.0951601836,
   3.0320107699,
   -2.9845689642,
   3.0248733351,
   -3.0486909754,
   3.0542787391,
   3.1190580605,
   3.0096279297,
   3.1222403307,
   -2.9492163471,
   3.1177263413,
   -3.1397042768,
   -3.1110125056,
   3.1129061458,
   3.0741635693,
   3.1163624844,
   -3.120974873,
   -3.0997625771,
   3.0655623906,
   -3.102990357,
   3.0728752842,
   -3.0697780279,
   -3.0851777778,
   3.0957567948,
   -3.1284153958,
   3.013869558,
   3.0894820388,
   3.0645087268,
   3.022951764,
   -3.0793891725,
   3.1315971985,
   -3.1179828324,
   2.994556886,
   -3.0886145015,
   3.0949465601,
   -3.0021045467,
   -3.0827223534,
   -3.1226198069,
   -3.0204547884,
   3.0706166685,
   -3.0105080443,
   -2.9888031673,
   2.8650633941,
   3.0939965394,
   -3.0994622591,
   3.1372785351,
   3.0847478177,
   -3.095316414,
   -3.0211367838,
   3.1267307007,
   2.9443579328,
   2.9333169744,
   3.0599213877,
   -3.1084486607,
   -3.0250711256,
   3.0640820174,
   3.034823365,
   3.0698780177,
   -3.0380414944,
   3.1383108962,
   -3.0791302629,
   3.1197979798,
   -3.126904209,
   -3.1231947148,
   3.0879610504,
   -3.1250943315,
   3.1115418796,
   3.0320033983,
   3.1043653123
  ],
  "phi": [
   -1.3649156242,
   -1.3182871264,
   -1.8786549541,
   -1.3657393232,
   -0.8823166756,
   -1.1855688094,
   1.6372378558,
   -1.099483151,
   -1.9354914244,
   -1.2292140941,
   -1.1122517061,
   -1.1417743895,
   -1.1242687399,
   -1.1734618864,
   -1.0058420623,
   -1.970138071,
   -1.1179943147,
   -2.1107845037,
   -2.2625679857,
   -2.2009768406,
   -2.2375747145,
   -1.5374499087,
   -2.152590733,
   -1.4930977479,
   -2.7156016895,
   -1.1055669649,
   -1.0338503894,
   -1.6718405851,
   -1.2862796278,
   -1.0665542044,
   -2.1382455715,
   -2.2621171135,
   -1.2441376717,
   -2.2609892111,
   -2.1178353195,
   -1.4711277553,
   -0.9615602932,
   -1.1873075327,
   1.8450428021,
   -2.0369555881,
   -1.4643989996,
   -2.653080003,
   -2.623930478,
   -1.9992962945,
   -1.5559457867,
   -0.9954599263,
   -1.1338787653,
   1.9085344951,
   -1.4250843821,
   -1.7244614456,
   -1.7733034272,
   -1.6537888468,
   -1.8650745119,
   -1.8677556568,
   -1.4683016623,
   -0.8734509187,
   -1.6759873167,
   -1.6620778889,
   -1.2762325243,
   -2.1476260431,
   -2.1752494716,
   -1.5320571038,
   -1.7231230324,
   -2.4371477416,
   -0.9568136172,
   -1.1849966337,
   -1.154600002,
   -1.5158667989,
   -1.3566159045,
   -1.1731307125,
   -1.1184132964,
   -1.8210014417,
   -1.6479713394,
   -2.6169726086,
   -1.1379016642,
   -1.0958269494,
   -1.8261785766,
   -1.371212919,
   3.1170583032,
   -1.2156033239,
   -1.6656839706,
   -1.3943637224,
   -0.9260717739,
   -1.0331200539,
   -1.4574274486,
   -1.1862836309,
   -1.2863252504,
   -1.0857175332,
   -1.6113263057,
   -2.0219607461,
   -1.0383982162,
   -1.5629565112,
   -2.0266062324,
   -1.9619421487,
   -1.1131626412,
   -1.1801952964,
   -1.1993076627,
   -1.513746548,
   -2.3237051969,
   -1.8318259004,
   -1.8668361588,
   -0.8994259469,
   -1.098647067,
   -1.4659039114,
   -2.0697092472,
   -1.1613321441,
   -1.3900650978,
   -2.6614113402,
   -2.4201696196,
   -1.5274402037,
   -1.9991134551,
   -1.0625232677,
   -0.8274130067,
   -1.2880488276,
   -0.9909851318,
   -1.1109507096,
   -1.1159991125,
   -1.2094600867,
   -2.1743710871
  ],
  "psi": [
   -0.2777181696,
   -0.034977062,
   -0.2348430005,
   -6.68213e-05,
   -0.4825953271,
   -0.8735175888,
   -0.8550348664,
   -0.1827128758,
   -0.9723223502,
   1.4797291645,
   2.4444687101,
   2.5002540315,
   -0.6693009669,
   -0.6725258301,
   -0.6762316447,
   -0.7480810485,
   2.1052273136,
   2.0011187604,
   2.3794683365,
   2.7913194478,
   2.1772794818,
   2.2961832683,
   2.5792727229,
   1.6609608377,
   -0.2595788107,
   2.867609985,
   -0.44245818,
   -0.5051193224,
   -0.0651634696,
   2.1644601235,
   3.0809038104,
   -0.0259663751,
   0.2459875942,
   2.8102487521,
   2.7558439991,
   2.2969980104,
   2.8571440598,
   -0.5411874082,
   -0.5218456874,
   0.6601463916,
   2.3374088816,
   2.4968442314,
   2.7074721427,
   2.4440997838,
   2.203070859,
   2.8724502697,
   -0.5043101421,
   -0.4521564835,
   0.1012289476,
   2.2700419032,
   1.9603203269,
   2.0559786126,
   2.3075835227,
   2.3284799542,
   1.733907009,
   2.4731126773,
   -0.7021710802,
   2.7437689481,
   2.244483208,
   1.9193821731,
   1.5693168356,
   2.0764230823,
   1.9951903308,
   1.9323817796,
   2.9112634229,
   -0.6594871517,
   -0.6921317093,
   -0.5984593718,
   -0.0665008039,
   2.1164943838,
   2.7667360116,
   2.5859414061,
   2.0221700157,
   2.2081056671,
   3.0901142351,
   2.8588124075,
   -0.3871186556,
   1.9225576375,
   3.1096883392,
   2.5327532592,
   -0.1895432522,
   -0.0758164482,
   2.5719544117,
   -0.5487512579,
   -0.660011382,
   -0.779325905,
   -0.5021950691,
   -0.2967557711,
   -0.5953027351,
   -0.0492392307,
   -0.2872186608,
   -0.75056633,
   2.3500243003,
   2.3057627614,
   2.3933199688,
   -0.702019297,
   -0.6393325376,
   -0.5042890188,
   -0.2514103278,
   -0.4454119644,
   2.2762602358,
   2.8396074399,
   -0.6111595098,
   -0.6415013779,
   1.3649247593,
   2.3456042092,
   -0.4664721263,
   -0.4891106931,
   2.7088623374,
   2.3450010027,
   -2.7857534486,
   0.3843425095,
   2.4770516201,
   -0.6291877987,
   -0.1801133152,
   -0.7997457796,
   -0.6239407281,
   -0.5915838265,
   2.3497218278
  ]
 },
 "5p4EBP2_conformer_1157": {
  "omega": [
   3.1020767859,
   3.0824861281,
   3.1371574153,
   3.051107123,
   3.0845204931,
   -2.9817523392,
   -3.0850297782,
   3.1310695479,
   2.9547008895,
   -3.0078782774,
   3.1135092699,
   3.0597335941,
   -2.9220367409,
   -3.1284611495,
   -3.0116993454,
   3.0522445081,
   -3.1384031223,
   3.1165133321,
   3.1391753758,
   3.1332504656,
   3.0918930806,
   3.0895742951,
   3.1278621727,
   3.135605184,
   -3.1410251673,
   3.0667149511,
   3.0367078728,
   -3.1327691536,
   3.1224950991,
   -3.0975100305,
   2.9581324163,
   0.0845689172,
   3.0276780752,
   3.1224058402,
   -3.0788399047,
   3.0245935589,
   -3.0980869071,
   3.1168855058,
   3.0655039702,
   -3.124197314,
   -3.1250848212,
   3.0556156722,
   3.0697597014,
   -3.1261403279,
   -3.0902941227,
   -3.0738901992,
   -3.139563818,
   3.0893243426,
   -3.1370154992,
   3.1131092634,
   -3.0868898183,
   3.077523466,
   -3.0128696842,
   3.1103411563,
   -3.0717088147,
   3.0540245374,
   -3.1016005068,
   3.0681008694,
   3.0813069788,
   3.1048209317,
   -3.1183421779,
   2.9609818469,
   3.0583160252,
   -3.0563754852,
   3.0018558561,
   -3.0951906453,
   3.0886860229,
   3.1348574236,
   -3.1035718686,
   3.0706041108,
   3.1302554658,
   2.9688844363,
   3.0626867445,
   -3.1262202752,
   3.1284343775,
   -3.0428451197,
   3.0920615954,
   3.0975766198,
   2.9986220649,
   3.1002671443,
   3.0627789248,
   3.0895048451,
   3.1006961164,
   3.1062648033,
   3.0934158646,
   -3.0482062886,
   3.0510574168,
   -3.1302314261,
   -3.0930854312,
   -3.0781915513,
   -3.1317653577,
   3.0980626878,
   -3.1135425917,
   3.096894345,
   -3.0931548912,
   3.1084167875,
   3.0615338835,
   3.124735662,
   3.0940779381,
   3.116826803,
   3.1135617102,
   3.1084257156,
   3.004506528,
   2.9116787143,
   3.1307958858,
   3.1391731608,
   -3.1382718798,
   -3.1398233276,
   -3.1414545802,
   -3.0655307378,
   -3.1112330205,
   -3.1343530854,
   -3.1269963191,
   3.1238925249,
   3.0312147,
   3.0730199339,
   -3.1323907948,
   3.129611825,
   -3.1411137997
  ],
  "phi": [
   -1.2359095638,
   -1.0368375198,
   -1.2748476072,
   -1.0330195468,
   -1.4754152251,
   -2.1328637857,
   -2.3888970395,
   -2.258072776,
   -2.8032096386,
   -1.3894633536,
   -2.7439995156,
   -0.9404302727,
   -1.2183218961,
   -1.9776860607,
   -1.546633861,
   -2.2489918899,
   -0.9073927764,
   -2.0846061935,
   -2.1798478718,
   -1.9487476921,
   -2.2083351799,
   -1.6355963062,
   -2.2702914245,
   -1.4434155527,
   -2.8638196583,
   -1.0987774221,
   -1.1305164553,
   -1.6676442209,
   -1.8463240469,
   -1.0459502833,
   -1.2116743232,
   -1.6161590278,
   -2.638142227,
   -2.2654852849,
   -2.4096313354,
   -1.7460383981,
   -0.9594464481,
   -1.1806795723,
   1.9994765096,
   -1.1792832682,
   -1.5761741967,
   -2.7457867507,
   -2.7043644382,
   -2.0107389829,
   -1.5610900806,
   -0.9887546741,
   -1.1355048726,
   1.9627736372,
   -1.1681000931,
   -1.6976727763,
   -1.7382776268,
   -1.6630319434,
   -1.8559021425,
   -1.4657601897,
   -1.3963472854,
   -0.8714773092,
   -2.2671479429,
   -1.6151573792,
   -1.0743028275,
   -1.1475469487,
   -1.9038987015,
   -0.9758665779,
   -0.8808095669,
   -2.9337213316,
   -0.9828323173,
   -1.1837774584,
   -1.0944985722,
   -1.0940216637,
   -2.410915209,
   -1.2386055054,
   -1.2514622498,
   -1.4451817428,
   -1.5723472535,
   -0.9794164099,
   -0.9830022114,
   -1.6982145457,
   -1.8992732952,
   -1.041187333,
   -1.8375634126,
   -1.9970638849,
   -1.9602959777,
   -1.4289031131,
   -0.960940702,
   -1.0260931133,
   -1.0487750356,
   -1.1777168797,
   -1.0179967329,
   -0.7952131902,
   -2.4766488085,
   -1.2157791475,
   -2.299338045,
   -1.1745322732,
   -1.1354768652,
   -1.0740551144,
   -1.145980654,
   -1.1742949148,
   -1.0881596855,
   -1.7418134639,
   0.9983985023,
   -1.1168695732,
   -1.0867751986,
   -1.116376743,
   -1.674965967,
   1.1623488129,
   -1.0295858818,
   -0.9718987982,
   -1.1643174471,
   -1.1037199822,
   -1.1599926353,
   -1.0762658801,
   -2.527391182,
   1.1509187449,
   -2.3577849332,
   -1.2255414725,
   -1.0851526647,
   -1.0494092399,
   -1.1706383091,
   -1.5190837496,
   -2.2872293089
  ],
  "psi": [
   1.4553424501,
   2.8353564666,
   -0.6355944042,
   -0.6553382049,
   -0.5168158559,
   2.53247955,
   1.6503885385,
   0.167890787,
   2.5310233302,
   2.6977096146,
   2.5852446959,
   3.0568684624,
   -0.3839897324,
   -0.268182631,
   0.1431337248,
   2.1959966804,
   2.6164699805,
   2.3651638884,
   2.321196661,
   2.4705505857,
   2.0822007792,
   2.3539136888,
   2.3572126322,
   2.8053593543,
   -0.6970032508,
   2.8291702783,
   -0.5586127944,
   -0.4303956498,
   0.0991705762,
   1.943398494,
   2.4990476441,
   2.687255104,
   2.5323424113,
   2.8804462973,
   2.9863405645,
   2.622120647,
   2.8846154636,
   -0.5484288705,
   -0.4816840274,
   -0.1635532344,
   2.3563888363,
   2.6489773589,
   2.705535846,
   2.5333468065,
   2.2540875077,
   2.8748894781,
   -0.5168394066,
   -0.4437645132,
   -0.1689440289,
   2.2780462654,
   1.9733458769,
   2.0351677027,
   2.2512548653,
   1.9617245299,
   1.9373389189,
   2.2539224195,
   -0.6990216808,
   2.2183834418,
   2.2032553723,
   -0.6473607085,
   -0.273753393,
   0.3288316019,
   2.5462703109,
   2.243845043,
   2.7396705026,
   -0.6480213711,
   -0.6447907016,
   -0.817474276,
   -0.7210339218,
   2.0659073901,
   2.6684447576,
   2.6543263199,
   2.3263640684,
   -0.4972379538,
   2.4732056672,
   2.5158275027,
   1.1033906525,
   2.1743505348,
   2.3777477692,
   2.3155889027,
   2.2048551239,
   2.2578363429,
   2.8810065768,
   -0.396111901,
   -0.8175642835,
   -0.8303890394,
   -0.6537539879,
   -0.8495021971,
   2.0128107505,
   1.2179587042,
   2.7833306603,
   2.0897666576,
   2.3827994724,
   2.5551763745,
   -0.8094812997,
   -0.747196829,
   -0.5959564426,
   -0.9251744377,
   0.0162555404,
   0.8043599773,
   -0.6878084739,
   -0.6936645534,
   -0.5202312637,
   0.3521133164,
   0.6608787779,
   -0.7509292914,
   -0.8910747066,
   -0.6875215054,
   -0.7733781283,
   -0.8033045959,
   2.7139698089,
   1.7656743678,
   -2.4613456266,
   0.7813986668,
   -0.6336849744,
   -0.6904672842,
   -0.7325751551,
   -0.7811695638,
   1.7719603498
  ]
 },
 "5p4EBP2_conformer_1158": {
  "omega": [
   -3.0273565427,
   -3.0849361847,
   -2.9265475902,
   -3.0224685581,
   3.0777819877,
   -3.1348720707,
   3.0852603116,
   -3.1196953031,
   3.1183985441,
   -3.1120441473,
   -3.1006277996,
   -3.1332329485,
   3.0304645856,
   3.0999788771,
   -3.0097062918,
   -3.0750233995,
   3.1028994173,
   3.0764038869,
   -3.133433277,
   3.1301461231,
   3.1414826894,
   3.066975823,
   -3.0679443253,
   3.1373185949,
   -3.1111034639,
   3.082339701,
   3.0666597528,
   -3.1120460097,
   -3.1345206334,
   2.9768281018,
   -2.9931765883,
   -3.0991212156,
   3.0104663173,
   -3.0963314673,
   3.0018544864,
   3.0388465329,
   -3.1064176593,
   3.0775865313,
   3.0543331428,
   3.0942153898,
   -3.1047404787,
   2.9536837558,
   3.0298840269,
   3.138489823,
   -3.0924410008,
   -3.0859342681,
   3.1390415842,
   3.082686826,
   -3.1392806054,
   3.0815181846,
   3.1365241026,
   3.0670496467,
   -2.9639372102,
   3.0231842132,
   -3.0543475437,
   3.0491660066,
   -3.1096942476,
   3.0107845521,
   3.1205787393,
   -2.9472526126,
   3.0485376622,
   3.1105317432,
   2.997335795,
   -3.1087069701,
   2.9191078804,
   -3.0460061336,
   -3.0116895704,
   -2.8387416298,
   3.1031919647,
   3.1007951264,
   3.114475575,
   3.1027330215,
   3.0939963675,
   3.017047901,
   3.0556906692,
   3.1343827917,
   3.1319061321,
   3.140609252,
   2.9990582786,
   3.0988227373,
   3.0629941327,
   3.0900001194,
   3.1002099588,
   -2.9311379058,
   -2.9917110382,
   3.0358744137,
   3.1407327502,
   -3.1238855953,
   3.0961923601,
   3.115723275,
   -3.0682506766,
   3.0616523292,
   3.0724473636,
   3.1408019155,
   -3.0773169218,
   -3.1205822422,
   3.0251225156,
   -3.1328422402,
   3.0273054993,
   -3.1295837672,
   3.1412449717,
   -3.1139384412,
   -3.1321052311,
   -2.937062577,
   3.0973823766,
   3.0879609654,
   -3.0408395715,
   -3.0425465105,
   3.0087097929,
   -2.9917754563,
   -2.9833702666,
   3.1292877218,
   3.1254133551,
   -3.1354556209,
   -3.1413854053,
   -3.1153585352,
   -3.0799946513,
   -3.0557547214,
   3.100268293
  ],
  "phi": [
   1.5939178037,
   1.1955474301,
   1.6073366596,
   1.3679573668,
   -1.223038561,
   1.7306021681,
   3.1052591398,
   1.1754274622,
   1.6552439137,
   1.1245324444,
   1.1318953782,
   1.472799761,
   1.1701028252,
   2.4717462507,
   1.387921816,
   1.3096421982,
   1.0756500393,
   -2.2512290421,
   -2.2710183501,
   -2.194805388,
   -2.267041933,
   -1.4971423359,
   -2.3558067035,
   -1.5094632694,
   -2.8217428572,
   -1.1510042321,
   -1.1041987373,
   -1.5147082417,
   -1.6242032107,
   -0.9231741089,
   -0.7566601089,
   -1.3039370955,
   -2.4446380653,
   -2.4166328754,
   -2.1230383145,
   -1.4825035884,
   -0.9250834247,
   -1.2615748206,
   1.9503796754,
   -1.7803868155,
   -1.2216191245,
   -2.7341401296,
   -2.6275078448,
   -1.8956387771,
   -1.4831880188,
   -0.9759655079,
   -1.1350330713,
   1.962825389,
   -1.2862890253,
   -1.6109235593,
   -1.714464446,
   -1.5962258641,
   -1.816815898,
   -1.7588470495,
   -1.3930054634,
   -0.8405710112,
   -1.6763475257,
   -1.6602314112,
   -1.2755472603,
   -2.1478817374,
   -2.0655569772,
   -1.2694038863,
   -2.5132090936,
   -1.0796130847,
   -1.0799781058,
   -1.1441562382,
   -0.9997520702,
   -1.2736898751,
   -1.835790855,
   -1.1076203541,
   -0.9151866807,
   -2.5544935893,
   -1.834004343,
   -1.8195395053,
   -1.4295172511,
   -2.0060103216,
   -1.427631222,
   -1.106263721,
   -1.8367802589,
   -1.9983111161,
   -1.9588300803,
   -1.4273789089,
   -0.9616339481,
   1.2499361744,
   -2.2737014141,
   -1.0311041802,
   -2.3922439729,
   -1.1806315477,
   -1.0350815691,
   -1.026858702,
   -1.2886647842,
   -1.1541493755,
   -0.9861716759,
   -1.0249263387,
   -1.1347100449,
   -1.1766104635,
   -1.0738000269,
   -1.0222518695,
   -1.0262429871,
   -1.044944513,
   -1.0193184436,
   -1.2647460956,
   -1.2509817553,
   -1.9859951244,
   -2.7237088268,
   -1.3141887469,
   -1.4392451915,
   -0.8809461132,
   -1.5291753515,
   -1.1583637249,
   -1.4979193541,
   -1.6117187292,
   -1.5343150106,
   -1.8523019451,
   -1.7306114198,
   -2.0892784636,
   -1.4753654244,
   -2.4013472559,
   -2.40610361
  ],
  "psi": [
   -2.4345852716,
   -2.9328462795,
   0.5066191545,
   -3.1016445712,
   0.1083738413,
   3.0604742398,
   -1.787529076,
   -2.7284688078,
   -2.1773326915,
   -2.6466432129,
   -2.7880102093,
   -2.5190935202,
   0.0337158833,
   -2.3872865461,
   -2.2265986739,
   -2.7642247461,
   -2.4773729596,
   -2.65591996,
   2.4342396607,
   2.8207988549,
   2.1645979133,
   2.2663794548,
   2.3974198935,
   2.8806216645,
   -0.6971096308,
   2.8281455343,
   -0.3933572444,
   -0.3604056237,
   -0.0882070677,
   2.4686231018,
   2.4612906809,
   -0.7202497109,
   1.388890843,
   2.8815151076,
   2.9556055314,
   2.6629922092,
   2.8812636533,
   -0.551849322,
   -0.5762552761,
   0.5759826002,
   2.3238976634,
   2.4863243628,
   2.7930415759,
   2.4428591902,
   2.1833705983,
   2.8774445415,
   -0.5140500751,
   -0.457113822,
   -0.0993210512,
   2.1816614794,
   1.9598737128,
   1.9939314436,
   2.2591209037,
   2.3054243828,
   1.8324637256,
   2.289797414,
   -0.6936728219,
   2.7433621297,
   2.2439836484,
   1.9180713048,
   1.569509958,
   2.7495612716,
   2.8137887775,
   0.910132231,
   2.5428540265,
   2.6543852977,
   -0.7271862435,
   -0.8663061149,
   -0.7953653381,
   2.2843993215,
   2.1876646943,
   2.0544024493,
   2.3159598258,
   2.2513252973,
   2.0495767362,
   -2.933067354,
   0.4233107761,
   2.1148550022,
   2.4830870912,
   2.3168228903,
   2.2026508119,
   2.2568827939,
   2.8805614974,
   -0.3945269578,
   -2.747043841,
   3.0930082449,
   -0.670052228,
   2.4966396742,
   2.8447505749,
   2.4753831824,
   -0.802701193,
   -0.5232273263,
   -0.7684821201,
   -0.699609956,
   -0.8876402593,
   -0.7332513659,
   -0.5345644019,
   -0.8887666638,
   -0.8204598196,
   -0.8170966727,
   -0.7982992513,
   -0.7530305422,
   -0.5149784013,
   -0.2925631874,
   0.1048447285,
   2.7420571254,
   -0.5749006568,
   -0.7607718346,
   -0.7475273002,
   -0.7189016149,
   -0.8342659281,
   -0.7178880534,
   0.0602640066,
   2.2595005499,
   1.910782468,
   -0.2450799048,
   2.772966146,
   1.6786445536,
   1.925181489
  ]
 },
 "5p4EBP2_conformer_1159": {
  "omega": [
   3.1030582511,
   3.0820673834,
   3.1367556292,
   3.0504452766,
   3.1336587966,
   -3.023422401,
   -3.1003310443,
   3.0148372483,
   3.0096377741,
   3.108622691,
   -3.1334113964,
   -3.1226211678,
   -3.1210107871,
   3.0040505505,
   -3.0415172504,
   -3.0338321718,
   -3.0601561275,
   3.0958601678,
   3.1048734411,
   3.1335471188,
   3.0747699153,
   3.095654805,
   3.1384536409,
   3.1343839431,
   -3.0773639672,
   -3.1251865183,
   -3.1345517344,
   -3.130665049,
   3.109515711,
   3.1143946314,
   -2.9746816701,
   2.9953397204,
   3.0042151049,
   -3.0979545309,
   3.1334597024,
   3.0194527773,
   -3.1066624283,
   3.0976574614,
   3.033421993,
   3.1166624604,
   -3.1323553403,
   3.0258226486,
   3.1013364897,
   3.0951884683,
   -3.1300184,
   -3.0720013998,
   -3.1361324367,
   3.0962214956,
   3.1367738769,
   3.058568392,
   -3.129806261,
   -3.1023394237,
   -3.0319212489,
   -3.1239432305,
   -3.1295711155,
   -3.139912158,
   -3.060334941,
   -3.0503777387,
   3.085636014,
   3.1093359728,
   3.1364465733,
   2.9687931934,
   3.1233277342,
   -3.1285079871,
   3.1188554642,
   3.0879016911,
   -3.1199712418,
   -3.1007320183,
   3.0651345048,
   -3.1034445919,
   3.0722080572,
   3.1351557274,
   -3.0477445916,
   3.0654907035,
   3.0966135579,
   3.0984920073,
   3.0081377471,
   -3.1074132009,
   -3.140311061,
   -3.0673722307,
   2.7717605182,
   -2.9537631418,
   3.1303870952,
   3.0358410457,
   3.1263449432,
   3.0218315435,
   -3.0634125457,
   3.0225070177,
   -3.0593435533,
   -3.1062634033,
   3.1370365825,
   -3.1303851967,
   3.1400746798,
   -3.1391985858,
   -3.0736401147,
   -2.8849549435,
   -2.8781259581,
   -2.932926581,
   3.1348440818,
   -3.0705491037,
   3.0899974829,
   3.113349905,
   3.1337771036,
   3.0031956658,
   3.1296340671,
   3.1388030534,
   -3.1387264476,
   -3.1399948792,
   -3.1412735912,
   -2.9346510296,
   -3.0233205596,
   -3.0564352027,
   -3.1177269359,
   -3.073178158,
   2.8712806736,
   3.1111432684,
   -3.0058866183,
   3.0379808351,
   -3.1226803831
  ],
  "phi": [
   -1.235081917,
   -1.0381254659,
   -1.2750869203,
   -1.0340400537,
   1.1937207069,
   -1.3691136398,
   3.1267540876,
   -0.9451286202,
   -1.3630961161,
   -1.0355218095,
   -0.993198195,
   -1.4494642998,
   -0.9659668519,
   -1.2936629108,
   -1.6454084844,
   -0.9150248232,
   -1.0127743782,
   -2.0805921673,
   -1.9685842349,
   -1.7140687351,
   -2.1533463441,
   -1.6487365857,
   -2.2927045864,
   -1.8719089838,
   -2.672644126,
   -1.1349171706,
   -1.1582158884,
   -1.5275773086,
   -1.7109055814,
   -0.9402144155,
   -1.6878252009,
   -1.4808631445,
   -1.3054571923,
   -2.0124769647,
   -1.9639535444,
   -1.5274872169,
   -0.9422056042,
   -1.2422142292,
   1.9071664289,
   -1.7155585534,
   -1.2815158095,
   -2.6527119561,
   -2.5004072009,
   -2.356480622,
   -1.6554847711,
   -0.9836643351,
   -1.1338514495,
   1.9469890568,
   -1.2227938335,
   -1.6795766068,
   -1.7882254681,
   -1.722566643,
   -1.8744825686,
   -1.4848345726,
   -1.4368418425,
   -0.9366684554,
   -1.0765131999,
   -1.2186359175,
   -1.093673712,
   -1.1813105445,
   -1.6568401338,
   -1.0270451572,
   -1.1517822773,
   -2.7988067497,
   -1.1681489758,
   -1.6415093293,
   -1.1565071705,
   -1.5147087572,
   -1.35689648,
   -1.1729260076,
   -1.1161154325,
   -1.7581697411,
   0.9815569858,
   -1.9516109322,
   -1.1552312323,
   -1.0715019995,
   -1.7366866892,
   -1.2993084885,
   -2.4509160344,
   -2.6478157814,
   -2.1983333085,
   -2.8107665785,
   -1.1626124664,
   -1.0342446301,
   -1.1903116661,
   -0.9781484833,
   -1.1734167366,
   -1.145344683,
   -1.0087722049,
   -1.0996802283,
   -1.2913403308,
   -1.0538736935,
   -1.0698881692,
   -1.1441547238,
   -0.8015298188,
   -1.7759318985,
   -1.7722236199,
   -1.5460614032,
   -1.7583466164,
   -1.0422941311,
   -1.2641574699,
   -2.5398853379,
   -1.2237767639,
   -1.0296266738,
   -1.0279015294,
   -0.971590024,
   -1.1651979054,
   -1.1040678931,
   -1.1601095385,
   -0.8111609177,
   -1.7621450513,
   -1.1071643497,
   -2.3090436125,
   -2.6649120605,
   -2.3283004352,
   -2.6163068058,
   -1.7139749847,
   -1.5000533483,
   -1.1307669564
  ],
  "psi": [
   1.4539812626,
   2.8357394324,
   -0.6349719444,
   -0.653015719,
   -0.518581135,
   -2.6728111566,
   2.5412389883,
   -1.8038383387,
   -0.7167773748,
   2.3161590658,
   2.5306512078,
   -0.5269629099,
   -0.0352058799,
   2.5069242292,
   2.1006619058,
   -0.5553861301,
   -0.8251309889,
   -0.7304486862,
   2.1945908178,
   2.2688358571,
   2.0084330567,
   2.2572856797,
   2.3634660896,
   2.9283019484,
   -0.475350935,
   1.9564988217,
   -0.414739278,
   -0.353188925,
   -0.086108174,
   2.8225654978,
   2.5302575236,
   -0.0168533909,
   0.0618395682,
   2.8460550143,
   2.6187633064,
   2.6182949626,
   2.8897634136,
   -0.5480264745,
   -0.5009262599,
   0.4613406891,
   2.2177332519,
   2.4980440781,
   2.8786844767,
   2.8996034154,
   2.2671625326,
   2.8766826798,
   -0.5186767714,
   -0.4609630707,
   -0.0862292964,
   2.2690047297,
   2.0511298185,
   2.0077732541,
   2.2663578731,
   1.736089668,
   1.9223780161,
   2.0551105199,
   -0.6838787265,
   -0.757511997,
   -0.7182570559,
   -0.679770073,
   -0.3594893036,
   0.1366330615,
   2.5103662852,
   2.6510424477,
   2.8043901187,
   2.6510136183,
   2.1264869866,
   -0.5977279726,
   -0.0674174745,
   2.1175043893,
   2.7657225358,
   2.5861821241,
   0.1833460341,
   0.7056939148,
   2.6574179587,
   2.6005808879,
   -0.6659776745,
   1.9620146664,
   2.6762409123,
   2.6781075392,
   2.4332358923,
   2.2675927866,
   2.9449814511,
   -0.154203976,
   -0.5485732833,
   -0.7815103189,
   -0.7883664782,
   2.6276919167,
   2.4748018254,
   -0.6200716122,
   -0.6831619173,
   -0.6635196733,
   -0.7135513241,
   -0.8491462662,
   -0.9284812554,
   -0.7812818228,
   0.1625406952,
   1.1294329027,
   -0.0300352295,
   0.0993919917,
   -0.5679012992,
   -0.0121026977,
   0.4985144887,
   -0.1511331672,
   -0.3254043757,
   -0.753195173,
   -0.8896536544,
   -0.6862456188,
   -0.7731803923,
   -0.8032591822,
   -0.8312866863,
   0.0245148152,
   2.3689950853,
   2.7620646797,
   2.5495952231,
   2.7315261167,
   2.464945311,
   2.1919929985,
   2.0175942213
  ]
 },
 "5p4EBP2_conformer_116": {
  "omega": [
   3.0927719294,
   -3.1094120809,
   2.9445233825,
   3.1186268395,
   3.1183757687,
   -3.1337798939,
   3.0681083882,
   -2.9781250933,
   -3.1208450449,
   -3.0412761066,
   3.0541460042,
   3.0674895275,
   3.1379359052,
   3.0625066002,
   -3.127261997,
   3.0619140084,
   3.1067559839,
   3.1205249989,
   3.1048734411,
   3.1335471188,
   3.0747699153,
   3.095654805,
   3.1384536409,
   3.1343839431,
   -3.0773639672,
   -3.1251865183,
   -3.1345517344,
   -3.130665049,
   3.109515711,
   3.1143946314,
   -2.9746816701,
   2.9953397204,
   3.0042151049,
   -3.0979545309,
   3.1334597024,
   3.0194527773,
   -3.1066624283,
   3.0976574614,
   3.033421993,
   3.1166624604,
   -3.1323553403,
   3.0258226486,
   3.1013364897,
   3.0951884683,
   -3.1300184,
   -3.0720013998,
   -3.1361324367,
   3.0962214956,
   3.1367738769,
   3.058568392,
   -3.129806261,
   -3.1023394237,
   -3.0319212489,
   -3.1239432305,
   -3.1295711155,
   -3.139912158,
   -3.0595038899,
   3.1074822605,
   -3.0939096482,
   3.0888968333,
   3.0883049591,
   -3.0193606245,
   -2.8952409997,
   2.9836753728,
   3.0587741174,
   3.0780322569,
   3.0551018485,
   3.0833757057,
   -2.9927912405,
   -3.1058372032,
   3.0436506134,
   3.1362109794,
   -3.0473757202,
   3.0651633945,
   3.0958048449,
   3.1316327374,
   3.0880771723,
   -3.1330886803,
   3.1073640384,
   3.0734242291,
   3.1363135154,
   3.1386720949,
   3.1347889584,
   -3.1386921705,
   3.0092853475,
   -3.1319563659,
   2.9890787228,
   3.1371021623,
   3.1045855577,
   -3.024251032,
   -3.1063809246,
   3.0946352892,
   3.1300350394,
   3.1348219718,
   -3.1415641937,
   -3.1394843432,
   3.1220673355,
   3.1318054381,
   3.129698607,
   -3.0011254933,
   -3.0885482513,
   3.1104395855,
   -3.13146376,
   3.1287378578,
   -3.1335710604,
   -3.0985899572,
   2.9296850731,
   3.0827817728,
   -3.1369490974,
   3.0261983071,
   -3.0958607382,
   -3.1224780238,
   3.135910237,
   -3.1153818682,
   2.9383980575,
   3.1297887157,
   3.0271082933,
   -3.1112118615,
   -3.0911370375
  ],
  "phi": [
   -1.5903092397,
   -2.9454620023,
   -1.0109300584,
   -1.2016527813,
   1.5560274,
   -1.2811122423,
   2.2066206247,
   -1.6331350539,
   -2.3332716931,
   -1.1379798323,
   -2.8170295196,
   -1.5420849727,
   -2.6641600018,
   -1.6971806648,
   -1.0699287227,
   -2.4242605874,
   -1.0630713309,
   -2.0805921673,
   -1.9685842349,
   -1.7140687351,
   -2.1533463441,
   -1.6487365857,
   -2.2927045864,
   -1.8719089838,
   -2.672644126,
   -1.1349171706,
   -1.1582158884,
   -1.5275773086,
   -1.7109055814,
   -0.9402144155,
   -1.6878252009,
   -1.4808631445,
   -1.3054571923,
   -2.0124769647,
   -1.9639535444,
   -1.5274872169,
   -0.9422056042,
   -1.2422142292,
   1.9071664289,
   -1.7155585534,
   -1.2815158095,
   -2.6527119561,
   -2.5004072009,
   -2.356480622,
   -1.6554847711,
   -0.9836643351,
   -1.1338514495,
   1.9469890568,
   -1.2227938335,
   -1.6795766068,
   -1.7882254681,
   -1.722566643,
   -1.8744825686,
   -1.4848345726,
   -1.4368418425,
   -0.9366684554,
   -1.0380896372,
   -1.0389276627,
   -1.1859477565,
   -1.1612935466,
   -1.1286716899,
   -1.2789801862,
   -2.041355939,
   -1.1766892452,
   -0.8851461661,
   -2.9299561578,
   -2.3853449243,
   -1.8449964066,
   -2.4718978952,
   -1.1731377458,
   -1.0600555411,
   -1.7589868281,
   0.9816072097,
   -1.9511982365,
   -1.1542455815,
   -1.813868938,
   -1.5033427452,
   -0.9065415704,
   -1.0698852361,
   -2.2510955525,
   -1.7768942765,
   -3.1325052905,
   -1.0076393917,
   -2.7693191173,
   -2.0127648578,
   -1.2859950238,
   -1.9421107451,
   -2.0035743019,
   -1.7769863881,
   -1.233524091,
   -1.1804038044,
   -1.0582591884,
   -1.0571998413,
   -1.1514958164,
   -1.0838000585,
   -1.0692997175,
   -1.1676532722,
   -1.0138462413,
   -1.0682150712,
   -1.0239830868,
   -1.7296795288,
   -1.3515566095,
   -1.4292085176,
   -1.6499694838,
   -1.2037767875,
   -1.2919792705,
   -1.0857372925,
   -0.9743702562,
   -1.1571702105,
   1.648476926,
   -2.035183035,
   -1.1327245539,
   -1.4038219373,
   1.0052840929,
   -1.5096396014,
   -1.2206435639,
   -1.030408499,
   -1.1431641138,
   -1.292860474
  ],
  "psi": [
   2.6233137054,
   -2.217678719,
   2.8469907185,
   -0.5289945425,
   -0.2178671548,
   -0.161253171,
   2.8192953315,
   2.9256182586,
   -0.6644693209,
   1.1456531386,
   2.579771994,
   2.6011984641,
   2.3906272828,
   2.440874948,
   0.2991352985,
   2.4989602564,
   2.7999558562,
   2.5158279918,
   2.1945908178,
   2.2688358571,
   2.0084330567,
   2.2572856797,
   2.3634660896,
   2.9283019484,
   -0.475350935,
   1.9564988217,
   -0.414739278,
   -0.353188925,
   -0.086108174,
   2.8225654978,
   2.5302575236,
   -0.0168533909,
   0.0618395682,
   2.8460550143,
   2.6187633064,
   2.6182949626,
   2.8897634136,
   -0.5480264745,
   -0.5009262599,
   0.4613406891,
   2.2177332519,
   2.4980440781,
   2.8786844767,
   2.8996034154,
   2.2671625326,
   2.8766826798,
   -0.5186767714,
   -0.4609630707,
   -0.0862292964,
   2.2690047297,
   2.0511298185,
   2.0077732541,
   2.2663578731,
   1.736089668,
   1.9223780161,
   2.0551105199,
   -0.6867784832,
   -0.755447427,
   -0.7906131969,
   -0.6585571873,
   -0.6179524583,
   -0.8556618012,
   -0.4725851774,
   -0.0569729038,
   2.5738734838,
   -0.7742311518,
   2.7854336339,
   2.6522806891,
   2.3815614234,
   1.5650286672,
   2.7600849449,
   2.642953726,
   0.1834153588,
   0.7060900116,
   2.6560341647,
   2.5989583022,
   2.2029001462,
   1.9117493745,
   2.4118321626,
   2.4776632603,
   2.7975541823,
   0.2896474718,
   2.9428440425,
   2.4239091197,
   3.053045953,
   2.2115794891,
   2.8753099979,
   2.2678136995,
   2.3529010819,
   1.9545487035,
   -0.3513545277,
   -0.6935317448,
   -0.7589109118,
   -0.7502340781,
   -0.7365476192,
   -0.8475678813,
   -0.6182003232,
   -0.8181683387,
   -0.7248354201,
   -0.7440226787,
   -0.5801279861,
   0.3789036312,
   2.3795948435,
   2.079158962,
   1.5447584038,
   -0.3873917588,
   -0.5969772227,
   -0.6784286501,
   -0.6668825905,
   -0.6224077397,
   -2.7665459687,
   2.8243951135,
   -0.8218985204,
   -0.0094935459,
   0.5960663442,
   2.23330307,
   -0.664177384,
   -0.7772453523,
   -0.7609049662
  ]
 },
 "5p4EBP2_conformer_1160": {
  "omega": [
   3.1207130553,
   -3.059662313,
   3.0132354304,
   3.0937355841,
   3.0428547542,
   -3.0289030905,
   3.063966649,
   3.0842004261,
   -3.0633824771,
   3.0212221072,
   2.9871565502,
   3.0133500608,
   3.129930407,
   -3.1231659839,
   -3.133128846,
   3.1138973198,
   -3.1333129695,
   3.1250777146,
   3.1396234028,
   3.1383326047,
   3.1180657338,
   3.0975834774,
   3.0876872994,
   -3.062166427,
   3.1291949351,
   3.0927511662,
   3.0162442927,
   -3.1347531356,
   3.0245652486,
   3.0947475879,
   3.1162001954,
   -3.0855644475,
   3.1397935497,
   2.9746483832,
   -3.0902983709,
   3.1142773563,
   -3.1117466083,
   3.140616716,
   3.0743595303,
   3.0973049059,
   -3.1219163763,
   3.1026834298,
   3.0202449287,
   3.1413039378,
   -3.0883517485,
   -3.0682464108,
   -3.1317632553,
   3.0924025322,
   3.1360521442,
   3.1177684912,
   -3.0827651512,
   3.0559572694,
   -2.9986867926,
   2.9436970795,
   -3.0167844962,
   3.1079993439,
   3.0779678818,
   2.9155878806,
   -2.9975342175,
   2.7813617945,
   -2.9980995429,
   -3.0435147497,
   2.8612222123,
   3.0730952267,
   3.0873072749,
   -3.1219371847,
   -3.1241363574,
   3.0106143488,
   3.0018970918,
   3.067332518,
   -2.7875068155,
   -3.1347682606,
   3.0764431993,
   -3.0636929038,
   3.0724144264,
   -3.101512596,
   3.1149944232,
   -3.087115605,
   -3.0030996606,
   3.1204537256,
   -3.09235108,
   -3.1382415019,
   3.0897284807,
   -3.118314903,
   3.0105140513,
   3.0713997094,
   3.0924310803,
   -3.0830157343,
   -3.1064793689,
   3.1359919441,
   -3.1173611097,
   3.1063796002,
   3.1339439544,
   3.0894371254,
   3.1277411225,
   3.1037934287,
   3.1120647467,
   3.0801966117,
   3.1338392736,
   3.1152343341,
   3.1049790142,
   -3.1312007171,
   3.005448844,
   -3.0220253244,
   -3.1121548073,
   2.9536119277,
   -2.8717271775,
   -3.1083123678,
   3.0908927646,
   3.0135670101,
   3.0708061238,
   -2.952227755,
   -3.0338851912,
   3.0744864086,
   3.0543670622,
   3.1387246565,
   -3.0652088125,
   3.0203466854,
   3.1199778269
  ],
  "phi": [
   -1.5397888776,
   -2.015814256,
   -2.4899529218,
   -2.0669008058,
   -3.0444884726,
   -1.1120651998,
   -1.2550653628,
   -1.2868299429,
   -2.2171426043,
   -1.1350283672,
   -2.5767725584,
   -1.0595227285,
   -1.295959703,
   -1.0785141168,
   -1.5485057437,
   -1.0515555695,
   -1.3729938304,
   -1.9742773191,
   -2.1255045684,
   -1.7325528833,
   -2.2178983927,
   -1.5983414031,
   -2.0854190194,
   -2.0392890861,
   -2.751772818,
   -1.1531398465,
   -1.1338081279,
   -1.5703412243,
   -1.0845110035,
   -1.0396850723,
   -1.9204093167,
   -2.3306639269,
   -1.191201808,
   -2.1112369811,
   -2.356371717,
   -1.4837171256,
   -0.9598874067,
   -1.1963940452,
   1.8096528174,
   -1.8927693607,
   -1.4718848517,
   -2.7060809617,
   -2.7029853265,
   -2.0069703656,
   -1.6043905924,
   -0.9971726558,
   -1.1344107873,
   1.9486803968,
   -1.1853644987,
   -1.7434207303,
   -1.7308508965,
   -1.7204200833,
   -1.7976774932,
   -1.8166812425,
   -1.395698177,
   -1.4610242221,
   -1.2348252954,
   -1.2630546586,
   -1.3426440357,
   -1.1139734508,
   -1.3768679858,
   -1.5425026567,
   -1.5699521415,
   -3.0152210339,
   -0.8477753814,
   -1.239563781,
   -1.1070978141,
   -2.2523065162,
   -2.3962050375,
   -1.1064730017,
   -1.5357495269,
   -1.0363033632,
   -1.2039378105,
   -2.0694854618,
   -1.3748007929,
   -1.378811489,
   -2.1833703517,
   -1.0060345667,
   1.1608940804,
   -1.6188888628,
   -1.0424621802,
   -2.1831928058,
   -1.0326054144,
   1.720795468,
   -1.0269096578,
   -1.8907078328,
   -1.9274696671,
   -2.3777354235,
   -1.2357552713,
   -1.4469463372,
   -1.6345325936,
   -2.6420541669,
   -1.5102742632,
   -2.2086782136,
   -1.0720093192,
   1.0820973713,
   -1.1228000943,
   -1.7790680242,
   -1.0379768268,
   -1.1077489223,
   -1.2314567384,
   -1.1443369388,
   -1.899038176,
   -1.3454308509,
   -0.9270015279,
   -2.1628495437,
   -1.7855399902,
   -2.6290654817,
   -2.4371448078,
   2.0608891684,
   1.1097396035,
   -2.0192164859,
   -2.7200895516,
   -1.5042226662,
   -2.4525686888,
   -1.1736390843,
   -1.3279278108,
   -1.1133190192,
   -1.1195251226
  ],
  "psi": [
   -0.2962399615,
   -0.0920707019,
   1.992992306,
   2.8425091928,
   2.4371790147,
   2.8302999297,
   -0.4909360488,
   -0.4312183887,
   -0.2898101595,
   2.9880283191,
   -0.255003818,
   3.0066748777,
   -0.7805916705,
   -0.4112130999,
   -0.4409422674,
   -0.091300437,
   2.2235463342,
   1.1872143442,
   2.2693800712,
   2.2691751931,
   2.0945657263,
   2.2741147729,
   2.5096557152,
   1.9758763766,
   0.0871858558,
   2.7446824901,
   -0.4377556995,
   -0.5363668747,
   -0.3798278834,
   2.0875551755,
   2.9286513498,
   0.0021098491,
   0.2443018512,
   2.7923580629,
   2.8508408559,
   2.3395828879,
   2.8648229391,
   -0.5364921828,
   -0.4576789363,
   0.5351729008,
   2.2784574215,
   2.5317583848,
   2.7062483681,
   2.4509773493,
   2.2524929416,
   2.8697105201,
   -0.5016326156,
   -0.4338463984,
   -0.1444512608,
   2.2697816292,
   1.970375456,
   2.0747115769,
   2.2188925826,
   2.3952636842,
   1.739389348,
   1.5701125751,
   -0.3779208285,
   2.3085172437,
   2.8969346469,
   -0.4849930357,
   2.2311683817,
   -0.5571589225,
   2.7933037514,
   -1.0459810798,
   2.8258437683,
   -0.7939138431,
   -0.8412590704,
   -0.7303820171,
   2.2345021185,
   2.7179749416,
   -0.584738576,
   1.1425180974,
   -0.3672875489,
   -0.2626258876,
   2.6121908119,
   -3.01723084,
   1.278100522,
   2.7143710758,
   -0.5335452856,
   0.4344140439,
   2.5527862296,
   -0.9126060608,
   2.5723633997,
   -0.2117002312,
   -0.1386374802,
   2.4455542813,
   2.2267117117,
   2.1773002426,
   2.4758152084,
   -0.8312988657,
   2.7960656534,
   2.6765607613,
   2.6652158525,
   2.4195768878,
   2.3603971107,
   -0.7839483538,
   0.4106421487,
   2.2006962049,
   2.1222737934,
   -0.7339596216,
   -0.6632613732,
   -0.6713713878,
   -0.6672787194,
   1.9821726316,
   3.1106519718,
   -0.829210703,
   1.8692356756,
   -0.8780481251,
   2.9567763284,
   2.4867405059,
   -0.5225611659,
   0.1971523001,
   2.9342085271,
   2.8111584951,
   2.4337143809,
   2.9236120603,
   -0.5455149809,
   -0.5020777513,
   -0.7201047602
  ]
 },
 "5p4EBP2_conformer_1161": {
  "omega": [
   -2.9367376951,
   -3.084500065,
   3.1169697641,
   -3.0826322563,
   3.0003680857,
   3.0164450443,
   3.0430117959,
   -2.9178705745,
   2.924589147,
   3.0574746736,
   2.9984953234,
   -3.1306896677,
   -3.0290578036,
   3.0967870442,
   3.0174946558,
   -3.0567260513,
   -3.1057600423,
   -3.1237691295,
   -3.133433277,
   3.1301461231,
   3.1414826894,
   3.066975823,
   -3.0679443253,
   3.1373185949,
   -3.1111034639,
   3.082339701,
   3.0666597528,
   -3.1120460097,
   -3.1345206334,
   2.9768281018,
   -2.9931765883,
   -3.0991212156,
   3.0104663173,
   -3.0963314673,
   3.0018544864,
   3.0388465329,
   -3.1064176593,
   3.0775865313,
   3.0543331428,
   3.0942153898,
   -3.1047404787,
   2.9536837558,
   3.0298840269,
   3.138489823,
   -3.0924410008,
   -3.0859342681,
   3.1390415842,
   3.082686826,
   -3.1392806054,
   3.0815181846,
   3.1365241026,
   3.0670496467,
   -2.9639372102,
   3.0231842132,
   -3.0543475437,
   3.0491660066,
   -3.1095203497,
   3.0220242081,
   -3.0922053213,
   3.0910853056,
   3.1364332962,
   -3.0561035626,
   3.1100353207,
   -3.1092200344,
   3.0831724475,
   3.0894863418,
   3.0738143692,
   3.0912111683,
   -3.1272501332,
   3.106091588,
   3.0087886243,
   2.9075617843,
   -3.0954466022,
   -2.9824482194,
   3.0200436498,
   3.0537737815,
   -3.082188911,
   3.0984100704,
   2.9985877918,
   3.1002514447,
   3.0634722168,
   3.0898786654,
   3.10206125,
   -2.9501494513,
   -2.969239835,
   2.9040130358,
   -3.1153297448,
   -3.1131482254,
   3.0700854686,
   -3.0484211486,
   -3.1390563631,
   3.1217587401,
   3.1382649545,
   3.1283005982,
   3.0502754685,
   2.9864853104,
   -3.1226108802,
   3.0809516915,
   -3.0056596202,
   3.0876944737,
   3.1044934488,
   -3.0437719709,
   -3.1167607245,
   3.0572752118,
   3.1302862091,
   3.1398854337,
   -3.1382731018,
   -3.1386693136,
   3.1414922313,
   -3.0791069494,
   3.1138091693,
   -3.0283909529,
   3.1115880991,
   3.0994771976,
   3.0369287078,
   -3.1099416215,
   3.0988223511,
   3.1315347547,
   -3.1374946372
  ],
  "phi": [
   0.8301404493,
   0.8059098935,
   -1.8016824295,
   -2.2759106542,
   1.1439283813,
   -1.0903862911,
   -1.1892436639,
   -2.4363704518,
   -2.4097804402,
   -1.0647494462,
   -0.6794026435,
   -1.5451511181,
   -1.0990849899,
   -1.6614305542,
   -2.0617811529,
   -1.7266038961,
   -1.4065909758,
   -2.2512290421,
   -2.2710183501,
   -2.194805388,
   -2.267041933,
   -1.4971423359,
   -2.3558067035,
   -1.5094632694,
   -2.8217428572,
   -1.1510042321,
   -1.1041987373,
   -1.5147082417,
   -1.6242032107,
   -0.9231741089,
   -0.7566601089,
   -1.3039370955,
   -2.4446380653,
   -2.4166328754,
   -2.1230383145,
   -1.4825035884,
   -0.9250834247,
   -1.2615748206,
   1.9503796754,
   -1.7803868155,
   -1.2216191245,
   -2.7341401296,
   -2.6275078448,
   -1.8956387771,
   -1.4831880188,
   -0.9759655079,
   -1.1350330713,
   1.962825389,
   -1.2862890253,
   -1.6109235593,
   -1.714464446,
   -1.5962258641,
   -1.816815898,
   -1.7588470495,
   -1.3930054634,
   -0.8405710112,
   -1.9367950033,
   -1.0981930314,
   -1.0459215878,
   -1.0359897426,
   -0.9734241148,
   -1.5781805268,
   -2.1793861199,
   -2.3067902764,
   -1.0139496772,
   -1.0082330329,
   -1.1208517493,
   -1.5310326611,
   -2.2269853066,
   -1.0702491389,
   -1.1276853902,
   -1.89761922,
   -1.8331793303,
   -1.7370336595,
   -1.2717233555,
   0.9067337094,
   -1.2982788948,
   -1.0132142454,
   -1.8374989467,
   -1.99914781,
   -1.9598961812,
   -1.4293563196,
   -0.9625071228,
   -1.6786407654,
   -2.0110018057,
   -2.1539819255,
   -1.0091193136,
   -1.1765572196,
   -1.0987294551,
   -1.1595377797,
   -1.188127996,
   -1.1799410151,
   -1.056259493,
   -1.1481085741,
   -1.1153517223,
   -1.2345739086,
   -1.6566115311,
   -2.8607072278,
   -1.1934066668,
   -1.4863341467,
   -1.2759707114,
   -2.4061539354,
   -1.1104917519,
   -1.5866676463,
   -1.029071339,
   -0.9710221072,
   -1.1633649001,
   -1.1058559889,
   -1.1598221407,
   -1.4995805308,
   -2.293944849,
   -1.1449947172,
   -1.10521605,
   -1.0823354252,
   -1.1014794024,
   -1.0419084347,
   -1.0775140996,
   -1.057017485,
   -1.1700124751
  ],
  "psi": [
   -0.1805545542,
   0.77010719,
   0.9248233686,
   -0.275036785,
   0.2322102837,
   0.3559965805,
   2.6265402858,
   2.7813117313,
   2.3958204807,
   2.4659441781,
   2.5340356059,
   2.2833145199,
   -0.2659124964,
   -0.5944872313,
   2.4085117353,
   2.0158931627,
   2.0768172821,
   2.4881114782,
   2.4342396607,
   2.8207988549,
   2.1645979133,
   2.2663794548,
   2.3974198935,
   2.8806216645,
   -0.6971096308,
   2.8281455343,
   -0.3933572444,
   -0.3604056237,
   -0.0882070677,
   2.4686231018,
   2.4612906809,
   -0.7202497109,
   1.388890843,
   2.8815151076,
   2.9556055314,
   2.6629922092,
   2.8812636533,
   -0.551849322,
   -0.5762552761,
   0.5759826002,
   2.3238976634,
   2.4863243628,
   2.7930415759,
   2.4428591902,
   2.1833705983,
   2.8774445415,
   -0.5140500751,
   -0.457113822,
   -0.0993210512,
   2.1816614794,
   1.9598737128,
   1.9939314436,
   2.2591209037,
   2.3054243828,
   1.8324637256,
   2.289797414,
   -0.6931894116,
   0.22816939,
   -0.7934950405,
   -0.7732856305,
   -0.830914204,
   -0.8268786863,
   0.0773059452,
   0.3295522882,
   1.5154019701,
   -0.5595912052,
   -0.6462908038,
   -0.2906452391,
   -0.2142599058,
   2.1820676728,
   2.6908863328,
   2.6590688417,
   2.3700333874,
   0.0468697183,
   2.5879263334,
   2.6141346775,
   0.8629960602,
   2.4481989169,
   2.6195531058,
   2.3184188889,
   2.2028907242,
   2.2581125715,
   2.8807332812,
   -0.3936864188,
   -0.0435935362,
   2.8866631871,
   0.8678226382,
   -0.6258588838,
   -0.7331269728,
   -0.8502404724,
   -0.7407438606,
   -0.7190948304,
   -0.7313936838,
   -0.7790873497,
   -0.4015964304,
   -0.1391967559,
   -0.244604074,
   2.7611543542,
   3.0946557225,
   -0.2484673382,
   -0.8857132032,
   -0.4448769638,
   1.2563955364,
   2.4727223749,
   1.859447524,
   -0.7530905608,
   -0.8919366223,
   -0.6865317462,
   -0.7733671342,
   -0.803990027,
   -0.386379973,
   1.7547034779,
   -0.1766255377,
   -0.5062262458,
   -0.7543325613,
   -0.7591824387,
   -0.7116213628,
   -0.7434250471,
   -0.7277350065
  ]
 },
 "5p4EBP2_conformer_1162": {
  "omega": [
   -3.0827267928,
   -3.0505338774,
   -3.1352182393,
   -3.0824587405,
   2.9733802324,
   -3.0835336259,
   3.0911723669,
   2.7774350864,
   -3.0389350964,
   -3.127354251,
   -3.0682045261,
   -3.1059290916,
   -3.0276402336,
   -3.1249894215,
   -3.0178541862,
   2.8719953236,
   2.7901586802,
   2.788270343,
   3.1363321305,
   3.1392787301,
   3.1295666163,
   3.1175471773,
   3.0964300889,
   -3.0611008507,
   -3.0957465674,
   3.1320424297,
   3.0404718362,
   -3.1133016359,
   3.1253009398,
   3.0933824579,
   -3.1275802876,
   3.1367890895,
   -3.0982915488,
   3.0031511119,
   -3.0919186068,
   3.1392490113,
   -3.1110842869,
   3.116683393,
   3.078331466,
   3.0975236185,
   3.1385937088,
   3.0613293664,
   3.017542811,
   3.1299586668,
   -3.0762792206,
   -3.0687832417,
   -3.1349242011,
   3.0894577934,
   3.1398863665,
   3.1400252587,
   -3.0951601836,
   3.0320107699,
   -2.9845689642,
   3.0248733351,
   -3.0486909754,
   3.0542787391,
   3.1184943798,
   -3.128368721,
   -3.0979950145,
   3.0495544824,
   3.0989247335,
   3.137385055,
   -3.1157786506,
   3.1273593259,
   3.1309646439,
   3.1317359961,
   -3.111544094,
   3.110668483,
   3.0847909517,
   3.1041865298,
   -3.1101758074,
   3.1271964253,
   3.0420147264,
   -2.9920462283,
   3.1308158488,
   -2.9938662069,
   -3.1167241085,
   -3.1312539833,
   2.9783277022,
   -3.1233172126,
   -3.1153425148,
   3.1305406158,
   3.1166447325,
   -3.0288559279,
   3.1211870949,
   3.1023935781,
   -3.0755441733,
   3.138797991,
   3.1363888179,
   -3.0647752578,
   -3.1043063543,
   3.1320863631,
   3.0430022234,
   3.1122867602,
   3.0457448875,
   2.9628439527,
   3.131421517,
   3.0703414066,
   3.0627875348,
   -2.990334358,
   3.0147718096,
   -3.0513517634,
   -2.9684724502,
   -3.0914807404,
   -3.0685866184,
   -3.0061833085,
   3.1000663053,
   -3.1134294616,
   3.09923575,
   -3.1223744295,
   3.1007046144,
   3.0788869902,
   -3.1130377138,
   3.0920655368,
   -3.0852849597,
   3.1222811292,
   -3.0236930991,
   3.0004471501,
   -3.0534205064
  ],
  "phi": [
   2.3324908696,
   1.0606806884,
   1.8680773433,
   1.0241224883,
   -1.4008859387,
   2.7983586514,
   -2.1045737924,
   2.321771857,
   1.8211654903,
   1.0160387535,
   1.0205026604,
   1.1422591261,
   1.1241181041,
   1.1732804865,
   1.0045096719,
   1.8600252732,
   1.0557857732,
   -2.1107845037,
   -2.2625679857,
   -2.2009768406,
   -2.2375747145,
   -1.5374499087,
   -2.152590733,
   -1.4930977479,
   -2.7156016895,
   -1.1055669649,
   -1.0338503894,
   -1.6718405851,
   -1.2862796278,
   -1.0665542044,
   -2.1382455715,
   -2.2621171135,
   -1.2441376717,
   -2.2609892111,
   -2.1178353195,
   -1.4711277553,
   -0.9615602932,
   -1.1873075327,
   1.8450428021,
   -2.0369555881,
   -1.4643989996,
   -2.653080003,
   -2.623930478,
   -1.9992962945,
   -1.5559457867,
   -0.9954599263,
   -1.1338787653,
   1.9085344951,
   -1.4250843821,
   -1.7244614456,
   -1.7733034272,
   -1.6537888468,
   -1.8650745119,
   -1.8677556568,
   -1.4683016623,
   -0.8734509187,
   1.4245630428,
   -0.9521039047,
   1.3298464208,
   -1.1170541089,
   -1.15516046,
   -0.9766836861,
   -1.4499963911,
   -1.5423396024,
   -0.9743163684,
   -1.1379414724,
   -1.2613236375,
   -1.6749861024,
   -1.2312646329,
   -0.9391009838,
   -1.0602440329,
   -2.1128629342,
   -1.8172842868,
   -0.8324828824,
   -1.0863705307,
   -2.6441041558,
   -2.433998641,
   -1.0762790396,
   -1.3623765026,
   -2.1690697999,
   -1.3815429454,
   -2.6624679309,
   -1.2434287257,
   1.9229423872,
   -1.0719651809,
   -1.1241460582,
   -1.0354347056,
   -1.1564527648,
   -1.7193876563,
   -1.3360500509,
   -1.0540194876,
   -2.1473531682,
   -1.6767840881,
   -2.3087737201,
   0.8894703815,
   -2.3989630886,
   -2.3216722497,
   -1.8781497508,
   -2.3151840844,
   -1.2985228366,
   -2.2705225035,
   -1.4261471867,
   -1.5573539285,
   -1.4670725345,
   -1.0042033517,
   -1.2768170607,
   -1.0727485468,
   -1.0542586294,
   -1.1647724494,
   -1.1202845643,
   -2.6355370912,
   -2.5857740268,
   -0.9616046989,
   -1.9778415746,
   -2.7743140605,
   -2.1997477847,
   -1.6660817641,
   -1.3177459977,
   -1.1839737296
  ],
  "psi": [
   -2.2414659622,
   -2.501147391,
   0.4068964536,
   -2.2118930168,
   0.7471122898,
   -0.22352309,
   -2.8994763336,
   2.9716628678,
   -1.014717289,
   -2.5316775409,
   -2.5349966627,
   0.7994946433,
   0.6702194934,
   0.6734585931,
   0.6757492781,
   0.7501848032,
   -2.3508575634,
   0.4857783231,
   2.3794683365,
   2.7913194478,
   2.1772794818,
   2.2961832683,
   2.5792727229,
   1.6609608377,
   -0.2595788107,
   2.867609985,
   -0.44245818,
   -0.5051193224,
   -0.0651634696,
   2.1644601235,
   3.0809038104,
   -0.0259663751,
   0.2459875942,
   2.8102487521,
   2.7558439991,
   2.2969980104,
   2.8571440598,
   -0.5411874082,
   -0.5218456874,
   0.6601463916,
   2.3374088816,
   2.4968442314,
   2.7074721427,
   2.4440997838,
   2.203070859,
   2.8724502697,
   -0.5043101421,
   -0.4521564835,
   0.1012289476,
   2.2700419032,
   1.9603203269,
   2.0559786126,
   2.3075835227,
   2.3284799542,
   1.733907009,
   2.4731126773,
   -0.7000691806,
   -0.1270867112,
   2.2957764019,
   0.0364400275,
   -0.6525748468,
   -0.7341422629,
   2.1572717523,
   1.0575186788,
   3.0027163001,
   -0.6559307723,
   -0.5405415705,
   -0.0757144048,
   1.8671551333,
   2.7979497318,
   -0.8145345453,
   2.3974071935,
   2.1701343016,
   2.0845349849,
   -0.7388967617,
   -0.5430059606,
   1.6207521572,
   2.3615705998,
   2.6083997652,
   -2.8873785839,
   2.9631270859,
   -0.0837166147,
   2.4959926758,
   -0.2245075426,
   -0.238551579,
   2.4165447989,
   2.2669658464,
   -0.54561602,
   -0.3311922199,
   0.1621354666,
   2.7479015027,
   -0.8294464456,
   2.7264918223,
   1.9809570706,
   2.251066537,
   0.6867926056,
   2.2514345172,
   2.1492390458,
   2.2617343733,
   1.9471271139,
   -0.0915577687,
   -2.2130797954,
   2.5061111021,
   -0.5085958728,
   -2.9748878931,
   2.3602874154,
   2.5005270102,
   -0.6910993039,
   -0.7743550976,
   -0.7879915218,
   -0.8003231135,
   1.8042555206,
   -3.1387356742,
   -0.4005769713,
   2.3383162825,
   3.1009005852,
   2.6460646867,
   2.3479198467,
   1.4841682085
  ]
 },
 "5p4EBP2_conformer_1163": {
  "omega": [
   -3.0418131156,
   3.1032639404,
   -3.0429595281,
   -3.1295887364,
   -3.0017256081,
   -3.0459504273,
   3.1112711341,
   3.0796394936,
   3.1157391629,
   -0.0880801999,
   3.0279798417,
   -3.0708709503,
   -3.0724041222,
   3.0772044467,
   -3.126115749,
   -3.1132829418,
   -3.0822232809,
   3.0876940917,
   -3.1240016405,
   -3.1228139954,
   3.1148026685,
   3.0846384826,
   -3.1300988503,
   3.1155195673,
   -3.1162994058,
   3.0938990993,
   3.0772420913,
   -3.0674316973,
   3.1255236172,
   3.0223607332,
   3.0936425182,
   -0.0096253652,
   3.029721268,
   -3.0883220163,
   3.1194734169,
   3.0956880689,
   -3.0636253209,
   -3.1225363178,
   3.0739813632,
   3.0901201288,
   -3.1362490719,
   3.1288624834,
   3.0475541921,
   3.1206545018,
   -3.0971187079,
   -3.0832816172,
   -3.1402831534,
   3.0861922137,
   3.1408114487,
   3.1258067932,
   3.1204340896,
   3.0903012945,
   -2.9900390697,
   3.0767033582,
   -3.1003696598,
   -3.0681569877,
   -3.1348851267,
   2.9152561277,
   -2.9972437257,
   2.7813211258,
   -3.1041800662,
   -3.1196306318,
   -3.0240662881,
   3.0235792639,
   -3.1282687064,
   -3.1007892429,
   -3.1209087533,
   3.1133903215,
   3.138988399,
   3.1346609058,
   3.1376218243,
   3.1366040961,
   -3.0468020154,
   3.0661079583,
   3.0961791169,
   -3.0936271735,
   3.096916176,
   -3.1116056735,
   3.0802205525,
   3.0896239427,
   -2.9832860431,
   -3.0404684911,
   3.0858968697,
   3.0850517676,
   -3.0712394395,
   2.9985949417,
   -3.0733824985,
   3.1201700594,
   -3.1364368079,
   3.1354603852,
   -3.116419868,
   3.1066012232,
   3.1333793329,
   3.089070154,
   3.1379876384,
   -3.0544600589,
   -3.0150721453,
   -3.0784587644,
   3.0659574265,
   -3.1084265412,
   -3.0018553231,
   -3.0357249995,
   -3.1203025751,
   3.131611635,
   -3.0377376307,
   -3.1281626573,
   -3.1049261326,
   3.1259604427,
   3.1199591289,
   -3.1299523988,
   -3.0730236899,
   -2.9890335325,
   2.956848911,
   3.0684720875,
   2.9857750681,
   -2.9218678327,
   2.9749703628,
   -3.1334860663,
   3.0277752928
  ],
  "phi": [
   -2.6216153841,
   -1.1097533219,
   -1.7075247992,
   -0.9566622497,
   1.7299706183,
   -1.2277405576,
   -1.2062090241,
   -1.181458637,
   -2.2483269393,
   -1.2759851321,
   -1.1299345538,
   -1.5913021903,
   0.982096451,
   -1.7141357015,
   -0.9459329953,
   -1.4014560821,
   -0.9761276219,
   -2.2646327952,
   -2.2729782801,
   -1.7065003089,
   -2.1862514153,
   -1.5102097324,
   -2.62410437,
   -1.0389367884,
   -2.4770584883,
   -1.1342127364,
   -1.0957864914,
   -1.6496599407,
   -1.6792508087,
   -0.9551616336,
   -1.4761859405,
   -1.6554082311,
   -2.8832190836,
   -2.0051614716,
   -2.5742726156,
   -1.9613119299,
   -1.0054398151,
   -1.1329547529,
   1.917240266,
   -1.4898526736,
   -2.0046903405,
   -2.7941966482,
   -2.6542556485,
   -1.7729968685,
   -1.4853640545,
   -0.9853878148,
   -1.1331801008,
   1.910871349,
   -1.5919232064,
   -1.5835375133,
   -1.6561487118,
   -1.6829291118,
   -1.7752026668,
   -1.8073772619,
   -1.3987908708,
   -1.1930790188,
   -1.2344440254,
   -1.263423133,
   -1.3425138188,
   -1.1125346334,
   -1.6972022224,
   -0.7961414489,
   -1.2454898715,
   -0.9114411135,
   -1.1975837867,
   -1.0284688677,
   -0.9977002012,
   -1.2287990205,
   -1.3517450553,
   -1.0859572677,
   -1.0069214797,
   -1.7581399357,
   0.9807712216,
   -1.9518957557,
   -1.1552540598,
   -2.2749190735,
   -0.8904400476,
   -1.0170971525,
   -1.0478910416,
   -1.4292741223,
   -2.3546431302,
   -1.2031722103,
   -0.8998266546,
   2.8784606644,
   -2.3562774858,
   -1.5837408472,
   -1.0235602442,
   -1.4425383488,
   -1.6538180631,
   -1.4480241985,
   -1.6334132632,
   -2.6419112137,
   -1.5091030796,
   -2.2080261242,
   -1.872956486,
   0.8872456748,
   -1.453160845,
   -2.1807648963,
   0.9222650768,
   -1.5075557422,
   -1.5003918942,
   -1.0859184713,
   -1.1438533357,
   -1.0526050815,
   -1.2431023099,
   -1.4186584881,
   -1.8453313588,
   0.6699345582,
   -1.1024578228,
   -1.0436325944,
   -1.1404593841,
   -1.3041500012,
   -0.9454367613,
   -1.0415759254,
   -0.8949192895,
   -2.5646146769,
   -1.9183587802,
   -1.48809193,
   -0.9662490131
  ],
  "psi": [
   2.2675149652,
   2.5337041123,
   -0.4009480197,
   -0.1555176901,
   2.3704808807,
   -0.4938338003,
   -0.4822960645,
   -0.8421086933,
   -0.4903866476,
   2.2457900951,
   2.8961856102,
   2.839289244,
   0.1238018857,
   0.6609557734,
   2.6323643955,
   2.1846870031,
   2.0065979949,
   2.4584474059,
   2.4190737758,
   2.3442853526,
   2.1350151432,
   2.1826497001,
   2.5312952698,
   2.5344235772,
   -1.0048191654,
   2.7935400675,
   -0.4578862516,
   -0.3912233673,
   0.0898809289,
   2.2281195669,
   2.3958664174,
   2.7191639856,
   3.097034318,
   3.0045236172,
   2.5999088386,
   2.5697809274,
   2.8358981898,
   -0.5115333183,
   -0.4462032564,
   0.1934836199,
   2.2283950849,
   2.5303010009,
   2.706003495,
   2.3047130121,
   2.1918308139,
   2.8685613898,
   -0.5032142841,
   -0.4583981286,
   0.148643942,
   2.1849760035,
   1.9949379959,
   2.080034774,
   2.1790785725,
   2.2496005826,
   1.8310875125,
   2.0190731983,
   -0.6612001888,
   2.3087651229,
   2.8976248908,
   -0.4866225875,
   2.2296188205,
   0.3506532713,
   -0.7290624608,
   -0.5431299963,
   2.5945457844,
   2.8196245065,
   -0.7008614314,
   -0.711771814,
   -0.6950391322,
   2.6766205913,
   2.7362682628,
   2.3338650062,
   0.1836343691,
   0.7066089612,
   2.6565054065,
   2.6001539357,
   1.3684535655,
   -0.8885343377,
   -0.7930396266,
   -0.7195930184,
   2.8210600141,
   -0.7759367334,
   2.5289073853,
   -0.7556216723,
   -2.7095507898,
   2.1957762227,
   2.1376323764,
   -0.2306375994,
   -0.2062045217,
   2.7178039158,
   2.7952091908,
   2.6763444857,
   2.6640086776,
   2.4181727666,
   2.3613337602,
   -2.8613307048,
   0.9204497763,
   -0.487090799,
   0.3440801745,
   0.7503544686,
   -0.2832398864,
   1.9980980583,
   -0.7386545698,
   -0.7654900449,
   -0.8038388373,
   -0.6941668167,
   -0.6338900091,
   -0.1086599188,
   0.9406627296,
   -0.9582568023,
   -0.753904738,
   -0.6380420914,
   -0.7773774794,
   -0.7664927201,
   -0.8241759785,
   -0.8375538376,
   2.2213290238,
   1.8817482076,
   1.5988188657
  ]
 },
 "5p4EBP2_conformer_1164": {
  "omega": [
   3.0827360338,
   3.0516072996,
   3.1348712914,
   3.0824079893,
   -3.1225266209,
   2.8973211142,
   3.0636487377,
   3.1295490068,
   -3.1016962399,
   -3.0077383793,
   2.9591574715,
   -3.1193507538,
   -3.113129053,
   3.0649569327,
   3.1383871394,
   3.0578675463,
   -3.093774943,
   3.1114829327,
   3.0462200545,
   -3.1214302611,
   3.0917824964,
   3.1098418807,
   -3.1301554486,
   3.1104451987,
   -3.0821179694,
   -3.114272469,
   -3.1100930394,
   -3.1047789645,
   3.1219209057,
   3.0560519682,
   -2.9865654078,
   3.0165250566,
   3.0142180583,
   3.0743301667,
   -3.0822830127,
   3.1259765021,
   -3.0999877358,
   -3.1366811092,
   3.0815968869,
   3.1168497113,
   -3.1351159079,
   3.0236700538,
   3.1095045761,
   3.0833551683,
   -3.099167591,
   -3.0709359583,
   -3.1309871994,
   3.0932200476,
   3.1231942803,
   3.1273552851,
   -3.1317809788,
   3.056671888,
   -3.0199149445,
   -3.0602336272,
   -3.1387035846,
   -3.1198868141,
   3.091248303,
   3.1265968422,
   3.1111685706,
   3.1319085441,
   -3.1206196252,
   -3.1268841742,
   3.127339985,
   -3.1156700335,
   3.1344672146,
   -3.0761301622,
   -3.088977639,
   -3.1002735421,
   3.053854068,
   -0.0565229185,
   3.1030370564,
   3.0821188392,
   3.089331536,
   3.0626364305,
   -2.9748808048,
   -2.9710387345,
   -3.0700420914,
   -3.0634609816,
   2.9990044571,
   3.0991845046,
   3.0638207229,
   3.0889240571,
   3.1022279108,
   -3.1326395541,
   -3.0762342937,
   3.0703563441,
   3.0733982391,
   -3.0321400845,
   -3.1269745782,
   -3.1291873753,
   -3.0546580197,
   -3.0698208292,
   -2.9435820969,
   3.1012849173,
   3.076616434,
   -3.125105643,
   -3.1064702734,
   -3.0852523049,
   -2.8823076604,
   3.0826027793,
   3.0277021651,
   -3.1081098492,
   -3.1237621988,
   3.0061831701,
   -3.046865755,
   3.025090471,
   3.1276899793,
   3.1049811784,
   -3.1380393686,
   2.991711602,
   3.1368889902,
   3.0206981563,
   3.1276851714,
   -2.9993213553,
   -3.0115924049,
   -2.9070850844,
   -2.968805843,
   -2.9753466766,
   3.070756398
  ],
  "phi": [
   -2.3340974715,
   -1.0605326847,
   -1.8680926851,
   -1.0247886706,
   -1.1652584347,
   -1.2976880323,
   1.8183222983,
   -2.0261295842,
   -2.1848579904,
   -1.4547216326,
   -1.2151376869,
   -1.1252139455,
   -1.1626527309,
   -1.0275276182,
   -1.1340134479,
   -1.4857362539,
   -0.9337873397,
   -2.278320421,
   -2.6268734881,
   -2.1835204593,
   -2.1009192497,
   -1.4564797022,
   -2.3366723226,
   -1.9811464548,
   -2.5984493534,
   -1.1642327493,
   -1.137634424,
   -1.4838417602,
   -1.5409666264,
   -0.8799844279,
   -1.5895782847,
   -1.484837228,
   -1.2227376389,
   -1.9051119033,
   -2.3396898191,
   -1.4815030958,
   -0.9680298164,
   -1.1998271572,
   1.7972467639,
   -1.9823764001,
   -1.3989971767,
   -2.6938377429,
   -2.5231639724,
   -2.4423137596,
   -1.5315643817,
   -0.989568709,
   -1.1358151879,
   1.8715431845,
   -1.647907536,
   -1.5347980757,
   -2.1218785276,
   -1.6804165106,
   -1.7786317294,
   -1.685976743,
   -1.4334726171,
   -1.2147476783,
   -1.4163483251,
   -1.672310225,
   -1.8529396296,
   -1.2329929817,
   -1.8490398818,
   -0.8835477964,
   0.889825158,
   -1.0918932142,
   -1.1768601064,
   -1.0978365747,
   -1.1317721395,
   -1.8516680511,
   -2.157238579,
   -1.3517811422,
   -1.1390009354,
   -1.1037192146,
   -1.3178816508,
   -1.1916088835,
   -1.0236308544,
   -1.4637769642,
   -2.268471543,
   -1.1013077081,
   -1.8359472244,
   -1.9983027976,
   -1.9605674493,
   -1.4296886603,
   -0.9621522869,
   -1.795582293,
   -1.3780558818,
   -1.1157154142,
   -0.9932794159,
   -1.3982144054,
   -1.0539486749,
   -1.4870462361,
   -1.6553809915,
   -1.8661176111,
   -2.6158538817,
   -2.32011548,
   -1.6971007275,
   -1.0428054811,
   -1.6300787748,
   1.1963282123,
   -2.5081859538,
   -2.0226333813,
   -1.7996081049,
   -1.4505872141,
   -1.1888953833,
   -0.8816177003,
   -1.2776836918,
   -1.0563420827,
   -1.2549951695,
   -1.1114490135,
   -1.2837056807,
   2.0796983192,
   -1.1613733187,
   -1.612726362,
   -1.0521386245,
   -1.4484070769,
   -2.0497379638,
   -1.1238708453,
   -1.5397611401,
   -1.4160017224,
   -1.0239929855
  ],
  "psi": [
   2.2429065057,
   2.5007854408,
   -0.4076192549,
   2.2131753489,
   -0.7463473399,
   2.7922246779,
   2.8343911789,
   0.0317578416,
   0.1065389258,
   2.5269369968,
   2.6407125554,
   -0.7051057438,
   -0.6142334802,
   -0.7787705408,
   -0.772418944,
   2.2900656841,
   2.2365351028,
   2.3327461607,
   2.7461063783,
   2.8895529388,
   2.2669380915,
   2.2498801914,
   2.4173125102,
   2.9071493445,
   -0.4085977949,
   1.8318237476,
   -0.4070332561,
   -0.393709041,
   -0.0910193901,
   2.685427038,
   2.5340567574,
   -0.0157101842,
   0.0800531962,
   2.7936396359,
   2.7238726855,
   2.3414600995,
   2.866384323,
   -0.5214861496,
   -0.4380467553,
   0.5675467959,
   2.2698404195,
   2.6105062589,
   2.7049888644,
   3.0918362009,
   2.2694828324,
   2.8580340272,
   -0.5229712489,
   -0.460033058,
   0.2582052738,
   2.269665627,
   2.4006419043,
   2.077150834,
   2.1953576796,
   1.8568554377,
   1.871905904,
   2.0966964648,
   -0.508418288,
   2.0973179173,
   2.1137182486,
   -2.7459705966,
   -0.9820407226,
   -0.685686755,
   2.126269558,
   0.4831308282,
   2.2952635591,
   -0.3218731693,
   -0.6124986904,
   -0.3907350716,
   -0.0407270394,
   1.7961828941,
   2.8620487342,
   2.9807433317,
   -0.2699772122,
   -0.1983388882,
   1.9879978993,
   -0.5150065327,
   1.4399128716,
   2.7994890893,
   -0.5027447261,
   2.3171134968,
   2.2045465637,
   2.2580991162,
   2.881067973,
   -0.3946830084,
   -2.6835060488,
   2.7741597476,
   -0.589470572,
   -0.8191667112,
   -0.3171871347,
   -0.6107845367,
   -0.4590444816,
   -0.6102829793,
   1.7710585473,
   -0.7746901249,
   2.6412662354,
   -3.0989892181,
   -0.4006543828,
   0.0107615353,
   0.3554429462,
   2.3619364616,
   2.294022679,
   0.0184497618,
   1.8507657057,
   -0.1927627061,
   -0.8888210464,
   -0.490929169,
   -0.7694000566,
   -0.6942507106,
   -0.5186108098,
   -0.8251702108,
   2.7368568783,
   -0.4721363781,
   0.2893034717,
   2.516929186,
   -0.3511675524,
   -0.6631575128,
   -0.7089254896,
   2.8494984117,
   2.1536873153
  ]
 },
 "5p4EBP2_conformer_1165": {
  "omega": [
   -3.1299001906,
   3.1306490745,
   -3.1274177146,
   3.1386237667,
   3.0349019312,
   -3.0957953852,
   3.1355507615,
   -2.9899742221,
   -3.0879952679,
   -3.1048415462,
   -3.0262237658,
   3.1119973127,
   3.1238982254,
   -2.9782492717,
   3.1360571489,
   3.1185605053,
   -3.1409493791,
   -3.1247770053,
   3.1391753758,
   3.1332504656,
   3.0918930806,
   3.0895742951,
   3.1278621727,
   3.135605184,
   -3.1410251673,
   3.0667149511,
   3.0367078728,
   -3.1327691536,
   3.1224950991,
   -3.0975100305,
   2.9581324163,
   0.0845689172,
   3.0276780752,
   3.1224058402,
   -3.0788399047,
   3.0245935589,
   -3.0980869071,
   3.1168855058,
   3.0655039702,
   -3.124197314,
   -3.1250848212,
   3.0556156722,
   3.0697597014,
   -3.1261403279,
   -3.0902941227,
   -3.0738901992,
   -3.139563818,
   3.0893243426,
   -3.1370154992,
   3.1131092634,
   -3.0868898183,
   3.077523466,
   -3.0128696842,
   3.1103411563,
   -3.0717088147,
   3.0540245374,
   -3.1032248591,
   -3.1238833628,
   3.0892770694,
   3.0373043058,
   -3.1083850545,
   -3.0715432766,
   3.1321516698,
   2.936165993,
   3.0978715938,
   -3.0491947985,
   -3.1266672014,
   3.040572643,
   3.0727673276,
   -3.125624453,
   2.9997814644,
   3.1283080406,
   -3.059649469,
   3.1061091509,
   -3.0859253162,
   3.1270896866,
   3.131900018,
   -3.0726024218,
   3.1404450595,
   3.1079452407,
   3.0976821325,
   3.0956360431,
   -0.0080299762,
   3.0953070465,
   3.066720131,
   -3.1145152399,
   -3.0430854747,
   3.1097795943,
   3.1309925926,
   3.1013547896,
   -3.1295066779,
   -3.1359615615,
   -3.1321920744,
   -3.0723534322,
   3.0566561651,
   -3.1055687962,
   3.0525928886,
   -3.137664474,
   3.1209937627,
   3.1368104514,
   -3.0687038394,
   -3.1326122185,
   3.1393847177,
   3.0905002147,
   3.1296214197,
   3.1387768908,
   -3.1378570534,
   -3.1406764526,
   -3.1404122292,
   3.1215355572,
   -3.0525453585,
   -2.9000931774,
   3.106228911,
   -3.101167649,
   3.0512443031,
   -3.1105301519,
   2.9673909199,
   -2.9009016791,
   3.1247150572
  ],
  "phi": [
   -1.117449619,
   -1.3714549302,
   -1.5337461778,
   -1.7125501726,
   1.0897256831,
   0.9193640025,
   1.4401928978,
   -1.3701790528,
   -1.29608486,
   -1.3752136266,
   -1.6235931903,
   -1.0770364357,
   -1.4225030449,
   -1.8806261568,
   -1.5363228896,
   -1.9760781573,
   -0.9655838901,
   -2.0846061935,
   -2.1798478718,
   -1.9487476921,
   -2.2083351799,
   -1.6355963062,
   -2.2702914245,
   -1.4434155527,
   -2.8638196583,
   -1.0987774221,
   -1.1305164553,
   -1.6676442209,
   -1.8463240469,
   -1.0459502833,
   -1.2116743232,
   -1.6161590278,
   -2.638142227,
   -2.2654852849,
   -2.4096313354,
   -1.7460383981,
   -0.9594464481,
   -1.1806795723,
   1.9994765096,
   -1.1792832682,
   -1.5761741967,
   -2.7457867507,
   -2.7043644382,
   -2.0107389829,
   -1.5610900806,
   -0.9887546741,
   -1.1355048726,
   1.9627736372,
   -1.1681000931,
   -1.6976727763,
   -1.7382776268,
   -1.6630319434,
   -1.8559021425,
   -1.4657601897,
   -1.3963472854,
   -0.8714773092,
   -1.2960495755,
   -1.2571657015,
   -1.0133718007,
   -0.9354006981,
   -1.2119392998,
   -2.8483149948,
   -1.3730052752,
   -2.4527293664,
   -1.2648232134,
   -1.2031002858,
   -1.1617397339,
   -1.3547812375,
   -1.4008014048,
   -1.107415566,
   -1.1176479763,
   -1.9310754073,
   -0.9577337865,
   -2.1347130205,
   -1.0930582161,
   -1.7323670177,
   -2.2349733859,
   -1.1161884479,
   -1.7175680676,
   -1.4451941075,
   -1.8754816394,
   -2.5930676512,
   -1.3671715747,
   -1.2594357718,
   -2.468494522,
   -0.9322553328,
   -1.1507389378,
   -1.0578148486,
   -1.165347686,
   -1.2320958266,
   -1.1352768826,
   -1.3953859387,
   -1.1593827595,
   -1.0764776349,
   -0.9677848309,
   -1.1537303896,
   -1.0258642507,
   -0.9741866141,
   -1.1266020584,
   -1.273247547,
   -2.7600774091,
   -2.9158954814,
   -1.162291212,
   -1.8559613675,
   -1.0281782365,
   -0.971184776,
   -1.1661516144,
   -1.1028857981,
   -1.1591084274,
   -2.9413406741,
   -1.8906625342,
   -2.0146004333,
   -2.0744202636,
   -2.5392318703,
   -2.3807758665,
   -2.7433211987,
   -1.7645050255,
   -1.1529411569,
   -2.4017490829
  ],
  "psi": [
   -0.8110354778,
   -0.5713990895,
   -0.105892349,
   2.8128206271,
   0.2149665139,
   -2.6033365338,
   0.527182404,
   0.1362415657,
   1.8887042947,
   2.4037510135,
   2.909355361,
   2.2063685499,
   -0.6620573997,
   -0.5093399968,
   -0.242240917,
   2.9559678579,
   1.7463474906,
   2.1921316283,
   2.321196661,
   2.4705505857,
   2.0822007792,
   2.3539136888,
   2.3572126322,
   2.8053593543,
   -0.6970032508,
   2.8291702783,
   -0.5586127944,
   -0.4303956498,
   0.0991705762,
   1.943398494,
   2.4990476441,
   2.687255104,
   2.5323424113,
   2.8804462973,
   2.9863405645,
   2.622120647,
   2.8846154636,
   -0.5484288705,
   -0.4816840274,
   -0.1635532344,
   2.3563888363,
   2.6489773589,
   2.705535846,
   2.5333468065,
   2.2540875077,
   2.8748894781,
   -0.5168394066,
   -0.4437645132,
   -0.1689440289,
   2.2780462654,
   1.9733458769,
   2.0351677027,
   2.2512548653,
   1.9617245299,
   1.9373389189,
   2.2539224195,
   -0.6969677319,
   -0.3676580515,
   -0.7244033276,
   -0.77336596,
   -0.7651904775,
   -0.4616857697,
   2.5335956529,
   2.7347603588,
   2.5038000225,
   -0.3038039902,
   -0.6170434355,
   -0.7003181919,
   2.6201165218,
   2.1191904901,
   2.5594352363,
   2.515933844,
   1.8103464567,
   -0.7904592421,
   2.028667269,
   -0.3399167453,
   -0.3089022599,
   1.7645996453,
   -0.1654223675,
   -0.0366013128,
   2.2172360305,
   2.1694605234,
   2.4509752534,
   3.0002246734,
   -0.9246870052,
   2.310614148,
   -0.8368671288,
   -0.752072891,
   -0.6937037678,
   -0.8077044144,
   -0.6355977871,
   -0.6899750208,
   -0.1975657067,
   -0.7758216242,
   -0.6894179345,
   -0.8274624272,
   -0.6903582717,
   -0.8986313005,
   -0.7611799536,
   -0.646391952,
   -0.5562348289,
   2.941445719,
   -2.9458114027,
   -0.1229408351,
   0.0416915504,
   -0.752146374,
   -0.8901181505,
   -0.6860587483,
   -0.7749450991,
   -0.8046296433,
   2.6860764683,
   -0.3001443575,
   -3.0812066954,
   2.5198871959,
   2.4375216885,
   2.578360279,
   2.5406036406,
   0.2916280256,
   2.2673866599
  ]
 },
 "5p4EBP2_conformer_1166": {
  "omega": [
   3.1137930294,
   -3.1240707735,
   3.0466879524,
   -3.0696292431,
   3.078186544,
   -3.0799167125,
   -3.1109748856,
   3.1391225687,
   -3.1242538812,
   -3.1260829387,
   3.0656527307,
   3.1157692644,
   3.0332959714,
   3.1403808353,
   3.0824198931,
   3.1224593486,
   -3.137814439,
   3.0768799455,
   -3.133433277,
   3.1301461231,
   3.1414826894,
   3.066975823,
   -3.0679443253,
   3.1373185949,
   -3.1111034639,
   3.082339701,
   3.0666597528,
   -3.1120460097,
   -3.1345206334,
   2.9768281018,
   -2.9931765883,
   -3.0991212156,
   3.0104663173,
   -3.0963314673,
   3.0018544864,
   3.0388465329,
   -3.1064176593,
   3.0775865313,
   3.0543331428,
   3.0942153898,
   -3.1047404787,
   2.9536837558,
   3.0298840269,
   3.138489823,
   -3.0924410008,
   -3.0859342681,
   3.1390415842,
   3.082686826,
   -3.1392806054,
   3.0815181846,
   3.1365241026,
   3.0670496467,
   -2.9639372102,
   3.0231842132,
   -3.0543475437,
   3.0491660066,
   -3.1096807102,
   2.9977761035,
   -3.0883959444,
   -3.0908884023,
   -3.1303840131,
   3.1283749756,
   3.034205974,
   -3.0561767188,
   3.0383110453,
   3.1339476182,
   3.1286469398,
   3.0406797468,
   3.0710361891,
   -3.1241424034,
   2.9984418442,
   3.1355286647,
   -3.0470215331,
   3.0652547675,
   3.096606253,
   3.0638696697,
   3.0831456889,
   3.0663338225,
   3.1245707235,
   3.0773859354,
   2.9258022157,
   3.0719792461,
   -3.1348541107,
   -3.0799757103,
   2.9766059697,
   -3.074671079,
   -3.1288625865,
   3.1124324928,
   -3.1244626411,
   -3.1359147203,
   3.0553989123,
   3.0255644492,
   3.1277189297,
   3.1364831465,
   3.0993581051,
   -3.1381118697,
   3.085601168,
   2.9590294919,
   -3.1340853502,
   3.1152055479,
   3.1123245649,
   3.1078152138,
   3.0040579449,
   2.9126102799,
   -3.1127437313,
   2.953721621,
   -2.8715799012,
   -3.1075076289,
   3.0910444681,
   -3.1319503305,
   -3.0739148714,
   -2.898384818,
   -3.1367063717,
   -3.0579807183,
   2.9288920837,
   3.0862675871,
   3.1040666475,
   3.0403663629,
   -3.1230369763
  ],
  "phi": [
   -2.4407701483,
   0.8513462176,
   -2.5850170571,
   -0.8267515736,
   1.3961108547,
   -2.1590663359,
   -1.4268040626,
   -1.684962644,
   0.8263595493,
   -1.0568564179,
   -1.0200316361,
   -1.0684247945,
   -0.8823754392,
   1.0817690478,
   -1.3826888884,
   -1.3335025661,
   -1.2772244627,
   -2.2512290421,
   -2.2710183501,
   -2.194805388,
   -2.267041933,
   -1.4971423359,
   -2.3558067035,
   -1.5094632694,
   -2.8217428572,
   -1.1510042321,
   -1.1041987373,
   -1.5147082417,
   -1.6242032107,
   -0.9231741089,
   -0.7566601089,
   -1.3039370955,
   -2.4446380653,
   -2.4166328754,
   -2.1230383145,
   -1.4825035884,
   -0.9250834247,
   -1.2615748206,
   1.9503796754,
   -1.7803868155,
   -1.2216191245,
   -2.7341401296,
   -2.6275078448,
   -1.8956387771,
   -1.4831880188,
   -0.9759655079,
   -1.1350330713,
   1.962825389,
   -1.2862890253,
   -1.6109235593,
   -1.714464446,
   -1.5962258641,
   -1.816815898,
   -1.7588470495,
   -1.3930054634,
   -0.8405710112,
   -1.2759466831,
   -1.9125910469,
   -1.9140803547,
   -2.0404675588,
   -1.8860849678,
   -1.0569222236,
   -1.8568966663,
   -1.1882923787,
   -1.1322091869,
   -1.0395924382,
   -1.0698829188,
   -1.3564257893,
   -1.4009035898,
   -1.1057590623,
   -1.1184646781,
   -1.7597860659,
   0.9796108446,
   -1.9531842371,
   -1.1550367478,
   -1.3228922675,
   -1.6684622068,
   -1.0243094296,
   1.4525955435,
   -2.0331377202,
   -1.40678905,
   -0.9883313432,
   -0.9101289134,
   1.6404624626,
   -2.2224145966,
   -1.4789503933,
   -1.9826551203,
   -1.132835874,
   -0.87608244,
   -1.0794737304,
   -1.05600994,
   -2.0821979049,
   -1.9053131155,
   -1.5203626496,
   1.1332304957,
   -1.9059398167,
   -1.3592546935,
   0.8932160656,
   0.9591795761,
   -1.1153374263,
   -1.0852243815,
   -1.1159728329,
   -1.6759027535,
   1.1610477844,
   -0.9258969308,
   -2.1629272317,
   -1.7864976254,
   -2.629647825,
   -2.4369027692,
   -0.8397887578,
   -1.2763905901,
   -1.1835935758,
   -1.7459803621,
   -0.9773623033,
   -2.7535555517,
   -2.1753971019,
   -2.4319415655,
   -1.5988446939,
   -1.0430752494
  ],
  "psi": [
   2.3727222439,
   2.9060395083,
   0.7982104759,
   2.9400108087,
   2.0884226305,
   0.0452440106,
   2.2867589379,
   3.0598151372,
   2.0855839591,
   0.8590206372,
   2.4271487412,
   -0.8487879474,
   -0.7816986596,
   2.2425371891,
   0.2337965952,
   2.6132944078,
   2.2127083594,
   1.807389092,
   2.4342396607,
   2.8207988549,
   2.1645979133,
   2.2663794548,
   2.3974198935,
   2.8806216645,
   -0.6971096308,
   2.8281455343,
   -0.3933572444,
   -0.3604056237,
   -0.0882070677,
   2.4686231018,
   2.4612906809,
   -0.7202497109,
   1.388890843,
   2.8815151076,
   2.9556055314,
   2.6629922092,
   2.8812636533,
   -0.551849322,
   -0.5762552761,
   0.5759826002,
   2.3238976634,
   2.4863243628,
   2.7930415759,
   2.4428591902,
   2.1833705983,
   2.8774445415,
   -0.5140500751,
   -0.457113822,
   -0.0993210512,
   2.1816614794,
   1.9598737128,
   1.9939314436,
   2.2591209037,
   2.3054243828,
   1.8324637256,
   2.289797414,
   -0.6932811617,
   2.6845731912,
   2.1292528936,
   2.5581281961,
   1.7276898182,
   0.5851565664,
   -0.6110965347,
   1.8796585285,
   -0.5769065053,
   -0.6859163063,
   -0.8354162673,
   -0.7614067228,
   2.6206664438,
   2.1193009142,
   2.5590496772,
   2.5150542962,
   0.1855782752,
   0.7072783494,
   2.656299946,
   2.5991440922,
   -0.2274435099,
   2.1378552839,
   2.3823124248,
   -0.0382506865,
   2.0763798378,
   3.1208945849,
   2.4102884344,
   -0.7396841795,
   2.5840837041,
   2.3057136107,
   2.3272902415,
   0.4788933388,
   2.4938303838,
   -0.7349838762,
   -0.6141906034,
   2.4292232933,
   2.2000523826,
   2.2646557557,
   2.9069739545,
   0.8072840479,
   2.366618065,
   -0.3692467911,
   0.665860823,
   0.421658809,
   -0.6891332271,
   -0.6946888865,
   -0.5198609496,
   0.3530198189,
   0.659847341,
   -0.8285931772,
   1.8694178121,
   -0.8772251462,
   2.9564896179,
   2.4868854389,
   -0.5971203687,
   -0.4829734963,
   -0.4089094967,
   0.2185858426,
   -0.8000810156,
   2.778766591,
   2.4036600753,
   2.4323800817,
   1.7858953033
  ]
 },
 "5p4EBP2_conformer_1167": {
  "omega": [
   -3.1028159413,
   2.892136964,
   -3.092726041,
   3.1203073056,
   3.0704007939,
   3.1287072855,
   3.1021124393,
   -3.0487126586,
   3.0109616601,
   -2.7866694346,
   -3.1362148728,
   3.0876956134,
   2.9861165816,
   3.0501810206,
   3.0727496662,
   -3.0187802723,
   3.0252603098,
   3.0972890049,
   -3.1240016405,
   -3.1228139954,
   3.1148026685,
   3.0846384826,
   -3.1300988503,
   3.1155195673,
   -3.1162994058,
   3.0938990993,
   3.0772420913,
   -3.0674316973,
   3.1255236172,
   3.0223607332,
   3.0936425182,
   -0.0096253652,
   3.029721268,
   -3.0883220163,
   3.1194734169,
   3.0956880689,
   -3.0636253209,
   -3.1225363178,
   3.0739813632,
   3.0901201288,
   -3.1362490719,
   3.1288624834,
   3.0475541921,
   3.1206545018,
   -3.0971187079,
   -3.0832816172,
   -3.1402831534,
   3.0861922137,
   3.1408114487,
   3.1258067932,
   3.1204340896,
   3.0903012945,
   -2.9900390697,
   3.0767033582,
   -3.1003696598,
   -3.0681569877,
   -3.1353955642,
   -3.1412821636,
   -3.1238031629,
   -3.1338480969,
   -3.0920790919,
   2.9806268707,
   3.1280687998,
   -3.0760390646,
   3.0281031346,
   -3.0584852351,
   3.081604972,
   -3.0336808537,
   3.0710869103,
   3.1197942739,
   3.0005799392,
   -3.0691822469,
   -3.0601098443,
   3.1159425364,
   -3.1345183637,
   -2.8616419482,
   -3.0477920283,
   3.0479206094,
   3.1250760272,
   3.05441358,
   3.1133014529,
   -3.0177396532,
   -2.9738129396,
   -3.1265540794,
   -2.9157359201,
   2.953069738,
   -3.1390477983,
   -3.0943082984,
   -3.1018583393,
   -3.1174216284,
   3.0951935246,
   3.1101836083,
   3.1390400349,
   3.1160598049,
   -2.9307573812,
   -3.0843805182,
   2.9757091198,
   3.1398742352,
   -3.0147690966,
   3.0359548799,
   -3.0367024982,
   -3.0469854447,
   3.1084887327,
   -3.1389508038,
   2.9934483828,
   -3.0834737827,
   -3.1052404534,
   3.1368426278,
   3.1258979176,
   -3.140637439,
   3.0825343768,
   -2.9882013894,
   3.0995870412,
   2.9219142725,
   -3.0634586041,
   -3.0550891548,
   2.8788781398,
   -3.0242644258,
   2.9860559707
  ],
  "phi": [
   -1.3327865398,
   -1.7857480909,
   -1.0669183807,
   -1.0870288619,
   -1.1116403921,
   -1.0381166303,
   -1.6315567843,
   -1.0677545267,
   -2.5225303426,
   -1.2509240836,
   -2.5125347292,
   -2.4199301932,
   -1.7019834329,
   -1.1386689119,
   -1.0618786737,
   -2.2732089837,
   -1.0285600706,
   -2.2646327952,
   -2.2729782801,
   -1.7065003089,
   -2.1862514153,
   -1.5102097324,
   -2.62410437,
   -1.0389367884,
   -2.4770584883,
   -1.1342127364,
   -1.0957864914,
   -1.6496599407,
   -1.6792508087,
   -0.9551616336,
   -1.4761859405,
   -1.6554082311,
   -2.8832190836,
   -2.0051614716,
   -2.5742726156,
   -1.9613119299,
   -1.0054398151,
   -1.1329547529,
   1.917240266,
   -1.4898526736,
   -2.0046903405,
   -2.7941966482,
   -2.6542556485,
   -1.7729968685,
   -1.4853640545,
   -0.9853878148,
   -1.1331801008,
   1.910871349,
   -1.5919232064,
   -1.5835375133,
   -1.6561487118,
   -1.6829291118,
   -1.7752026668,
   -1.8073772619,
   -1.3987908708,
   -1.1930790188,
   -1.0089223734,
   -1.0522086209,
   -1.1900695504,
   -1.1104901753,
   -1.2086294619,
   -1.0325242855,
   -1.2726922343,
   -2.1612926493,
   -1.298159214,
   -2.0267852333,
   -2.773084764,
   -1.3972172865,
   -0.8171421727,
   -1.2159368012,
   -0.9841321614,
   -1.7797513519,
   1.0927568545,
   -2.3543548919,
   -0.9822701006,
   -2.1511034198,
   -1.9219784192,
   -1.1161507562,
   1.2996248369,
   -1.0963528235,
   -1.2875102327,
   -2.4705281247,
   -1.0952277073,
   -2.1445542585,
   -2.2070195334,
   -1.6510818396,
   -1.9201077825,
   -1.0666164011,
   -1.7090539678,
   0.8049193562,
   -2.6788364691,
   -1.5065629726,
   -1.1662375696,
   -1.8741286948,
   -2.8376339756,
   -0.9342358511,
   -0.829876529,
   -0.9687095797,
   -1.1154451427,
   -0.9253276029,
   -1.2112811253,
   -1.924427056,
   -0.8422000745,
   -1.2162991185,
   -1.1864284925,
   -1.0680731429,
   -1.5375922107,
   -0.9851154594,
   -0.9818790144,
   1.3636276274,
   -1.1746676754,
   0.8032921003,
   -1.4083590314,
   -1.6697094448,
   -2.2446328155,
   -2.2210603636,
   -1.1471441521,
   -2.1363600051,
   -2.089755681
  ],
  "psi": [
   2.0188318013,
   2.91658588,
   2.8185023393,
   -0.5089870062,
   -0.7330482445,
   -0.8497269536,
   -0.7564589757,
   0.3732079423,
   2.5588079693,
   2.7389669095,
   -0.5331666003,
   2.4583754135,
   2.3132611599,
   2.4135735009,
   -0.6950746374,
   -0.6683489771,
   1.992623655,
   2.5110048778,
   2.4190737758,
   2.3442853526,
   2.1350151432,
   2.1826497001,
   2.5312952698,
   2.5344235772,
   -1.0048191654,
   2.7935400675,
   -0.4578862516,
   -0.3912233673,
   0.0898809289,
   2.2281195669,
   2.3958664174,
   2.7191639856,
   3.097034318,
   3.0045236172,
   2.5999088386,
   2.5697809274,
   2.8358981898,
   -0.5115333183,
   -0.4462032564,
   0.1934836199,
   2.2283950849,
   2.5303010009,
   2.706003495,
   2.3047130121,
   2.1918308139,
   2.8685613898,
   -0.5032142841,
   -0.4583981286,
   0.148643942,
   2.1849760035,
   1.9949379959,
   2.080034774,
   2.1790785725,
   2.2496005826,
   1.8310875125,
   2.0190731983,
   -0.6613840849,
   -0.8611147791,
   -0.7845495241,
   -0.5646566836,
   -0.7750173278,
   -0.6144531191,
   -0.6959074851,
   -0.2088437641,
   1.3101978114,
   2.4437322254,
   0.4076650331,
   2.8398496447,
   2.8898099658,
   2.2530344771,
   2.76333894,
   2.5060796317,
   -0.1875800261,
   1.1068862265,
   2.4713924215,
   2.4017472527,
   1.645263482,
   1.9806829118,
   2.4899973242,
   0.3899393125,
   -0.7239387158,
   -0.5627140661,
   1.4312907594,
   -0.2698415734,
   -2.7034740732,
   2.2167851788,
   2.2488666044,
   2.1313527973,
   -0.7817261423,
   0.0527617768,
   0.8084078063,
   2.8306162675,
   2.3806623271,
   -0.7129476042,
   1.6898719758,
   -2.9955705871,
   -0.6036609133,
   -1.0430744618,
   -0.9617888904,
   -0.8019224203,
   -0.8898741052,
   -0.3734412479,
   0.0632758259,
   -0.7833570258,
   -0.5794587091,
   -0.6273043276,
   -0.5493722875,
   -0.0158618473,
   -0.5916145774,
   -0.7736670605,
   0.0095520791,
   1.9893111511,
   0.8636488463,
   2.7132542785,
   -0.6520136836,
   2.4266087187,
   2.5269588341,
   2.5566011031,
   2.3032581313
  ]
 },
 "5p4EBP2_conformer_1168": {
  "omega": [
   3.0827991458,
   3.0520883757,
   3.1335255831,
   3.0825574745,
   3.1408708762,
   -3.1373448969,
   -3.1333322336,
   -3.1241464012,
   3.1268881661,
   3.136321514,
   -3.1309885288,
   3.133421189,
   -3.1268137808,
   -3.0968156154,
   -3.1363431994,
   -3.007246399,
   3.0520006154,
   -3.0145654454,
   3.1204465115,
   3.1328269553,
   3.1230052056,
   3.0820068327,
   -3.085630996,
   3.129143463,
   -3.1169022435,
   3.0679549306,
   3.061198608,
   -3.1152889298,
   -3.130164407,
   2.9666914811,
   -2.9405357291,
   -3.0882651321,
   3.06649388,
   -3.1249883016,
   3.1317893685,
   3.0981113336,
   -3.0890064393,
   3.1201086553,
   3.0843917138,
   3.1167599819,
   -3.0983486383,
   3.0571718162,
   3.0099558168,
   3.1343482147,
   -3.1054157893,
   -3.0919813042,
   -3.1401461156,
   3.0779837277,
   3.1354469369,
   3.1012800617,
   3.1192683479,
   3.126568224,
   -2.9605501853,
   3.0126296234,
   -3.0423669077,
   3.0420053724,
   -3.1149513061,
   2.9973015284,
   -3.0877230245,
   -3.0902242354,
   -3.1303811365,
   3.1285899538,
   3.0343722745,
   -3.0560806405,
   3.0387552322,
   3.1336592538,
   3.1293542369,
   3.0403808994,
   3.0713537851,
   -3.1236186666,
   2.9974726405,
   3.13617649,
   -3.0467909361,
   3.0654835347,
   3.0964786287,
   3.0631706964,
   3.0833714043,
   3.0659793982,
   3.1254885265,
   3.0772904368,
   2.9259618295,
   3.0709306999,
   -3.1349438394,
   -3.0805443621,
   2.9760633355,
   -3.0744282303,
   -3.1287488729,
   3.1127976729,
   -3.1233319253,
   -3.1360934041,
   3.0556519454,
   3.0252115497,
   3.1286832835,
   3.1363490248,
   3.0987756775,
   -3.137766408,
   3.0850036211,
   2.9590366307,
   -3.1348188454,
   3.1165419112,
   3.1142797953,
   3.1080720028,
   3.0035965719,
   2.9120662672,
   -3.1124455571,
   2.9542395499,
   -2.8721191035,
   -3.1071965162,
   3.0906375434,
   -3.1316502204,
   -3.0737998542,
   -2.8976999501,
   -3.137149683,
   -3.0586154089,
   2.9287850689,
   3.0854594744,
   3.1044554671,
   3.0405602701,
   -3.1217333414
  ],
  "phi": [
   -2.3316513622,
   -1.0625598194,
   -1.8669286902,
   -1.0240241932,
   1.5218645315,
   -1.1215035099,
   -0.7839932825,
   -2.0592146736,
   -1.2326739674,
   -1.0068841932,
   1.3809067799,
   -1.5824927703,
   -1.7260850031,
   -1.136524057,
   -0.7266690711,
   -2.2217742241,
   -1.1178548748,
   -2.2548351133,
   -2.5415259216,
   -1.7198107636,
   -2.2562102243,
   -1.5423098785,
   -2.3559949146,
   -1.5109611965,
   -2.8432314086,
   -1.1498074767,
   -1.0977610997,
   -1.5436734742,
   -1.7357848101,
   -0.940079601,
   -1.0866477282,
   -1.608177388,
   -1.1042192364,
   -2.1946437685,
   -2.6173356521,
   -1.630865543,
   -0.9601085308,
   -1.1353165961,
   1.9640929303,
   -1.5348164138,
   -1.4872672276,
   -2.7888829812,
   -2.6062112058,
   -1.7400963418,
   -1.4855239874,
   -0.9864450189,
   -1.1342192204,
   1.9145823315,
   -1.6050759149,
   -1.4859679904,
   -1.4916711466,
   -1.5472953873,
   -1.7668515679,
   -1.673210882,
   -1.3974288741,
   -0.853423302,
   -1.2750621103,
   -1.9130526189,
   -1.9152109276,
   -2.0418940118,
   -1.8867053328,
   -1.0567434253,
   -1.856733243,
   -1.1872897581,
   -1.1315271353,
   -1.040006625,
   -1.0700054469,
   -1.3567900909,
   -1.3995340865,
   -1.106761617,
   -1.1170123964,
   -1.7597738407,
   0.9804116543,
   -1.9525346041,
   -1.1552496766,
   -1.3221958525,
   -1.6676353285,
   -1.0241246252,
   1.4517879083,
   -2.0342291988,
   -1.4053626484,
   -0.9884789427,
   -0.9090619341,
   1.6392000927,
   -2.2214295441,
   -1.480436987,
   -1.9823632546,
   -1.1336738846,
   -0.8762842661,
   -1.0790523662,
   -1.0560059702,
   -2.0823185975,
   -1.9050052883,
   -1.5211375751,
   1.1340498643,
   -1.9055102901,
   -1.359379575,
   0.8928130386,
   0.9619080859,
   -1.1136125599,
   -1.0856777375,
   -1.1163335108,
   -1.6754144015,
   1.1618473608,
   -0.9267884034,
   -2.163229037,
   -1.7866016187,
   -2.6301362147,
   -2.4357092802,
   -0.8412142071,
   -1.2761085473,
   -1.1840971393,
   -1.7458344832,
   -0.9782139991,
   -2.7540473823,
   -2.1748630443,
   -2.4328537395,
   -1.5994839271,
   -1.0434372832
  ],
  "psi": [
   2.2409950156,
   2.5018415482,
   -0.4073908387,
   2.2130189339,
   -0.7473096141,
   0.263967598,
   -0.7113822024,
   -0.647930222,
   0.3350275602,
   2.5392510522,
   2.5914109294,
   -0.1977393687,
   3.1183408377,
   2.3214461509,
   2.3135912492,
   -0.9509732683,
   2.7688340799,
   2.4043217744,
   2.9160831585,
   2.337269982,
   2.0505236815,
   2.2598686461,
   2.3966298685,
   2.8796521021,
   -0.6993375227,
   2.9124958835,
   -0.3747412975,
   -0.3575593799,
   -0.0434428729,
   2.6023905494,
   2.5261274422,
   -0.3122525596,
   0.2627666822,
   2.7831482233,
   2.9241648482,
   2.6049798926,
   2.8674699059,
   -0.538942913,
   -0.5578782519,
   0.2593568018,
   2.2677812058,
   2.5563364356,
   2.7929971692,
   2.2689992699,
   2.1796434134,
   2.8645425398,
   -0.4954466645,
   -0.4646649028,
   0.1783336995,
   2.1204097383,
   1.8319257682,
   1.8325895322,
   2.1932385333,
   2.236067569,
   1.8330698819,
   2.2949351169,
   -0.6888498881,
   2.6850504758,
   2.1294982994,
   2.5587174714,
   1.7282027453,
   0.5851058,
   -0.6112021087,
   1.8791187138,
   -0.5784839175,
   -0.685080129,
   -0.8366908614,
   -0.7609727693,
   2.6203862965,
   2.1190562608,
   2.558230819,
   2.5151597731,
   0.184880976,
   0.7066816552,
   2.6564270197,
   2.5986296066,
   -0.2277883236,
   2.1377271217,
   2.3820502042,
   -0.0374228699,
   2.0764197748,
   3.1207182012,
   2.4091918786,
   -0.7391959165,
   2.5841766288,
   2.3067182126,
   2.3271569057,
   0.4785607327,
   2.4942133542,
   -0.735351403,
   -0.6147562251,
   2.4296812318,
   2.2000628128,
   2.2649978906,
   2.9068441484,
   0.8065395817,
   2.3656897859,
   -0.3681375062,
   0.6650513917,
   0.4191152444,
   -0.691216029,
   -0.6936820437,
   -0.5199550056,
   0.3525915109,
   0.6605605351,
   -0.8291379152,
   1.8700388591,
   -0.8764225008,
   2.9556000815,
   2.4872992706,
   -0.5965515301,
   -0.4835352076,
   -0.4086539307,
   0.219212447,
   -0.7979192058,
   2.7777979324,
   2.4045837868,
   2.4320421634,
   1.7851613271
  ]
 },
 "5p4EBP2_conformer_1169": {
  "omega": [
   -3.1147265211,
   3.010178799,
   -3.1271710009,
   -3.1286456358,
   -3.0915014442,
   3.0571359055,
   -3.0851741569,
   -2.9157796938,
   2.9246553905,
   3.057281484,
   2.9995941858,
   -3.1294039146,
   -2.9774676166,
   -3.1011517319,
   -3.1378609793,
   3.0402887521,
   3.133724484,
   -2.9535697463,
   3.1204465115,
   3.1328269553,
   3.1230052056,
   3.0820068327,
   -3.085630996,
   3.129143463,
   -3.1169022435,
   3.0679549306,
   3.061198608,
   -3.1152889298,
   -3.130164407,
   2.9666914811,
   -2.9405357291,
   -3.0882651321,
   3.06649388,
   -3.1249883016,
   3.1317893685,
   3.0981113336,
   -3.0890064393,
   3.1201086553,
   3.0843917138,
   3.1167599819,
   -3.0983486383,
   3.0571718162,
   3.0099558168,
   3.1343482147,
   -3.1054157893,
   -3.0919813042,
   -3.1401461156,
   3.0779837277,
   3.1354469369,
   3.1012800617,
   3.1192683479,
   3.126568224,
   -2.9605501853,
   3.0126296234,
   -3.0423669077,
   3.0420053724,
   -3.114818052,
   3.1112461021,
   3.0416052391,
   3.0730972204,
   3.1236013626,
   3.116199505,
   3.0978117977,
   3.1248940518,
   3.129084061,
   -3.0936999336,
   3.1246802409,
   -3.0492633655,
   -2.9945084896,
   3.0628022848,
   2.9451684036,
   -3.0703159607,
   -3.0612369491,
   3.1161919791,
   -3.1335735021,
   3.1083442387,
   3.0727773456,
   0.0533706832,
   -3.0295285963,
   3.1226371206,
   -3.1131567565,
   3.0087229726,
   -0.1065660106,
   -3.0729551833,
   -3.1104174754,
   3.0950144308,
   3.0838192207,
   -3.0554978921,
   3.0916037145,
   3.1222866386,
   -3.1325454864,
   -3.1387486747,
   3.1388383008,
   -3.1309360715,
   3.1244118922,
   2.9075283811,
   -3.0529658308,
   2.9198835345,
   3.1039340115,
   3.0869365066,
   2.8932471487,
   -3.0292427273,
   3.1254308984,
   3.0896588069,
   3.1104141468,
   3.1182676224,
   3.1286061391,
   -3.1321533057,
   3.0088917635,
   3.0725587058,
   3.0800272719,
   -3.0849679991,
   3.1035298565,
   3.1197103088,
   3.0951153733,
   -3.0948814932,
   -3.1270948083,
   -3.0478615525,
   -3.1332735282
  ],
  "phi": [
   -1.7423389867,
   -1.6681374691,
   -1.2370010812,
   -1.4714945019,
   -2.8843762837,
   -2.5052320125,
   2.5154735789,
   -2.4359024871,
   -2.4104366075,
   -1.0648130352,
   -0.6817341789,
   -1.5465469701,
   -1.0022933104,
   -1.1972450035,
   -1.6357924971,
   -2.5415159237,
   -0.9121109972,
   -2.2548351133,
   -2.5415259216,
   -1.7198107636,
   -2.2562102243,
   -1.5423098785,
   -2.3559949146,
   -1.5109611965,
   -2.8432314086,
   -1.1498074767,
   -1.0977610997,
   -1.5436734742,
   -1.7357848101,
   -0.940079601,
   -1.0866477282,
   -1.608177388,
   -1.1042192364,
   -2.1946437685,
   -2.6173356521,
   -1.630865543,
   -0.9601085308,
   -1.1353165961,
   1.9640929303,
   -1.5348164138,
   -1.4872672276,
   -2.7888829812,
   -2.6062112058,
   -1.7400963418,
   -1.4855239874,
   -0.9864450189,
   -1.1342192204,
   1.9145823315,
   -1.6050759149,
   -1.4859679904,
   -1.4916711466,
   -1.5472953873,
   -1.7668515679,
   -1.673210882,
   -1.3974288741,
   -0.853423302,
   -1.0469032056,
   -1.1766477176,
   -1.0635176463,
   -1.0095488005,
   -1.0919614289,
   -1.2206947581,
   0.9254363522,
   -1.1084982718,
   -1.2785566766,
   -1.2934254228,
   -1.4356672073,
   -2.1748277755,
   -1.0049690127,
   -1.0898244877,
   -1.1640642365,
   -1.7806000069,
   1.093911153,
   -2.3547360924,
   -0.982845949,
   -1.2135619237,
   -2.1327617269,
   -1.308631646,
   1.2069683828,
   -2.2741901217,
   -1.8163092264,
   -2.6966801864,
   -1.3437462643,
   -1.2786038917,
   -2.4106890772,
   -2.1784062473,
   -1.3780324348,
   -0.9818969146,
   1.0164949148,
   -1.1316007721,
   -2.6901814821,
   -1.6448369128,
   -1.9584781659,
   -2.1810769084,
   -1.2830431783,
   -1.0036618154,
   -2.1563676426,
   -2.2015834413,
   -1.2153289536,
   -1.2856041486,
   -1.0689688954,
   -0.9542768836,
   -1.1755773776,
   -1.0446897895,
   -2.5091838276,
   -1.0363401241,
   -1.0468741169,
   -1.012255281,
   -2.1957043318,
   -1.9570715359,
   -0.9920034503,
   -1.2083861415,
   -1.2353616638,
   -1.1124038045,
   -1.0198905308,
   -1.1123683792,
   -1.0636380691,
   -1.7522500592,
   -1.8664558636
  ],
  "psi": [
   2.1223280138,
   2.5340776933,
   0.3224985418,
   -0.072581222,
   -0.1938079964,
   -2.5898790647,
   2.5865407036,
   -2.6169757731,
   2.3945549897,
   2.4646816544,
   2.5341949549,
   2.2851154325,
   -0.2641807482,
   -0.7670475044,
   -0.3262771317,
   0.1148870188,
   2.7619051627,
   2.1815607695,
   2.9160831585,
   2.337269982,
   2.0505236815,
   2.2598686461,
   2.3966298685,
   2.8796521021,
   -0.6993375227,
   2.9124958835,
   -0.3747412975,
   -0.3575593799,
   -0.0434428729,
   2.6023905494,
   2.5261274422,
   -0.3122525596,
   0.2627666822,
   2.7831482233,
   2.9241648482,
   2.6049798926,
   2.8674699059,
   -0.538942913,
   -0.5578782519,
   0.2593568018,
   2.2677812058,
   2.5563364356,
   2.7929971692,
   2.2689992699,
   2.1796434134,
   2.8645425398,
   -0.4954466645,
   -0.4646649028,
   0.1783336995,
   2.1204097383,
   1.8319257682,
   1.8325895322,
   2.1932385333,
   2.236067569,
   1.8330698819,
   2.2949351169,
   -0.689081537,
   -0.8018502333,
   -0.6470122023,
   -0.6097127987,
   -0.7770809203,
   -0.7363642882,
   -0.3785744477,
   0.7477601381,
   2.4667777368,
   -0.2679149114,
   2.8509078386,
   2.8684251078,
   0.4877062944,
   2.3284263964,
   2.1831268444,
   2.4203671002,
   -0.1865626295,
   1.1063091045,
   2.4703391145,
   2.4019023977,
   2.2495648547,
   2.1589206571,
   -0.2389833517,
   3.1275512172,
   2.2818093032,
   2.4189745739,
   2.765344163,
   -3.1331078052,
   -0.7476022732,
   2.5248499044,
   2.202710389,
   2.1323241929,
   2.2146000818,
   0.3085045787,
   2.2437186947,
   1.8799127273,
   2.4498182315,
   2.4074178866,
   2.209553951,
   1.6845033794,
   2.4448551233,
   2.547369825,
   1.9648897041,
   2.7853239018,
   2.669865975,
   2.0244102171,
   -0.4908768588,
   2.5968344452,
   -0.5872980622,
   2.4594552584,
   -0.764037349,
   -0.7905310265,
   -0.8084343762,
   2.3094265137,
   2.3375602234,
   -0.7710652791,
   -0.6082326027,
   -0.606618048,
   -0.7620160307,
   -0.8578819183,
   -0.7299563501,
   -0.8477393343,
   0.0177035277
  ]
 },
 "5p4EBP2_conformer_117": {
  "omega": [
   3.140603873,
   -3.1211337387,
   3.1117876742,
   -2.9966716222,
   -3.0181263197,
   -3.1220005826,
   3.0077945035,
   2.9156333929,
   -2.9247789752,
   -3.0580854997,
   -2.9981526692,
   3.1299491391,
   3.0726965323,
   -3.1184657537,
   -3.0635033785,
   -3.0980428992,
   -3.1089871424,
   -3.1369059551,
   3.1363321305,
   3.1392787301,
   3.1295666163,
   3.1175471773,
   3.0964300889,
   -3.0611008507,
   -3.0957465674,
   3.1320424297,
   3.0404718362,
   -3.1133016359,
   3.1253009398,
   3.0933824579,
   -3.1275802876,
   3.1367890895,
   -3.0982915488,
   3.0031511119,
   -3.0919186068,
   3.1392490113,
   -3.1110842869,
   3.116683393,
   3.078331466,
   3.0975236185,
   3.1385937088,
   3.0613293664,
   3.017542811,
   3.1299586668,
   -3.0762792206,
   -3.0687832417,
   -3.1349242011,
   3.0894577934,
   3.1398863665,
   3.1400252587,
   -3.0951601836,
   3.0320107699,
   -2.9845689642,
   3.0248733351,
   -3.0486909754,
   3.0542787391,
   3.1178659604,
   3.1073992866,
   -3.0947577726,
   3.0902238551,
   3.0884787035,
   -3.0199687633,
   -2.8951921338,
   2.9833965313,
   3.060118082,
   3.1386709795,
   -3.121067979,
   -3.099111114,
   3.0642077681,
   -3.1027034666,
   3.0718376902,
   3.1365094384,
   -3.0461637348,
   3.0651985059,
   3.0958138755,
   2.935037828,
   3.0194286767,
   3.1252952202,
   -3.1371829359,
   -3.0892646279,
   3.1379664554,
   3.0455390903,
   -3.1163105985,
   -3.090882952,
   2.9038260458,
   -3.116614211,
   -3.1015741497,
   2.9369601965,
   -3.0903976686,
   -3.0711504936,
   3.016315309,
   -3.0774672319,
   3.1343256591,
   -3.017104191,
   3.0974844667,
   2.9267097482,
   2.9791965031,
   -2.9996819375,
   2.991352228,
   -3.1092903943,
   -3.101454769,
   3.0022658807,
   3.0237879113,
   3.134996168,
   3.1100984775,
   -3.0805809312,
   -3.0611420745,
   -3.1343984691,
   3.1379602323,
   3.0853135089,
   -3.0016376785,
   3.1289277731,
   -3.1174210075,
   -3.1100808422,
   -3.060103599,
   -2.9762014296,
   3.0943614756,
   2.9478873405,
   -3.0186247011
  ],
  "phi": [
   1.9322321987,
   1.258204678,
   2.5676145829,
   2.3516275144,
   -0.9214327223,
   1.0738037918,
   -1.4201839754,
   2.4366768535,
   2.4102736276,
   1.0633984761,
   0.6812263544,
   1.5453937943,
   2.0985671036,
   2.2898780705,
   1.6627273056,
   1.9839630146,
   1.069926258,
   -2.1107845037,
   -2.2625679857,
   -2.2009768406,
   -2.2375747145,
   -1.5374499087,
   -2.152590733,
   -1.4930977479,
   -2.7156016895,
   -1.1055669649,
   -1.0338503894,
   -1.6718405851,
   -1.2862796278,
   -1.0665542044,
   -2.1382455715,
   -2.2621171135,
   -1.2441376717,
   -2.2609892111,
   -2.1178353195,
   -1.4711277553,
   -0.9615602932,
   -1.1873075327,
   1.8450428021,
   -2.0369555881,
   -1.4643989996,
   -2.653080003,
   -2.623930478,
   -1.9992962945,
   -1.5559457867,
   -0.9954599263,
   -1.1338787653,
   1.9085344951,
   -1.4250843821,
   -1.7244614456,
   -1.7733034272,
   -1.6537888468,
   -1.8650745119,
   -1.8677556568,
   -1.4683016623,
   -0.8734509187,
   -1.038012869,
   -1.0394166472,
   -1.1861774017,
   -1.1621857798,
   -1.1298026214,
   -1.2802736214,
   -2.0424160007,
   -1.1776600019,
   -0.8853991313,
   -2.5710554302,
   -1.1541669324,
   -1.5156733069,
   -1.3574504757,
   -1.1722017591,
   -1.1157632743,
   -1.759442216,
   0.979298873,
   -1.9520651344,
   -1.1546709323,
   -2.0557564779,
   -1.8615564269,
   -1.0361659199,
   2.8860187296,
   -1.8898568454,
   -1.6861386702,
   -1.0827244215,
   -0.98110406,
   0.9128218489,
   -1.7620911826,
   -2.1432698123,
   -2.2912155795,
   -1.4974922373,
   -1.5576374214,
   -1.3991288263,
   -1.2854208704,
   -1.206537868,
   -1.8658943654,
   -2.4162658503,
   -1.7497641581,
   -1.6398260943,
   -1.8749766672,
   -1.9100145106,
   0.9245807212,
   -1.7100666019,
   -1.2385285803,
   -1.6813919196,
   1.2922090025,
   -1.0498098584,
   -0.9997942966,
   -1.2031838742,
   -1.6464941105,
   -1.1144909436,
   -1.5937038997,
   1.3618655813,
   -1.7914775214,
   -1.1144550343,
   -1.4985535516,
   -0.8200368236,
   -2.0635830582,
   -1.1475565949,
   -1.8996160242,
   -1.7764042174,
   -2.0448108189
  ],
  "psi": [
   0.1062027561,
   -0.3161683795,
   -2.7693837065,
   -2.4528893671,
   -2.5218280074,
   2.2931711394,
   0.4226356901,
   -0.1482145713,
   -2.39438983,
   -2.4638007794,
   -2.5343042317,
   -2.2848053561,
   0.2662906558,
   -2.8613832661,
   -2.3632038917,
   -2.3870106179,
   -1.7736372245,
   -2.3572642584,
   2.3794683365,
   2.7913194478,
   2.1772794818,
   2.2961832683,
   2.5792727229,
   1.6609608377,
   -0.2595788107,
   2.867609985,
   -0.44245818,
   -0.5051193224,
   -0.0651634696,
   2.1644601235,
   3.0809038104,
   -0.0259663751,
   0.2459875942,
   2.8102487521,
   2.7558439991,
   2.2969980104,
   2.8571440598,
   -0.5411874082,
   -0.5218456874,
   0.6601463916,
   2.3374088816,
   2.4968442314,
   2.7074721427,
   2.4440997838,
   2.203070859,
   2.8724502697,
   -0.5043101421,
   -0.4521564835,
   0.1012289476,
   2.2700419032,
   1.9603203269,
   2.0559786126,
   2.3075835227,
   2.3284799542,
   1.733907009,
   2.4731126773,
   -0.7012529681,
   -0.7542670649,
   -0.7901342071,
   -0.6573200481,
   -0.6176750099,
   -0.8541494634,
   -0.4716029454,
   -0.0563746764,
   2.57434568,
   -0.773552719,
   1.0815528686,
   -0.5996113705,
   -0.0658599228,
   2.1158844161,
   2.7654342316,
   2.58714481,
   0.1843935562,
   0.7069404808,
   2.6558730508,
   2.6000711723,
   -0.3422699983,
   1.8637284059,
   2.4372154699,
   -2.8944853421,
   -0.0315348808,
   1.4899984015,
   2.6317826705,
   2.1678741276,
   0.417114218,
   2.3220105668,
   2.0977791358,
   2.2196132601,
   2.0724254121,
   -0.4720196637,
   2.5079486236,
   -0.3539730502,
   -0.6664581599,
   2.1672187681,
   2.3665070694,
   2.0424916285,
   1.8562070156,
   1.9352465203,
   2.3906119862,
   1.016866779,
   0.4499371474,
   -0.2707401959,
   0.1854876051,
   0.5085549901,
   -0.799576678,
   -0.7610804874,
   -0.5098038392,
   -0.8033792152,
   -0.6241160394,
   -0.2103280585,
   0.5989287344,
   0.0993696036,
   -0.499796753,
   -0.3543544261,
   -0.8237381322,
   2.1285397355,
   2.3962248314,
   2.4253679599,
   2.146425857
  ]
 },
 "5p4EBP2_conformer_1170": {
  "omega": [
   3.1365103577,
   -3.0165115874,
   -3.1288033691,
   3.1375188904,
   3.1373691111,
   3.1401698119,
   -3.1069306153,
   -3.1009917349,
   -3.130561198,
   -3.1231495657,
   -3.1276132628,
   -3.0940213264,
   3.1006590811,
   -3.1240192977,
   3.1400482666,
   3.1263981955,
   -3.1360763871,
   3.1272718263,
   3.1391753758,
   3.1332504656,
   3.0918930806,
   3.0895742951,
   3.1278621727,
   3.135605184,
   -3.1410251673,
   3.0667149511,
   3.0367078728,
   -3.1327691536,
   3.1224950991,
   -3.0975100305,
   2.9581324163,
   0.0845689172,
   3.0276780752,
   3.1224058402,
   -3.0788399047,
   3.0245935589,
   -3.0980869071,
   3.1168855058,
   3.0655039702,
   -3.124197314,
   -3.1250848212,
   3.0556156722,
   3.0697597014,
   -3.1261403279,
   -3.0902941227,
   -3.0738901992,
   -3.139563818,
   3.0893243426,
   -3.1370154992,
   3.1131092634,
   -3.0868898183,
   3.077523466,
   -3.0128696842,
   3.1103411563,
   -3.0717088147,
   3.0540245374,
   -3.1021779561,
   -3.0602742499,
   -3.1018566986,
   3.0475191596,
   -3.1092590348,
   -3.0206720257,
   -2.8946825603,
   2.9823115468,
   3.059570317,
   -2.9734629594,
   2.9131173563,
   3.1013322161,
   3.0638960497,
   3.0098378204,
   -3.0090412399,
   -3.0459573204,
   3.0039747766,
   3.0425768292,
   3.1265413908,
   3.0892875192,
   -3.1292877841,
   3.057939944,
   3.0996497482,
   -3.0620256731,
   2.8515174823,
   2.9541476347,
   -3.0351266476,
   3.1249461683,
   3.0010054119,
   -3.1031017324,
   -3.1316118222,
   3.0579400757,
   3.040893854,
   -3.1051439231,
   -3.0879328154,
   3.0895125564,
   3.0041819683,
   3.1357414799,
   2.994044491,
   -3.1047772683,
   3.0534609107,
   -3.1369899058,
   3.1201275229,
   3.1362488668,
   -3.03859157,
   3.1364470961,
   2.8595651219,
   3.1147911532,
   3.121134176,
   -3.1350929894,
   -3.0460675615,
   3.0760658247,
   3.1379818047,
   -3.0959667313,
   3.135162027,
   3.0461290603,
   -3.1195800037,
   -3.072545749,
   2.8705431727,
   3.1105369739,
   3.1007493461,
   3.0250947602,
   3.1291783904
  ],
  "phi": [
   0.890701784,
   -1.0818627284,
   -0.9330542739,
   -1.1933263621,
   1.5144869097,
   -1.7215959598,
   1.3219732938,
   -2.1613676288,
   -2.8233214275,
   -1.1648044495,
   -1.1928960282,
   -1.0658557879,
   -2.4087126135,
   -1.6915849028,
   -2.5183157999,
   -1.7203736718,
   -1.2813000508,
   -2.0846061935,
   -2.1798478718,
   -1.9487476921,
   -2.2083351799,
   -1.6355963062,
   -2.2702914245,
   -1.4434155527,
   -2.8638196583,
   -1.0987774221,
   -1.1305164553,
   -1.6676442209,
   -1.8463240469,
   -1.0459502833,
   -1.2116743232,
   -1.6161590278,
   -2.638142227,
   -2.2654852849,
   -2.4096313354,
   -1.7460383981,
   -0.9594464481,
   -1.1806795723,
   1.9994765096,
   -1.1792832682,
   -1.5761741967,
   -2.7457867507,
   -2.7043644382,
   -2.0107389829,
   -1.5610900806,
   -0.9887546741,
   -1.1355048726,
   1.9627736372,
   -1.1681000931,
   -1.6976727763,
   -1.7382776268,
   -1.6630319434,
   -1.8559021425,
   -1.4657601897,
   -1.3963472854,
   -0.8714773092,
   -1.0387777238,
   -1.0921969078,
   -1.2431065875,
   -1.3641399979,
   1.1045112815,
   -1.277851701,
   -2.0421762408,
   -1.1765910039,
   -0.8852796041,
   -2.1518647157,
   -2.0208814971,
   -2.3534838278,
   -2.2400367074,
   -1.1255403206,
   -1.4326444334,
   -1.2168172114,
   -1.1768731206,
   -2.0503190006,
   -0.9889794643,
   0.9609170755,
   -2.119249745,
   -1.3273111382,
   -1.4606240923,
   -1.1154682115,
   -2.1722586826,
   -2.4896895403,
   -0.9747040706,
   1.214556369,
   -0.9067924795,
   -1.048092136,
   -1.1418182545,
   -1.0007644348,
   -1.2188348041,
   -1.1585549841,
   -1.2331143961,
   -1.1378745525,
   -1.5614752271,
   -1.7274760972,
   -2.1818014787,
   -1.1544175671,
   -1.0280113027,
   -0.9752221531,
   -1.1258742971,
   -1.2734872757,
   -1.7351538339,
   -2.6576020049,
   -1.8267901902,
   -1.6822331153,
   -1.0872495341,
   -1.4049453812,
   -1.553980557,
   -2.2636526499,
   -1.2197027407,
   1.5942271281,
   -1.6388658774,
   -2.8358759177,
   -2.3092609506,
   -2.6663627977,
   -2.3272497304,
   -2.6170966662,
   -2.9160996738,
   -2.1143258542,
   -1.4233651692
  ],
  "psi": [
   0.5528064104,
   -2.3703569681,
   -0.4153118942,
   -0.6600102588,
   -0.166322772,
   0.1595655674,
   2.8213156847,
   -0.0026735801,
   0.295408146,
   2.7416413906,
   2.942254279,
   2.8231693421,
   2.2162081447,
   3.0475219257,
   0.0773927994,
   1.1424074524,
   1.9110553515,
   2.479404965,
   2.321196661,
   2.4705505857,
   2.0822007792,
   2.3539136888,
   2.3572126322,
   2.8053593543,
   -0.6970032508,
   2.8291702783,
   -0.5586127944,
   -0.4303956498,
   0.0991705762,
   1.943398494,
   2.4990476441,
   2.687255104,
   2.5323424113,
   2.8804462973,
   2.9863405645,
   2.622120647,
   2.8846154636,
   -0.5484288705,
   -0.4816840274,
   -0.1635532344,
   2.3563888363,
   2.6489773589,
   2.705535846,
   2.5333468065,
   2.2540875077,
   2.8748894781,
   -0.5168394066,
   -0.4437645132,
   -0.1689440289,
   2.2780462654,
   1.9733458769,
   2.0351677027,
   2.2512548653,
   1.9617245299,
   1.9373389189,
   2.2539224195,
   -0.6985348164,
   -0.8534277074,
   -0.6560235186,
   -0.1673356332,
   -0.0003481373,
   0.7299517608,
   -0.4740081159,
   -0.0555620475,
   2.5735406333,
   -0.7727918055,
   2.4952953504,
   2.4524961392,
   2.4886411212,
   2.8109767257,
   2.8905135912,
   2.40393605,
   -0.5874834791,
   2.594027977,
   2.7230853167,
   2.5469201824,
   0.7820852975,
   2.7068680261,
   2.7143458179,
   1.5322571902,
   2.4151930631,
   2.6889785441,
   1.4526163255,
   2.4632312143,
   0.1546652963,
   -0.8552554038,
   -0.7863910079,
   -0.7041128529,
   -0.6617036487,
   -0.7020981612,
   -0.7864471183,
   -0.4672963765,
   2.4402104914,
   1.9045500987,
   2.2602590271,
   2.5001053906,
   -0.6899136573,
   -0.8965492519,
   -0.7615094313,
   -0.6453972506,
   -0.5571453945,
   0.3114654865,
   3.0092613668,
   2.6328260233,
   1.8352804138,
   -0.6044737426,
   -0.8053272807,
   -0.3635336554,
   1.2486213473,
   2.1874967448,
   0.0352211729,
   0.4451105102,
   3.1279244622,
   2.7649116506,
   2.5494877561,
   2.7308700403,
   2.4667441446,
   2.9662972252,
   2.071288065
  ]
 },
 "5p4EBP2_conformer_1171": {
  "omega": [
   -3.1296766475,
   3.1295302328,
   -3.1271456848,
   3.0529606634,
   3.105225416,
   3.1123921388,
   2.9930033852,
   -2.916908315,
   2.9250975314,
   3.057346331,
   2.9996204396,
   -3.1288511847,
   -3.1413633471,
   -3.0124693845,
   3.0901889553,
   -3.1387125301,
   -3.0392210405,
   -3.1166830151,
   3.1396234028,
   3.1383326047,
   3.1180657338,
   3.0975834774,
   3.0876872994,
   -3.062166427,
   3.1291949351,
   3.0927511662,
   3.0162442927,
   -3.1347531356,
   3.0245652486,
   3.0947475879,
   3.1162001954,
   -3.0855644475,
   3.1397935497,
   2.9746483832,
   -3.0902983709,
   3.1142773563,
   -3.1117466083,
   3.140616716,
   3.0743595303,
   3.0973049059,
   -3.1219163763,
   3.1026834298,
   3.0202449287,
   3.1413039378,
   -3.0883517485,
   -3.0682464108,
   -3.1317632553,
   3.0924025322,
   3.1360521442,
   3.1177684912,
   -3.0827651512,
   3.0559572694,
   -2.9986867926,
   2.9436970795,
   -3.0167844962,
   3.1079993439,
   3.07784363,
   -3.1184679849,
   3.0598673735,
   3.0918353094,
   3.0885718904,
   -3.0214002832,
   -2.8958617389,
   2.9827024739,
   3.0595516583,
   3.1169380514,
   3.1283093667,
   3.1208603758,
   -3.1004232495,
   3.0433442497,
   -3.0684524504,
   -3.0971126752,
   -3.0410817245,
   -3.0673268724,
   3.0766074464,
   3.0998653672,
   -3.0927579259,
   3.0243943273,
   -3.1028729519,
   -3.0980166612,
   -3.1351155793,
   -3.1383564955,
   3.1288226657,
   -3.0237870419,
   3.121803556,
   3.0641960728,
   -3.0754897241,
   3.1382637148,
   3.1362456222,
   -3.0656869716,
   -3.1045510049,
   3.1006095984,
   3.064458379,
   3.117122583,
   -3.1119934438,
   3.1376363018,
   -3.0579064214,
   -2.9999646822,
   -2.91328793,
   3.015391758,
   2.9810465103,
   -3.0508309514,
   -2.9699208819,
   -3.0902696872,
   -3.0702888668,
   -3.0055898909,
   -3.1366991756,
   3.0429659121,
   3.0405090777,
   3.0328363785,
   -3.0773853149,
   -2.9812545208,
   -3.0152858228,
   -3.1276893815,
   -3.1250888057,
   3.1209590166,
   -3.1358190651,
   -3.0852302525,
   3.0979402642
  ],
  "phi": [
   -1.1179653425,
   -1.3704114104,
   -1.5324159883,
   -0.8481606923,
   1.7295609906,
   -1.2587644574,
   1.6388207448,
   -2.4364115496,
   -2.410958373,
   -1.0641329996,
   -0.6826979511,
   -1.5452233625,
   -2.2268023065,
   -1.6379753772,
   -1.5506702516,
   -2.2280792809,
   -1.0174632282,
   -1.9742773191,
   -2.1255045684,
   -1.7325528833,
   -2.2178983927,
   -1.5983414031,
   -2.0854190194,
   -2.0392890861,
   -2.751772818,
   -1.1531398465,
   -1.1338081279,
   -1.5703412243,
   -1.0845110035,
   -1.0396850723,
   -1.9204093167,
   -2.3306639269,
   -1.191201808,
   -2.1112369811,
   -2.356371717,
   -1.4837171256,
   -0.9598874067,
   -1.1963940452,
   1.8096528174,
   -1.8927693607,
   -1.4718848517,
   -2.7060809617,
   -2.7029853265,
   -2.0069703656,
   -1.6043905924,
   -0.9971726558,
   -1.1344107873,
   1.9486803968,
   -1.1853644987,
   -1.7434207303,
   -1.7308508965,
   -1.7204200833,
   -1.7976774932,
   -1.8166812425,
   -1.395698177,
   -1.4610242221,
   -0.998841395,
   -1.2015802876,
   -1.1052528721,
   -1.0833245687,
   -1.1301189228,
   -1.2792740803,
   -2.0411426893,
   -1.1764469426,
   -0.8859573075,
   -1.0508926616,
   -1.0665753032,
   -1.0572664797,
   -0.9495585599,
   -1.0761109442,
   -0.9489596947,
   -1.4402239059,
   0.9198907125,
   -2.0760491395,
   -1.0398090711,
   -2.4559466857,
   -2.3483399794,
   -0.9480822832,
   1.6084248718,
   -2.2640693763,
   -2.2840173662,
   -1.8431939835,
   -1.0228170302,
   -1.1757913121,
   -1.2305135422,
   -1.0242328121,
   -1.0355131521,
   -1.1565278522,
   -1.7213128997,
   -1.3349252069,
   -1.0541430613,
   -2.0742376802,
   -2.1495168171,
   -2.1324766645,
   -1.611590321,
   -1.0999520554,
   -1.5953561257,
   0.9006714757,
   0.8831202245,
   -2.2879731353,
   -2.5914792651,
   -1.4249163883,
   -1.5561047088,
   -1.4665900851,
   -1.0044381199,
   -1.2777297237,
   -1.1851776245,
   -2.7995669692,
   -2.4256975627,
   -1.1692055441,
   -1.1199593292,
   -2.8629615818,
   -1.4605667797,
   -1.7556743902,
   -1.116222226,
   -0.9590875812,
   -1.0372648418,
   -1.1933251787,
   -1.0909397541
  ],
  "psi": [
   -0.8124378807,
   -0.5695772628,
   -0.1096194258,
   2.8127260373,
   2.3915450011,
   -0.1681836611,
   2.7239363424,
   0.1766251816,
   2.3959371353,
   2.463724811,
   2.5349899435,
   2.285133442,
   -0.2670573151,
   2.9521758282,
   2.933422668,
   2.1631206286,
   2.129887059,
   2.4988746132,
   2.2693800712,
   2.2691751931,
   2.0945657263,
   2.2741147729,
   2.5096557152,
   1.9758763766,
   0.0871858558,
   2.7446824901,
   -0.4377556995,
   -0.5363668747,
   -0.3798278834,
   2.0875551755,
   2.9286513498,
   0.0021098491,
   0.2443018512,
   2.7923580629,
   2.8508408559,
   2.3395828879,
   2.8648229391,
   -0.5364921828,
   -0.4576789363,
   0.5351729008,
   2.2784574215,
   2.5317583848,
   2.7062483681,
   2.4509773493,
   2.2524929416,
   2.8697105201,
   -0.5016326156,
   -0.4338463984,
   -0.1444512608,
   2.2697816292,
   1.970375456,
   2.0747115769,
   2.2188925826,
   2.3952636842,
   1.739389348,
   1.5701125751,
   -0.3794667939,
   -0.7824484999,
   -0.6974302125,
   -0.7342130743,
   -0.691096594,
   -0.8526440647,
   -0.4740265312,
   -0.0564867404,
   2.5755132261,
   -0.7735341895,
   -0.7841488566,
   -0.8122544332,
   -0.7878550894,
   2.1377385746,
   2.4287299231,
   -0.7093254087,
   -0.0117546573,
   0.8367501894,
   2.3826045441,
   2.4325559046,
   1.2634726388,
   2.236500148,
   2.2583371928,
   0.0282007748,
   2.1135627026,
   -2.9426713172,
   2.659332387,
   -0.5988262331,
   -0.6306488823,
   -0.7507562392,
   -0.6514548854,
   -0.5457884993,
   -0.3301627769,
   0.1629080376,
   2.7475929783,
   -0.8286697011,
   2.3204096837,
   2.3893830035,
   2.1405426789,
   -0.4170174156,
   -0.7531456228,
   -0.1465397271,
   0.8885650599,
   0.9341973689,
   3.0949867536,
   -3.085409555,
   2.5047717685,
   -0.5085232549,
   -2.9741323559,
   2.3606561389,
   2.5005120306,
   -0.5745788217,
   2.699426283,
   2.6420417844,
   2.8183354312,
   -0.3336479249,
   2.6312293713,
   -0.28906183,
   2.6749131293,
   -0.6677963993,
   -0.8945895102,
   -0.7482344635,
   -0.6479069252
  ]
 },
 "5p4EBP2_conformer_1172": {
  "omega": [
   -3.1233907817,
   -3.1324910798,
   -3.0544851208,
   3.1003161811,
   -3.1266966975,
   3.01702414,
   -3.0606934743,
   -3.0104290383,
   3.1083650586,
   -3.1191807263,
   -3.1383510398,
   -2.9866860531,
   3.1119395148,
   3.0605717643,
   -3.041553304,
   -3.0348266991,
   -3.060173292,
   3.0953512721,
   3.1346540463,
   3.1283384548,
   3.1261734923,
   3.0737603697,
   -3.0852381621,
   -3.1111967107,
   -3.1169350968,
   -3.1226882604,
   3.070310358,
   -3.0754452836,
   3.1390878933,
   3.0634400356,
   3.0680049969,
   -3.0918144284,
   3.1032015275,
   3.0750387551,
   -3.1280608523,
   -3.134116422,
   -3.1050169357,
   -3.1331902397,
   3.0853063177,
   3.0599633136,
   -3.1268002459,
   3.0916947573,
   3.0002367555,
   3.1144853114,
   -3.1171410122,
   -3.0658117663,
   -3.1309925778,
   3.0979702729,
   3.1362427404,
   3.0918088505,
   -3.087703238,
   3.0681341174,
   -3.0055059817,
   3.0422461925,
   -3.064973889,
   3.0445278818,
   3.1304365917,
   3.0394343246,
   -3.1065561475,
   -3.065902777,
   -3.0723397981,
   3.1308641067,
   3.0582518459,
   3.0244136422,
   -3.1285222298,
   -3.1008316585,
   -3.1211385183,
   -3.0985299813,
   3.0662329061,
   -3.1039418519,
   3.0735320152,
   2.9083474445,
   -3.0973493305,
   -2.9833438903,
   3.0188632563,
   -3.0050304212,
   -3.0405858349,
   3.1349172628,
   3.0860360344,
   -3.0918441822,
   3.0610294528,
   3.1199108959,
   3.0886722633,
   3.1236684031,
   -3.1403288834,
   3.1248839516,
   3.1345292705,
   -3.1313798637,
   -3.0927130954,
   -3.0776192751,
   -3.1315457468,
   3.099281187,
   -2.9680506657,
   3.1205385788,
   2.9949301621,
   2.9857163154,
   -3.0382739021,
   3.0168565836,
   -3.1174186956,
   3.1071962024,
   2.9714364348,
   3.1389401377,
   -3.0887667135,
   3.1407238258,
   3.079953785,
   3.1038227054,
   3.0998047068,
   -3.1134213901,
   3.100420271,
   -3.1213911854,
   3.1272253373,
   -3.1191799012,
   -3.0840553106,
   -3.0077169726,
   -3.0901187877,
   -3.1082419111,
   -3.0890303384,
   2.8895613744,
   -3.1189775811
  ],
  "phi": [
   -2.2427368429,
   0.8589336437,
   -1.1336506275,
   -1.0946095431,
   -1.1344560446,
   1.3947832457,
   -1.3904392217,
   -0.9863650678,
   -1.4198736171,
   -0.8595411778,
   -3.0686382447,
   -1.3560780579,
   -2.7962095401,
   -1.2742392414,
   -1.6477581806,
   -0.9152098958,
   -1.0134630107,
   -2.0073941625,
   -2.1134417218,
   -1.7213979437,
   -2.180802556,
   -1.4511966875,
   -2.1697714866,
   -1.8096473623,
   -2.7830761183,
   -1.1568941667,
   -1.0497381024,
   -1.6071872212,
   -1.4941780425,
   -1.0959269585,
   -1.8656738875,
   -2.4276879303,
   -1.1992482903,
   -2.2009327945,
   -2.3565789257,
   -1.4829432219,
   -0.966005141,
   -1.2008991812,
   1.7808997243,
   -2.0282036436,
   -1.4448557973,
   -2.6952340485,
   -2.6183608093,
   -2.4003125884,
   -1.6846770481,
   -0.9925021104,
   -1.1347956,
   1.9415927878,
   -1.1839650876,
   -1.7447793744,
   -1.7775623383,
   -1.7637732781,
   -1.7512710361,
   -1.7767480295,
   -1.472112479,
   -0.8698467865,
   -1.1274858026,
   -0.9223706076,
   -1.2681265782,
   -1.0206251862,
   -2.0182576846,
   -1.1148067383,
   -1.9815155854,
   -0.9109060645,
   -1.1970489379,
   -1.0280075276,
   -1.1532535694,
   -1.5131654491,
   -1.3566878072,
   -1.1720877149,
   -1.1186910425,
   -1.8960415984,
   -1.8345696832,
   -1.7368568529,
   -1.2724611475,
   -1.8802125201,
   -2.5492112019,
   -1.0616618576,
   -1.1302948595,
   -1.1979806842,
   -1.2542875782,
   -1.5037590811,
   -0.9599018237,
   -1.1337491419,
   -1.0989561617,
   -1.1251360779,
   -1.1251098741,
   -0.7937132619,
   -2.475553646,
   -1.2164449448,
   -2.3003501621,
   -1.1768856118,
   -1.7694388471,
   -2.2401764879,
   -2.1335616096,
   -1.7453298939,
   -1.2178204327,
   -1.0861643542,
   -1.8251760417,
   -1.2157101503,
   0.9398190292,
   -2.6753200839,
   -1.2619018744,
   -1.0620807274,
   -1.0624108527,
   -1.1491025404,
   -1.0736625743,
   -1.0541590812,
   -1.1669615648,
   -1.1207263552,
   -1.0582356716,
   -1.0812911873,
   -1.0055908912,
   -1.6134368967,
   -1.3917556787,
   -1.5171819368,
   -2.3382975808,
   -1.7876683193,
   -2.0655862932
  ],
  "psi": [
   2.1511960829,
   2.840053043,
   0.8702579212,
   -0.6161852441,
   -0.7086478488,
   -0.8797406991,
   -3.0000613813,
   -3.0661567196,
   -0.9435596947,
   1.9864073583,
   -0.689505127,
   2.7121105093,
   2.629906422,
   3.0589455397,
   -0.0965978837,
   -0.5538604325,
   -0.8246028506,
   -0.7298813068,
   2.1843233792,
   2.233871381,
   2.1119744789,
   2.1816890231,
   2.4744977085,
   2.2196711348,
   -0.2877354864,
   2.7924900814,
   -0.3740642633,
   -0.4344890207,
   -0.0870290896,
   2.6163187435,
   3.1186466722,
   0.0165580972,
   0.3499591154,
   2.8681777598,
   2.9408700014,
   2.3767545884,
   2.8472985369,
   -0.5495607094,
   -0.4473348348,
   0.675497883,
   2.2714147445,
   2.5363659389,
   2.8596188204,
   2.9608052071,
   2.2880469234,
   2.8715056051,
   -0.5091592772,
   -0.444824211,
   -0.1248374065,
   2.2944813914,
   2.069147258,
   2.1363472958,
   2.1821579726,
   2.163176153,
   1.6899181027,
   2.4542909117,
   -0.6981533329,
   -0.7335264124,
   -0.7885220635,
   -0.8423483808,
   -0.6270459036,
   0.4135665114,
   -0.4561745281,
   0.6156503973,
   2.5931239049,
   2.8208622926,
   -0.7036812903,
   -0.6014167794,
   -0.0679379571,
   2.1164569157,
   2.7667836994,
   2.586432027,
   2.3693279627,
   0.0504107905,
   2.5869882439,
   2.6160642879,
   1.843498868,
   1.436659526,
   -0.375872711,
   -0.3527140536,
   -0.1613015921,
   -0.2981335519,
   2.1272818879,
   -0.6477331085,
   -0.5753047858,
   -0.7299702082,
   -0.7856777473,
   -0.7846538486,
   2.0112471544,
   1.2185835287,
   2.7851238029,
   2.0910704101,
   2.3827431325,
   -0.2076503601,
   2.3017536376,
   1.8398099451,
   1.7410325422,
   -0.2617053408,
   -0.4000438536,
   0.1824786451,
   -0.6205854339,
   0.6538904178,
   1.4306033209,
   -0.647780172,
   -0.7764484054,
   -0.7962865456,
   -0.6427052292,
   -0.6903332214,
   -0.7740372232,
   -0.7875794411,
   -0.7995856382,
   -0.7045559689,
   -0.8952573398,
   -0.5786918187,
   -0.0640420935,
   -0.5596585715,
   0.9957807777,
   2.7642759071,
   1.8371742334
  ]
 },
 "5p4EBP2_conformer_1173": {
  "omega": [
   3.0947526322,
   3.089274639,
   3.1353584381,
   -3.0364216755,
   2.9082821082,
   3.1391291159,
   3.1220572507,
   -2.9662262302,
   -3.0901392423,
   3.0425449561,
   2.9612256624,
   3.082282222,
   -3.1232895956,
   3.1267769458,
   -3.053072673,
   2.9362796361,
   -3.0951302642,
   -3.1015303555,
   -3.1350270687,
   3.1334375601,
   3.1050372894,
   3.0802876221,
   -3.1268840633,
   -3.1361594052,
   -3.0751845029,
   3.1295732248,
   -3.0791804312,
   -3.0790393652,
   3.1238833748,
   -3.1120195312,
   2.9986535934,
   0.0515665671,
   3.0191163578,
   3.1189020581,
   -3.1412086979,
   3.0748887006,
   -3.0954448493,
   -3.1213335304,
   3.1009651326,
   3.0768613099,
   -3.0690721153,
   3.0523957989,
   3.0372076564,
   -3.1368864079,
   -3.0827544959,
   -3.0754754823,
   -3.1399222449,
   3.0890908947,
   3.1404550576,
   3.1062143315,
   -3.1008057372,
   3.0645567898,
   -3.0175620048,
   -3.1276082898,
   -3.1399276609,
   -3.0934354536,
   3.1076632203,
   -3.0997818724,
   3.0946536734,
   3.1273467655,
   3.1326031937,
   -3.1051081553,
   -3.0750910354,
   -3.0617501431,
   3.099528303,
   -3.1384519691,
   -3.1369938159,
   2.9332770731,
   -3.0890933029,
   3.0635437909,
   -3.0147222217,
   -3.0704486189,
   -3.0604238008,
   3.1168721151,
   -3.1344043495,
   3.0987402508,
   -2.9438855932,
   3.013169628,
   3.0189827021,
   3.1129319599,
   -2.8626339172,
   2.9650186037,
   3.1115406675,
   3.1062661247,
   3.1324825469,
   3.1057205257,
   -3.0969825251,
   3.1374045433,
   3.1043942756,
   -3.0239564164,
   3.0542160001,
   -3.1040826255,
   -3.1069275011,
   3.0373579543,
   3.1373871674,
   -3.0806146115,
   3.0518917233,
   3.1036897136,
   -3.112528425,
   3.1234491192,
   -3.1207967546,
   3.0781675915,
   -3.0887909799,
   3.140056043,
   3.0802993044,
   3.104574985,
   3.0738743074,
   -3.1146350242,
   3.0849241867,
   3.1229856649,
   3.1347043169,
   -3.1145316295,
   3.105851063,
   -3.1383699711,
   3.113383424,
   -3.0683123344,
   3.076182038,
   -3.0674398872,
   -3.1286344891
  ],
  "phi": [
   -1.1133112529,
   -1.0340814703,
   -1.2567082924,
   -1.8631166277,
   -1.422765664,
   -1.1344104352,
   -0.9826616721,
   -1.7196624049,
   -1.4381767633,
   -1.2297227645,
   -2.621358329,
   -0.9559144873,
   -1.1545653283,
   -1.1793975258,
   -1.1035680997,
   -1.0907771118,
   -0.8297276344,
   -2.1992063131,
   -2.3062600506,
   -2.2288165112,
   -2.1812235701,
   -1.5981785861,
   -2.2733841078,
   -1.9002463808,
   -2.432437387,
   -1.0016236574,
   -1.1285737278,
   -1.6371699183,
   -1.2786371357,
   -0.9607393261,
   -1.3959750839,
   -1.6060874659,
   -2.6169379443,
   -2.2099110278,
   -2.6183565846,
   -1.7844366844,
   -0.9833157082,
   -1.1331487126,
   1.9521986911,
   -1.7230444009,
   -1.6835823279,
   -2.8840756522,
   -2.7168482332,
   -1.9341465918,
   -1.4832212473,
   -0.981356366,
   -1.1350487138,
   1.9078585164,
   -1.5253982558,
   -1.570852654,
   -1.7963787714,
   -1.6120777344,
   -1.8856180911,
   -1.7191190995,
   -1.4316776091,
   -1.1798758074,
   -2.152119802,
   -2.238961599,
   -1.1310258353,
   -1.0516846342,
   -1.3520774264,
   -1.2705838398,
   -1.1394979534,
   -1.1914095388,
   -1.0633445494,
   -2.5170358298,
   -1.0627898285,
   -1.150834023,
   -1.3945067158,
   -1.1712068379,
   -1.46364441,
   -1.7802831584,
   1.0911274651,
   -2.3542790123,
   -0.9814195016,
   -1.590187497,
   -2.0000078303,
   -1.5092841604,
   -2.1324050365,
   -2.0919416343,
   -1.7932334704,
   -2.7619647131,
   -1.244335339,
   1.8201739152,
   -1.1260728535,
   -1.3787201451,
   -1.8767598315,
   -2.0052118287,
   -1.7767850202,
   -1.2335071058,
   -1.4720204819,
   -1.1403505251,
   -1.2044600923,
   -1.0954322355,
   -1.0035924908,
   -1.484211508,
   -1.8071551325,
   -1.7910144343,
   -0.9912898875,
   -1.0256181962,
   -0.9381621972,
   -0.9747907769,
   -1.2611850192,
   -1.0627980317,
   -1.0623320312,
   -1.1493921969,
   -1.2001938631,
   -1.0663916314,
   -1.1064704649,
   1.3534744233,
   -1.4571146418,
   -1.1338992211,
   -2.6704486374,
   -1.2868962306,
   -1.2516699342,
   -1.3046244134,
   -2.0231591627,
   -0.7381746302,
   -0.9523172765
  ],
  "psi": [
   -0.6332373682,
   -0.8147808888,
   -0.7806481292,
   2.9098386749,
   2.9703867816,
   2.8815109524,
   -0.5767968937,
   -0.8459987028,
   -0.1113811559,
   2.732522311,
   2.5317794299,
   2.7956594772,
   -0.7664070883,
   -0.8102958066,
   -0.6653868468,
   2.3681003207,
   2.2583882527,
   2.3599818228,
   2.3025286075,
   2.7783262677,
   2.1702119474,
   2.3540149336,
   2.3926434842,
   2.8968506521,
   -0.605339071,
   1.939879064,
   -0.5940891692,
   -0.4201622872,
   -0.0868651968,
   2.1936384492,
   2.3890774756,
   2.7079900515,
   2.649518756,
   2.881476424,
   2.950427357,
   2.697569042,
   2.8412781977,
   -0.5002185216,
   -0.5292480228,
   0.2525653482,
   2.2888258333,
   2.8782561172,
   2.6183169011,
   2.5795172402,
   2.2093628205,
   2.8724815762,
   -0.5232673816,
   -0.4640889605,
   0.1723735165,
   2.1853214403,
   1.9287187949,
   2.0917509505,
   2.2488585834,
   1.9666018897,
   1.9229418247,
   2.045015719,
   -0.5397967851,
   2.2287136928,
   2.140890131,
   -0.4745150071,
   -0.6362927736,
   -0.6145407271,
   -0.4138739968,
   -0.8641204522,
   2.611760498,
   2.2802394443,
   1.8037116564,
   -0.7756675292,
   2.4820745161,
   2.2357021893,
   2.6500357085,
   1.1723207579,
   -0.1844311756,
   1.1070510937,
   2.4700842584,
   2.4025271701,
   1.9381865356,
   2.2989387319,
   2.3547842912,
   2.9503583698,
   1.9900615149,
   2.7736249643,
   2.8959073077,
   -0.1925221177,
   0.0120848217,
   2.2672285376,
   2.0224190357,
   2.9746240726,
   2.3534163511,
   1.9543264753,
   -0.3509180526,
   -0.4936741763,
   -0.7832864648,
   -0.6385272561,
   -0.8442552095,
   -0.6341350429,
   -0.5143013727,
   0.0199091205,
   1.878810718,
   -0.7615329417,
   -0.9029107395,
   -0.8702249681,
   -0.6947482355,
   -0.6476072253,
   -0.7759205578,
   -0.7976271943,
   -0.643454141,
   -0.6953448513,
   -0.8736116188,
   -0.7722640019,
   0.1849163953,
   -3.0749479198,
   -0.3633356624,
   3.0040656552,
   -0.5414937905,
   -0.5888330995,
   2.3213715411,
   1.281145745,
   1.6495187221
  ]
 },
 "5p4EBP2_conformer_1174": {
  "omega": [
   3.0823727304,
   3.0512309985,
   3.1345321858,
   3.0823655383,
   3.1015507777,
   -2.8387877893,
   -3.0318290693,
   3.1208311669,
   3.006808767,
   3.0528675287,
   3.0381723849,
   2.9551635332,
   -3.0710917191,
   3.1197154383,
   3.0642681172,
   3.0964317968,
   3.1082896874,
   3.1194789856,
   3.0462200545,
   -3.1214302611,
   3.0917824964,
   3.1098418807,
   -3.1301554486,
   3.1104451987,
   -3.0821179694,
   -3.114272469,
   -3.1100930394,
   -3.1047789645,
   3.1219209057,
   3.0560519682,
   -2.9865654078,
   3.0165250566,
   3.0142180583,
   3.0743301667,
   -3.0822830127,
   3.1259765021,
   -3.0999877358,
   -3.1366811092,
   3.0815968869,
   3.1168497113,
   -3.1351159079,
   3.0236700538,
   3.1095045761,
   3.0833551683,
   -3.099167591,
   -3.0709359583,
   -3.1309871994,
   3.0932200476,
   3.1231942803,
   3.1273552851,
   -3.1317809788,
   3.056671888,
   -3.0199149445,
   -3.0602336272,
   -3.1387035846,
   -3.1198868141,
   3.0915291005,
   3.13678511,
   3.1329971806,
   3.1359860777,
   3.0902016505,
   -3.0206463082,
   -2.8943031603,
   2.9835248858,
   3.0596804271,
   -3.0954336532,
   3.1169671614,
   2.9329709951,
   -3.0882601704,
   3.0625016314,
   -3.0146952661,
   3.1352581215,
   -3.0468543958,
   3.0654194078,
   3.0957101793,
   -2.9925959196,
   3.115684271,
   3.1325560397,
   -3.098898949,
   -3.0920787114,
   3.0629058566,
   3.1196108284,
   3.0891519914,
   3.1242562586,
   -3.0702354782,
   3.0775205724,
   -3.1341248194,
   3.0466859091,
   -2.9594027191,
   3.0562380952,
   -3.0806071924,
   -3.036393063,
   2.907994469,
   3.1397003797,
   3.1215258082,
   3.0301691177,
   -3.1212765012,
   3.0609584629,
   3.0931202947,
   -3.0385729281,
   3.0685274502,
   3.1118076595,
   3.1016558656,
   -2.9006347775,
   3.124971055,
   3.0557991943,
   3.0922749473,
   -3.0642353577,
   3.1280301638,
   3.1305564767,
   -3.1243762024,
   3.134923356,
   -3.1359102911,
   -2.9950363614,
   3.0623042466,
   -3.0454320652,
   3.1362520155,
   3.0840082552,
   3.0910312683
  ],
  "phi": [
   -2.3323040243,
   -1.0619845891,
   -1.8672665123,
   -1.0241530567,
   -3.1102805,
   -2.3246691322,
   1.0845564992,
   -1.5753473402,
   -0.8970720014,
   -1.0217268952,
   -1.5157547809,
   -1.2176947254,
   -2.0993220373,
   -2.2888427924,
   -1.6643086335,
   -1.9805762469,
   -1.0717411037,
   -2.278320421,
   -2.6268734881,
   -2.1835204593,
   -2.1009192497,
   -1.4564797022,
   -2.3366723226,
   -1.9811464548,
   -2.5984493534,
   -1.1642327493,
   -1.137634424,
   -1.4838417602,
   -1.5409666264,
   -0.8799844279,
   -1.5895782847,
   -1.484837228,
   -1.2227376389,
   -1.9051119033,
   -2.3396898191,
   -1.4815030958,
   -0.9680298164,
   -1.1998271572,
   1.7972467639,
   -1.9823764001,
   -1.3989971767,
   -2.6938377429,
   -2.5231639724,
   -2.4423137596,
   -1.5315643817,
   -0.989568709,
   -1.1358151879,
   1.8715431845,
   -1.647907536,
   -1.5347980757,
   -2.1218785276,
   -1.6804165106,
   -1.7786317294,
   -1.685976743,
   -1.4334726171,
   -1.2147476783,
   -1.9821954026,
   -2.2024386987,
   -1.0634972196,
   -1.0063004246,
   -1.13053621,
   -1.2782532578,
   -2.0411498332,
   -1.1771466391,
   -0.8860066023,
   -1.2374496236,
   -1.2511043836,
   -1.1511965532,
   -1.3958333239,
   -1.1722319176,
   -1.4629177899,
   -1.7579739582,
   0.9798195719,
   -1.9504981178,
   -1.1539082901,
   -1.8829882956,
   -1.7719426985,
   -0.9308211704,
   1.7002498239,
   -1.1964259866,
   -1.2544109684,
   -1.5028444093,
   -0.9608901095,
   -1.13441118,
   -1.0442599562,
   -1.2856444712,
   -1.4917763587,
   -0.8942859106,
   -1.9464255939,
   -0.9413578444,
   -1.0650831918,
   -2.2252325789,
   -1.6628302389,
   -2.0780966001,
   -2.0082754755,
   -0.9689970343,
   -1.2068117327,
   -1.4483211761,
   -1.6710081662,
   -2.1205562099,
   0.7677371863,
   -1.7811175141,
   -2.0426965865,
   -1.2154807472,
   -1.9313520846,
   -1.2668628581,
   -1.7809819515,
   -1.0815231295,
   -2.1719307529,
   -1.2911021135,
   -1.151729993,
   -1.0717700505,
   -1.1387962227,
   -2.2677264147,
   -2.3131377559,
   -1.1485208347,
   -1.93668801,
   -1.0941440837,
   -1.1237150826
  ],
  "psi": [
   2.241615046,
   2.5027474165,
   -0.4079127603,
   2.2123263625,
   -0.7469085747,
   2.9903856807,
   -3.1390340071,
   -2.187461148,
   -0.1179565355,
   2.2335210884,
   2.4702266729,
   2.743319825,
   -0.6596992317,
   2.8605170949,
   2.3629521684,
   2.3865955351,
   1.7741163935,
   2.3577606976,
   2.7461063783,
   2.8895529388,
   2.2669380915,
   2.2498801914,
   2.4173125102,
   2.9071493445,
   -0.4085977949,
   1.8318237476,
   -0.4070332561,
   -0.393709041,
   -0.0910193901,
   2.685427038,
   2.5340567574,
   -0.0157101842,
   0.0800531962,
   2.7936396359,
   2.7238726855,
   2.3414600995,
   2.866384323,
   -0.5214861496,
   -0.4380467553,
   0.5675467959,
   2.2698404195,
   2.6105062589,
   2.7049888644,
   3.0918362009,
   2.2694828324,
   2.8580340272,
   -0.5229712489,
   -0.460033058,
   0.2582052738,
   2.269665627,
   2.4006419043,
   2.077150834,
   2.1953576796,
   1.8568554377,
   1.871905904,
   2.0966964648,
   -0.5079811594,
   2.5342729515,
   2.3199463919,
   2.2977699188,
   2.2560577507,
   -0.8541538246,
   -0.4735611021,
   -0.0583885495,
   2.5754290447,
   -0.7725777549,
   -0.5623160904,
   -0.5304402841,
   2.4836597486,
   2.2367737124,
   2.6502354954,
   1.1715866879,
   0.1849796678,
   0.7060222073,
   2.6554250668,
   2.5989563619,
   -0.264000416,
   2.2153205431,
   2.3565177238,
   -0.305968544,
   -0.1639790424,
   -0.2981723746,
   2.126735421,
   -0.6458744895,
   -0.5769417744,
   2.2967697744,
   2.0629317747,
   2.1621167464,
   -0.5767099116,
   0.2634732439,
   2.2539850384,
   -0.7188776592,
   2.201488845,
   2.3285871058,
   2.0618311898,
   2.1560221505,
   -0.601684117,
   -0.225848264,
   -0.22326107,
   2.1515698973,
   2.398819346,
   0.7879546837,
   2.8361799643,
   1.9156282001,
   -0.291801475,
   0.3490425803,
   -0.08517606,
   0.0758927576,
   -0.6853826537,
   2.2027632769,
   3.0993521917,
   -0.738841829,
   -0.7291583773,
   -0.7926957028,
   2.5588959056,
   2.6795756243,
   -0.7275527453,
   2.3205480403,
   -0.6162783946
  ]
 },
 "5p4EBP2_conformer_1175": {
  "omega": [
   -3.087541943,
   -3.098275255,
   3.0451547464,
   -3.0807054151,
   3.1277210955,
   3.0877739163,
   3.1089333735,
   3.128782854,
   3.0080213373,
   -3.1026860634,
   -2.9487735225,
   -3.0369957596,
   -3.0354801836,
   -3.0627850018,
   -3.1035664698,
   2.9403727086,
   3.1040427659,
   -3.0563744717,
   3.1048734411,
   3.1335471188,
   3.0747699153,
   3.095654805,
   3.1384536409,
   3.1343839431,
   -3.0773639672,
   -3.1251865183,
   -3.1345517344,
   -3.130665049,
   3.109515711,
   3.1143946314,
   -2.9746816701,
   2.9953397204,
   3.0042151049,
   -3.0979545309,
   3.1334597024,
   3.0194527773,
   -3.1066624283,
   3.0976574614,
   3.033421993,
   3.1166624604,
   -3.1323553403,
   3.0258226486,
   3.1013364897,
   3.0951884683,
   -3.1300184,
   -3.0720013998,
   -3.1361324367,
   3.0962214956,
   3.1367738769,
   3.058568392,
   -3.129806261,
   -3.1023394237,
   -3.0319212489,
   -3.1239432305,
   -3.1295711155,
   -3.139912158,
   -3.0595531611,
   2.9159446526,
   -2.9978812825,
   2.7815656424,
   -3.1045851506,
   -3.1193100213,
   -3.0243187625,
   3.0240286478,
   -3.1280323504,
   -3.1019248254,
   -3.1218249602,
   3.1145406324,
   3.1400058888,
   3.1342298103,
   3.137020388,
   3.1364456579,
   -3.0456110326,
   3.0661412257,
   3.0971162912,
   -3.0940887035,
   3.0975026175,
   -3.11286488,
   3.0796042685,
   3.0898978623,
   -2.9818089667,
   -3.0393598328,
   3.0857472704,
   3.0853142444,
   -3.0717854033,
   2.9983766674,
   -3.0741681733,
   3.1213815478,
   -3.1356742079,
   3.1346913473,
   -3.1178463515,
   3.1064490652,
   3.133470493,
   3.0882181741,
   3.1377701011,
   -3.0536322572,
   -3.0150007109,
   -3.0781549051,
   3.0667855753,
   -3.1092207596,
   -3.0026902939,
   -3.0346810635,
   -3.1204028127,
   3.131282598,
   -3.0377772321,
   -3.1277826878,
   -3.1056823301,
   3.1256081728,
   3.1206007716,
   -3.1305485648,
   -3.0739339373,
   -2.9891691481,
   2.9570153184,
   3.0686047053,
   2.9862798666,
   -2.9226894245,
   2.9738195153,
   -3.1330205291,
   3.0270944958
  ],
  "phi": [
   2.5004465103,
   2.0648736304,
   2.1589657561,
   0.6776894777,
   -1.6697356696,
   1.3845498044,
   1.9660131571,
   2.388951005,
   1.8209111381,
   0.9720990267,
   1.1328760553,
   2.3639094769,
   1.088584581,
   0.9822058844,
   1.3644150023,
   1.0023003632,
   0.9564819609,
   -2.0805921673,
   -1.9685842349,
   -1.7140687351,
   -2.1533463441,
   -1.6487365857,
   -2.2927045864,
   -1.8719089838,
   -2.672644126,
   -1.1349171706,
   -1.1582158884,
   -1.5275773086,
   -1.7109055814,
   -0.9402144155,
   -1.6878252009,
   -1.4808631445,
   -1.3054571923,
   -2.0124769647,
   -1.9639535444,
   -1.5274872169,
   -0.9422056042,
   -1.2422142292,
   1.9071664289,
   -1.7155585534,
   -1.2815158095,
   -2.6527119561,
   -2.5004072009,
   -2.356480622,
   -1.6554847711,
   -0.9836643351,
   -1.1338514495,
   1.9469890568,
   -1.2227938335,
   -1.6795766068,
   -1.7882254681,
   -1.722566643,
   -1.8744825686,
   -1.4848345726,
   -1.4368418425,
   -0.9366684554,
   -1.2351944542,
   -1.262895933,
   -1.3435699161,
   -1.1122737577,
   -1.6980735366,
   -0.7968306145,
   -1.2463890419,
   -0.912995497,
   -1.195489074,
   -1.0279760114,
   -0.9958870747,
   -1.2278858746,
   -1.3529277656,
   -1.0856981411,
   -1.0048418143,
   -1.7578441377,
   0.9806604748,
   -1.9529264091,
   -1.1541044021,
   -2.2763658591,
   -0.8921689076,
   -1.0172528686,
   -1.0470278765,
   -1.4313110927,
   -2.3544717636,
   -1.2032729539,
   -0.9008331807,
   2.8782831988,
   -2.3552996503,
   -1.5838755492,
   -1.0217791559,
   -1.4421930509,
   -1.6527503459,
   -1.44820005,
   -1.633325471,
   -2.6406033177,
   -1.5092278019,
   -2.2076036833,
   -1.8729427313,
   0.8876468957,
   -1.452996869,
   -2.1800244771,
   0.9221000837,
   -1.5071738739,
   -1.4992115757,
   -1.0847783922,
   -1.1426331544,
   -1.0526835837,
   -1.2426472411,
   -1.4203811259,
   -1.8464530953,
   0.6697352148,
   -1.1030422402,
   -1.0425118756,
   -1.1403598655,
   -1.3046118907,
   -0.9466478982,
   -1.0430506739,
   -0.8968784204,
   -2.5645939749,
   -1.9192274208,
   -1.4872754097,
   -0.9659289884
  ],
  "psi": [
   -2.3816291697,
   -2.8572721656,
   -2.8342922919,
   -2.3717362388,
   -2.1812352029,
   0.5393065912,
   -2.3291681562,
   -2.5133791059,
   0.050996906,
   -2.4003813517,
   -2.5298820809,
   -2.4953852257,
   -1.9623689806,
   -2.6176565355,
   0.403669389,
   0.2488618535,
   0.8489995443,
   0.7804484105,
   2.1945908178,
   2.2688358571,
   2.0084330567,
   2.2572856797,
   2.3634660896,
   2.9283019484,
   -0.475350935,
   1.9564988217,
   -0.414739278,
   -0.353188925,
   -0.086108174,
   2.8225654978,
   2.5302575236,
   -0.0168533909,
   0.0618395682,
   2.8460550143,
   2.6187633064,
   2.6182949626,
   2.8897634136,
   -0.5480264745,
   -0.5009262599,
   0.4613406891,
   2.2177332519,
   2.4980440781,
   2.8786844767,
   2.8996034154,
   2.2671625326,
   2.8766826798,
   -0.5186767714,
   -0.4609630707,
   -0.0862292964,
   2.2690047297,
   2.0511298185,
   2.0077732541,
   2.2663578731,
   1.736089668,
   1.9223780161,
   2.0551105199,
   -0.6855912175,
   2.30852344,
   2.8985311834,
   -0.4855827742,
   2.2302157764,
   0.3507503776,
   -0.7276597963,
   -0.5425919713,
   2.5935973756,
   2.8190260923,
   -0.7010480198,
   -0.7131562352,
   -0.6950747816,
   2.677547082,
   2.73442013,
   2.3334151153,
   0.1832482704,
   0.7064523061,
   2.6566490949,
   2.6002504565,
   1.368808914,
   -0.8867743892,
   -0.7927045763,
   -0.7196898422,
   2.8216517777,
   -0.776309547,
   2.530111502,
   -0.7561390397,
   -2.7101090956,
   2.1964751913,
   2.1372781472,
   -0.2321585995,
   -0.2070162975,
   2.7184136104,
   2.7950882922,
   2.6760261051,
   2.6649427253,
   2.4176613848,
   2.3608873798,
   -2.86175179,
   0.9202329556,
   -0.4868484188,
   0.3423069219,
   0.7508523828,
   -0.2840713564,
   1.9969913604,
   -0.740293432,
   -0.7643296926,
   -0.805192902,
   -0.6931289479,
   -0.6321419977,
   -0.1075463286,
   0.9399097358,
   -0.9584561671,
   -0.7534649552,
   -0.6379947714,
   -0.7766620418,
   -0.7651560905,
   -0.8230171588,
   -0.8361340238,
   2.2228862192,
   1.8806458637,
   1.5988244931
  ]
 },
 "5p4EBP2_conformer_1176": {
  "omega": [
   -3.1107057335,
   3.1237116853,
   3.107786652,
   -3.1129116077,
   3.1118461308,
   -3.135141959,
   -3.1024255155,
   3.0485337626,
   -3.010462472,
   2.78606166,
   -3.128807045,
   -3.1204140288,
   3.108192878,
   -3.0946943459,
   3.0369762037,
   3.1184494558,
   3.1411766289,
   3.1075199907,
   -3.1240016405,
   -3.1228139954,
   3.1148026685,
   3.0846384826,
   -3.1300988503,
   3.1155195673,
   -3.1162994058,
   3.0938990993,
   3.0772420913,
   -3.0674316973,
   3.1255236172,
   3.0223607332,
   3.0936425182,
   -0.0096253652,
   3.029721268,
   -3.0883220163,
   3.1194734169,
   3.0956880689,
   -3.0636253209,
   -3.1225363178,
   3.0739813632,
   3.0901201288,
   -3.1362490719,
   3.1288624834,
   3.0475541921,
   3.1206545018,
   -3.0971187079,
   -3.0832816172,
   -3.1402831534,
   3.0861922137,
   3.1408114487,
   3.1258067932,
   3.1204340896,
   3.0903012945,
   -2.9900390697,
   3.0767033582,
   -3.1003696598,
   -3.0681569877,
   -3.1353936472,
   -3.0911311449,
   -2.7601944613,
   -3.1280570685,
   -3.0623135095,
   -3.0601840289,
   -3.1090887202,
   3.0319683912,
   3.0784591084,
   3.1218379245,
   3.1015042903,
   3.0661092997,
   -3.0212282826,
   -3.1327833889,
   -3.1352604143,
   3.0634845621,
   2.9833513141,
   -2.9140225466,
   -3.1261072798,
   -3.0524154743,
   3.0305446432,
   3.1170016859,
   3.0952634489,
   3.1115416372,
   3.1196033825,
   -2.95257633,
   2.9378665246,
   -3.1407955998,
   3.1234191135,
   3.1305074281,
   3.1157260498,
   3.1286627835,
   3.0227436285,
   -3.1052905777,
   3.1187544257,
   3.0548205502,
   2.9454643991,
   3.1080797436,
   3.0982269458,
   3.1323457344,
   3.1147147172,
   3.1056624278,
   -3.1314135038,
   -3.1261421748,
   -3.0683485411,
   -3.1314236379,
   3.1375005196,
   3.0896376463,
   -2.9858348324,
   -3.1393204954,
   3.1056019851,
   -3.1396638066,
   -3.1173751169,
   3.0292851443,
   -3.1158742434,
   2.9897096412,
   3.0847563748,
   -3.0944165625,
   3.1400442307,
   -3.0209643193,
   -3.1375473376,
   -3.0304270295,
   -3.0423804597
  ],
  "phi": [
   1.0458677257,
   1.0913367688,
   1.6850179345,
   2.6396063079,
   1.2574411511,
   2.6572728271,
   1.6310784549,
   1.0679701932,
   2.5230573521,
   1.2524332885,
   1.0316123878,
   1.0464201291,
   1.0927844574,
   1.2307230646,
   1.6059543214,
   1.0100596376,
   1.0899020802,
   -2.2646327952,
   -2.2729782801,
   -1.7065003089,
   -2.1862514153,
   -1.5102097324,
   -2.62410437,
   -1.0389367884,
   -2.4770584883,
   -1.1342127364,
   -1.0957864914,
   -1.6496599407,
   -1.6792508087,
   -0.9551616336,
   -1.4761859405,
   -1.6554082311,
   -2.8832190836,
   -2.0051614716,
   -2.5742726156,
   -1.9613119299,
   -1.0054398151,
   -1.1329547529,
   1.917240266,
   -1.4898526736,
   -2.0046903405,
   -2.7941966482,
   -2.6542556485,
   -1.7729968685,
   -1.4853640545,
   -0.9853878148,
   -1.1331801008,
   1.910871349,
   -1.5919232064,
   -1.5835375133,
   -1.6561487118,
   -1.6829291118,
   -1.7752026668,
   -1.8073772619,
   -1.3987908708,
   -1.1930790188,
   -1.1143996088,
   -1.5085538457,
   -1.9081607366,
   -1.5046183319,
   -1.6391286025,
   -1.1073519688,
   -1.897811827,
   -1.1377503431,
   -1.0133816264,
   -1.5220133388,
   -1.081438588,
   -1.0581415053,
   -2.5089222847,
   -1.3554584667,
   -1.3089172799,
   -1.6536454399,
   -1.3792841438,
   -1.2070812882,
   -1.0710606408,
   -1.081736219,
   -1.5389386066,
   -1.0303273923,
   -0.9338118846,
   -1.7686919901,
   -1.7982145564,
   -1.3997023151,
   -1.2318303195,
   -0.9815217696,
   -1.1942050948,
   -1.0552942026,
   -1.0308425412,
   -1.1195987285,
   -0.9006604765,
   -1.1582063229,
   -1.464073882,
   -2.048192779,
   -0.9451714548,
   -2.4139546027,
   -1.2000470153,
   -1.0361833461,
   -1.1086938214,
   -1.232006938,
   -1.1439409743,
   -1.172696499,
   -2.7598439286,
   -2.9149026194,
   -1.1634119615,
   -1.8572010351,
   -1.4084319657,
   -1.2128719484,
   -1.0744419877,
   -1.0426035066,
   -1.3722355662,
   -1.1911871168,
   -1.196969765,
   -1.1993048895,
   -1.1386682764,
   -1.6402646445,
   -2.0386416745,
   -1.7074505911,
   -2.0269123703,
   -1.5770592273,
   -0.9589820153
  ],
  "psi": [
   0.71412603,
   0.7160589132,
   0.5746691786,
   -2.5812849866,
   -2.8514216636,
   0.5531100068,
   -2.6971581832,
   -0.3736540341,
   -2.5595621735,
   -2.7397920409,
   0.5334047656,
   0.8059326097,
   0.7567954887,
   0.6632679963,
   0.7043031925,
   0.0162767986,
   0.8109755034,
   0.6265144004,
   2.4190737758,
   2.3442853526,
   2.1350151432,
   2.1826497001,
   2.5312952698,
   2.5344235772,
   -1.0048191654,
   2.7935400675,
   -0.4578862516,
   -0.3912233673,
   0.0898809289,
   2.2281195669,
   2.3958664174,
   2.7191639856,
   3.097034318,
   3.0045236172,
   2.5999088386,
   2.5697809274,
   2.8358981898,
   -0.5115333183,
   -0.4462032564,
   0.1934836199,
   2.2283950849,
   2.5303010009,
   2.706003495,
   2.3047130121,
   2.1918308139,
   2.8685613898,
   -0.5032142841,
   -0.4583981286,
   0.148643942,
   2.1849760035,
   1.9949379959,
   2.080034774,
   2.1790785725,
   2.2496005826,
   1.8310875125,
   2.0190731983,
   -0.6613889835,
   -0.4245021988,
   -0.1033275497,
   1.9860379638,
   1.9836406899,
   0.0720134513,
   2.1765082054,
   0.6250773853,
   2.3622840152,
   -0.4566788411,
   -0.044377807,
   -0.7409423534,
   -0.6114431675,
   2.2461827098,
   2.6921582786,
   2.5769880312,
   2.2109072635,
   1.8499595735,
   -0.6130861947,
   -0.5863060267,
   -0.6410278145,
   2.0038459282,
   2.5861585965,
   -0.674245457,
   2.1563513472,
   2.1406276498,
   2.4948445253,
   2.9245706125,
   -0.7468145494,
   -0.7288977303,
   -0.7517389212,
   -0.8353530118,
   -0.6209242488,
   2.0072283021,
   -0.216421434,
   0.0223103381,
   2.2800532048,
   2.3080805251,
   2.6588141508,
   -0.5849855456,
   -0.7333039654,
   -0.6633284529,
   -0.6719736398,
   -0.6676019253,
   -0.7869311689,
   2.9419557077,
   -2.9450503898,
   -0.1225321943,
   0.0430311737,
   -0.6586302759,
   -0.7464161685,
   -0.7651427379,
   -0.8155836356,
   2.1950822744,
   2.5943042862,
   -0.4400711933,
   -0.3027362914,
   -0.3243075447,
   2.6451906089,
   2.0934397294,
   2.2155869606,
   2.1674164867,
   3.0707068045
  ]
 },
 "5p4EBP2_conformer_1177": {
  "omega": [
   3.0830527142,
   3.0508432612,
   3.134929834,
   3.0837421192,
   3.1332450361,
   -3.1383215615,
   3.0083032392,
   3.0985154648,
   3.0691672441,
   -2.9869000627,
   -3.0662254685,
   3.0459086844,
   3.0596858569,
   -3.0889591349,
   -3.1319685608,
   3.1052180637,
   -2.8609186711,
   3.1352316245,
   3.1160004968,
   -3.0690222692,
   3.0585328613,
   3.1172242025,
   -3.103919914,
   -3.0541389305,
   3.1002608907,
   -3.048149694,
   3.09105311,
   -3.139695515,
   3.119587196,
   3.080419919,
   -2.9649663302,
   3.0124645238,
   2.9882081785,
   -3.0833090624,
   -3.1068343631,
   3.1373715278,
   -3.1105398633,
   3.1351534513,
   3.0749747646,
   3.0955512561,
   3.1139656956,
   3.0370214497,
   3.0802338366,
   3.1233600305,
   -3.0837459545,
   -3.083167905,
   -3.1355719327,
   3.087497998,
   3.1299161939,
   3.1166330235,
   3.0754756488,
   3.1364020847,
   -3.0493979797,
   -3.1211750888,
   3.1400611987,
   3.0649142098,
   3.1297390691,
   2.8868160372,
   -3.0030322181,
   3.1393684764,
   3.1216230848,
   -3.0660397691,
   3.0600489446,
   3.1041940923,
   -0.0721425718,
   3.0958241552,
   -3.0551101866,
   -3.1146637867,
   -3.1178705758,
   3.1246243267,
   -3.0368282517,
   -3.1044690301,
   3.1186554148,
   -3.0738000559,
   2.9418041589,
   3.0445367754,
   3.0558289137,
   -3.1313529256,
   -3.0046695128,
   2.9763294015,
   3.0285209506,
   -3.0711722654,
   3.1106968019,
   3.0410290585,
   3.0823118198,
   3.1348032073,
   -3.0735019424,
   3.1209910617,
   -3.1366199094,
   3.0663311628,
   -3.1138222337,
   3.0042842428,
   3.0915083472,
   3.1129576345,
   3.1329741222,
   3.1395326362,
   3.1235571261,
   -3.1370393217,
   -3.1312230892,
   3.1189560903,
   -3.0946008487,
   -3.1337712612,
   3.1375786385,
   -3.0679528412,
   3.1038100552,
   3.118067357,
   -2.9686538933,
   3.1392294065,
   2.9604629272,
   3.0228870176,
   -3.1054425494,
   -3.1036307046,
   -3.1201061557,
   3.0970369572,
   3.1188634038,
   -3.0444289877,
   3.0334714567,
   -3.1272996231,
   3.1371750501
  ],
  "phi": [
   -2.3323898699,
   -1.0611119862,
   -1.8667992609,
   -1.0262599751,
   -1.0814965821,
   -1.221502493,
   -1.889244811,
   -2.2866842809,
   -1.3787380619,
   -1.4383391777,
   -1.0109135578,
   -2.0225070277,
   -1.2139214342,
   -1.1605549968,
   -1.3641435272,
   -1.2069283318,
   -1.4593794581,
   -2.3552890437,
   -2.2903348629,
   -2.0095127425,
   -2.1816284286,
   -1.7068429344,
   -2.1123068843,
   -1.2351583223,
   -2.6428604428,
   -1.2253288914,
   -1.1343239902,
   -1.489055117,
   -1.4986612999,
   -0.8903559331,
   -1.6325105649,
   -1.4797058803,
   -1.2422002274,
   -2.0054240674,
   -2.059786428,
   -1.4299657053,
   -0.960394781,
   -1.189613537,
   1.8542561563,
   -2.0536445758,
   -1.3098586535,
   -2.6467048142,
   -2.6990672598,
   -1.9375174766,
   -1.4836922666,
   -0.9900132692,
   -1.1347000782,
   1.8915841763,
   -1.6561891583,
   -1.5643556094,
   -2.0085648271,
   -1.658670027,
   -2.0070224609,
   -1.3811518754,
   -1.0680076382,
   -0.9590258455,
   -1.5367621865,
   -1.3683591833,
   -1.9302313336,
   -1.0223689879,
   -1.1137449417,
   -1.2366729243,
   -1.0791698714,
   -2.7654319199,
   -1.2637431273,
   -2.4038159828,
   -2.4848965301,
   -1.804965385,
   -0.9480220461,
   -1.0288324437,
   -1.4217926932,
   -1.9723004992,
   -1.1619910359,
   -1.477446656,
   -0.9509351056,
   1.0252342733,
   -1.5025740396,
   -1.0967994641,
   -2.6941976924,
   -2.3340856877,
   -2.3272716974,
   -2.1973169471,
   -1.298947164,
   -1.0256160114,
   -1.2541803743,
   -1.5742353453,
   -1.0237525674,
   -1.4422245089,
   -1.6529845609,
   -1.5874147305,
   -2.7188646056,
   -2.4082012486,
   -2.2069680576,
   -2.2984360815,
   -1.6309251552,
   -2.5822220707,
   -2.1884977541,
   -1.9941259334,
   -1.8237588461,
   -1.3935564759,
   -2.2576337034,
   -1.9821549186,
   -2.1115123944,
   -1.2831710316,
   -2.16926476,
   -0.97742297,
   -1.3889607203,
   -1.0918161693,
   -1.1106633872,
   2.0143235448,
   -1.4174443154,
   -1.4954724934,
   -2.6705359862,
   -2.1154450496,
   -2.0835028811,
   -2.5031139597,
   -2.0614122917,
   -1.4800664614,
   -1.0811774441
  ],
  "psi": [
   2.2417862886,
   2.5024601331,
   -0.4086258469,
   2.2134104377,
   -0.7461688641,
   -0.3883786503,
   -0.4280350038,
   -2.9778361203,
   2.7549517685,
   2.0877193455,
   -0.4838546559,
   2.5429273311,
   2.7257662038,
   2.9249681197,
   -0.4399501399,
   -0.1882461592,
   2.1967036425,
   0.9800419367,
   2.3324691348,
   2.5265653637,
   2.2163751129,
   2.7574092342,
   2.3571422604,
   2.2128882209,
   -0.5237672317,
   1.6575475797,
   -0.2644282736,
   -0.3624552093,
   -0.0898243588,
   2.7198486167,
   2.5323364783,
   0.0062355866,
   0.0837904243,
   2.8149852367,
   2.5512328682,
   2.3591774821,
   2.8445756446,
   -0.5386574555,
   -0.5004596362,
   0.6547981984,
   2.2356045204,
   2.5071360745,
   2.8797664715,
   2.443037867,
   2.2441194907,
   2.8613820469,
   -0.4995261172,
   -0.4556463743,
   0.193944253,
   2.2005902954,
   2.2695085991,
   2.0936140307,
   2.3927801787,
   1.6571435457,
   1.9408823668,
   2.1809472841,
   -0.7163332684,
   0.0266152843,
   -0.3787626337,
   -0.3322185568,
   -0.7549808187,
   -0.695231985,
   -0.6902256139,
   -0.7594675312,
   2.4456638938,
   2.7599794309,
   2.320269805,
   2.9175615999,
   0.5590204437,
   2.2655769093,
   2.5634278956,
   -0.1245793736,
   2.8232667551,
   2.4139508142,
   2.6884926917,
   2.4808745889,
   0.7535285771,
   2.2087404825,
   2.2674741094,
   2.7543205029,
   2.8578907683,
   2.6301436331,
   2.4645657032,
   2.5280116058,
   -0.4944175621,
   -0.4466845075,
   -0.5202191272,
   -0.2323093389,
   -0.205862379,
   2.7175887423,
   -0.2702771532,
   2.29039996,
   2.2217871145,
   2.444785804,
   2.0924452289,
   -0.0422922854,
   2.4771885752,
   2.3602550784,
   2.6355316262,
   0.4899162614,
   1.2215635803,
   0.3686985801,
   -2.9087273514,
   1.7458351839,
   2.3351486895,
   0.2546333061,
   -0.7933458542,
   -0.5238526119,
   -0.3089939544,
   -0.5338546104,
   0.9548487619,
   -0.2136605556,
   2.5248936878,
   2.6498564471,
   2.174629393,
   2.5959928543,
   2.3877079729,
   1.8924753767,
   1.5682261233
  ]
 },
 "5p4EBP2_conformer_1178": {
  "omega": [
   3.1286619882,
   3.0679043765,
   -3.051517077,
   2.9302398133,
   -3.064672329,
   3.0461619513,
   2.9940348457,
   -3.0571270867,
   2.9899775602,
   -3.1005454844,
   2.9779277268,
   3.1345518683,
   3.1203123154,
   3.0377713001,
   3.0759495791,
   -3.0476692057,
   3.0857772807,
   -2.8528062658,
   3.1147328175,
   -3.1183331483,
   3.0957481795,
   3.0673742434,
   -3.0529758071,
   3.1030082344,
   3.1130699967,
   3.0863150125,
   3.1194221013,
   -3.1238479577,
   -3.1216696038,
   3.0419741298,
   -2.9850686453,
   3.020136843,
   3.0058432862,
   -3.0971386974,
   -3.0842830884,
   -3.1366757907,
   -3.104802507,
   3.1266331768,
   3.0646388836,
   3.1173367982,
   3.1165809558,
   3.0561163526,
   3.0456434677,
   -3.131980324,
   -3.1034244707,
   -3.0835220615,
   3.1403123265,
   3.086076071,
   3.1397933055,
   3.0872482295,
   -3.1202150181,
   3.0998020686,
   -3.0160926128,
   -3.1003350717,
   3.1299295037,
   -3.1129858811,
   -3.0617278023,
   2.9875738515,
   3.085871233,
   3.0768162926,
   -3.1116273473,
   -3.1210597385,
   2.9937629758,
   3.0986716698,
   -3.0705260796,
   3.1211811201,
   3.0637925439,
   -3.1406352868,
   3.1300303137,
   3.0861858117,
   3.0191499238,
   2.9367794659,
   -2.9128786776,
   -2.9575844695,
   3.0814095836,
   3.1004726554,
   -3.0929310037,
   3.024532335,
   -3.1052296228,
   -3.0986286211,
   3.0904067217,
   -2.9921821568,
   2.8209940832,
   -3.0818997304,
   2.9779351056,
   -3.001044256,
   2.8911414201,
   -3.067600192,
   2.9720439978,
   -3.0526145785,
   -3.1312106995,
   -3.1389848171,
   3.1369362702,
   -3.1319286003,
   3.1249799838,
   -2.9023689181,
   -3.0415237099,
   -3.0521929354,
   3.0490993039,
   -3.1005144316,
   -3.1256793307,
   -2.990443528,
   -3.1407085228,
   3.1148094295,
   3.129025254,
   -3.1347465737,
   -2.8548170678,
   3.1263740409,
   2.9695888868,
   3.1397406972,
   3.1229472426,
   3.0237077519,
   3.0758028413,
   -2.9787194581,
   -2.9267954994,
   -2.8235896771,
   -2.9625459228,
   3.0981619636,
   3.1352074893
  ],
  "phi": [
   -2.7217209998,
   -2.7544677977,
   -1.2647039329,
   -1.2823809954,
   -1.7536904306,
   -0.9631322533,
   3.0742301078,
   -2.0632671881,
   -1.1005506625,
   -1.233262927,
   -1.160341381,
   -2.2182277825,
   -1.0633807299,
   -1.9054687544,
   -1.7586090405,
   -2.2658207188,
   -1.262893791,
   -2.0127701708,
   -1.9806598364,
   -1.6363052478,
   -2.1821084551,
   -1.5423166492,
   -2.2690774684,
   -1.6722181009,
   -2.9094856536,
   -1.5631588164,
   -1.1342773936,
   -1.5782950039,
   -1.8935931219,
   -0.9005875381,
   -1.6550792266,
   -1.484121514,
   -1.221297866,
   -2.0173924886,
   -2.2703287271,
   -1.4437178664,
   -0.959590452,
   -1.1868518509,
   1.8618896012,
   -1.9301388629,
   -1.3220677589,
   -2.6369401517,
   -2.7052542014,
   -2.0078731272,
   -1.5295513209,
   -0.9772054286,
   -1.1342679445,
   1.9649491211,
   -1.2270096321,
   -1.6956050983,
   -1.7007897384,
   -1.7388579522,
   -1.7887350363,
   -1.5676564049,
   -1.2211814472,
   -1.0389567066,
   -1.6558676686,
   -2.550836116,
   -1.5229187382,
   -1.4058004453,
   -0.9861749874,
   -2.0464677889,
   -2.0840545507,
   -2.6817266351,
   -1.1335164646,
   -1.0828693239,
   -1.0456055778,
   -1.0964621727,
   -1.1579146568,
   -1.148556641,
   -1.1440637557,
   -2.6372317086,
   -1.9083963658,
   -1.2418242487,
   -1.1345318581,
   -2.4579647614,
   -2.348741649,
   -0.9483058601,
   1.6082764633,
   -2.2630262689,
   1.403131284,
   -1.9155938791,
   -1.0193610952,
   -1.1895003155,
   -1.8088925231,
   -1.2605430026,
   -2.1003487832,
   -2.5463548134,
   -1.4463526943,
   -1.2206788367,
   -2.6898642723,
   -1.6453972252,
   -1.9588543055,
   -2.18112204,
   -1.282344126,
   -2.7371497184,
   -1.4707565431,
   -1.8495362783,
   1.2209761503,
   -1.1024646527,
   -1.5337889087,
   -1.2120115062,
   -1.2549260243,
   -1.0820217389,
   -1.1550063186,
   -2.3591719067,
   -2.0972327076,
   -1.1679607684,
   -1.9573880013,
   -0.8899541992,
   -1.186972585,
   -1.1533561681,
   -1.0186682717,
   -1.4126421645,
   -2.2668826992,
   -1.2443334168,
   -1.3730642197,
   -0.9931161111,
   -0.898461654
  ],
  "psi": [
   2.6114481418,
   2.724342322,
   2.9724778766,
   3.0646791524,
   2.6125726404,
   2.6448585786,
   2.2844201648,
   2.9061662056,
   2.4810813877,
   2.4481048305,
   2.3999543688,
   2.5521542654,
   0.2584084557,
   2.5508943032,
   3.0259557475,
   2.4529020254,
   1.2128425348,
   -0.4901207311,
   2.2447774295,
   2.1938147008,
   2.0080884283,
   2.1815557634,
   2.4277157985,
   2.7926838284,
   -0.4369953589,
   2.7038096573,
   -0.2960973398,
   -0.4092102322,
   0.0044261921,
   2.70601083,
   2.5304261722,
   0.0177797066,
   0.086781959,
   2.7916327522,
   2.7582224491,
   2.3626922454,
   2.8558004645,
   -0.5436673719,
   -0.4993541622,
   0.5824346518,
   2.2614390124,
   2.4653835631,
   2.8663057663,
   2.5809707779,
   2.2180169349,
   2.8795693923,
   -0.5201145991,
   -0.4598181281,
   -0.1363394181,
   2.2692254606,
   2.0197693859,
   2.1368099063,
   2.1931987182,
   1.85979622,
   2.0065540152,
   1.9677689654,
   -0.5386940416,
   2.5902269367,
   2.7965059886,
   2.6865909784,
   2.6726217225,
   -0.0347614623,
   -0.0570510147,
   0.3199256248,
   1.1670992208,
   -0.3617392414,
   -0.7484719629,
   -0.7914541876,
   -0.6560005142,
   2.0796200824,
   2.4916306952,
   2.9121639444,
   1.4922823176,
   -0.1854931297,
   2.5203590403,
   2.7177970588,
   1.2634939193,
   2.2367203379,
   2.2599313059,
   0.0284580485,
   2.1132192038,
   -0.0391664028,
   2.1476515167,
   2.5444243722,
   2.369820867,
   2.0604695253,
   2.6235878694,
   2.6744995891,
   2.4165576192,
   1.584887521,
   -0.4567041014,
   1.8801673425,
   2.4502301169,
   2.4072892166,
   2.2103109974,
   1.6834093407,
   1.9933709359,
   -0.254433045,
   -0.4456916344,
   0.2516713921,
   2.4605866015,
   2.9768341969,
   -0.5361972044,
   -0.1499863654,
   -0.4338670063,
   -0.2504382864,
   1.9339182812,
   0.0429836105,
   -0.3219719923,
   0.5378346503,
   -0.7320025451,
   -0.5412273849,
   -0.7480780669,
   -0.838534984,
   -0.1796920736,
   -0.6026812467,
   -0.786410018,
   2.6960152895,
   -0.6634040491
  ]
 },
 "5p4EBP2_conformer_1179": {
  "omega": [
   2.9105720549,
   3.1023619477,
   -3.1310141836,
   3.1280994279,
   3.0749630449,
   3.0837417355,
   2.9488894753,
   3.0878397202,
   -3.0334543259,
   3.1055786955,
   -3.1380715756,
   -3.0577052665,
   3.0614345071,
   -3.0935128094,
   -3.0962755507,
   -3.1409783776,
   3.0649378671,
   -3.1155098221,
   3.1346540463,
   3.1283384548,
   3.1261734923,
   3.0737603697,
   -3.0852381621,
   -3.1111967107,
   -3.1169350968,
   -3.1226882604,
   3.070310358,
   -3.0754452836,
   3.1390878933,
   3.0634400356,
   3.0680049969,
   -3.0918144284,
   3.1032015275,
   3.0750387551,
   -3.1280608523,
   -3.134116422,
   -3.1050169357,
   -3.1331902397,
   3.0853063177,
   3.0599633136,
   -3.1268002459,
   3.0916947573,
   3.0002367555,
   3.1144853114,
   -3.1171410122,
   -3.0658117663,
   -3.1309925778,
   3.0979702729,
   3.1362427404,
   3.0918088505,
   -3.087703238,
   3.0681341174,
   -3.0055059817,
   3.0422461925,
   -3.064973889,
   3.0445278818,
   3.1311576707,
   3.1389737536,
   3.0005915435,
   -3.0451531501,
   -3.0662499899,
   -3.11761823,
   -3.1294403988,
   3.1294302375,
   3.1337864176,
   3.0828729093,
   -3.1248932405,
   3.0926264957,
   3.0488041618,
   -3.1229163862,
   -3.0448995108,
   3.1035354283,
   3.0937423824,
   3.0169797508,
   3.0547458902,
   3.0790382921,
   3.1349869862,
   -2.9615290624,
   2.9983981843,
   3.1001660678,
   3.0621168715,
   3.0903371737,
   3.1015857303,
   3.1257562542,
   2.9947836361,
   -3.0550214437,
   -3.1291641772,
   3.1120236079,
   -3.1231590919,
   -3.1341670909,
   3.1075036134,
   -3.1298644024,
   -3.1187150197,
   -3.0346551388,
   -2.9865777945,
   -3.0578521714,
   3.1236484401,
   3.1282658153,
   -3.0464719633,
   3.0418171801,
   -3.0613449779,
   -3.1206832827,
   3.0045571494,
   3.0058480256,
   -3.0489174931,
   3.0255092322,
   3.1277096348,
   -3.1301141134,
   -3.1058871049,
   3.137858336,
   -3.1109789101,
   -3.1074491874,
   3.1075638877,
   3.0494271185,
   -3.1179955917,
   -2.963248127,
   -2.906910356,
   3.1146818407,
   3.0864340552
  ],
  "phi": [
   -1.2886847803,
   -2.5457060669,
   -1.7574284479,
   -1.0373798047,
   -1.0119469555,
   -0.8999695668,
   1.1968765168,
   -2.483238449,
   -0.9521911932,
   -0.9869701271,
   -0.9776707056,
   -1.1838911958,
   -1.2003750179,
   -0.8718006842,
   -1.0493623399,
   -2.5602175658,
   -1.1795277791,
   -2.0073941625,
   -2.1134417218,
   -1.7213979437,
   -2.180802556,
   -1.4511966875,
   -2.1697714866,
   -1.8096473623,
   -2.7830761183,
   -1.1568941667,
   -1.0497381024,
   -1.6071872212,
   -1.4941780425,
   -1.0959269585,
   -1.8656738875,
   -2.4276879303,
   -1.1992482903,
   -2.2009327945,
   -2.3565789257,
   -1.4829432219,
   -0.966005141,
   -1.2008991812,
   1.7808997243,
   -2.0282036436,
   -1.4448557973,
   -2.6952340485,
   -2.6183608093,
   -2.4003125884,
   -1.6846770481,
   -0.9925021104,
   -1.1347956,
   1.9415927878,
   -1.1839650876,
   -1.7447793744,
   -1.7775623383,
   -1.7637732781,
   -1.7512710361,
   -1.7767480295,
   -1.472112479,
   -0.8698467865,
   -1.0569617063,
   -1.1037383853,
   -0.9849297435,
   -2.7834021485,
   -0.9144896993,
   -1.1443515545,
   -1.4934770531,
   -1.2786905995,
   -1.0884735317,
   -1.0125465151,
   -0.9847308422,
   -1.2211169554,
   -2.2709222552,
   -1.2609183121,
   -1.4460156771,
   -2.5526153261,
   -1.8353508833,
   -1.8174257686,
   -1.4309982544,
   -1.4778706839,
   -2.2750794549,
   -1.4156815979,
   -1.8378172921,
   -1.9972578974,
   -1.9607308139,
   -1.4292090615,
   -0.9617337835,
   1.6942728847,
   -2.2221501671,
   -1.4949634832,
   -1.9832894638,
   -1.1344972678,
   -0.874725004,
   -1.0812778598,
   -1.6850225539,
   -1.4135156497,
   -2.3091938831,
   -1.9798106249,
   -1.1076686419,
   -1.6674766674,
   -1.1119694229,
   -1.0149944319,
   -1.3984856943,
   -1.9105866696,
   -1.0506175757,
   -1.4606574852,
   -1.7779592873,
   -0.8825186577,
   -1.2792405694,
   -1.058930474,
   -1.2545401392,
   -1.2520688011,
   -1.4004013084,
   1.4972304937,
   -1.3290237666,
   -1.5106020159,
   -1.1430542738,
   -0.9586763844,
   -1.0115492892,
   -1.4894479972,
   -1.9191049714,
   0.9482882618,
   -2.2638839506
  ],
  "psi": [
   2.8304365425,
   2.6136937947,
   -3.0432348552,
   0.44239428,
   -0.7290292103,
   -0.9200210835,
   -0.7456512194,
   0.4788603213,
   -0.9403590702,
   -0.8503804244,
   -0.7649626928,
   -0.7868403628,
   -0.6916118857,
   -0.6221784595,
   -0.8291627069,
   -0.7445454971,
   2.4311933108,
   2.5701415278,
   2.1843233792,
   2.233871381,
   2.1119744789,
   2.1816890231,
   2.4744977085,
   2.2196711348,
   -0.2877354864,
   2.7924900814,
   -0.3740642633,
   -0.4344890207,
   -0.0870290896,
   2.6163187435,
   3.1186466722,
   0.0165580972,
   0.3499591154,
   2.8681777598,
   2.9408700014,
   2.3767545884,
   2.8472985369,
   -0.5495607094,
   -0.4473348348,
   0.675497883,
   2.2714147445,
   2.5363659389,
   2.8596188204,
   2.9608052071,
   2.2880469234,
   2.8715056051,
   -0.5091592772,
   -0.444824211,
   -0.1248374065,
   2.2944813914,
   2.069147258,
   2.1363472958,
   2.1821579726,
   2.163176153,
   1.6899181027,
   2.4542909117,
   -0.6971842451,
   -0.8340354904,
   -0.6312147288,
   2.4539234409,
   1.9258759912,
   -0.7364795198,
   -0.7147350655,
   -0.0313368697,
   2.9321836272,
   -0.3810766368,
   -0.6974903214,
   -0.6677477906,
   -0.8495400394,
   2.2114528312,
   2.6173312124,
   -0.1352516985,
   2.3157016563,
   2.2483906651,
   2.0511215793,
   -2.9327701152,
   0.1269282068,
   2.3420080455,
   -0.1127311305,
   2.3165271799,
   2.2051262606,
   2.2581977634,
   2.8819785677,
   -0.3951906889,
   2.6686122503,
   2.3172478115,
   2.2358573474,
   0.4791648745,
   2.4932898988,
   -0.7352697741,
   -0.6125710995,
   1.9309370501,
   2.0230751776,
   1.9513248039,
   0.0046388892,
   -0.3936329271,
   0.1869145773,
   2.2930252744,
   -0.7790372496,
   -0.1788202077,
   0.227771516,
   -0.5542690392,
   -0.1435034618,
   0.0317857518,
   -0.8870381459,
   -0.489074281,
   -0.7674935759,
   -0.6944017898,
   -0.9037064792,
   -0.2458986061,
   2.9742110982,
   -0.2866057845,
   -0.17292497,
   -0.6972572188,
   -0.8323238598,
   -0.8283361217,
   -0.2104269625,
   0.1138771281,
   0.9405158745
  ]
 },
 "5p4EBP2_conformer_118": {
  "omega": [
   3.1000110609,
   -3.1039020861,
   -3.1221081696,
   -3.1243129014,
   3.1124865954,
   -3.1145924799,
   3.1309971967,
   -3.0457979774,
   2.9845235898,
   -3.006355881,
   -3.1364952748,
   -3.117348063,
   -3.1157334502,
   -3.1401689206,
   3.1321102984,
   -3.1050934213,
   3.1281648441,
   3.0305147425,
   3.118146331,
   -3.1343318949,
   3.0921170814,
   3.1136667496,
   3.102406011,
   3.1198473011,
   -3.0739372446,
   3.0992787352,
   3.0275135655,
   -3.1402306459,
   -3.1208052745,
   -3.1034846978,
   2.9788189246,
   0.0812302265,
   3.0490547158,
   3.0829750471,
   3.1233631747,
   3.0887635393,
   -3.0832828677,
   3.1261641057,
   3.0897169257,
   3.113884078,
   -3.1157998027,
   3.0929181934,
   3.0186267959,
   -3.1165912233,
   -3.103859714,
   -3.0860008461,
   -3.1379034632,
   3.0909093964,
   -3.1387279946,
   3.0971519142,
   3.1322897027,
   3.0655040229,
   -2.9895935645,
   3.0622933248,
   -3.0914509102,
   2.9050775095,
   3.1002529698,
   -3.1375526647,
   -3.0821916653,
   -3.0322840748,
   -3.0238752147,
   3.0642927375,
   -3.0546402283,
   3.0701902265,
   3.0592218721,
   3.1042541323,
   3.1134417409,
   3.1205941352,
   3.1273138303,
   0.0718008064,
   3.0612364277,
   3.1346636137,
   -3.1297270713,
   3.1070756977,
   -3.1414069815,
   2.9819864349,
   -3.0802061107,
   -3.1059752454,
   2.9982208296,
   3.0986060314,
   3.0618492644,
   3.0891698802,
   3.1009278037,
   2.9865677288,
   -3.0884096679,
   3.0796900809,
   -3.1289000476,
   -3.1322023683,
   3.1063189118,
   -3.1235015233,
   -3.140692874,
   -2.9350001384,
   3.0384391944,
   2.8865169271,
   -3.1311473185,
   -3.0375884278,
   3.0845086402,
   3.0206283935,
   -3.0246278431,
   3.0793467881,
   3.1028277925,
   -3.0898624455,
   -3.135093194,
   -2.949885215,
   3.0422789587,
   -3.120224428,
   3.1367311054,
   3.11911214,
   -3.1251496806,
   3.1263701643,
   3.0955656038,
   -3.0568766597,
   -3.1128621974,
   -3.1326379402,
   3.1013787648,
   3.019847972,
   3.1045752264,
   2.9514986297,
   -3.1164372875
  ],
  "phi": [
   -1.2564050934,
   -1.422283406,
   -1.9416685738,
   -1.0962415127,
   1.4203517568,
   -2.088837048,
   1.1695481363,
   1.0255112314,
   -1.487061161,
   -1.268346706,
   -1.5190338362,
   1.1640214081,
   -1.1406075546,
   -1.2232266056,
   -1.4360979493,
   -1.1153841998,
   -1.2609473175,
   -2.0197699439,
   -2.0306154694,
   -1.6590165689,
   -2.1945623603,
   -1.6243867366,
   -2.3540311798,
   -1.372966646,
   -2.8449655399,
   -1.1226897511,
   -1.1106686839,
   -1.7548064244,
   -1.8404013999,
   -1.0650748671,
   -1.2544639879,
   -1.6068212639,
   -2.7119381207,
   -2.3550442661,
   -2.5599638729,
   -1.6126699459,
   -0.9608514434,
   -1.1358904267,
   1.982089856,
   -1.5156149121,
   -1.5061067767,
   -2.7070516016,
   -2.7525166724,
   -1.9135028496,
   -1.5358979473,
   -0.9869142854,
   -1.1379057046,
   1.9802446967,
   -1.1724844803,
   -1.7077021445,
   -1.6558175231,
   -1.7427068265,
   -1.7594686512,
   -1.7001523417,
   -1.339523672,
   -0.9680766292,
   -0.9710398154,
   -1.1604581753,
   -1.2731742454,
   -1.4855491026,
   -1.1071480916,
   -1.0893475397,
   -2.2918838612,
   -1.454176443,
   -1.1017684084,
   -1.139716016,
   -1.011635663,
   -1.164508186,
   -2.8527476722,
   -1.3620724522,
   -1.1610566227,
   -1.5723664602,
   1.177137919,
   -1.6843501551,
   -1.2760914787,
   -1.9681012548,
   -1.0930586853,
   -1.090600735,
   -1.8374668904,
   -1.9972982527,
   -1.9601882307,
   -1.4275079219,
   -0.9613291658,
   -2.8950637519,
   -2.2632891669,
   -1.2625640684,
   -2.0209639031,
   -1.4870531953,
   0.9054462334,
   -1.5036675013,
   -1.5176117527,
   -2.377409453,
   -1.391626601,
   -1.1207095234,
   -1.9118634165,
   0.9625521597,
   -0.9115874969,
   -2.1317511418,
   -1.8522607725,
   -2.0458615114,
   -1.4065881912,
   -1.7620903932,
   0.9504259128,
   -1.6074391216,
   -1.1102944824,
   -1.9461048204,
   -1.9381953211,
   -1.353169011,
   -2.11295139,
   3.0568035123,
   -1.6290487129,
   -1.0104092867,
   -1.090971767,
   -1.2310351336,
   -2.7294839705,
   -2.0280580512,
   -2.7084793624,
   -2.7441182502,
   -0.9497552259
  ],
  "psi": [
   -0.3298990885,
   -0.1857525286,
   1.8594709745,
   -0.9528271314,
   2.4730819053,
   -0.2881530563,
   0.2284465777,
   0.5433048951,
   0.5539209135,
   2.4666157752,
   -0.4123818209,
   -0.2140475101,
   -2.8913903293,
   2.2344459223,
   -0.6018423261,
   -0.3015108072,
   2.1810865117,
   2.9445709787,
   2.2707517772,
   2.2609564633,
   2.0358100007,
   2.2905100562,
   2.3446194243,
   2.9893540009,
   -0.9146569351,
   2.8551008719,
   -0.5475751386,
   -0.4370510488,
   0.2331168125,
   1.9491270817,
   2.5380195017,
   2.6904538189,
   2.6081514238,
   2.8819079935,
   3.0506277306,
   2.621646583,
   2.8651573658,
   -0.5455027554,
   -0.562103027,
   0.2654848593,
   2.2129017221,
   2.4933015869,
   2.8797680622,
   2.402642384,
   2.2190625626,
   2.8709374705,
   -0.5032883569,
   -0.4422778596,
   -0.2343156005,
   2.2685304854,
   2.0413719987,
   2.1285951866,
   2.1819991699,
   2.1510182867,
   1.8390682738,
   2.3546100359,
   -0.7034919888,
   -0.4783321918,
   -0.2616528431,
   -0.3780130377,
   -2.8475350473,
   -0.1752522142,
   -0.4293781904,
   1.2490777127,
   2.8310791399,
   -0.5755858726,
   -0.7505541754,
   -0.664356715,
   -0.7113022646,
   2.6654116248,
   2.8820432591,
   2.6694870225,
   0.1029295253,
   0.5875761319,
   2.5534569089,
   2.348186675,
   0.3107624859,
   2.7252526314,
   -0.3971523781,
   2.3180810965,
   2.2052867464,
   2.2559903283,
   2.8805091577,
   -0.3946214312,
   3.1266452449,
   2.1816444452,
   2.1053019791,
   -0.1123290487,
   2.8032097732,
   0.7018740426,
   2.4053465115,
   -0.2653043941,
   2.8850744832,
   2.6869997542,
   2.5526753251,
   0.1096982003,
   0.6243861631,
   2.2290624952,
   2.1839398567,
   0.4321122719,
   2.1864596738,
   1.1763809564,
   0.0385067553,
   0.7979557547,
   0.2235647573,
   2.6692858261,
   1.943037716,
   2.3576140386,
   2.1997718229,
   -0.0102174694,
   -3.0974148797,
   1.8254605903,
   -0.7985135627,
   -0.7245980224,
   -0.7202955325,
   3.0343254097,
   2.6244315928,
   2.7032310204,
   1.5771089586
  ]
 },
 "5p4EBP2_conformer_1180": {
  "omega": [
   -3.1373541102,
   3.0778695474,
   3.1267339272,
   3.0722703442,
   3.1074912606,
   2.7967236898,
   3.1162580896,
   -3.0269352143,
   3.007103633,
   3.0539743245,
   3.0387360956,
   2.9549694881,
   -3.0306405587,
   -2.9687778259,
   -3.0197118841,
   3.0035088879,
   0.0898028269,
   -3.1339507524,
   3.1204465115,
   3.1328269553,
   3.1230052056,
   3.0820068327,
   -3.085630996,
   3.129143463,
   -3.1169022435,
   3.0679549306,
   3.061198608,
   -3.1152889298,
   -3.130164407,
   2.9666914811,
   -2.9405357291,
   -3.0882651321,
   3.06649388,
   -3.1249883016,
   3.1317893685,
   3.0981113336,
   -3.0890064393,
   3.1201086553,
   3.0843917138,
   3.1167599819,
   -3.0983486383,
   3.0571718162,
   3.0099558168,
   3.1343482147,
   -3.1054157893,
   -3.0919813042,
   -3.1401461156,
   3.0779837277,
   3.1354469369,
   3.1012800617,
   3.1192683479,
   3.126568224,
   -2.9605501853,
   3.0126296234,
   -3.0423669077,
   3.0420053724,
   -3.115323571,
   3.1214604065,
   3.0589058307,
   -3.1147599689,
   3.0806243063,
   3.0927853362,
   -3.055573418,
   2.9656059456,
   -3.0413071714,
   3.1277037935,
   3.1379090178,
   3.1354139126,
   2.9871429443,
   -3.0589936804,
   -3.1106801612,
   2.9078171515,
   -3.0961895104,
   -2.9832838986,
   3.0204378285,
   -3.0682041997,
   3.0017717406,
   -3.1132157557,
   2.9984526119,
   3.0998450846,
   3.0621812317,
   3.0890775522,
   3.100244303,
   -3.0978770663,
   -2.9799809539,
   3.0214699304,
   3.1336254746,
   -3.1307513586,
   -3.0925291296,
   -3.079080066,
   -3.1322088969,
   3.0982906222,
   3.1150423967,
   -3.0219747632,
   -3.137641595,
   -3.1132712552,
   3.1222645741,
   -3.120956185,
   3.0789071847,
   -3.1402754395,
   3.1213508591,
   -3.1048968194,
   2.9129738909,
   -3.1274675269,
   3.1127339997,
   3.0987802768,
   3.097955258,
   3.1042139578,
   3.0825542354,
   3.0840334114,
   -2.9875119428,
   -3.0606710905,
   -3.0163238101,
   3.0252681552,
   -3.1104435697,
   2.8898452335,
   -3.1412389705,
   3.0706904537,
   3.0561998796
  ],
  "phi": [
   -2.7378291585,
   -1.3267117363,
   -1.0622427669,
   -1.3689291315,
   2.0038945392,
   -1.3381599926,
   -2.7391807221,
   -1.1563245413,
   -0.8979629233,
   -1.0226298667,
   -1.5142850737,
   -1.21870228,
   -1.1715967072,
   -1.0841278539,
   -2.0387759926,
   -0.8997583219,
   -1.3522406039,
   -2.2548351133,
   -2.5415259216,
   -1.7198107636,
   -2.2562102243,
   -1.5423098785,
   -2.3559949146,
   -1.5109611965,
   -2.8432314086,
   -1.1498074767,
   -1.0977610997,
   -1.5436734742,
   -1.7357848101,
   -0.940079601,
   -1.0866477282,
   -1.608177388,
   -1.1042192364,
   -2.1946437685,
   -2.6173356521,
   -1.630865543,
   -0.9601085308,
   -1.1353165961,
   1.9640929303,
   -1.5348164138,
   -1.4872672276,
   -2.7888829812,
   -2.6062112058,
   -1.7400963418,
   -1.4855239874,
   -0.9864450189,
   -1.1342192204,
   1.9145823315,
   -1.6050759149,
   -1.4859679904,
   -1.4916711466,
   -1.5472953873,
   -1.7668515679,
   -1.673210882,
   -1.3974288741,
   -0.853423302,
   -1.1164938449,
   -1.0294555531,
   -0.9575296007,
   -1.1050846754,
   -1.4476942982,
   -0.9117801714,
   -1.6354238935,
   -0.9549622922,
   -1.3458112788,
   -1.1065613391,
   -1.2634016094,
   -2.1839897386,
   -2.145054849,
   -1.1057374399,
   -1.1227514928,
   -1.8961601135,
   -1.834111688,
   -1.7379453223,
   -1.2731532549,
   -1.3751194066,
   -2.2070643746,
   -0.937874661,
   -1.8375953621,
   -1.9993235571,
   -1.9587633856,
   -1.4275308443,
   -0.9608628958,
   -1.4180556193,
   -2.0511133073,
   -1.9437353006,
   -1.917241775,
   -0.7939215995,
   -2.4755216614,
   -1.2151086446,
   -2.2983565563,
   -1.1758917701,
   -0.967584484,
   -1.1445171711,
   -1.5540768039,
   -0.9910122775,
   -1.0253609165,
   -0.937048833,
   -0.9760148457,
   -1.2120563163,
   -1.0658817216,
   -1.5036096123,
   -1.0894145728,
   -2.5294031167,
   -0.9918541722,
   -1.4018467022,
   -1.2625662543,
   -1.1975701469,
   -2.0073996251,
   -1.5984494941,
   -1.5156023078,
   -1.7865726752,
   -1.4910631663,
   -1.9242874558,
   -2.5569846673,
   -1.238099208,
   -1.5888970879,
   -1.7008124012,
   -1.2158014991
  ],
  "psi": [
   2.2768154877,
   2.6984069217,
   -0.2763261644,
   2.3861562363,
   -0.0268928366,
   2.7185517892,
   3.0627525293,
   -3.0353940303,
   -0.3408433138,
   2.2348682502,
   2.4694745257,
   2.7436696298,
   -0.6593838847,
   2.1976326844,
   -0.5933232615,
   0.538726991,
   2.4231672269,
   2.5273400827,
   2.9160831585,
   2.337269982,
   2.0505236815,
   2.2598686461,
   2.3966298685,
   2.8796521021,
   -0.6993375227,
   2.9124958835,
   -0.3747412975,
   -0.3575593799,
   -0.0434428729,
   2.6023905494,
   2.5261274422,
   -0.3122525596,
   0.2627666822,
   2.7831482233,
   2.9241648482,
   2.6049798926,
   2.8674699059,
   -0.538942913,
   -0.5578782519,
   0.2593568018,
   2.2677812058,
   2.5563364356,
   2.7929971692,
   2.2689992699,
   2.1796434134,
   2.8645425398,
   -0.4954466645,
   -0.4646649028,
   0.1783336995,
   2.1204097383,
   1.8319257682,
   1.8325895322,
   2.1932385333,
   2.236067569,
   1.8330698819,
   2.2949351169,
   -0.6886172864,
   -0.7721110658,
   -0.760367612,
   -0.7042937144,
   -0.4079709466,
   -0.2799019675,
   -0.7573399965,
   0.2369002356,
   2.3492397694,
   0.918428433,
   -0.5980769106,
   0.0390180824,
   0.4253209924,
   3.0080178407,
   2.6916064433,
   2.3706450062,
   2.368816879,
   0.0489383517,
   2.5886946379,
   2.6138581459,
   1.9906289566,
   2.0890702553,
   2.3029672082,
   2.3173498936,
   2.2043620129,
   2.2568757192,
   2.8804258014,
   -0.3954422295,
   -2.968230219,
   2.2646547461,
   2.1912050633,
   2.0856356809,
   2.01082436,
   1.2181953255,
   2.7827796845,
   2.0905780646,
   2.383269388,
   -0.7687179098,
   -0.4596494556,
   -0.0711508606,
   -0.7609409395,
   -0.9028244695,
   -0.8706507177,
   -0.6952648308,
   -0.7070961798,
   -0.7305729133,
   -0.0310098594,
   2.3120972334,
   0.0062536014,
   -0.77769886,
   1.6739463665,
   2.3045232889,
   -0.5908022062,
   2.5215815158,
   -2.3985524768,
   1.3444684574,
   0.0451047926,
   2.444176243,
   1.9596435613,
   2.486310843,
   2.292594177,
   2.4326961885,
   -0.0752697138
  ]
 },
 "5p4EBP2_conformer_1181": {
  "omega": [
   -3.129118314,
   3.1309447377,
   -3.126626509,
   3.0664703724,
   2.9233954857,
   3.1296791227,
   3.1026848473,
   -3.0478014259,
   3.0122462232,
   -2.7868722051,
   -3.1313213268,
   -3.1225851687,
   -3.1204206774,
   -3.0909030134,
   -3.1326598818,
   3.1055064291,
   -2.8605886532,
   -3.1211955305,
   -3.133433277,
   3.1301461231,
   3.1414826894,
   3.066975823,
   -3.0679443253,
   3.1373185949,
   -3.1111034639,
   3.082339701,
   3.0666597528,
   -3.1120460097,
   -3.1345206334,
   2.9768281018,
   -2.9931765883,
   -3.0991212156,
   3.0104663173,
   -3.0963314673,
   3.0018544864,
   3.0388465329,
   -3.1064176593,
   3.0775865313,
   3.0543331428,
   3.0942153898,
   -3.1047404787,
   2.9536837558,
   3.0298840269,
   3.138489823,
   -3.0924410008,
   -3.0859342681,
   3.1390415842,
   3.082686826,
   -3.1392806054,
   3.0815181846,
   3.1365241026,
   3.0670496467,
   -2.9639372102,
   3.0231842132,
   -3.0543475437,
   3.0491660066,
   -3.1091143082,
   3.1079578652,
   -3.0949567791,
   3.0901555423,
   3.0872590265,
   -3.019410176,
   -2.8957998732,
   2.9809347292,
   3.0599618005,
   3.0414458793,
   -3.130445776,
   -3.0305688197,
   3.0885271785,
   3.0463958496,
   -3.130683079,
   3.0737983478,
   3.0708541285,
   3.133670872,
   -3.0334110983,
   2.9796674021,
   -3.0834254324,
   3.056240539,
   -3.1000778556,
   3.096522789,
   -2.9519091998,
   3.0211620186,
   3.1226593533,
   3.1048983957,
   3.0097569996,
   3.0203631289,
   3.0601476482,
   -3.0591015158,
   3.0419320222,
   -3.1060804814,
   3.1289624091,
   -3.1036526103,
   -3.1067709288,
   3.0379241146,
   3.1369127424,
   -3.0813760329,
   -3.0875850111,
   -3.1218759814,
   -3.0761713036,
   3.0362022216,
   -3.0373037875,
   -3.0460915175,
   3.1090573073,
   -3.0824544848,
   3.1207908551,
   -3.1359435404,
   -3.0450146693,
   3.0749339926,
   2.9633124196,
   -3.1249951244,
   -2.8905509533,
   -2.9899868125,
   3.0846167445,
   -3.0893984659,
   2.859477411,
   3.0766113371,
   -3.1246247295,
   -3.1041903666,
   -3.1124557488
  ],
  "phi": [
   -1.1176483762,
   -1.3714254119,
   -1.5322458491,
   -2.0453854569,
   -1.9113679512,
   -2.5236847931,
   -1.63180592,
   -1.0710495588,
   -2.5216974986,
   -1.2530171665,
   -0.9944036337,
   -1.4474257165,
   -0.9661255421,
   -1.1610212994,
   -1.3650898611,
   -1.2094300448,
   -1.4596674142,
   -2.2512290421,
   -2.2710183501,
   -2.194805388,
   -2.267041933,
   -1.4971423359,
   -2.3558067035,
   -1.5094632694,
   -2.8217428572,
   -1.1510042321,
   -1.1041987373,
   -1.5147082417,
   -1.6242032107,
   -0.9231741089,
   -0.7566601089,
   -1.3039370955,
   -2.4446380653,
   -2.4166328754,
   -2.1230383145,
   -1.4825035884,
   -0.9250834247,
   -1.2615748206,
   1.9503796754,
   -1.7803868155,
   -1.2216191245,
   -2.7341401296,
   -2.6275078448,
   -1.8956387771,
   -1.4831880188,
   -0.9759655079,
   -1.1350330713,
   1.962825389,
   -1.2862890253,
   -1.6109235593,
   -1.714464446,
   -1.5962258641,
   -1.816815898,
   -1.7588470495,
   -1.3930054634,
   -0.8405710112,
   -1.0395281041,
   -1.0380966795,
   -1.1845225982,
   -1.1621624633,
   -1.1292526963,
   -1.2806709995,
   -2.0436505464,
   -1.1761594169,
   -0.8845361133,
   -2.2777029524,
   -2.4993648119,
   -1.8302883694,
   -1.3477991956,
   -1.1829365957,
   -0.9130074432,
   -1.5119971281,
   -1.4990906006,
   -2.472675421,
   -1.1779810282,
   -1.4420965424,
   -2.0795091252,
   -0.890947609,
   1.4547272823,
   -1.5634289823,
   -1.811841584,
   -1.2045566752,
   -1.3014227044,
   1.5719129622,
   -0.9865891153,
   -2.1119267995,
   -2.1881530665,
   -2.4765686877,
   -1.969500671,
   -2.5304204771,
   -1.5858829186,
   -1.1408350038,
   -1.2053285253,
   -1.0965493983,
   -1.0027501369,
   -1.4833892055,
   -0.9821776795,
   -1.2957213889,
   -2.207510692,
   -0.9270258808,
   -1.2110774195,
   -1.9228587178,
   -0.8421647983,
   -1.1782438566,
   -1.08707614,
   -1.4059633253,
   -1.5539517741,
   -2.2617950409,
   -1.8740323647,
   1.4386019822,
   -1.4999490238,
   -1.7979394665,
   -2.2438012862,
   -2.5789502025,
   -2.2797154201,
   -2.505766651,
   -1.0145937592,
   -1.9865177552,
   -1.7853487985
  ],
  "psi": [
   -0.8120554913,
   -0.5701217746,
   -0.1091359401,
   2.8138053974,
   2.6459002841,
   2.3164126047,
   2.4485006783,
   0.3748372743,
   2.5596745282,
   2.7405300873,
   -0.5323607288,
   -0.5279245269,
   -0.0354533405,
   2.5055184077,
   -0.4391525666,
   -0.1864159889,
   2.1977290701,
   0.980267149,
   2.4342396607,
   2.8207988549,
   2.1645979133,
   2.2663794548,
   2.3974198935,
   2.8806216645,
   -0.6971096308,
   2.8281455343,
   -0.3933572444,
   -0.3604056237,
   -0.0882070677,
   2.4686231018,
   2.4612906809,
   -0.7202497109,
   1.388890843,
   2.8815151076,
   2.9556055314,
   2.6629922092,
   2.8812636533,
   -0.551849322,
   -0.5762552761,
   0.5759826002,
   2.3238976634,
   2.4863243628,
   2.7930415759,
   2.4428591902,
   2.1833705983,
   2.8774445415,
   -0.5140500751,
   -0.457113822,
   -0.0993210512,
   2.1816614794,
   1.9598737128,
   1.9939314436,
   2.2591209037,
   2.3054243828,
   1.8324637256,
   2.289797414,
   -0.6927340101,
   -0.7556723502,
   -0.7908926751,
   -0.6589407557,
   -0.616399366,
   -0.8541581953,
   -0.4711994871,
   -0.0553784599,
   2.5729855796,
   -0.774023858,
   2.3222626606,
   2.7096787862,
   1.9498777744,
   2.4381506194,
   -0.2082621057,
   2.3087580001,
   -0.9359532283,
   1.6597862788,
   1.1714920155,
   2.5160867678,
   -3.0852503822,
   1.7205603195,
   2.4231054105,
   -0.0164988057,
   -0.8455355494,
   -0.2334832558,
   -0.6732359135,
   2.7916939613,
   -0.0470438445,
   2.4130179058,
   2.1940376282,
   2.4349395832,
   1.1671386529,
   2.5553099274,
   2.9761607339,
   -0.8133525977,
   -0.7816689989,
   -0.6374972483,
   -0.8450646929,
   -0.6335793682,
   -0.5140280684,
   -0.7528581745,
   -0.1483666443,
   0.4871877624,
   -0.8883632872,
   -0.3749259828,
   0.0622467976,
   -0.7837124494,
   -0.7583728102,
   -0.6035722781,
   -0.8056868485,
   -0.3646992899,
   1.2467365738,
   2.8101062677,
   -3.1091713662,
   -0.2523695721,
   1.04601461,
   2.7495955819,
   2.5277594561,
   2.6998150255,
   2.4878111641,
   2.2581908864,
   -0.0317462286
  ]
 },
 "5p4EBP2_conformer_1182": {
  "omega": [
   3.1032017636,
   3.0836356131,
   3.135684794,
   3.0511227482,
   -3.0236793429,
   -3.0204214109,
   -3.0843373293,
   -2.9163654468,
   2.9256358151,
   3.0568104125,
   2.9980590617,
   -3.1308672894,
   3.0709122962,
   -3.1286252874,
   -3.0600071664,
   -3.1255838077,
   -3.1037409598,
   3.1257613222,
   3.1240905542,
   -3.1261962628,
   3.0874121651,
   3.0886439584,
   -3.1409159457,
   -3.1200469477,
   3.0782633604,
   3.1147031451,
   3.0862663448,
   -3.1175380584,
   -3.1117887098,
   3.0903008646,
   -2.9775201059,
   3.0031342301,
   2.9911330534,
   -3.0750383882,
   -3.1149621692,
   -3.1405275935,
   -3.110918022,
   3.1364728316,
   3.0678730933,
   3.1126899948,
   3.1106632449,
   3.0473163979,
   3.0456727538,
   -3.0879511672,
   -3.1248843231,
   -3.0877565365,
   -3.1390038714,
   3.095357474,
   -3.1382530562,
   3.0772131119,
   3.1121092298,
   3.100937575,
   -3.0345568221,
   3.1055585764,
   -2.9907145463,
   3.0984539553,
   3.0610543524,
   3.1261209441,
   3.1112349691,
   3.1325931741,
   -3.0763972887,
   3.1409198957,
   3.0929055945,
   2.9963360765,
   3.0494602333,
   -3.114612658,
   -3.0961240972,
   3.0377108237,
   2.988008386,
   -3.1217115672,
   2.9200702774,
   3.0628787687,
   2.9843103263,
   -2.9148640788,
   -3.1266753354,
   -2.9684548271,
   -3.0487892618,
   -3.129399672,
   2.9986962704,
   3.099339137,
   3.0624643964,
   3.0904568854,
   3.1018509886,
   -3.0933081409,
   -2.9951756227,
   3.0372979917,
   3.1204457199,
   -2.9455571395,
   -3.0820877289,
   -3.0859308305,
   -3.1191595038,
   3.0245714361,
   3.1210003932,
   3.1149512049,
   3.1336167838,
   -3.10004401,
   3.0071478469,
   3.0999126946,
   3.0883035799,
   -3.0774057839,
   2.9222889134,
   -3.0755594018,
   -2.8726757819,
   -3.0922377442,
   -3.0598995466,
   3.0484665787,
   2.9783647707,
   3.0456242604,
   3.071541116,
   3.1116868335,
   -3.1126876053,
   -3.1328231861,
   -3.1140858335,
   -3.1377213315,
   3.1129597378,
   -2.9860248448,
   3.032412128,
   2.897867958,
   -3.109145439
  ],
  "phi": [
   -1.2363441963,
   -1.0392142127,
   -1.2746551832,
   -1.0353906375,
   -1.5691609523,
   -1.7728910807,
   -1.4808167455,
   -2.4378637305,
   -2.4089704751,
   -1.0633308968,
   -0.6803333302,
   -1.545265035,
   -1.0850965329,
   -1.6885760413,
   -0.9910698636,
   -1.4193473717,
   -1.2161766066,
   -2.2244311852,
   -2.0663060277,
   -1.6601347075,
   -2.1885051169,
   -1.5158593667,
   -2.3178331476,
   -1.7096785843,
   -2.9470163399,
   -1.396181464,
   -1.1342947566,
   -1.5670514786,
   -1.8914504647,
   -0.9218820272,
   -1.6640795072,
   -1.4820772479,
   -1.2765049565,
   -2.0059016276,
   -2.0913002143,
   -1.4323349898,
   -0.9608466947,
   -1.2091655725,
   1.8039498809,
   -1.9837766692,
   -1.3222647096,
   -2.6190019229,
   -2.6228837695,
   -1.9879281246,
   -1.5207427153,
   -0.9762113888,
   -1.1352126735,
   1.9852232936,
   -1.1869399903,
   -1.6712130985,
   -1.6572138037,
   -1.6695801811,
   -1.7308776274,
   -1.4730228974,
   -1.2506786624,
   1.0427786715,
   -1.4173246286,
   -1.6726552969,
   -1.854260473,
   -1.2315604474,
   -1.8417213098,
   -1.269158977,
   -1.7285864426,
   -2.336541864,
   -1.185504521,
   -1.0366339973,
   -1.3557295494,
   -0.9339216879,
   -1.468329227,
   -1.0621971236,
   -1.1370214631,
   -1.6522564195,
   -1.3819854976,
   -1.2072191167,
   -1.0704059521,
   -1.3381323467,
   -2.2148849127,
   -1.4066825324,
   -1.8368509954,
   -1.9992580545,
   -1.9602598036,
   -1.4295983648,
   -0.960823979,
   1.4113548831,
   -2.0150896079,
   -0.8987592644,
   -1.3572539918,
   -0.9754907405,
   -1.8706119465,
   -1.3449370463,
   -3.0079413818,
   -2.2680052763,
   -2.0211108862,
   -1.96697836,
   -2.1729438052,
   -1.7276520103,
   -2.0029837515,
   -2.2500870855,
   1.0551631413,
   -1.3620897023,
   -2.3161025169,
   -2.0710043443,
   -1.4263677726,
   -1.0974893344,
   -1.7925409942,
   1.0879791952,
   -2.4223425607,
   -1.0236679332,
   -0.9882024706,
   1.4612719892,
   -2.5546534105,
   -0.9899678448,
   -1.2620775017,
   -2.1265817345,
   -1.209716299,
   -1.1274727733,
   -0.9906649497,
   -1.1949086153,
   -1.3797371571
  ],
  "psi": [
   1.4546194236,
   2.8358032269,
   -0.6335426185,
   -0.6533357474,
   -0.5159412193,
   -2.9554865563,
   0.0108361323,
   -3.094771522,
   2.3952657434,
   2.463970874,
   2.5335407629,
   2.2839868527,
   -0.2649449797,
   -0.294020774,
   0.0101614503,
   -0.7550603038,
   2.1499489343,
   2.407604218,
   2.2997616367,
   2.2511095017,
   2.0239375708,
   2.1826354191,
   2.4450796715,
   2.9806277903,
   -0.4811692711,
   2.7040873543,
   -0.3895972548,
   -0.3827022399,
   -0.0557253166,
   2.7380606044,
   2.5296597277,
   -0.0104574698,
   0.0644422963,
   2.8456639273,
   2.553268542,
   2.3467560284,
   2.8625299458,
   -0.5315731641,
   -0.445637364,
   0.6040330441,
   2.2245504664,
   2.4677513457,
   2.82730096,
   2.5719439439,
   2.2292995654,
   2.874648484,
   -0.5170275394,
   -0.4601406636,
   -0.2352608637,
   2.2691223077,
   2.1024334603,
   2.0805347068,
   2.135690588,
   2.0609673621,
   1.8101033372,
   2.2029555352,
   0.7456039706,
   2.0989154653,
   2.1139958687,
   -2.7469910949,
   -0.9818170856,
   0.3521598685,
   2.5029066418,
   2.4685706984,
   2.6089104166,
   2.3566387045,
   -0.7099459227,
   -0.7120715169,
   -0.5857711065,
   2.0053178961,
   2.5314375353,
   2.5859749394,
   2.2115368371,
   1.8515232849,
   -0.6122841299,
   -0.587293208,
   -0.3929109847,
   1.9587866026,
   2.6830596561,
   2.317287419,
   2.2052499335,
   2.2578575931,
   2.8805205174,
   -0.3945334312,
   0.2871445693,
   0.0572989055,
   2.2339912586,
   2.0177046507,
   -0.6541752729,
   0.3405184937,
   2.671632108,
   2.5915825989,
   2.3630066174,
   2.367713941,
   2.0887283023,
   2.1455807345,
   0.0983373979,
   0.3909404291,
   2.1957168708,
   0.6031547987,
   2.4856352059,
   0.3747811236,
   0.6140938664,
   0.640237871,
   -0.505265381,
   -0.0871854985,
   0.9603762127,
   2.7620398693,
   -0.8681996026,
   -0.8399149746,
   -0.1252810888,
   1.9091491163,
   -0.4737557175,
   -0.233136154,
   0.5438222845,
   -0.3518408087,
   2.6484744271,
   2.4653377425,
   2.0054184888
  ]
 },
 "5p4EBP2_conformer_1183": {
  "omega": [
   3.0923063264,
   -3.0972025118,
   3.0236197134,
   -3.0373772627,
   -3.027077171,
   -3.1217919465,
   -3.1155349138,
   3.10284547,
   -3.1348645201,
   -3.1000337157,
   3.1268230623,
   3.1153627284,
   3.0963131481,
   -3.1236108437,
   -3.1093252089,
   3.1172450872,
   -3.0908362,
   -3.0416692696,
   3.0987578661,
   3.1003197856,
   -3.1365069491,
   3.081687168,
   -3.0937778505,
   -3.1130876527,
   -3.1054261489,
   -3.1333779144,
   3.0697945019,
   -3.0774516202,
   -3.1242616253,
   3.0560571032,
   3.0730797567,
   -3.0883860747,
   3.10305168,
   3.0750245417,
   -3.1267996093,
   3.1401408208,
   -3.0960528399,
   3.1210195654,
   3.0767079393,
   3.1172617877,
   -3.1390718753,
   3.0962096867,
   3.0238743354,
   3.0929287629,
   -3.1074318726,
   -3.0682314197,
   -3.1322190624,
   3.1001426604,
   3.1397517599,
   3.1069288213,
   3.1303249541,
   3.0815267931,
   -3.0087401937,
   3.0467368446,
   -3.0459935176,
   3.0574854841,
   3.1218159174,
   -3.0927354673,
   3.1335691915,
   3.024147096,
   3.0989449168,
   -3.0197666467,
   -2.8943137964,
   2.9819220201,
   3.0599393248,
   -3.114650564,
   3.0256871462,
   -3.1310824537,
   -3.1249429125,
   -3.1259736067,
   -3.1371188452,
   3.0566620944,
   -3.138300408,
   -3.0079306799,
   3.0753172586,
   3.1101073006,
   -3.0829086207,
   -3.0596596802,
   3.0312009673,
   -3.0773200872,
   3.1293326725,
   3.0843723298,
   -0.1296469192,
   3.101919833,
   3.0946469189,
   -3.0920008073,
   -3.0763596547,
   3.1385668525,
   3.1354917379,
   -3.0643800256,
   -3.103148879,
   3.1300833485,
   3.1120949794,
   -3.1101114494,
   3.1038527848,
   -3.093039373,
   3.0946850886,
   -3.0266016343,
   3.0434926134,
   3.1089832128,
   3.1034298332,
   3.0452827772,
   3.1210135589,
   -3.1005991213,
   -3.1249099538,
   3.0753395639,
   3.1289293437,
   -3.103356298,
   -2.9870594909,
   -3.0590500212,
   -3.1054510596,
   -3.1028631223,
   -3.1198569803,
   3.0985262335,
   3.1188251499,
   -3.0363526857,
   -3.0713220468,
   2.9426678712,
   -3.0451719035
  ],
  "phi": [
   2.5081007156,
   1.4480175361,
   2.6732263378,
   1.0837661093,
   1.0365469978,
   1.1303081038,
   1.8854281262,
   0.8428495334,
   1.9430200304,
   0.9627231914,
   0.9939026135,
   0.9877079085,
   1.2716167039,
   1.9143262945,
   1.0555517459,
   1.8957872421,
   1.2428319161,
   -2.2363114629,
   -1.9476133679,
   -1.6370042503,
   -2.142798109,
   -1.4402674853,
   -2.1618536311,
   -1.8008860047,
   -2.7934847316,
   -1.1355384161,
   -1.0590914384,
   -1.5937870899,
   -1.5154685355,
   -1.0978828532,
   -1.864865443,
   -2.4145205531,
   -1.2021069012,
   -2.1453993677,
   -2.357680384,
   -1.4807230212,
   -0.9602623736,
   -1.1497442777,
   1.9323650086,
   -1.683340873,
   -1.481596266,
   -2.6884991219,
   -2.6237471009,
   -2.4504757941,
   -1.5657626146,
   -0.9854455688,
   -1.145451987,
   1.9651420776,
   -1.1537687154,
   -1.6316635187,
   -2.1817434545,
   -1.8198514619,
   -1.7612672272,
   -1.7506841534,
   -1.5169190193,
   -0.8604427237,
   -0.9963210567,
   -1.1659667549,
   -1.1767807963,
   -1.0647575417,
   -1.1430122693,
   -1.2791755774,
   -2.0420383889,
   -1.1765709451,
   -0.8864631646,
   -2.1021465045,
   -1.3657197292,
   -2.2251828347,
   -2.4603985738,
   -0.8706311795,
   -0.9636628415,
   -1.4686455451,
   -1.4523238194,
   -1.1856214473,
   -1.0958359827,
   -1.2922289216,
   -1.2680488367,
   -1.1095863101,
   1.5422109277,
   -1.0965602042,
   -1.2716647554,
   -2.5799751843,
   -1.3144841232,
   -1.2119802328,
   -2.4251196083,
   -2.4302905697,
   -1.0343930867,
   -1.1559896649,
   -1.71943965,
   -1.3365084323,
   -1.0559968301,
   -2.1453495035,
   -1.4642212441,
   -1.178665347,
   -1.1377097767,
   -2.1292245404,
   -0.971710355,
   -1.262091222,
   -1.5196645967,
   -1.2260309206,
   -1.1376243836,
   -1.0132736571,
   -1.0326162683,
   -1.0921417582,
   -1.2716166169,
   -0.981207398,
   -1.0580740506,
   -1.2970560194,
   -2.2345306751,
   -0.9397425398,
   -1.418115118,
   -1.4962567486,
   -2.6719197508,
   -2.1153092775,
   -2.0823131992,
   -2.7142970937,
   -2.2301452321,
   -2.2233511421,
   -1.8859140052
  ],
  "psi": [
   -2.3682335176,
   -2.4253022688,
   2.6135784633,
   -2.5345705629,
   0.3691068521,
   0.3531286949,
   -2.3386472472,
   -0.390488617,
   0.6084954943,
   -2.4606523107,
   -2.441369895,
   0.5772234494,
   0.6034955967,
   0.3027544427,
   0.4087395365,
   -2.3518012786,
   -2.4542480243,
   -2.4787448539,
   2.2678425848,
   2.2691605977,
   2.088185281,
   2.1813326419,
   2.467043651,
   2.2197684666,
   -0.3148725485,
   2.8060749592,
   -0.3788831963,
   -0.4354468667,
   -0.0881869394,
   2.6167864243,
   3.1197764764,
   0.0028547188,
   0.3490314649,
   2.8406764183,
   2.9046755296,
   2.3572136697,
   2.8599109416,
   -0.5499369418,
   -0.538932879,
   0.3391341216,
   2.2662343628,
   2.5351357336,
   2.8649952322,
   3.0205383542,
   2.2703700502,
   2.8703410616,
   -0.5289220392,
   -0.4434709925,
   -0.2141916808,
   2.3379483607,
   2.5313780648,
   2.1799381046,
   2.1820918675,
   2.1326808656,
   1.7139226341,
   2.4318517675,
   -0.6991145581,
   -0.9377435173,
   -0.353975787,
   -0.6172414076,
   -0.7010924376,
   -0.6675291851,
   -0.4725623301,
   -0.0570786774,
   2.575227256,
   -0.7730817667,
   2.4785958913,
   2.9378958856,
   2.1355116241,
   2.886147119,
   2.3885128033,
   2.3689968441,
   2.9818835296,
   -0.4085120226,
   -0.6218683877,
   -0.4249627786,
   -0.2853486108,
   2.1748838399,
   2.4750299264,
   -0.1513155202,
   -0.858072122,
   -0.4599727579,
   2.6071642919,
   2.9547256462,
   -0.6231418919,
   2.5231315174,
   2.3009135987,
   -0.5467838775,
   -0.3307966434,
   0.1612165492,
   2.7500179372,
   -0.8285462418,
   2.1878903304,
   1.7928343536,
   -0.2565607855,
   -0.4551371295,
   -0.3811904705,
   -0.8525311875,
   -0.2809106664,
   -0.1449622949,
   2.5998242574,
   -0.7613971479,
   -0.7669942981,
   -0.8563878977,
   -0.7150382855,
   -0.5210165677,
   -0.772145729,
   -0.7249113065,
   -0.7151660818,
   -0.1106942056,
   -0.5239723414,
   -0.2133556969,
   2.5267851217,
   2.649916231,
   2.173877901,
   2.595880593,
   2.7850242322,
   2.4996710906,
   1.978324673
  ]
 },
 "5p4EBP2_conformer_1184": {
  "omega": [
   3.1012497279,
   3.0826142745,
   3.1359077648,
   3.050258664,
   -3.1168780581,
   -3.1189705447,
   -3.135958721,
   -3.134923201,
   3.1301522741,
   3.1371570901,
   -3.1304112365,
   3.1340081834,
   3.0873370432,
   3.0970161102,
   3.098346897,
   -3.1209090532,
   3.0908831986,
   3.078781205,
   3.1391753758,
   3.1332504656,
   3.0918930806,
   3.0895742951,
   3.1278621727,
   3.135605184,
   -3.1410251673,
   3.0667149511,
   3.0367078728,
   -3.1327691536,
   3.1224950991,
   -3.0975100305,
   2.9581324163,
   0.0845689172,
   3.0276780752,
   3.1224058402,
   -3.0788399047,
   3.0245935589,
   -3.0980869071,
   3.1168855058,
   3.0655039702,
   -3.124197314,
   -3.1250848212,
   3.0556156722,
   3.0697597014,
   -3.1261403279,
   -3.0902941227,
   -3.0738901992,
   -3.139563818,
   3.0893243426,
   -3.1370154992,
   3.1131092634,
   -3.0868898183,
   3.077523466,
   -3.0128696842,
   3.1103411563,
   -3.0717088147,
   3.0540245374,
   -3.1021910736,
   -3.100750849,
   -2.9762484158,
   3.1046864828,
   -3.1331391387,
   3.1244243968,
   3.1219282572,
   -3.1286466038,
   3.1195848994,
   3.0873316146,
   3.0911463477,
   3.128823354,
   -3.0784158194,
   -3.0792513955,
   -3.0361241742,
   -3.1045998656,
   3.1203738439,
   -3.1048389876,
   3.0221094912,
   2.9678016849,
   -3.120054036,
   3.0578369593,
   2.9987267034,
   3.1000653477,
   3.0637575932,
   3.0895495355,
   3.0997781307,
   -3.122535114,
   -3.0863226021,
   -3.0690961844,
   2.9653238299,
   2.9288697879,
   3.0942259197,
   3.0514094743,
   3.0647623296,
   -3.1027868249,
   -3.0903045777,
   -3.0708846271,
   -3.1023480924,
   3.0983966587,
   3.0412436902,
   3.1113901505,
   3.0938840621,
   -3.1348278638,
   -3.1329041647,
   3.0100918285,
   3.1256662286,
   3.0820066002,
   -3.0705304554,
   3.026595544,
   3.0386177698,
   3.1351474208,
   -3.1058169416,
   3.1257073679,
   -3.1081751331,
   -3.1034514863,
   -3.1202030446,
   3.0979521493,
   3.1190260047,
   -3.1239471462,
   3.1302618492,
   3.1213895275,
   -3.1251817322
  ],
  "phi": [
   -1.2347345897,
   -1.0375964356,
   -1.2753819626,
   -1.0350900425,
   3.024056118,
   -2.3274552674,
   -2.1912361477,
   -1.8146058371,
   -1.1239686832,
   -1.0654449422,
   -1.8957209157,
   -1.089451625,
   -1.1299112066,
   -1.0734830304,
   -1.2190673847,
   -1.4630940142,
   -1.3270775541,
   -2.0846061935,
   -2.1798478718,
   -1.9487476921,
   -2.2083351799,
   -1.6355963062,
   -2.2702914245,
   -1.4434155527,
   -2.8638196583,
   -1.0987774221,
   -1.1305164553,
   -1.6676442209,
   -1.8463240469,
   -1.0459502833,
   -1.2116743232,
   -1.6161590278,
   -2.638142227,
   -2.2654852849,
   -2.4096313354,
   -1.7460383981,
   -0.9594464481,
   -1.1806795723,
   1.9994765096,
   -1.1792832682,
   -1.5761741967,
   -2.7457867507,
   -2.7043644382,
   -2.0107389829,
   -1.5610900806,
   -0.9887546741,
   -1.1355048726,
   1.9627736372,
   -1.1681000931,
   -1.6976727763,
   -1.7382776268,
   -1.6630319434,
   -1.8559021425,
   -1.4657601897,
   -1.3963472854,
   -0.8714773092,
   -1.86079884,
   -1.327344414,
   -1.1000007857,
   1.1513930543,
   -1.6915927336,
   -1.21634089,
   -1.1497259988,
   -2.7996670097,
   -1.1685731368,
   -1.6398443222,
   -1.178743604,
   -1.2919292098,
   -2.273314647,
   -1.0161349635,
   -1.4218650469,
   -1.9738884137,
   -1.1613642373,
   -1.6375833268,
   -1.1087391429,
   -1.8190861631,
   -2.3771390476,
   -1.2750624988,
   -1.8375961517,
   -1.999968659,
   -1.9602644866,
   -1.4276680074,
   -0.9606281212,
   2.4412091462,
   -2.1373024536,
   -2.5157184329,
   -2.297346839,
   -2.283618623,
   -2.7825120512,
   -1.2678222384,
   -1.3316189347,
   -1.9252777238,
   -2.4013735471,
   -1.1631524962,
   -1.209412917,
   -1.2583162313,
   -1.0543376716,
   -1.1652925866,
   -1.9735356052,
   -2.0862211108,
   -1.0649213859,
   0.9140017329,
   -2.2534391581,
   1.1427372406,
   -1.1682359432,
   -0.9800104485,
   -1.1139200767,
   -1.8125284089,
   -1.0707699473,
   1.6115579781,
   -1.4724761252,
   -1.4955664257,
   -2.6720245108,
   -2.115600473,
   -2.0817302501,
   -0.9811683373,
   -1.2610340363,
   -1.0269408413,
   -1.0066632014
  ],
  "psi": [
   1.4545373903,
   2.8344865303,
   -0.6340883672,
   -0.6531480419,
   -0.5170943343,
   -2.7234696191,
   2.6790347243,
   -3.111735782,
   0.3081897659,
   2.1052623764,
   2.8017315213,
   2.2622138809,
   -0.6994753183,
   -0.7993291029,
   -0.580948298,
   -0.6963390431,
   2.0723567602,
   2.7942428436,
   2.321196661,
   2.4705505857,
   2.0822007792,
   2.3539136888,
   2.3572126322,
   2.8053593543,
   -0.6970032508,
   2.8291702783,
   -0.5586127944,
   -0.4303956498,
   0.0991705762,
   1.943398494,
   2.4990476441,
   2.687255104,
   2.5323424113,
   2.8804462973,
   2.9863405645,
   2.622120647,
   2.8846154636,
   -0.5484288705,
   -0.4816840274,
   -0.1635532344,
   2.3563888363,
   2.6489773589,
   2.705535846,
   2.5333468065,
   2.2540875077,
   2.8748894781,
   -0.5168394066,
   -0.4437645132,
   -0.1689440289,
   2.2780462654,
   1.9733458769,
   2.0351677027,
   2.2512548653,
   1.9617245299,
   1.9373389189,
   2.2539224195,
   -0.6993155848,
   0.0857313454,
   -0.6274784595,
   2.0466534385,
   0.2759803881,
   2.0344974572,
   2.3284418488,
   2.6508611245,
   2.8047190276,
   2.6501431296,
   2.1270259866,
   -0.6558365268,
   -0.6652980422,
   1.3917691079,
   2.4630153534,
   -0.1238113086,
   2.8212645337,
   2.4144962175,
   2.4778048958,
   2.4930151869,
   0.2446457786,
   2.6921797462,
   2.546974427,
   2.3188057572,
   2.2054126357,
   2.2573127792,
   2.879926677,
   -0.394540677,
   -2.9010436111,
   2.9400807611,
   2.3270165913,
   3.0131357691,
   2.5476436497,
   2.9569208018,
   2.7039774573,
   2.2322924606,
   2.0466580566,
   2.7997083103,
   -0.6164063718,
   -0.548274164,
   -0.6424263484,
   -0.7939951296,
   -0.6068717212,
   2.059986589,
   0.3972875446,
   2.6962596398,
   0.7693370305,
   0.4371489654,
   0.5690385189,
   -0.2608522243,
   -0.5703813096,
   -0.6049131379,
   0.1613886551,
   2.4575919813,
   -0.2520525567,
   2.8830199127,
   2.527891017,
   2.6498328142,
   2.1730427252,
   2.594828711,
   -0.6491632049,
   -0.6696811878,
   -0.6865431042
  ]
 },
 "5p4EBP2_conformer_1185": {
  "omega": [
   -3.1321864411,
   -2.8827289633,
   -3.0917167127,
   3.1232234301,
   3.1037644626,
   -3.1202997468,
   -2.9841985569,
   -3.0017343274,
   3.0337431388,
   3.0437906274,
   -3.068689067,
   -3.0813601154,
   -3.1257543281,
   3.0134324411,
   2.7993347873,
   3.1341465977,
   3.1281621571,
   3.1386309733,
   3.1204465115,
   3.1328269553,
   3.1230052056,
   3.0820068327,
   -3.085630996,
   3.129143463,
   -3.1169022435,
   3.0679549306,
   3.061198608,
   -3.1152889298,
   -3.130164407,
   2.9666914811,
   -2.9405357291,
   -3.0882651321,
   3.06649388,
   -3.1249883016,
   3.1317893685,
   3.0981113336,
   -3.0890064393,
   3.1201086553,
   3.0843917138,
   3.1167599819,
   -3.0983486383,
   3.0571718162,
   3.0099558168,
   3.1343482147,
   -3.1054157893,
   -3.0919813042,
   -3.1401461156,
   3.0779837277,
   3.1354469369,
   3.1012800617,
   3.1192683479,
   3.126568224,
   -2.9605501853,
   3.0126296234,
   -3.0423669077,
   3.0420053724,
   -3.1144397576,
   -3.1198355659,
   3.060159732,
   3.089693494,
   -3.099089156,
   -2.9883062702,
   3.1293274564,
   -3.1031112221,
   3.1086522446,
   3.1194910863,
   -3.1205558926,
   -3.1001606515,
   3.0647948354,
   -3.1017746363,
   3.0719602712,
   3.0643497226,
   2.9826313973,
   -2.9132030887,
   -3.1262335852,
   -3.1133952512,
   -2.9790090801,
   3.0493759893,
   -3.0382992422,
   3.1415432074,
   3.0535225294,
   3.0403695741,
   3.1382923439,
   2.9969184222,
   3.0991793662,
   -3.1407647033,
   -3.1322711675,
   3.1198819257,
   -3.0837048542,
   -3.1095189342,
   3.0586754701,
   3.107769713,
   -3.1220390892,
   -3.1021236555,
   3.1041248928,
   2.9912015562,
   -3.0468892683,
   -3.0940189896,
   2.9073003887,
   -3.0273492196,
   3.0857247805,
   -3.0736113343,
   -3.0179578978,
   -2.9692880804,
   -2.8914022367,
   -2.9965536233,
   3.1025617522,
   3.1097149335,
   3.1353245749,
   3.080377224,
   3.1341384225,
   3.0882345195,
   3.1302016288,
   3.1300007696,
   3.1321832078,
   -3.1352171108,
   3.1249976227,
   -3.1353268418,
   3.0549812267
  ],
  "phi": [
   -2.3807657007,
   -1.2672299257,
   -0.9931331788,
   -2.4375224916,
   -1.4152053935,
   -1.1961252779,
   1.2335422256,
   -1.273998387,
   0.9404136011,
   -1.2000947374,
   -2.3972477255,
   -1.4662113587,
   -1.4258621006,
   -2.010762584,
   -2.7161302135,
   -2.3915894525,
   -0.8897042114,
   -2.2548351133,
   -2.5415259216,
   -1.7198107636,
   -2.2562102243,
   -1.5423098785,
   -2.3559949146,
   -1.5109611965,
   -2.8432314086,
   -1.1498074767,
   -1.0977610997,
   -1.5436734742,
   -1.7357848101,
   -0.940079601,
   -1.0866477282,
   -1.608177388,
   -1.1042192364,
   -2.1946437685,
   -2.6173356521,
   -1.630865543,
   -0.9601085308,
   -1.1353165961,
   1.9640929303,
   -1.5348164138,
   -1.4872672276,
   -2.7888829812,
   -2.6062112058,
   -1.7400963418,
   -1.4855239874,
   -0.9864450189,
   -1.1342192204,
   1.9145823315,
   -1.6050759149,
   -1.4859679904,
   -1.4916711466,
   -1.5472953873,
   -1.7668515679,
   -1.673210882,
   -1.3974288741,
   -0.853423302,
   -0.9988754851,
   -1.2000120673,
   -1.10564733,
   -1.0827606141,
   -2.2941104075,
   -1.353008811,
   -1.3770790574,
   -2.1076195575,
   -0.959368532,
   -0.997696634,
   -1.1573232351,
   -1.5160211483,
   -1.3571756988,
   -1.1716883514,
   -1.1161692247,
   -1.651813988,
   -1.3807333711,
   -1.2085471459,
   -1.0708840388,
   -2.2734466094,
   -1.1787945923,
   -0.9898939341,
   1.4485869949,
   -1.3440388526,
   -2.3389947886,
   -1.9123515617,
   -0.9662674168,
   1.6106222026,
   -1.3443260542,
   -1.7594223088,
   -1.8684866731,
   -1.9561389708,
   -1.9090777838,
   -1.5176326344,
   -1.9070001816,
   -2.3758688782,
   -1.4592876427,
   -0.8371768152,
   -2.4045983584,
   -1.0542842299,
   -1.7567571063,
   0.8433853274,
   -1.1235863553,
   -1.0556244749,
   -1.2691396153,
   -1.920162657,
   -1.2260825145,
   -1.3755974113,
   -2.244830564,
   -2.1462879189,
   -1.2843160989,
   -1.2165973872,
   -2.3251518411,
   2.8253695283,
   -1.3425012411,
   -1.5351120629,
   -1.1138208615,
   -0.9445933712,
   -1.0699373069,
   -1.1102353774,
   -1.0949512992,
   -1.1722568825,
   -1.1647281932
  ],
  "psi": [
   2.5907266425,
   3.0277935644,
   2.8583586871,
   2.6445982624,
   -1.0757096063,
   3.0301596845,
   -0.4004796159,
   -2.9304914549,
   2.2964413931,
   1.2185533359,
   2.7157808956,
   -0.2016498614,
   -0.2385157233,
   2.5054776277,
   -0.0132725661,
   2.8199486835,
   2.3353530829,
   2.3148258327,
   2.9160831585,
   2.337269982,
   2.0505236815,
   2.2598686461,
   2.3966298685,
   2.8796521021,
   -0.6993375227,
   2.9124958835,
   -0.3747412975,
   -0.3575593799,
   -0.0434428729,
   2.6023905494,
   2.5261274422,
   -0.3122525596,
   0.2627666822,
   2.7831482233,
   2.9241648482,
   2.6049798926,
   2.8674699059,
   -0.538942913,
   -0.5578782519,
   0.2593568018,
   2.2677812058,
   2.5563364356,
   2.7929971692,
   2.2689992699,
   2.1796434134,
   2.8645425398,
   -0.4954466645,
   -0.4646649028,
   0.1783336995,
   2.1204097383,
   1.8319257682,
   1.8325895322,
   2.1932385333,
   2.236067569,
   1.8330698819,
   2.2949351169,
   -0.6894508733,
   -0.7831592125,
   -0.6979291088,
   -0.7341678899,
   -0.6901538559,
   1.8169640045,
   2.720349514,
   1.8655973221,
   1.691645783,
   -0.4252860181,
   -0.3910152102,
   -0.5965762983,
   -0.0662778697,
   2.1156260825,
   2.7647214208,
   2.5858077789,
   2.2125136676,
   1.8519966446,
   -0.6129002016,
   -0.5867872353,
   1.8608523118,
   -0.7572875631,
   -0.7276863152,
   0.0559231977,
   2.2642272392,
   2.9764644666,
   2.7566479964,
   2.3428382073,
   -0.1561701847,
   2.0799922595,
   2.6102200312,
   2.0908901127,
   2.8822580919,
   0.1977704906,
   2.2675044466,
   2.5496331486,
   2.7157924732,
   -0.5642134494,
   2.2934589521,
   0.7235575433,
   2.4844348291,
   0.1493126906,
   0.7895958031,
   2.1394715976,
   -0.3855697054,
   -0.2092421802,
   0.1526091787,
   2.3502874912,
   -0.5916693127,
   2.1899031312,
   2.3218284347,
   2.2260113576,
   1.9833952664,
   3.0144320562,
   2.7366496751,
   -0.0633766169,
   -0.1894885147,
   -0.8349227488,
   -0.7695466485,
   -0.7917013405,
   -0.4775050252,
   -0.6416513392,
   -0.6615508871
  ]
 },
 "5p4EBP2_conformer_1186": {
  "omega": [
   3.1010118096,
   3.0828463824,
   3.1362903662,
   3.0499920693,
   -3.1168429831,
   -3.1182974307,
   -3.1356032425,
   -3.1363567112,
   3.1311400445,
   3.1379221264,
   -3.1300010758,
   3.1339976869,
   3.0882989606,
   3.0964138465,
   3.0992864772,
   -3.1217049398,
   3.091030155,
   3.0785143606,
   3.1279416693,
   3.1168266182,
   3.1336416862,
   3.0883229773,
   -3.1060110461,
   -3.0377769522,
   3.098357998,
   3.1267939621,
   3.0839782949,
   -3.0422800585,
   -3.1167623315,
   3.1004032576,
   2.9556295967,
   0.1185943694,
   3.0404953543,
   3.0855302195,
   -3.1007100389,
   3.1088274941,
   -3.063010872,
   -3.1312559726,
   3.1119793608,
   3.1085023888,
   -3.0421092267,
   3.0167369463,
   3.0373668185,
   -3.1356418535,
   -3.0712866363,
   -3.0792523139,
   -3.1378496431,
   3.0851679614,
   3.1273464812,
   3.1267643953,
   -3.0916695282,
   3.1148238418,
   -3.0181295569,
   -3.0713439801,
   3.0906987903,
   -3.1015001233,
   -3.127910406,
   3.1077418109,
   -3.0942758954,
   3.0895230081,
   3.0885104671,
   -3.0202762953,
   -2.8945188938,
   2.9841427308,
   3.0594060672,
   3.0778573264,
   3.0551900852,
   3.0835263068,
   -2.994078311,
   -3.1056434315,
   3.0421980213,
   3.1366065719,
   -3.0476046934,
   3.0653671418,
   3.0951698889,
   3.1319597102,
   3.0889550809,
   -3.1320536892,
   3.1082725213,
   3.073947671,
   3.1368988448,
   3.1379059204,
   3.134541616,
   -3.1381250553,
   3.0094111564,
   -3.1313287546,
   2.9891022748,
   3.1367808291,
   3.1056236195,
   -3.0245319209,
   -3.1064754432,
   3.0943835736,
   3.1307246796,
   3.1343733573,
   3.1415903221,
   -3.1399332266,
   3.1220317363,
   3.1313448444,
   3.1299246655,
   -3.0017805646,
   -3.0890217536,
   3.1104426869,
   -3.1310915306,
   3.1279259965,
   -3.1343038005,
   -3.0988382927,
   2.9291139531,
   3.083089495,
   -3.1371793708,
   3.0264306525,
   -3.0959618582,
   -3.12112162,
   3.1354242784,
   -3.1143512701,
   2.9382205096,
   3.1296897248,
   3.0260031913,
   -3.1112418752,
   -3.0906118956
  ],
  "phi": [
   -1.2341805923,
   -1.0367440925,
   -1.2747132953,
   -1.0348162874,
   3.0228029981,
   -2.3263363831,
   -2.1915150886,
   -1.8123935691,
   -1.1245101948,
   -1.0654702959,
   -1.8960669769,
   -1.0889264482,
   -1.1299719876,
   -1.0737965742,
   -1.219768631,
   -1.4628522336,
   -1.3269123877,
   -2.2724563137,
   -2.3711291319,
   -2.1762536179,
   -2.2368479686,
   -1.527001691,
   -2.1808810803,
   -1.3433002729,
   -2.8803822886,
   -1.133740607,
   -1.1354465498,
   -1.4940966809,
   -1.308476694,
   -1.0843135367,
   -1.1623741617,
   -1.658122973,
   -2.7403842374,
   -2.1822296354,
   -2.3004073352,
   -1.7192414239,
   -0.9715819513,
   -1.1457474178,
   1.9588344432,
   -1.5386759444,
   -1.8012660659,
   -2.7982829608,
   -2.7266027359,
   -2.0052925427,
   -1.4864646507,
   -0.9926338052,
   -1.1299116856,
   1.8986233396,
   -1.5200362424,
   -1.5759832174,
   -1.7427700867,
   -1.6173413219,
   -1.8787963991,
   -1.4453096249,
   -1.0513791414,
   -1.0886817434,
   -1.0387908295,
   -1.0384077588,
   -1.1859518246,
   -1.1605313604,
   -1.1296740005,
   -1.2785166461,
   -2.0416501782,
   -1.1766581245,
   -0.8859126793,
   -2.9304628014,
   -2.3840059939,
   -1.844254441,
   -2.4724627501,
   -1.1732958832,
   -1.0588147486,
   -1.7595254329,
   0.9820116297,
   -1.9508846593,
   -1.152779781,
   -1.8149704809,
   -1.5050805734,
   -0.9074912442,
   -1.0706445445,
   -2.2534116262,
   -1.7771685323,
   -3.1324674639,
   -1.0088794326,
   -2.7702122906,
   -2.011053035,
   -1.2862241739,
   -1.9411392114,
   -2.0046496778,
   -1.7776187376,
   -1.2339454789,
   -1.180572662,
   -1.0576537755,
   -1.0582974597,
   -1.1511031372,
   -1.0834126049,
   -1.0693108642,
   -1.1670753138,
   -1.0126397687,
   -1.0679057456,
   -1.0244082586,
   -1.7293741915,
   -1.3524752271,
   -1.4290916045,
   -1.6504655114,
   -1.2028513745,
   -1.2918608265,
   -1.0867197901,
   -0.9753986137,
   -1.1570655931,
   1.6482471585,
   -2.0364836504,
   -1.1327292294,
   -1.4038855691,
   1.0054549318,
   -1.5091275328,
   -1.2206612914,
   -1.0305948953,
   -1.1430169456,
   -1.2925902248
  ],
  "psi": [
   1.4533117051,
   2.8340722401,
   -0.6354910782,
   -0.6530652764,
   -0.5165463766,
   -2.7244764283,
   2.6790402652,
   -3.1126479192,
   0.3071237288,
   2.1045550732,
   2.8019019055,
   2.2619380566,
   -0.699936911,
   -0.7988277159,
   -0.5814889772,
   -0.6957541576,
   2.0723841246,
   2.7940646165,
   2.7412542855,
   2.7563565347,
   2.077192872,
   2.3630569394,
   2.2353628317,
   2.3435338188,
   -0.5618656096,
   2.7129873673,
   -0.4472682682,
   -0.4422734055,
   -0.62185536,
   2.0788886143,
   2.5579318421,
   2.6760810874,
   2.61203041,
   2.9100443465,
   2.7048045461,
   2.439913799,
   2.8460923452,
   -0.5587604983,
   -0.5078365029,
   0.0643039443,
   2.4159660085,
   2.8258897835,
   2.6648539612,
   2.5522907464,
   2.2100436586,
   2.8582388103,
   -0.5033403175,
   -0.4606375903,
   0.1647291684,
   2.1812056913,
   1.9188725288,
   2.007930735,
   2.2282090534,
   1.829365492,
   2.0013510784,
   2.0933836722,
   -0.5226687587,
   -0.7551163362,
   -0.7900734449,
   -0.6594151846,
   -0.6171907806,
   -0.8553962599,
   -0.4722769052,
   -0.0586100037,
   2.5742824436,
   -0.7737274382,
   2.7838360226,
   2.6526078113,
   2.3818514445,
   1.5656629272,
   2.7606993172,
   2.6421996195,
   0.1838138039,
   0.7059142677,
   2.6547169808,
   2.5993759489,
   2.2035932706,
   1.9126681231,
   2.412434824,
   2.4795869419,
   2.7976771455,
   0.2903979579,
   2.9429998732,
   2.4254509944,
   3.0515145073,
   2.2104286486,
   2.8745182397,
   2.2687787697,
   2.3533933711,
   1.9548391589,
   -0.3510521157,
   -0.6934478886,
   -0.7600564677,
   -0.7481755399,
   -0.737703816,
   -0.8474017169,
   -0.6187583943,
   -0.8185681151,
   -0.7255872947,
   -0.7433875319,
   -0.5796856137,
   0.3795522669,
   2.3806487985,
   2.0790818519,
   1.5451445001,
   -0.3878233178,
   -0.5962225838,
   -0.6779472408,
   -0.6667775686,
   -0.6216292927,
   -2.7668397388,
   2.8245144595,
   -0.8206678309,
   -0.0105505384,
   0.5958592937,
   2.2327687647,
   -0.663219344,
   -0.7767572219,
   -0.761684992
  ]
 },
 "5p4EBP2_conformer_1187": {
  "omega": [
   -3.1208646582,
   3.1078529983,
   3.1219307303,
   3.1386586406,
   3.0948856901,
   -3.1260175559,
   3.065172329,
   -3.1314019417,
   3.1284665182,
   3.1364061643,
   -3.130545965,
   3.1328399573,
   -3.0731632939,
   3.1187122585,
   3.0642609278,
   3.097894137,
   3.1088264703,
   2.9622128158,
   3.1087419061,
   -3.1065351018,
   3.0945473398,
   3.0976630421,
   -3.120642727,
   3.0826743263,
   -3.1210461576,
   3.0987028463,
   3.0717789669,
   -3.1241861034,
   -3.1180175209,
   3.0503177099,
   3.1088315898,
   -3.0809855325,
   3.0683911365,
   3.1028571836,
   3.1117566232,
   3.0997809925,
   -3.0969906778,
   -3.1404997853,
   3.0775570228,
   3.1149299171,
   -3.1263183626,
   3.0928898775,
   3.0500776844,
   -3.118967022,
   3.0751755592,
   -3.0846446663,
   -3.1319293281,
   3.0973522473,
   3.1286228064,
   3.0815873133,
   3.0761796475,
   -3.1127014914,
   -2.9917595928,
   3.0803841282,
   -3.0926150009,
   -3.1415715158,
   -3.0488181719,
   3.1074000806,
   3.14055358,
   -3.1338170866,
   3.0872768228,
   3.1003748774,
   3.0902187661,
   -3.0514666862,
   3.0314772897,
   3.0974878684,
   3.0961365198,
   3.0699017957,
   3.1278564006,
   0.0733965797,
   3.0609049869,
   3.0629385377,
   2.9821242584,
   -2.9148389305,
   -3.1267766456,
   2.9493579971,
   -3.131652431,
   -3.1064830548,
   2.8696373834,
   3.1111002859,
   -3.1056140024,
   -3.1254071888,
   2.9874106462,
   3.1368406948,
   3.1389661041,
   3.1394667693,
   2.9654195623,
   2.9282941929,
   3.0944357197,
   3.0519818545,
   3.0072894927,
   -3.1215406374,
   3.0305204022,
   -2.9867588952,
   3.1409921856,
   -3.138818689,
   3.1211126351,
   3.1311653783,
   3.129022292,
   3.117039425,
   3.1132222158,
   3.1091266737,
   3.0039591156,
   2.9120493716,
   3.1288059358,
   3.1391467027,
   -3.1385952804,
   -3.1405420327,
   -3.140278457,
   -3.1155323607,
   -2.9291050871,
   3.0513463443,
   -3.0537109812,
   3.116903971,
   3.1307487048,
   -3.0966643703,
   3.1313577544,
   3.1201986138,
   -3.1237944542
  ],
  "phi": [
   -2.1018227094,
   -1.6853371996,
   -1.0946558966,
   -1.0724979063,
   -2.8745454175,
   -2.7237881646,
   -2.5113035971,
   -1.8825468098,
   -1.2322016557,
   -1.0084487815,
   1.3797995465,
   -1.5815274819,
   -2.100832322,
   -2.2882749086,
   -1.662785962,
   -1.9829988762,
   -1.0724368416,
   -2.2681870788,
   -2.4697207339,
   -1.6369111525,
   -2.1875890244,
   -1.5466498826,
   -2.3558347417,
   -1.7542619904,
   -2.8801275322,
   -1.3110511217,
   -1.0874141059,
   -1.5607871087,
   -1.6687668911,
   -1.1828182439,
   -1.6581617586,
   -2.0950659882,
   -2.444694414,
   -2.2689206363,
   -2.6293658626,
   -1.6211010888,
   -0.9765982092,
   -1.144816852,
   1.9054863746,
   -1.6415144572,
   -1.4888218158,
   -2.7846569695,
   -2.5171109354,
   -1.5728550828,
   -2.156623874,
   -0.9816385948,
   -1.1347995556,
   1.921236324,
   -1.6467470733,
   -1.6297021683,
   -1.5059372548,
   -1.6107719464,
   -1.7492277978,
   -1.7473320942,
   -1.4672872286,
   -0.9529657987,
   -1.0348696908,
   0.9797399524,
   -0.9939314315,
   -1.9535842264,
   -1.2277964217,
   -1.2357527156,
   -2.4998781632,
   -1.28468665,
   -1.1367860528,
   -2.0088239667,
   -1.1551873784,
   -1.087976039,
   -2.85135605,
   -1.3638642883,
   -1.1613687856,
   -1.6527212511,
   -1.3805303652,
   -1.2061933822,
   -1.0701988125,
   -2.0540288579,
   -2.1649757615,
   -1.198075302,
   1.4888556522,
   -2.3049521662,
   -1.8298800324,
   -2.6700135548,
   -0.8679660294,
   1.7012392123,
   -2.2938785087,
   -1.5049641302,
   -2.2970875854,
   -2.2834586306,
   -2.7832732876,
   -1.2672408653,
   -2.08696978,
   -2.1976388953,
   -1.47416896,
   -2.6519966301,
   -1.0842799701,
   -1.0721461096,
   -1.1684701827,
   -1.0126118629,
   -1.0669909471,
   -1.1160134219,
   -1.086404616,
   -1.117419532,
   -1.6742588092,
   1.1613115199,
   -1.0295290296,
   -0.9725102598,
   -1.1648530317,
   -1.1027773041,
   -1.1622514651,
   -1.4364897102,
   -2.8008233231,
   -0.8937884361,
   -1.1062553526,
   -1.1251432514,
   -0.9557714625,
   -1.0948788891,
   -1.1002628832,
   -1.4450985273,
   -2.1846581181
  ],
  "psi": [
   1.1659804304,
   2.3372581666,
   0.1665449168,
   -0.7494614383,
   -0.7388991536,
   2.9310724981,
   2.4381363174,
   2.6469601108,
   2.5992991117,
   2.5403576646,
   2.5927530843,
   -0.1960406097,
   3.1178132032,
   2.860403412,
   2.3640683062,
   2.3865077893,
   1.7742981644,
   2.3527050974,
   2.9212677885,
   2.2686200928,
   2.0075498236,
   2.1813330126,
   2.4235049964,
   2.9151992735,
   -0.4850453392,
   2.7936889033,
   -0.2356361831,
   -0.3893137349,
   -0.0661676097,
   2.7825882032,
   -3.0734870837,
   0.1736949578,
   1.1157224365,
   2.9667743053,
   3.054288278,
   2.6180922638,
   2.8677595383,
   -0.5216941889,
   -0.473354266,
   0.2934351871,
   2.111968629,
   2.638951185,
   2.6352109935,
   2.2668341155,
   2.8627612864,
   2.8625714624,
   -0.5205773647,
   -0.4714186236,
   0.191033039,
   2.2688267793,
   1.991185292,
   1.8881703378,
   2.1819648662,
   2.1021502382,
   1.8323890089,
   1.963871849,
   -0.6931724608,
   2.0873872138,
   0.5569303802,
   -0.8172956935,
   2.1774961051,
   2.5469904062,
   2.5180877044,
   1.6680691486,
   2.8549670765,
   -0.2696412835,
   2.007111783,
   2.2924146603,
   -0.6158040532,
   2.6637666892,
   2.8832059547,
   2.6689417814,
   2.2117514376,
   1.8516342481,
   -0.6137572885,
   -0.5862286846,
   2.2373914899,
   1.7228260116,
   2.5906891155,
   0.2602089601,
   2.8565136067,
   -0.1771521242,
   2.7670116294,
   -0.6159719626,
   2.6072270008,
   2.0667723268,
   2.2812883305,
   3.0126985548,
   2.5476126083,
   2.9564614041,
   2.7029554197,
   2.1117526395,
   2.238763014,
   2.3422909359,
   2.641704976,
   -0.846410488,
   -0.6175649264,
   -0.8172035356,
   -0.7260951767,
   -0.7441805146,
   -0.6877780644,
   -0.6939776127,
   -0.5186872656,
   0.3508051116,
   0.662801707,
   -0.7513471387,
   -0.8895173238,
   -0.6874744491,
   -0.7730609153,
   -0.8014044611,
   1.1736642444,
   1.9997381362,
   -0.696258713,
   -0.8008176802,
   -0.7226932668,
   -0.827764702,
   -0.6626779809,
   -0.8198139879,
   1.5607908552
  ]
 },
 "5p4EBP2_conformer_1188": {
  "omega": [
   3.083162374,
   3.0520306726,
   3.135668912,
   3.0825898914,
   3.0412162058,
   -3.1020877023,
   3.0076444641,
   3.09862021,
   3.0670222899,
   -2.9866158307,
   3.0891923589,
   3.0746356745,
   3.1067280625,
   3.073040446,
   -3.0606979224,
   -3.0339736101,
   3.0892097953,
   -3.0787635155,
   -3.1240016405,
   -3.1228139954,
   3.1148026685,
   3.0846384826,
   -3.1300988503,
   3.1155195673,
   -3.1162994058,
   3.0938990993,
   3.0772420913,
   -3.0674316973,
   3.1255236172,
   3.0223607332,
   3.0936425182,
   -0.0096253652,
   3.029721268,
   -3.0883220163,
   3.1194734169,
   3.0956880689,
   -3.0636253209,
   -3.1225363178,
   3.0739813632,
   3.0901201288,
   -3.1362490719,
   3.1288624834,
   3.0475541921,
   3.1206545018,
   -3.0971187079,
   -3.0832816172,
   -3.1402831534,
   3.0861922137,
   3.1408114487,
   3.1258067932,
   3.1204340896,
   3.0903012945,
   -2.9900390697,
   3.0767033582,
   -3.1003696598,
   -3.0681569877,
   -3.1351836315,
   -3.0990036547,
   3.0744754351,
   -3.1031284842,
   3.1295066884,
   -3.1341002258,
   -3.1335353595,
   -2.9769030041,
   3.0630221123,
   3.0716869161,
   -3.045302429,
   -3.1354036186,
   3.1400768746,
   3.1363410049,
   -3.136885805,
   3.1354084045,
   -3.0468560049,
   3.065534819,
   3.0955259288,
   2.9815614918,
   2.9787790472,
   -2.9467296704,
   2.9994239071,
   3.0992227805,
   3.0627085702,
   3.0895561853,
   3.1005506143,
   3.0150222018,
   -3.1316412233,
   3.0294177444,
   -3.1323770027,
   -3.1004284617,
   -3.1261329942,
   2.9669445549,
   -2.9793767256,
   -3.1134605103,
   3.0051150997,
   -3.1150595313,
   -3.133934416,
   -3.1020928106,
   -3.110368248,
   3.0820868236,
   3.0667704854,
   3.0466566105,
   -3.0869254932,
   -3.1131924336,
   -3.1350799789,
   -3.1413377907,
   3.1178553855,
   -3.1121316502,
   -3.1332030124,
   3.0045450441,
   -3.0674468631,
   2.9050728817,
   -2.9513296181,
   2.9428680552,
   -3.1201726594,
   -3.073597917,
   2.8704628759,
   3.1111378189,
   3.1304573103,
   -3.141249735,
   3.1279932969
  ],
  "phi": [
   -2.3328683667,
   -1.0614766055,
   -1.8679974625,
   -1.0254552383,
   -1.5052828385,
   -1.1412460648,
   -1.8889198429,
   -2.2868710686,
   -1.3798366073,
   -1.4384616399,
   -1.1780177557,
   -1.3379305977,
   -1.1391460017,
   -1.0584307786,
   -1.5104128123,
   -1.4255931299,
   -1.0008371002,
   -2.2646327952,
   -2.2729782801,
   -1.7065003089,
   -2.1862514153,
   -1.5102097324,
   -2.62410437,
   -1.0389367884,
   -2.4770584883,
   -1.1342127364,
   -1.0957864914,
   -1.6496599407,
   -1.6792508087,
   -0.9551616336,
   -1.4761859405,
   -1.6554082311,
   -2.8832190836,
   -2.0051614716,
   -2.5742726156,
   -1.9613119299,
   -1.0054398151,
   -1.1329547529,
   1.917240266,
   -1.4898526736,
   -2.0046903405,
   -2.7941966482,
   -2.6542556485,
   -1.7729968685,
   -1.4853640545,
   -0.9853878148,
   -1.1331801008,
   1.910871349,
   -1.5919232064,
   -1.5835375133,
   -1.6561487118,
   -1.6829291118,
   -1.7752026668,
   -1.8073772619,
   -1.3987908708,
   -1.1930790188,
   -1.4632062614,
   -2.1304065359,
   -1.5482549065,
   -2.5176854311,
   -1.3684347691,
   -2.3468969864,
   -1.5983707185,
   -3.0915522219,
   -1.1614811158,
   -1.3390515519,
   -0.9419978091,
   -1.7534658692,
   -1.2842525442,
   -0.9905667937,
   -0.7491749765,
   -1.7587490386,
   0.9811657851,
   -1.9511476792,
   -1.1537700535,
   -1.4970153417,
   -1.8576111127,
   -1.1171503366,
   -1.8375784233,
   -1.9977944635,
   -1.9588586029,
   -1.4284512805,
   -0.9618277947,
   -2.8648806232,
   -2.2705025016,
   -1.2775342494,
   -2.0392396496,
   -1.0670136836,
   -2.3178861146,
   -1.7708746138,
   -0.8767740115,
   -1.7987280477,
   -1.9141797118,
   -2.5264425587,
   -1.4375415503,
   -1.6790505228,
   -1.1152961596,
   -1.0246553994,
   -0.894586868,
   -1.041914057,
   -2.8233439209,
   -2.837026309,
   -1.2710280632,
   -1.9241678853,
   -0.9918484026,
   -1.1247855878,
   -1.8597963943,
   -1.2804173904,
   -1.5231885649,
   1.9478762915,
   -0.7967209516,
   1.2141094479,
   -2.3103211282,
   -2.6657717708,
   -2.3289155067,
   -2.6166560457,
   -1.1574702131,
   -1.1204412126,
   -1.0064174067
  ],
  "psi": [
   2.2414598882,
   2.5024383845,
   -0.4087060454,
   2.2133554606,
   -0.7445542166,
   2.5134557495,
   -0.4261627968,
   -2.9770819486,
   2.7557885856,
   2.087769986,
   -0.4831104863,
   2.1023390601,
   -0.6192512389,
   -0.7467353722,
   -0.8226186589,
   -0.1140624289,
   2.2786172106,
   2.4268122747,
   2.4190737758,
   2.3442853526,
   2.1350151432,
   2.1826497001,
   2.5312952698,
   2.5344235772,
   -1.0048191654,
   2.7935400675,
   -0.4578862516,
   -0.3912233673,
   0.0898809289,
   2.2281195669,
   2.3958664174,
   2.7191639856,
   3.097034318,
   3.0045236172,
   2.5999088386,
   2.5697809274,
   2.8358981898,
   -0.5115333183,
   -0.4462032564,
   0.1934836199,
   2.2283950849,
   2.5303010009,
   2.706003495,
   2.3047130121,
   2.1918308139,
   2.8685613898,
   -0.5032142841,
   -0.4583981286,
   0.148643942,
   2.1849760035,
   1.9949379959,
   2.080034774,
   2.1790785725,
   2.2496005826,
   1.8310875125,
   2.0190731983,
   -0.6613938721,
   2.4066248373,
   0.2242877569,
   1.7046750133,
   -2.9046660824,
   1.2093631322,
   2.717524005,
   2.922399299,
   3.0798121076,
   -0.3860102953,
   -0.4529215985,
   2.4918046413,
   -0.0677571304,
   2.2720623622,
   2.3532312179,
   -0.7914056958,
   0.1849200714,
   0.7050899514,
   2.6550219627,
   2.599452122,
   2.35131066,
   1.8346039606,
   -0.5653855649,
   2.31616399,
   2.2044561693,
   2.2570412152,
   2.8806357075,
   -0.3945198503,
   3.0254141655,
   2.2117444843,
   2.2019188566,
   -0.149444642,
   -0.31153931,
   0.4018801891,
   0.0832878123,
   -0.3903502457,
   2.2976185154,
   2.4518747744,
   2.7929790138,
   -0.4684443072,
   1.8494366017,
   -0.6632098461,
   -0.6541872109,
   -0.634617026,
   -0.8342059329,
   2.9497494438,
   -2.8170453778,
   -0.1109999343,
   -0.0604436601,
   -0.5930858284,
   -0.2506900195,
   0.275259679,
   -3.1276160281,
   2.277963382,
   -2.7396949723,
   2.2332210072,
   0.2899073448,
   2.7649920338,
   2.5506975535,
   2.7315503969,
   2.4645007451,
   -0.8028893596,
   -0.8016126791
  ]
 },
 "5p4EBP2_conformer_1189": {
  "omega": [
   3.0825084673,
   3.0515190969,
   3.1353857411,
   3.0828718202,
   3.0799520301,
   -3.1174543365,
   3.1253978553,
   -3.0750085908,
   3.0722976933,
   3.0994332512,
   3.0045997565,
   2.9751787511,
   -2.920019963,
   -3.1214634837,
   -3.0376142781,
   -3.028825281,
   3.0659470565,
   -2.916827537,
   3.0987578661,
   3.1003197856,
   -3.1365069491,
   3.081687168,
   -3.0937778505,
   -3.1130876527,
   -3.1054261489,
   -3.1333779144,
   3.0697945019,
   -3.0774516202,
   -3.1242616253,
   3.0560571032,
   3.0730797567,
   -3.0883860747,
   3.10305168,
   3.0750245417,
   -3.1267996093,
   3.1401408208,
   -3.0960528399,
   3.1210195654,
   3.0767079393,
   3.1172617877,
   -3.1390718753,
   3.0962096867,
   3.0238743354,
   3.0929287629,
   -3.1074318726,
   -3.0682314197,
   -3.1322190624,
   3.1001426604,
   3.1397517599,
   3.1069288213,
   3.1303249541,
   3.0815267931,
   -3.0087401937,
   3.0467368446,
   -3.0459935176,
   3.0574854841,
   3.1216470915,
   3.1361057492,
   3.0675170204,
   -3.0911504052,
   -3.1296563496,
   3.1290760826,
   3.0343776561,
   -3.1275679967,
   -3.1313965835,
   -3.0815967956,
   3.1242851838,
   -3.0020097587,
   3.0499273949,
   3.1283325305,
   2.9551978728,
   -3.0471184278,
   3.1349802913,
   -3.1217826793,
   3.138893838,
   2.9493699613,
   -3.1313208543,
   -3.1068031146,
   2.8690954596,
   3.1115291287,
   -3.0854522474,
   3.0510825287,
   3.0338174733,
   3.1073369283,
   -3.1219091651,
   2.9218581285,
   3.1408876945,
   -3.0475558208,
   3.0710824874,
   3.1119787967,
   3.1398293371,
   -3.1039929729,
   -3.1076927971,
   3.0393368929,
   3.136903468,
   -3.0819373116,
   3.1098702372,
   3.0928119808,
   3.0858185793,
   -3.0994864073,
   -3.0955109365,
   -3.0347802003,
   -3.1208430252,
   3.1321625775,
   -3.0387040502,
   -2.8972291145,
   -3.0467221965,
   3.0674311686,
   3.1184939741,
   3.088541948,
   3.1377935804,
   3.1221620567,
   -3.1299054655,
   3.0454070559,
   3.1276097012,
   -3.1255421831,
   -3.1388668331,
   -3.0577154719,
   -2.9691145409
  ],
  "phi": [
   -2.3334159146,
   -1.0607894941,
   -1.8677349312,
   -1.0226024728,
   1.9968092538,
   -1.0579191303,
   1.5392576829,
   -1.89299542,
   -0.8786547615,
   -1.3638346577,
   -2.2227691962,
   -2.7524257715,
   -1.3039835426,
   -1.9962950165,
   -2.8841833429,
   -2.2094395322,
   -1.2302956806,
   -2.2363114629,
   -1.9476133679,
   -1.6370042503,
   -2.142798109,
   -1.4402674853,
   -2.1618536311,
   -1.8008860047,
   -2.7934847316,
   -1.1355384161,
   -1.0590914384,
   -1.5937870899,
   -1.5154685355,
   -1.0978828532,
   -1.864865443,
   -2.4145205531,
   -1.2021069012,
   -2.1453993677,
   -2.357680384,
   -1.4807230212,
   -0.9602623736,
   -1.1497442777,
   1.9323650086,
   -1.683340873,
   -1.481596266,
   -2.6884991219,
   -2.6237471009,
   -2.4504757941,
   -1.5657626146,
   -0.9854455688,
   -1.145451987,
   1.9651420776,
   -1.1537687154,
   -1.6316635187,
   -2.1817434545,
   -1.8198514619,
   -1.7612672272,
   -1.7506841534,
   -1.5169190193,
   -0.8604427237,
   -1.2059296753,
   -1.139599664,
   -1.0145141513,
   -2.0392920265,
   -1.8855928843,
   -1.057953692,
   -1.8580620178,
   -2.6900476244,
   -1.0318965796,
   -2.482544779,
   -1.5600733605,
   -1.2266531175,
   -1.0129273417,
   -1.3289113256,
   -0.9359191608,
   -2.7237941779,
   -2.657658886,
   -2.4954707103,
   -1.1999110319,
   -2.0551648395,
   -2.1636999561,
   -1.1961170574,
   1.487417325,
   -2.306901572,
   -1.9827628773,
   -2.0886846698,
   -1.1977660465,
   1.2717881511,
   -2.0587820415,
   -1.5225781057,
   -1.7650043885,
   -2.0117271671,
   -1.5493199463,
   -1.107717061,
   -1.141929571,
   -1.1402819421,
   -1.2041610984,
   -1.0972036532,
   -1.0037310384,
   -1.4841718041,
   -1.0965140421,
   -1.0922159571,
   -1.049323309,
   -1.1592949847,
   -1.3143942423,
   -1.0866535439,
   -1.1411630584,
   -1.0514621123,
   -1.2429628589,
   -2.3318674221,
   -2.5466201757,
   -1.9747137854,
   -2.4038544066,
   1.5342683367,
   -0.9409118519,
   -1.0108287819,
   -1.1865348015,
   -0.9723075292,
   -1.1629930352,
   -1.0002556734,
   -1.1384070989,
   -1.5823548695,
   -1.5556258681
  ],
  "psi": [
   2.2421183357,
   2.5024824281,
   -0.4086014723,
   2.2119555059,
   -0.7487985742,
   -0.009100903,
   2.2895432093,
   -0.0932419931,
   -0.0885891347,
   2.2752335022,
   2.9139154289,
   2.6410937884,
   2.7501782912,
   -0.1010581484,
   0.3017607874,
   2.9631957545,
   2.7375433279,
   2.9647095139,
   2.2678425848,
   2.2691605977,
   2.088185281,
   2.1813326419,
   2.467043651,
   2.2197684666,
   -0.3148725485,
   2.8060749592,
   -0.3788831963,
   -0.4354468667,
   -0.0881869394,
   2.6167864243,
   3.1197764764,
   0.0028547188,
   0.3490314649,
   2.8406764183,
   2.9046755296,
   2.3572136697,
   2.8599109416,
   -0.5499369418,
   -0.538932879,
   0.3391341216,
   2.2662343628,
   2.5351357336,
   2.8649952322,
   3.0205383542,
   2.2703700502,
   2.8703410616,
   -0.5289220392,
   -0.4434709925,
   -0.2141916808,
   2.3379483607,
   2.5313780648,
   2.1799381046,
   2.1820918675,
   2.1326808656,
   1.7139226341,
   2.4318517675,
   -0.6994508448,
   -0.7785750478,
   -0.6397732029,
   -0.7146877683,
   1.7285670106,
   0.5845632816,
   -0.6100424101,
   1.8798583415,
   3.062845725,
   -0.5550233254,
   2.1973740143,
   1.9415192934,
   2.7255567602,
   2.3197638525,
   2.8291582519,
   2.4783282665,
   2.5196680588,
   2.1628463861,
   1.695018014,
   2.3130061653,
   2.236665588,
   1.7228474567,
   2.5912210779,
   0.2619604778,
   2.8563205286,
   2.8435587953,
   2.3250178275,
   -0.2081878029,
   0.3235040217,
   -3.1010952743,
   1.8965649644,
   1.9416977835,
   2.1556748434,
   1.8392933354,
   -0.7418566208,
   -0.5940356677,
   -0.7824222803,
   -0.6390946782,
   -0.8448043687,
   -0.6311361284,
   -0.515186551,
   -0.7480848201,
   -0.6810514495,
   -0.7803642534,
   -0.7881847639,
   -0.1143283476,
   -0.7394454239,
   -0.7675303006,
   -0.8041886823,
   -0.6926640607,
   2.8570772128,
   2.0489192384,
   2.7036459481,
   2.5495848267,
   0.3572658675,
   -0.8183828675,
   -0.5361567139,
   -0.824813592,
   -0.800300773,
   -0.6905796405,
   -0.7598545103,
   -0.8148671377,
   1.7100748247
  ]
 },
 "5p4EBP2_conformer_119": {
  "omega": [
   3.0360327882,
   3.096004111,
   3.1306426973,
   -3.0450300081,
   3.0336295642,
   -3.0718958924,
   -3.1229919182,
   -3.0500841439,
   -3.0570596225,
   2.973911407,
   -3.1184258915,
   3.134456871,
   3.0884027162,
   3.0971577537,
   3.0977196454,
   3.012916578,
   -3.1413872257,
   2.9653079133,
   3.1339561455,
   -3.13893303,
   3.1115782644,
   3.1315390749,
   3.0911896144,
   -3.10024171,
   -3.1090574447,
   3.0969097535,
   3.0542464767,
   -3.1134944926,
   -3.1202077662,
   3.0980290644,
   3.10083957,
   3.1283204537,
   -3.0926415897,
   2.9813368761,
   -3.103780114,
   3.1377613865,
   -3.1011007068,
   3.1068542086,
   3.0701746666,
   3.1285839988,
   3.1176056594,
   3.0882585386,
   3.0148028362,
   3.1410696919,
   -3.0855606632,
   -3.074773394,
   -3.1372864886,
   3.0902161313,
   -3.1344269178,
   3.1213190993,
   -3.126443849,
   3.0602388622,
   -2.9962324027,
   3.0069222155,
   -3.0418320877,
   3.0777413835,
   3.1141703028,
   2.9647030119,
   2.9587388682,
   -3.0472613454,
   3.0892442618,
   -3.0195837123,
   -2.8948606871,
   2.9831148738,
   3.0598184983,
   -3.0508760101,
   -3.1340676477,
   3.1177045878,
   -3.1395950097,
   -3.1020213671,
   3.0732298984,
   -3.061894965,
   -3.1256328533,
   3.0503975489,
   2.9823753612,
   3.1184840404,
   -3.1393329067,
   3.1362262433,
   -3.1188348848,
   3.1140360923,
   3.0219566691,
   3.0613280259,
   3.1406620839,
   -3.0445458178,
   3.0425679368,
   -3.0415952538,
   3.0135203227,
   -3.0767288086,
   3.1264788024,
   3.0881058462,
   -3.037317336,
   3.1372802161,
   3.1173448873,
   2.9848673643,
   -3.1315786798,
   3.0310392832,
   3.0607412203,
   -3.1203167614,
   3.1409228997,
   3.1393524786,
   3.1409473451,
   -2.9607846745,
   -3.0846848774,
   3.0943004135,
   -3.0758773935,
   3.0624403291,
   3.1275194321,
   -3.1184323519,
   3.0979396919,
   3.1040384848,
   -3.1176213887,
   3.1303005027,
   3.1268040446,
   -3.1352149497,
   -3.1410623518,
   -3.1148420293,
   2.990492684,
   -3.0897183763,
   3.1163618842
  ],
  "phi": [
   -2.5082467546,
   -2.5369834963,
   -2.2079998238,
   -1.0942850845,
   -1.7998994517,
   -1.2451135107,
   -1.7953386033,
   -1.1816087609,
   -1.4797418198,
   -1.1976973937,
   -1.0854401243,
   -1.0904182643,
   -1.1309867562,
   -1.0730710953,
   -1.217631027,
   -2.129611046,
   -1.0769132111,
   -2.0510271859,
   -2.1390600192,
   -1.7391472675,
   -2.208566533,
   -1.6069759199,
   -2.1714593854,
   -1.4753632036,
   -2.7070306501,
   -1.0769394968,
   -1.047657277,
   -1.7454655043,
   -1.6661008748,
   -1.2304351594,
   -2.1547495771,
   -1.8971144746,
   -1.9195533387,
   -2.2259686683,
   -2.3206190574,
   -1.4840363194,
   -0.9593117022,
   -1.1445597476,
   1.9382168929,
   -1.7058673622,
   -1.4436043785,
   -2.6587794285,
   -2.6658745041,
   -1.9605088706,
   -1.5864603901,
   -0.993720745,
   -1.1346950105,
   1.9678115903,
   -1.1369757137,
   -1.7464742724,
   -1.6775913291,
   -1.7549325374,
   -1.7691820457,
   -1.7936051712,
   -1.5149675053,
   -0.8725792703,
   -2.2266808747,
   -1.492377413,
   -1.9388835539,
   -1.7501775087,
   -1.1297373646,
   -1.2801884858,
   -2.0422815916,
   -1.1762392122,
   -0.8861913738,
   -2.5725226671,
   -1.06624233,
   -1.198806684,
   -1.7514475611,
   -1.3282912452,
   -1.2444336463,
   -2.3373385765,
   0.9203401723,
   -2.0880093869,
   -1.0869162876,
   -1.7858142012,
   -1.8732706111,
   -1.0154268858,
   2.1078507546,
   -2.109419679,
   -1.896820808,
   -1.1481851752,
   -1.2206669946,
   1.278534206,
   -1.711477629,
   -1.2768364926,
   -1.5700827607,
   -0.8829396041,
   -1.3017776632,
   -2.0197885614,
   -0.9388190424,
   -1.1878828509,
   -1.0716660149,
   -1.151679313,
   -1.1418490078,
   -1.1480685972,
   -1.1208200794,
   -0.8357551996,
   1.0307505522,
   -1.0416934008,
   -1.5250988128,
   0.8877607545,
   -1.6006516319,
   -1.3555986469,
   1.0344227784,
   -2.1438510458,
   -2.3833475409,
   -1.1461567643,
   -2.2716582322,
   2.9110905235,
   -1.051538548,
   -1.6113162994,
   -1.534605507,
   -1.8530843102,
   -1.7316986084,
   -2.089870893,
   -1.7365968563,
   -1.8693517017,
   -2.5192497342
  ],
  "psi": [
   2.9822759207,
   2.933974321,
   2.5063622338,
   2.6146249613,
   -0.345512557,
   0.3186697647,
   -0.4116395592,
   -2.9865764379,
   -0.5586728814,
   2.6245034046,
   2.8144582191,
   2.5985903565,
   -0.6975219447,
   -0.8004811775,
   -0.5809729943,
   -0.6970104743,
   1.9819333128,
   2.3831722503,
   2.2678540822,
   2.269584469,
   2.0943293765,
   2.2844388034,
   2.5724661519,
   1.6585123938,
   -0.3340013856,
   2.9878792333,
   -0.4342764061,
   -0.4750977113,
   0.0931230136,
   2.0289505344,
   -3.1013734342,
   -0.0832597977,
   0.6549834903,
   2.8361471565,
   2.9638173152,
   2.3400917829,
   2.8644131345,
   -0.54625395,
   -0.5591087481,
   0.3674276045,
   2.2756187967,
   2.4994927186,
   2.7929506108,
   2.3299168749,
   2.1941224138,
   2.8696012524,
   -0.5018248954,
   -0.4408630405,
   -0.2074861983,
   2.2717072726,
   1.9842720071,
   2.0875790266,
   2.2071137201,
   2.2534422142,
   1.7450043307,
   2.4358173817,
   -0.700854096,
   2.5108385312,
   2.2907149897,
   1.8278420033,
   0.1409244662,
   -0.853826372,
   -0.4722256377,
   -0.05697486,
   2.5744376254,
   -0.7715939152,
   1.8077401366,
   -0.4767931807,
   -0.3148427185,
   2.3566158107,
   2.6780993546,
   2.4348804393,
   2.6862808067,
   0.776864912,
   2.7152385578,
   2.6214916259,
   1.8161164157,
   2.0015686908,
   2.1983649214,
   -0.604182341,
   0.4850157252,
   2.2257106311,
   2.6503963841,
   -0.3043002894,
   -0.0315180079,
   2.2361806154,
   2.1623920564,
   -0.9124044918,
   -0.7604045711,
   -0.0372527353,
   -0.1836193985,
   -0.905878785,
   -0.7571996294,
   -0.7061972451,
   -0.6805599426,
   -0.6575249666,
   -0.7275303899,
   -0.6758798209,
   2.0734264788,
   0.424221979,
   2.326990806,
   -0.0865779118,
   0.6706998013,
   2.4343941738,
   -0.4946445915,
   0.9045937352,
   2.5601663372,
   1.8533847032,
   2.5134837126,
   2.4025174124,
   2.8397025242,
   -0.3874657488,
   0.0578832008,
   2.2602155387,
   1.9120727655,
   -0.2444918295,
   2.7748236709,
   1.8971612711,
   1.7023719415
  ]
 },
 "5p4EBP2_conformer_1190": {
  "omega": [
   -3.0818963209,
   -3.051622188,
   -3.1352345762,
   -3.0833801885,
   -3.0791961562,
   3.1180350013,
   -3.1255658221,
   3.0754131554,
   -3.1271372147,
   -3.1353345077,
   3.1324156915,
   -3.1329236678,
   3.1409106423,
   3.0112884536,
   -3.0902172215,
   3.1372179439,
   3.0383711949,
   -2.9972876524,
   3.1240905542,
   -3.1261962628,
   3.0874121651,
   3.0886439584,
   -3.1409159457,
   -3.1200469477,
   3.0782633604,
   3.1147031451,
   3.0862663448,
   -3.1175380584,
   -3.1117887098,
   3.0903008646,
   -2.9775201059,
   3.0031342301,
   2.9911330534,
   -3.0750383882,
   -3.1149621692,
   -3.1405275935,
   -3.110918022,
   3.1364728316,
   3.0678730933,
   3.1126899948,
   3.1106632449,
   3.0473163979,
   3.0456727538,
   -3.0879511672,
   -3.1248843231,
   -3.0877565365,
   -3.1390038714,
   3.095357474,
   -3.1382530562,
   3.0772131119,
   3.1121092298,
   3.100937575,
   -3.0345568221,
   3.1055585764,
   -2.9907145463,
   3.0984539553,
   3.0609523211,
   -3.0979479655,
   -3.1250351657,
   -3.1365974574,
   -3.1009165376,
   -3.0520511839,
   3.1144226413,
   -3.0121925976,
   -2.9727618223,
   3.1299721806,
   -3.1211479337,
   -3.1000985416,
   3.0656046302,
   -3.1018483388,
   3.0722100157,
   -3.095707402,
   -3.0428646328,
   -3.0680908565,
   3.0789251113,
   -2.8668393923,
   -3.0484297037,
   -2.8995303304,
   -2.9974956361,
   -3.1382476532,
   3.0761109753,
   -3.1271435726,
   -3.1397572158,
   -3.0854046073,
   3.0969138594,
   2.9168273909,
   3.0557944719,
   -3.1233160836,
   -3.0658183147,
   3.0977213388,
   -3.0722256315,
   2.8040658786,
   -3.1049970227,
   -3.1254568911,
   -3.0892773855,
   -3.1007699602,
   -3.0586139396,
   3.0603325135,
   -3.009463557,
   3.1105714943,
   -3.0566330003,
   3.1263901942,
   -3.0878517194,
   3.1402794425,
   3.0811220051,
   3.1046041767,
   3.0999036026,
   -3.1136945183,
   3.1002757207,
   -3.121425012,
   3.1289938549,
   3.1285917509,
   3.1254435159,
   -3.1352720963,
   -3.1408449948,
   -3.1158481428,
   3.0598832242,
   3.1187849478,
   3.0693289591
  ],
  "phi": [
   2.3337413334,
   1.0611262479,
   1.8691114518,
   1.0243815568,
   -1.9966914179,
   1.0573633021,
   -1.5382103986,
   1.8912317596,
   1.2307458129,
   1.0057998782,
   -1.3809571072,
   1.5834091009,
   2.227565319,
   1.6370125289,
   1.5517757066,
   2.22857773,
   1.0183389993,
   -2.2244311852,
   -2.0663060277,
   -1.6601347075,
   -2.1885051169,
   -1.5158593667,
   -2.3178331476,
   -1.7096785843,
   -2.9470163399,
   -1.396181464,
   -1.1342947566,
   -1.5670514786,
   -1.8914504647,
   -0.9218820272,
   -1.6640795072,
   -1.4820772479,
   -1.2765049565,
   -2.0059016276,
   -2.0913002143,
   -1.4323349898,
   -0.9608466947,
   -1.2091655725,
   1.8039498809,
   -1.9837766692,
   -1.3222647096,
   -2.6190019229,
   -2.6228837695,
   -1.9879281246,
   -1.5207427153,
   -0.9762113888,
   -1.1352126735,
   1.9852232936,
   -1.1869399903,
   -1.6712130985,
   -1.6572138037,
   -1.6695801811,
   -1.7308776274,
   -1.4730228974,
   -1.2506786624,
   1.0427786715,
   -1.0167206524,
   -1.1459108051,
   -1.4389468063,
   -1.8983770866,
   -1.2794199404,
   -1.384498703,
   0.8987235947,
   -1.0234662845,
   -1.3862619911,
   -0.8622849651,
   -1.1561188535,
   -1.5144696786,
   -1.3567805357,
   -1.1731808531,
   -1.1172113053,
   -1.4394879553,
   0.9217058322,
   -2.076867245,
   -1.0384609651,
   -1.8448608531,
   -1.965114765,
   -0.8925495479,
   -1.7040356094,
   -2.4606457414,
   -1.2407047712,
   -2.4131423561,
   -1.3720129449,
   -2.1555138103,
   -2.8941998887,
   -1.1950922919,
   -2.0380435564,
   -1.4114459446,
   -1.0823189618,
   -1.2872138168,
   1.1705652557,
   -1.5997863784,
   -1.0345349622,
   -1.1956214552,
   -1.6240195897,
   -1.6600149384,
   -1.8525736069,
   -1.5184388444,
   -2.7591922825,
   -1.109098934,
   -2.0575827703,
   -2.6488149791,
   -1.2635401285,
   -1.0623005987,
   -1.0641167695,
   -1.1483338611,
   -1.0724150458,
   -1.0543339619,
   -1.1648397828,
   -1.1196718201,
   -1.0599008318,
   -1.6089236977,
   -1.5333616598,
   -1.8520458712,
   -1.7295245869,
   -2.089727991,
   -1.0601392886,
   -1.2627504865,
   -1.0561340768
  ],
  "psi": [
   -2.2421205474,
   -2.5029582829,
   0.4071287314,
   -2.2142109661,
   0.7476074416,
   0.0098999856,
   -2.2905539377,
   0.094464013,
   0.089203702,
   -2.5391465766,
   -2.5910316774,
   0.1969815653,
   -3.119194093,
   -2.9503822231,
   -2.9322508946,
   -2.1658018726,
   -2.1285679614,
   -2.5005017334,
   2.2997616367,
   2.2511095017,
   2.0239375708,
   2.1826354191,
   2.4450796715,
   2.9806277903,
   -0.4811692711,
   2.7040873543,
   -0.3895972548,
   -0.3827022399,
   -0.0557253166,
   2.7380606044,
   2.5296597277,
   -0.0104574698,
   0.0644422963,
   2.8456639273,
   2.553268542,
   2.3467560284,
   2.8625299458,
   -0.5315731641,
   -0.445637364,
   0.6040330441,
   2.2245504664,
   2.4677513457,
   2.82730096,
   2.5719439439,
   2.2292995654,
   2.874648484,
   -0.5170275394,
   -0.4601406636,
   -0.2352608637,
   2.2691223077,
   2.1024334603,
   2.0805347068,
   2.135690588,
   2.0609673621,
   1.8101033372,
   2.2029555352,
   0.7438270753,
   -0.9049799813,
   -0.5942658688,
   -0.1585317421,
   0.2584639371,
   -0.1230446031,
   2.5729932487,
   0.9046680963,
   2.5430804442,
   0.0131748193,
   2.199566977,
   -0.5973379712,
   -0.0678095947,
   2.1165500148,
   2.7662217647,
   2.58577576,
   -0.012602474,
   0.8353251547,
   2.3815936589,
   2.4330339222,
   -0.2594718962,
   1.8578749279,
   -0.4196885148,
   -0.2456924238,
   1.8736090416,
   2.2351903325,
   2.0300743171,
   -0.289929878,
   2.9031066075,
   2.640999251,
   2.5901185323,
   2.7383579545,
   1.3886201431,
   -0.6799641172,
   -0.1387148779,
   0.1544241238,
   2.1444059645,
   -0.8439778025,
   -0.6510471176,
   1.5425791363,
   -0.4449283578,
   2.9537870869,
   -0.5096551228,
   2.9943321132,
   -0.6441994669,
   2.5302377816,
   2.0185080728,
   -0.6460059442,
   -0.7760558267,
   -0.7968661568,
   -0.6450487815,
   -0.689949769,
   -0.7749579903,
   -0.7895573017,
   -0.7992158889,
   -0.7045744214,
   0.0567673322,
   2.2601747375,
   1.9101417901,
   -0.2462882245,
   2.7744061488,
   -0.7665165177,
   -0.6102069868
  ]
 },
 "5p4EBP2_conformer_1191": {
  "omega": [
   3.0752867015,
   -3.1138703045,
   2.9610076426,
   3.1407347199,
   -2.9999676762,
   3.082847342,
   -3.0913767537,
   -2.7783907599,
   3.0152659247,
   -3.1210425607,
   3.0368511256,
   3.1110628485,
   3.1249863147,
   -2.9784536708,
   -3.0530942841,
   3.1278003599,
   3.1097721657,
   -2.9895487155,
   3.1391753758,
   3.1332504656,
   3.0918930806,
   3.0895742951,
   3.1278621727,
   3.135605184,
   -3.1410251673,
   3.0667149511,
   3.0367078728,
   -3.1327691536,
   3.1224950991,
   -3.0975100305,
   2.9581324163,
   0.0845689172,
   3.0276780752,
   3.1224058402,
   -3.0788399047,
   3.0245935589,
   -3.0980869071,
   3.1168855058,
   3.0655039702,
   -3.124197314,
   -3.1250848212,
   3.0556156722,
   3.0697597014,
   -3.1261403279,
   -3.0902941227,
   -3.0738901992,
   -3.139563818,
   3.0893243426,
   -3.1370154992,
   3.1131092634,
   -3.0868898183,
   3.077523466,
   -3.0128696842,
   3.1103411563,
   -3.0717088147,
   3.0540245374,
   -3.1021342988,
   -3.1328493281,
   3.1029372055,
   3.1390580073,
   3.1216420423,
   -3.06722008,
   3.06173222,
   3.1233428638,
   3.0133351462,
   -3.1343975519,
   -3.1131980501,
   -3.1311404992,
   3.1368128907,
   3.1403830642,
   -0.0246167171,
   3.0674148714,
   -3.0414369974,
   -3.1229878039,
   3.1295513126,
   -3.1158111924,
   3.0693945945,
   -3.1322229162,
   3.0734240873,
   3.0725191712,
   -3.0320673105,
   -3.1199790148,
   3.1341266274,
   -3.1350498078,
   3.1377643531,
   -3.1222563445,
   3.0396189514,
   3.0108853922,
   -3.0115495447,
   -3.0950201279,
   -3.0941142019,
   3.137480704,
   2.9720778989,
   2.9940478206,
   3.0759619654,
   3.1337323304,
   3.1151343435,
   3.1052740171,
   -3.1314732257,
   -3.1252283838,
   3.1197156605,
   3.0459143103,
   3.1157178667,
   -3.0773207448,
   -3.1115487021,
   3.0286100342,
   2.8303157478,
   3.1147224035,
   2.9357462718,
   -3.1048894588,
   3.1196178984,
   2.9925159264,
   -3.0974243017,
   -2.9795763881,
   2.9652130098,
   2.9841884614,
   -3.1126306665,
   -3.130969726,
   3.0397919365
  ],
  "phi": [
   -1.2525162119,
   -1.3227083088,
   -0.9689532401,
   -1.7257370023,
   -1.294151015,
   -2.7975893328,
   2.1041285713,
   -2.3234125324,
   -2.3895993217,
   -1.1189823766,
   -1.127090479,
   -1.0775738831,
   -1.4235196606,
   -1.8805505221,
   -1.41507256,
   -1.8840657804,
   -1.138661012,
   -2.0846061935,
   -2.1798478718,
   -1.9487476921,
   -2.2083351799,
   -1.6355963062,
   -2.2702914245,
   -1.4434155527,
   -2.8638196583,
   -1.0987774221,
   -1.1305164553,
   -1.6676442209,
   -1.8463240469,
   -1.0459502833,
   -1.2116743232,
   -1.6161590278,
   -2.638142227,
   -2.2654852849,
   -2.4096313354,
   -1.7460383981,
   -0.9594464481,
   -1.1806795723,
   1.9994765096,
   -1.1792832682,
   -1.5761741967,
   -2.7457867507,
   -2.7043644382,
   -2.0107389829,
   -1.5610900806,
   -0.9887546741,
   -1.1355048726,
   1.9627736372,
   -1.1681000931,
   -1.6976727763,
   -1.7382776268,
   -1.6630319434,
   -1.8559021425,
   -1.4657601897,
   -1.3963472854,
   -0.8714773092,
   -1.024149284,
   -1.1175011594,
   -1.0319958269,
   -1.0228709937,
   -1.1145836729,
   -1.2346832552,
   -1.0825455693,
   -1.032954412,
   -1.3582766841,
   -1.1280314828,
   -0.9457257345,
   -1.1302302237,
   -1.700814808,
   -1.5567471757,
   -1.3991779446,
   -2.1413787235,
   -1.4289376126,
   -1.9917108852,
   -0.9401694043,
   1.0294106552,
   -1.8394952598,
   -1.156667972,
   1.166885342,
   -2.1322722131,
   -1.7950197354,
   -2.2759399953,
   -1.0265904392,
   -1.0877336832,
   -1.1842165318,
   -1.188899387,
   -1.1813672603,
   -1.0814549181,
   1.1308746048,
   -1.142609845,
   -1.2792372064,
   -2.3523327719,
   -2.1388289357,
   -1.8126304431,
   -1.0520213466,
   -1.0370627618,
   -1.1070600118,
   -1.2335929514,
   -1.1441600665,
   -1.1753457338,
   -1.0014629747,
   -1.0059782543,
   -1.1606524884,
   -1.5274628734,
   -1.0686994703,
   -1.9801931929,
   -2.4855483289,
   -1.9113781541,
   -0.9265124157,
   1.6676025621,
   -1.0380874027,
   -1.3583658015,
   -2.7139470615,
   -2.6221148134,
   -2.3953447474,
   1.0847724674,
   -1.4615465309,
   -1.1400756914,
   -1.9148406075
  ],
  "psi": [
   2.2513292897,
   2.9114059411,
   2.4197427592,
   -0.4270328277,
   0.133118259,
   2.511847165,
   2.8997770652,
   -2.9705415065,
   1.0169348762,
   2.2726465064,
   2.5631019028,
   2.487995442,
   -0.6609753906,
   -0.5099214055,
   -0.2431382814,
   2.4392822965,
   1.4697322039,
   2.29644657,
   2.321196661,
   2.4705505857,
   2.0822007792,
   2.3539136888,
   2.3572126322,
   2.8053593543,
   -0.6970032508,
   2.8291702783,
   -0.5586127944,
   -0.4303956498,
   0.0991705762,
   1.943398494,
   2.4990476441,
   2.687255104,
   2.5323424113,
   2.8804462973,
   2.9863405645,
   2.622120647,
   2.8846154636,
   -0.5484288705,
   -0.4816840274,
   -0.1635532344,
   2.3563888363,
   2.6489773589,
   2.705535846,
   2.5333468065,
   2.2540875077,
   2.8748894781,
   -0.5168394066,
   -0.4437645132,
   -0.1689440289,
   2.2780462654,
   1.9733458769,
   2.0351677027,
   2.2512548653,
   1.9617245299,
   1.9373389189,
   2.2539224195,
   -0.6994155299,
   -0.8334602352,
   -0.6341531682,
   -0.8270538572,
   -0.7540864646,
   -0.6951383128,
   -0.689956941,
   -0.756748586,
   2.377359604,
   -0.0222225588,
   -0.6165965205,
   -0.50968303,
   -0.3245419578,
   2.1267264402,
   2.7354955027,
   2.6163320446,
   -0.7365604214,
   2.7198912242,
   2.0847369744,
   -0.6526718976,
   0.6729284567,
   1.9143465315,
   2.6386249171,
   0.6765307955,
   2.298544417,
   2.0612303771,
   1.5863417405,
   -0.6172791488,
   -0.7469873305,
   -0.721486037,
   -0.6070403654,
   -0.742285112,
   -0.4802335492,
   1.4168103534,
   -0.2757150154,
   -0.1033465235,
   2.3394875376,
   2.2086506227,
   1.9724582225,
   -0.510254962,
   -0.7359222624,
   -0.662698046,
   -0.6708849486,
   -0.666773829,
   -0.7851865575,
   -0.6459800965,
   -0.6225060876,
   -0.5566569759,
   -1.327315141,
   -0.5526067202,
   -3.0734103653,
   2.6584670783,
   2.6989297122,
   2.3914633423,
   -0.3795259713,
   2.5045679204,
   0.0153570471,
   2.674402072,
   2.5887822677,
   2.6061655968,
   0.5641126255,
   -0.3172474354,
   2.0210982691
  ]
 },
 "5p4EBP2_conformer_1192": {
  "omega": [
   2.9916079293,
   3.0686683734,
   3.0442671139,
   3.1392038391,
   3.0218547755,
   -3.1210873199,
   3.0408072586,
   3.1207399594,
   -3.119024636,
   3.1110488245,
   3.1009185173,
   3.1235794512,
   -3.0976052488,
   -3.0583565166,
   3.1017144123,
   3.0734202684,
   -3.0585366472,
   -3.1099707658,
   3.1339561455,
   -3.13893303,
   3.1115782644,
   3.1315390749,
   3.0911896144,
   -3.10024171,
   -3.1090574447,
   3.0969097535,
   3.0542464767,
   -3.1134944926,
   -3.1202077662,
   3.0980290644,
   3.10083957,
   3.1283204537,
   -3.0926415897,
   2.9813368761,
   -3.103780114,
   3.1377613865,
   -3.1011007068,
   3.1068542086,
   3.0701746666,
   3.1285839988,
   3.1176056594,
   3.0882585386,
   3.0148028362,
   3.1410696919,
   -3.0855606632,
   -3.074773394,
   -3.1372864886,
   3.0902161313,
   -3.1344269178,
   3.1213190993,
   -3.126443849,
   3.0602388622,
   -2.9962324027,
   3.0069222155,
   -3.0418320877,
   3.0777413835,
   3.1129803215,
   -3.0511279624,
   3.0853849444,
   3.1101270061,
   3.1362478355,
   2.99321372,
   3.0247963506,
   -3.1209139338,
   3.1296794599,
   -3.1413056633,
   3.127191873,
   3.1182993017,
   3.0988090272,
   3.1117674701,
   -3.0633424359,
   2.9073522195,
   -3.097153844,
   -2.983272146,
   3.0204177763,
   -3.0834986063,
   -3.125821754,
   -2.9527115067,
   3.0723114895,
   -3.1273938227,
   -3.0952619212,
   -3.1363868831,
   0.0102037538,
   3.087526349,
   -3.1237155804,
   -3.1146130076,
   3.1338104406,
   -3.132817199,
   -3.1349740642,
   3.1326598261,
   3.0294082412,
   -3.0523491634,
   -3.0471556428,
   3.0932380924,
   3.0910561218,
   -3.1117318155,
   3.0194521353,
   3.1413362916,
   -3.1383456573,
   3.1223460318,
   3.1313663096,
   3.1298221019,
   -3.0802153694,
   3.0642738201,
   -3.0974242627,
   3.1217334235,
   3.0339517376,
   3.0701642438,
   -3.0380405594,
   3.1382393977,
   -3.0796195002,
   -3.1052602444,
   3.1243798841,
   3.0856604945,
   -3.0590112222,
   -2.9761992548,
   3.0953546885,
   2.9487804066,
   -3.0186846154
  ],
  "phi": [
   -2.1901252162,
   -2.3139231526,
   -2.0868535319,
   -1.9698919017,
   0.8947429612,
   -1.3625120458,
   -1.8033664067,
   -1.1743864532,
   -1.6536445844,
   -1.123418773,
   -1.1324460232,
   -2.6605415129,
   -1.1889227469,
   -1.1160404524,
   -1.413035318,
   -2.5069260229,
   -0.9623479682,
   -2.0510271859,
   -2.1390600192,
   -1.7391472675,
   -2.208566533,
   -1.6069759199,
   -2.1714593854,
   -1.4753632036,
   -2.7070306501,
   -1.0769394968,
   -1.047657277,
   -1.7454655043,
   -1.6661008748,
   -1.2304351594,
   -2.1547495771,
   -1.8971144746,
   -1.9195533387,
   -2.2259686683,
   -2.3206190574,
   -1.4840363194,
   -0.9593117022,
   -1.1445597476,
   1.9382168929,
   -1.7058673622,
   -1.4436043785,
   -2.6587794285,
   -2.6658745041,
   -1.9605088706,
   -1.5864603901,
   -0.993720745,
   -1.1346950105,
   1.9678115903,
   -1.1369757137,
   -1.7464742724,
   -1.6775913291,
   -1.7549325374,
   -1.7691820457,
   -1.7936051712,
   -1.5149675053,
   -0.8725792703,
   -0.995260234,
   -1.2180636296,
   -1.0947272504,
   -1.1848052224,
   -1.658167836,
   -1.6920068759,
   -1.5853692131,
   -2.8855704461,
   -0.889107757,
   -1.2164584495,
   -1.0670756172,
   -1.0864632068,
   -1.3971750764,
   -1.1253513984,
   -1.3013514539,
   -1.896168854,
   -1.8356390854,
   -1.7387650087,
   -1.2723249522,
   -1.7650442831,
   -2.2184285163,
   -1.4061005405,
   1.4551037776,
   -1.9783273269,
   -1.9225395033,
   -2.7261024906,
   -1.4213277861,
   -1.1614070901,
   -2.4147377926,
   -2.5160862506,
   -1.1031072668,
   -0.9969064549,
   -1.1594253529,
   -1.1046014409,
   -1.6223433267,
   -2.0520325784,
   -2.4949607897,
   -1.1539836252,
   -1.0189081513,
   -1.2089821614,
   -0.9945697241,
   -1.0824056287,
   -1.0712588513,
   -1.1671014569,
   -1.0129843575,
   -1.0669540194,
   -1.1723908673,
   -0.995562698,
   -1.5891412043,
   1.1298341146,
   -1.3881855255,
   -2.6603937114,
   -2.4202415933,
   -1.5274155864,
   -1.9978644719,
   -1.7576497257,
   -1.0517073426,
   -1.7840453704,
   -2.0623081261,
   -1.147126668,
   -1.9015203194,
   -1.7747011002,
   -2.0465358837
  ],
  "psi": [
   2.6386194695,
   2.7766195025,
   2.4491669707,
   2.6876216335,
   -0.6985528891,
   -2.2531103684,
   0.0716723415,
   0.2031455285,
   2.1761050695,
   2.6455158362,
   2.7870849814,
   2.5201108177,
   2.732498248,
   -0.2977781524,
   -0.654502166,
   -0.8268621261,
   2.23233663,
   2.5469758283,
   2.2678540822,
   2.269584469,
   2.0943293765,
   2.2844388034,
   2.5724661519,
   1.6585123938,
   -0.3340013856,
   2.9878792333,
   -0.4342764061,
   -0.4750977113,
   0.0931230136,
   2.0289505344,
   -3.1013734342,
   -0.0832597977,
   0.6549834903,
   2.8361471565,
   2.9638173152,
   2.3400917829,
   2.8644131345,
   -0.54625395,
   -0.5591087481,
   0.3674276045,
   2.2756187967,
   2.4994927186,
   2.7929506108,
   2.3299168749,
   2.1941224138,
   2.8696012524,
   -0.5018248954,
   -0.4408630405,
   -0.2074861983,
   2.2717072726,
   1.9842720071,
   2.0875790266,
   2.2071137201,
   2.2534422142,
   1.7450043307,
   2.4358173817,
   -0.7013771847,
   -0.8388420989,
   -0.7167518572,
   -0.6783214397,
   -0.3575270079,
   0.1381090474,
   2.6945321413,
   1.6911813686,
   2.6121644089,
   -0.6251963718,
   -0.659195978,
   -0.7243260403,
   -0.7224336371,
   2.107423299,
   2.6295823155,
   -0.3384466156,
   2.3696653992,
   0.0517249828,
   2.5870560521,
   2.613257069,
   2.270266058,
   1.3121835609,
   3.0412266884,
   -0.0430487555,
   2.3863957617,
   2.2537239576,
   2.644391655,
   2.8890279274,
   -0.6012345777,
   2.566894415,
   2.1603310603,
   -0.8585822858,
   -0.7119879879,
   -0.7057039357,
   -0.77926947,
   2.0318600221,
   1.8949470716,
   2.8642197768,
   -0.7216832247,
   -0.7950193396,
   -0.6109991229,
   -0.7428681796,
   -0.8472143462,
   -0.6190011028,
   -0.817167221,
   -0.7271456311,
   -0.7431516211,
   -0.5984578337,
   -0.5501702622,
   0.1501818346,
   0.6562585316,
   -0.4911474158,
   2.7095750626,
   2.3459969199,
   -2.7870247134,
   0.3827577803,
   0.3475303308,
   2.4985748417,
   2.1899323665,
   2.1273053038,
   2.3963706334,
   2.4247855108,
   2.1469034731
  ]
 },
 "5p4EBP2_conformer_1193": {
  "omega": [
   2.9895602382,
   3.1119791643,
   3.132643024,
   -3.1358507539,
   -2.9733649631,
   3.0826068006,
   -3.0912681018,
   -2.7778134562,
   3.1351678681,
   3.0935357808,
   -3.0402473594,
   3.1346021949,
   -3.0069343444,
   -3.1040758242,
   2.9886625385,
   3.0503256473,
   2.9833839537,
   3.1313394788,
   3.0462200545,
   -3.1214302611,
   3.0917824964,
   3.1098418807,
   -3.1301554486,
   3.1104451987,
   -3.0821179694,
   -3.114272469,
   -3.1100930394,
   -3.1047789645,
   3.1219209057,
   3.0560519682,
   -2.9865654078,
   3.0165250566,
   3.0142180583,
   3.0743301667,
   -3.0822830127,
   3.1259765021,
   -3.0999877358,
   -3.1366811092,
   3.0815968869,
   3.1168497113,
   -3.1351159079,
   3.0236700538,
   3.1095045761,
   3.0833551683,
   -3.099167591,
   -3.0709359583,
   -3.1309871994,
   3.0932200476,
   3.1231942803,
   3.1273552851,
   -3.1317809788,
   3.056671888,
   -3.0199149445,
   -3.0602336272,
   -3.1387035846,
   -3.1198868141,
   3.0904627087,
   2.9862273629,
   -3.0346751159,
   3.0025007216,
   3.0918539536,
   -3.1338154722,
   2.9464978164,
   -2.8810108493,
   3.0229302156,
   3.122775389,
   3.093233025,
   2.9754937657,
   -3.0772834356,
   3.0215631506,
   3.0057816445,
   -3.0639656229,
   3.0642569696,
   -3.08073131,
   -3.0461876852,
   2.9385188606,
   2.989584527,
   3.1011160382,
   -3.0713554977,
   -3.0349147945,
   3.0656269433,
   -2.9471273758,
   3.0780119303,
   -2.8110348789,
   -3.1299640491,
   3.0859262191,
   -3.1369898549,
   3.1197118035,
   -3.1329154683,
   -3.095491738,
   2.9781465208,
   -3.1054942439,
   -3.0803191861,
   3.0526768,
   2.8602668805,
   3.0650083879,
   -3.1171537024,
   -3.1263832144,
   3.1286961032,
   3.1067348223,
   -3.0879997423,
   -3.1139616682,
   -3.1351990353,
   -3.1413539559,
   -3.1158520391,
   -3.1375787385,
   3.1207796341,
   -3.1298373285,
   -3.1070444299,
   3.1368755704,
   -3.1105420107,
   -3.1087668648,
   -3.08962992,
   3.0176305086,
   3.1319254852,
   3.0786717598,
   -2.9067112594,
   3.116136496,
   -3.1376111119
  ],
  "phi": [
   -1.7000343031,
   -1.214817555,
   -1.21994258,
   -1.1880507989,
   1.4011240007,
   -2.7976683355,
   2.1033977277,
   -2.3218816998,
   -1.3649065039,
   -0.9376984787,
   1.3081414461,
   -1.7452760477,
   -1.8145680222,
   -2.2320896052,
   -1.66796961,
   -2.1091792501,
   -1.0840212978,
   -2.278320421,
   -2.6268734881,
   -2.1835204593,
   -2.1009192497,
   -1.4564797022,
   -2.3366723226,
   -1.9811464548,
   -2.5984493534,
   -1.1642327493,
   -1.137634424,
   -1.4838417602,
   -1.5409666264,
   -0.8799844279,
   -1.5895782847,
   -1.484837228,
   -1.2227376389,
   -1.9051119033,
   -2.3396898191,
   -1.4815030958,
   -0.9680298164,
   -1.1998271572,
   1.7972467639,
   -1.9823764001,
   -1.3989971767,
   -2.6938377429,
   -2.5231639724,
   -2.4423137596,
   -1.5315643817,
   -0.989568709,
   -1.1358151879,
   1.8715431845,
   -1.647907536,
   -1.5347980757,
   -2.1218785276,
   -1.6804165106,
   -1.7786317294,
   -1.685976743,
   -1.4334726171,
   -1.2147476783,
   -2.0923082736,
   -1.6273862521,
   -1.8908339123,
   -2.3278198225,
   -1.0810087893,
   -0.8869169457,
   -1.5499694409,
   -1.7734420833,
   -1.1759472486,
   -1.67046546,
   -1.7178993122,
   -1.9684419019,
   -1.1915934557,
   -1.348816251,
   -1.1016714616,
   -1.9868117852,
   -2.1122309351,
   -1.2109770235,
   -0.9487881479,
   1.2246729867,
   -1.6211275615,
   -1.0057604668,
   2.7378970648,
   -2.406245515,
   -1.6942589986,
   -1.9783381499,
   -1.1241281594,
   1.3376626747,
   -1.937530741,
   -0.9941406196,
   -1.0225817901,
   -1.1185018668,
   -1.0122018827,
   -1.4931143819,
   -1.4151894739,
   -1.9446805357,
   -1.3802613977,
   -1.3461402007,
   -1.4289547586,
   -1.8322700296,
   -0.9702844645,
   -1.1287602916,
   -1.5178687845,
   -1.9127212411,
   -2.8228666896,
   -2.8377012984,
   -1.2707106674,
   -1.9258647035,
   -1.0320951718,
   -1.1493304708,
   -1.5878659539,
   -1.2544541883,
   -1.4001178481,
   1.4975545076,
   -1.3292502511,
   -1.5093861217,
   -1.2535906832,
   -1.1340906894,
   -1.0599336445,
   -1.253195005,
   -1.9192228781,
   0.9485244063,
   -1.8524501767
  ],
  "psi": [
   -0.1639966386,
   2.7611353899,
   -0.5135575119,
   -0.4412716438,
   -0.5784591877,
   0.2245580113,
   2.9007024678,
   -2.9709068374,
   1.0143128121,
   2.5657707233,
   2.465871606,
   -0.0677851549,
   -3.109728244,
   2.7333175634,
   0.3956848043,
   2.284942108,
   2.7293318833,
   2.5760546881,
   2.7461063783,
   2.8895529388,
   2.2669380915,
   2.2498801914,
   2.4173125102,
   2.9071493445,
   -0.4085977949,
   1.8318237476,
   -0.4070332561,
   -0.393709041,
   -0.0910193901,
   2.685427038,
   2.5340567574,
   -0.0157101842,
   0.0800531962,
   2.7936396359,
   2.7238726855,
   2.3414600995,
   2.866384323,
   -0.5214861496,
   -0.4380467553,
   0.5675467959,
   2.2698404195,
   2.6105062589,
   2.7049888644,
   3.0918362009,
   2.2694828324,
   2.8580340272,
   -0.5229712489,
   -0.460033058,
   0.2582052738,
   2.269665627,
   2.4006419043,
   2.077150834,
   2.1953576796,
   1.8568554377,
   1.871905904,
   2.0966964648,
   -0.5071562366,
   2.2870380022,
   2.2236300786,
   2.2276681028,
   0.1471705588,
   2.199006897,
   -0.8382401902,
   3.1253622021,
   2.2212466643,
   -0.2476123364,
   -0.2260520947,
   2.2191056893,
   2.3141134879,
   2.4298809649,
   2.7227283415,
   2.5648909411,
   2.5167191022,
   2.4125561709,
   2.8818888915,
   2.5271302436,
   0.2248409084,
   2.2298181505,
   2.3477669593,
   -2.8186533439,
   2.4547874316,
   -0.1197175235,
   2.9383731432,
   -3.1233705208,
   3.1147846466,
   2.0631878644,
   -0.889425007,
   -0.7671372562,
   -0.8709270477,
   -0.7744777657,
   2.6170250983,
   2.1276235335,
   2.1012490735,
   2.4143206733,
   2.5100996052,
   1.8599333199,
   1.6283377833,
   -0.4984863809,
   -0.3327194913,
   0.090209296,
   0.2108766282,
   2.9503493561,
   -2.8175195775,
   -0.1095641655,
   -0.0604744234,
   -0.3398029474,
   -0.3538664936,
   -0.1743080848,
   -0.9035806746,
   -0.2454681085,
   2.9729927749,
   -0.2883398894,
   -0.1709579898,
   -0.7137602035,
   -0.6368464747,
   -0.8621006814,
   -0.6725549485,
   0.1125814915,
   0.941118213
  ]
 },
 "5p4EBP2_conformer_1194": {
  "omega": [
   -3.10306858,
   -3.0841885923,
   -3.1360747115,
   -3.0505427208,
   -3.0941574839,
   3.1245812837,
   -3.0643578504,
   3.0617762894,
   2.9701634636,
   3.1087853301,
   -3.0028259428,
   -2.925725522,
   3.0439745034,
   3.0657590018,
   3.0112750684,
   -3.0160790548,
   3.1091180154,
   -3.0430559675,
   3.1087419061,
   -3.1065351018,
   3.0945473398,
   3.0976630421,
   -3.120642727,
   3.0826743263,
   -3.1210461576,
   3.0987028463,
   3.0717789669,
   -3.1241861034,
   -3.1180175209,
   3.0503177099,
   3.1088315898,
   -3.0809855325,
   3.0683911365,
   3.1028571836,
   3.1117566232,
   3.0997809925,
   -3.0969906778,
   -3.1404997853,
   3.0775570228,
   3.1149299171,
   -3.1263183626,
   3.0928898775,
   3.0500776844,
   -3.118967022,
   3.0751755592,
   -3.0846446663,
   -3.1319293281,
   3.0973522473,
   3.1286228064,
   3.0815873133,
   3.0761796475,
   -3.1127014914,
   -2.9917595928,
   3.0803841282,
   -3.0926150009,
   -3.1415715158,
   -3.0507222263,
   3.1218792274,
   3.0087706514,
   3.1382888757,
   3.1206392489,
   -3.0665974572,
   3.0602614056,
   -3.1185160636,
   -3.0260533126,
   -3.1360418453,
   -3.1215323068,
   -3.0998701308,
   3.0643212209,
   -3.1029502558,
   3.0718716832,
   3.1027449599,
   3.0943238072,
   3.0166375009,
   3.0553111603,
   -3.0978536282,
   3.0687023702,
   -3.0982662696,
   3.0498399471,
   3.1116121084,
   -3.0296944016,
   3.1324574389,
   3.0485218305,
   -2.9722164227,
   3.1111183316,
   2.9435192481,
   3.0502874888,
   -3.0959906179,
   -3.102635815,
   -3.1173366748,
   3.0929522021,
   3.1095232623,
   3.1237623342,
   2.9674144556,
   -3.1299754647,
   3.082732012,
   3.0837074059,
   3.0527097187,
   -3.1037034788,
   3.0430668911,
   -3.136560992,
   -3.0342849933,
   -3.12111278,
   3.1320705987,
   -3.0399676797,
   3.1038828262,
   -3.1399426506,
   3.0431369363,
   3.0393284562,
   3.0338626606,
   -3.0763152299,
   -3.0663668776,
   3.1154607458,
   3.1276635523,
   -3.1366368374,
   3.0732220356,
   3.1048430497,
   -3.1315931214,
   -3.0364333601
  ],
  "phi": [
   1.2367364285,
   1.0381405311,
   1.2735431441,
   1.0339964075,
   2.8766357424,
   2.7222995918,
   2.5128203017,
   1.3437833115,
   2.3089503168,
   1.187194418,
   1.1832525978,
   -0.8139181534,
   2.4518289006,
   2.8326284368,
   1.4845353167,
   1.4047379659,
   1.146763123,
   -2.2681870788,
   -2.4697207339,
   -1.6369111525,
   -2.1875890244,
   -1.5466498826,
   -2.3558347417,
   -1.7542619904,
   -2.8801275322,
   -1.3110511217,
   -1.0874141059,
   -1.5607871087,
   -1.6687668911,
   -1.1828182439,
   -1.6581617586,
   -2.0950659882,
   -2.444694414,
   -2.2689206363,
   -2.6293658626,
   -1.6211010888,
   -0.9765982092,
   -1.144816852,
   1.9054863746,
   -1.6415144572,
   -1.4888218158,
   -2.7846569695,
   -2.5171109354,
   -1.5728550828,
   -2.156623874,
   -0.9816385948,
   -1.1347995556,
   1.921236324,
   -1.6467470733,
   -1.6297021683,
   -1.5059372548,
   -1.6107719464,
   -1.7492277978,
   -1.7473320942,
   -1.4672872286,
   -0.9529657987,
   -1.0794086062,
   -1.2111584285,
   -1.1243166218,
   -1.023929577,
   -1.1149985199,
   -1.2362961112,
   -1.0805886748,
   -2.4993378679,
   -0.7497489046,
   -1.6149644414,
   -1.1560355806,
   -1.5161334452,
   -1.3577375884,
   -1.1710536202,
   -1.1167528866,
   -2.5523489104,
   -1.8361813499,
   -1.8174419554,
   -1.4291347831,
   -2.4133294059,
   -1.7586831406,
   -1.3132160484,
   1.8407832486,
   -2.0713599245,
   -1.3365031868,
   -0.9562029481,
   -1.0306700755,
   1.2882602834,
   -1.3048746193,
   -1.5729190205,
   -2.340769964,
   -1.0673546387,
   -1.7090007888,
   0.8052742884,
   -2.6774209553,
   -1.5075670207,
   -2.288461421,
   -2.1754083845,
   0.8588657874,
   -1.0540178076,
   -1.347845102,
   -2.1303153127,
   1.2065516253,
   -1.4033935733,
   -1.1592714229,
   -1.0865633958,
   -1.140001481,
   -1.0522966464,
   -1.2424007767,
   -1.0666391193,
   -1.1093884422,
   -2.7987487764,
   -2.4254998331,
   -1.1690317679,
   -1.1209474372,
   -1.2623951977,
   -1.1123952328,
   -1.1746650886,
   -1.1954789567,
   -1.1099336873,
   -1.0660303813,
   -1.0753732546,
   -2.1408491917
  ],
  "psi": [
   -1.4537482,
   -2.8353045522,
   0.6342947932,
   0.6559279874,
   0.5160913633,
   -2.9307252389,
   -2.4381080416,
   -2.6469035646,
   0.148176604,
   -1.1315456177,
   0.1642961885,
   0.2056921403,
   -1.0536559977,
   -2.7678178849,
   -2.5990787479,
   -0.8871615611,
   -2.6842361153,
   -2.3829465748,
   2.9212677885,
   2.2686200928,
   2.0075498236,
   2.1813330126,
   2.4235049964,
   2.9151992735,
   -0.4850453392,
   2.7936889033,
   -0.2356361831,
   -0.3893137349,
   -0.0661676097,
   2.7825882032,
   -3.0734870837,
   0.1736949578,
   1.1157224365,
   2.9667743053,
   3.054288278,
   2.6180922638,
   2.8677595383,
   -0.5216941889,
   -0.473354266,
   0.2934351871,
   2.111968629,
   2.638951185,
   2.6352109935,
   2.2668341155,
   2.8627612864,
   2.8625714624,
   -0.5205773647,
   -0.4714186236,
   0.191033039,
   2.2688267793,
   1.991185292,
   1.8881703378,
   2.1819648662,
   2.1021502382,
   1.8323890089,
   1.963871849,
   -0.692314771,
   -0.6755200805,
   -0.6155213283,
   -0.7212177078,
   -0.7528188456,
   -0.6947489823,
   -0.690491362,
   -0.7577006714,
   1.4325170494,
   -0.6587086426,
   -0.0494078172,
   -0.5978054238,
   -0.0660592072,
   2.1158735996,
   2.7663364619,
   2.5857807162,
   2.3161826719,
   2.2488921352,
   2.0503915951,
   -2.9329265871,
   2.6283379456,
   2.0861592925,
   3.0096258113,
   2.1040271841,
   -0.600586382,
   -0.3615530556,
   2.3393846532,
   -0.3221929279,
   0.1724770426,
   2.7197296985,
   -0.7568687113,
   2.4717717992,
   -0.7808898917,
   0.0516677695,
   0.8079045903,
   2.8331210928,
   2.3817767006,
   2.6217598222,
   2.1277551125,
   0.7404029996,
   2.4116988176,
   -0.698397398,
   2.9450649297,
   0.5519577756,
   2.574145776,
   1.9334550791,
   -0.7409246191,
   -0.7677905265,
   -0.8031668075,
   -0.6933812544,
   -0.8160849699,
   -0.7339559638,
   2.6986335689,
   2.6416977028,
   2.8186314641,
   -0.3330054989,
   -0.6303423068,
   -0.7602718288,
   -0.6698144433,
   -0.5799641243,
   -0.7322501349,
   -0.7907185741,
   2.7366844428
  ]
 },
 "5p4EBP2_conformer_1195": {
  "omega": [
   3.1028354808,
   3.0826522963,
   3.1368998068,
   3.0499580269,
   3.0918999589,
   3.1196219245,
   3.0234992848,
   3.0556581053,
   -3.0691451924,
   3.118846627,
   3.0929368182,
   3.0381963355,
   -3.0696980515,
   -3.0941362938,
   3.0457263087,
   -3.119985193,
   3.1133925807,
   -3.0418123045,
   3.118146331,
   -3.1343318949,
   3.0921170814,
   3.1136667496,
   3.102406011,
   3.1198473011,
   -3.0739372446,
   3.0992787352,
   3.0275135655,
   -3.1402306459,
   -3.1208052745,
   -3.1034846978,
   2.9788189246,
   0.0812302265,
   3.0490547158,
   3.0829750471,
   3.1233631747,
   3.0887635393,
   -3.0832828677,
   3.1261641057,
   3.0897169257,
   3.113884078,
   -3.1157998027,
   3.0929181934,
   3.0186267959,
   -3.1165912233,
   -3.103859714,
   -3.0860008461,
   -3.1379034632,
   3.0909093964,
   -3.1387279946,
   3.0971519142,
   3.1322897027,
   3.0655040229,
   -2.9895935645,
   3.0622933248,
   -3.0914509102,
   2.9050775095,
   3.0999082549,
   2.9501158303,
   3.103413939,
   -3.0967600132,
   3.0880250242,
   -3.0205801296,
   -2.8942569052,
   2.983743045,
   3.0600647605,
   -3.1375697889,
   -3.0704382049,
   3.1368076758,
   3.1235971167,
   2.9288078436,
   -3.1405209448,
   3.1219010174,
   3.0460298607,
   2.9912846695,
   2.8664279663,
   -3.0487249954,
   2.9754369173,
   -3.0013359398,
   3.1213853747,
   -3.1314484196,
   3.133931686,
   -3.1270223018,
   -3.1407381599,
   -3.1189566867,
   -3.1327480252,
   2.9136901399,
   3.1347164251,
   -3.1236117732,
   3.1085362924,
   3.1271771585,
   -3.0951339064,
   3.1352837098,
   3.006639018,
   3.1256076811,
   3.0947913061,
   -3.1364724608,
   3.1056272371,
   3.127244584,
   -2.9694756708,
   3.0355333708,
   -3.0366989309,
   -3.0446202193,
   3.1092416086,
   -3.0817347514,
   -3.0541684879,
   3.0416863199,
   -3.0925622852,
   3.0353058283,
   3.1083283945,
   -3.0760988841,
   -3.0775314912,
   3.0369841343,
   3.0414098908,
   -3.080270533,
   2.8754354618,
   -3.091464015,
   2.9496379473,
   2.9882474232,
   -2.9653446036
  ],
  "phi": [
   -1.2356386347,
   -1.0370583785,
   -1.2750859841,
   -1.034653536,
   3.1254295768,
   -2.5696265718,
   -2.7584325116,
   -1.7380729913,
   -2.7080188149,
   -1.1458788117,
   -2.1845493127,
   0.8306923251,
   -2.3895730807,
   -2.3340462969,
   -1.7597301216,
   -1.8605423982,
   -0.974506602,
   -2.0197699439,
   -2.0306154694,
   -1.6590165689,
   -2.1945623603,
   -1.6243867366,
   -2.3540311798,
   -1.372966646,
   -2.8449655399,
   -1.1226897511,
   -1.1106686839,
   -1.7548064244,
   -1.8404013999,
   -1.0650748671,
   -1.2544639879,
   -1.6068212639,
   -2.7119381207,
   -2.3550442661,
   -2.5599638729,
   -1.6126699459,
   -0.9608514434,
   -1.1358904267,
   1.982089856,
   -1.5156149121,
   -1.5061067767,
   -2.7070516016,
   -2.7525166724,
   -1.9135028496,
   -1.5358979473,
   -0.9869142854,
   -1.1379057046,
   1.9802446967,
   -1.1724844803,
   -1.7077021445,
   -1.6558175231,
   -1.7427068265,
   -1.7594686512,
   -1.7001523417,
   -1.339523672,
   -0.9680766292,
   -2.2575859434,
   -1.9552804782,
   -1.698213164,
   -1.3545014724,
   -1.1284625062,
   -1.2784105928,
   -2.0419465929,
   -1.1781069249,
   -0.8862486751,
   -0.9952644247,
   -1.9226275864,
   1.0545079238,
   -1.758040687,
   -0.987285431,
   -1.135911984,
   -1.1508977426,
   1.1919905121,
   -1.5501321311,
   -1.2641457754,
   -2.4600570267,
   -2.3184305809,
   -1.522676787,
   1.0309373037,
   -1.3973782762,
   -1.4147324211,
   -1.4317935053,
   -0.8590757181,
   -1.6255163281,
   -1.4217906262,
   -1.44786262,
   -0.8953426359,
   -1.8385153224,
   -2.1920925349,
   -1.1288939334,
   -1.7186584719,
   -1.5882796264,
   -1.0740265941,
   -2.0290015289,
   1.0131613814,
   -1.1036276788,
   -1.1811879184,
   -1.0315189886,
   -2.026776115,
   -0.9253212783,
   -1.2081012643,
   -1.9215634846,
   -0.8425574469,
   -1.1783247517,
   -1.1446584195,
   -1.117639232,
   -1.7676617907,
   -2.4181096131,
   -2.1758197386,
   -1.2312063696,
   -1.0062733314,
   1.025790815,
   -2.3160230705,
   -2.5836585455,
   -2.4102461502,
   -2.6150554713,
   -2.3261371238,
   -1.6302472545,
   -1.9039571038
  ],
  "psi": [
   1.4534757422,
   2.8342144824,
   -0.6344607741,
   -0.6535516932,
   -0.51667826,
   3.1188935578,
   2.867392955,
   -3.0304912437,
   -1.4510505116,
   2.439342044,
   2.5446747118,
   2.3964376394,
   0.9173482106,
   2.7378731442,
   2.1322313348,
   1.9660187391,
   2.3549123487,
   2.3976710966,
   2.2707517772,
   2.2609564633,
   2.0358100007,
   2.2905100562,
   2.3446194243,
   2.9893540009,
   -0.9146569351,
   2.8551008719,
   -0.5475751386,
   -0.4370510488,
   0.2331168125,
   1.9491270817,
   2.5380195017,
   2.6904538189,
   2.6081514238,
   2.8819079935,
   3.0506277306,
   2.621646583,
   2.8651573658,
   -0.5455027554,
   -0.562103027,
   0.2654848593,
   2.2129017221,
   2.4933015869,
   2.8797680622,
   2.402642384,
   2.2190625626,
   2.8709374705,
   -0.5032883569,
   -0.4422778596,
   -0.2343156005,
   2.2685304854,
   2.0413719987,
   2.1285951866,
   2.1819991699,
   2.1510182867,
   1.8390682738,
   2.3546100359,
   -0.7029695679,
   2.3490651412,
   1.9971652203,
   1.7857323229,
   -0.0687827606,
   -0.8548889257,
   -0.4734406918,
   -0.0568400831,
   2.5747321208,
   -0.7729724402,
   2.3718381218,
   -1.3161914982,
   0.0413273752,
   2.9097517391,
   2.7458175835,
   2.7933152109,
   -0.55214001,
   0.552480161,
   2.5884723252,
   2.7528426075,
   2.4403596032,
   2.0205590829,
   0.474613967,
   0.6672709941,
   2.1658174932,
   -0.7285419594,
   2.8699865225,
   2.1357509949,
   -0.1199316897,
   2.1727094908,
   -0.5764128329,
   2.5902790446,
   1.1268903479,
   1.8310406177,
   -0.3139906163,
   -0.0457920111,
   2.1343417126,
   -1.0694038651,
   0.1717874224,
   0.7249518985,
   -0.5991593522,
   -0.8411908914,
   -0.6889035301,
   -0.3159936573,
   -0.8898672265,
   -0.378170438,
   0.0616302979,
   -0.7836657,
   -0.7580818399,
   -0.4118949686,
   -0.4877868721,
   -0.5268772574,
   2.427026282,
   2.0378645167,
   2.8467884624,
   2.6284755038,
   0.6883221974,
   2.7651113509,
   2.6093563011,
   2.7006758267,
   2.438592037,
   2.2544771143,
   2.2449069689
  ]
 },
 "5p4EBP2_conformer_1196": {
  "omega": [
   -3.0310251637,
   3.0427859898,
   -3.0996619246,
   3.1284027041,
   3.0791299994,
   -3.1187301977,
   3.1255212046,
   -3.0759298791,
   2.9210707554,
   3.0706797165,
   -2.9954251011,
   3.0817341019,
   3.0608095635,
   -3.1382434133,
   2.9527876603,
   3.1260295365,
   3.0522887855,
   -3.0902546336,
   3.1391753758,
   3.1332504656,
   3.0918930806,
   3.0895742951,
   3.1278621727,
   3.135605184,
   -3.1410251673,
   3.0667149511,
   3.0367078728,
   -3.1327691536,
   3.1224950991,
   -3.0975100305,
   2.9581324163,
   0.0845689172,
   3.0276780752,
   3.1224058402,
   -3.0788399047,
   3.0245935589,
   -3.0980869071,
   3.1168855058,
   3.0655039702,
   -3.124197314,
   -3.1250848212,
   3.0556156722,
   3.0697597014,
   -3.1261403279,
   -3.0902941227,
   -3.0738901992,
   -3.139563818,
   3.0893243426,
   -3.1370154992,
   3.1131092634,
   -3.0868898183,
   3.077523466,
   -3.0128696842,
   3.1103411563,
   -3.0717088147,
   3.0540245374,
   -3.1022079416,
   -3.1236357403,
   -3.0668943999,
   -3.0370783259,
   3.0640482363,
   -3.043549611,
   -3.0123757052,
   3.0657310289,
   3.0938896858,
   -3.0323434988,
   3.0677080164,
   3.0653820662,
   -3.0969284994,
   -3.1408326558,
   3.135860661,
   3.059709415,
   3.0965960536,
   2.9967380357,
   -3.0676374732,
   -3.0461011544,
   3.0024749162,
   -3.0641683438,
   3.1053141787,
   -3.1270212652,
   -3.1244923362,
   3.1377849067,
   3.1220877462,
   -3.0798859774,
   3.105740461,
   2.9933477411,
   3.1317071891,
   3.0786696297,
   3.0428434367,
   -3.1068343095,
   3.1297659186,
   3.1184084106,
   3.1138816687,
   -3.1091487884,
   -3.1032315689,
   3.097945165,
   3.0397190008,
   -3.0816360266,
   3.1206990895,
   3.1021967319,
   3.0816375408,
   -3.1127186018,
   -3.1120095082,
   3.126656982,
   -3.116614291,
   -3.1370547319,
   3.1205671412,
   3.1235430289,
   -3.1366709428,
   3.1272049308,
   2.9202802454,
   3.0767445711,
   3.096830646,
   3.1200284071,
   3.0941494007,
   -3.0943902231,
   -3.1270804781,
   3.1350890713,
   3.1386468777
  ],
  "phi": [
   -1.9484228632,
   -0.7289260514,
   -1.4257599864,
   -1.1662795413,
   1.9959850867,
   -1.0573258643,
   1.5392049572,
   -1.8913405018,
   -2.37479465,
   -1.125372724,
   -1.2045576982,
   -1.8984860493,
   -1.1203165101,
   -0.9979408669,
   -1.1641471955,
   -2.3073151548,
   -1.0757366813,
   -2.0846061935,
   -2.1798478718,
   -1.9487476921,
   -2.2083351799,
   -1.6355963062,
   -2.2702914245,
   -1.4434155527,
   -2.8638196583,
   -1.0987774221,
   -1.1305164553,
   -1.6676442209,
   -1.8463240469,
   -1.0459502833,
   -1.2116743232,
   -1.6161590278,
   -2.638142227,
   -2.2654852849,
   -2.4096313354,
   -1.7460383981,
   -0.9594464481,
   -1.1806795723,
   1.9994765096,
   -1.1792832682,
   -1.5761741967,
   -2.7457867507,
   -2.7043644382,
   -2.0107389829,
   -1.5610900806,
   -0.9887546741,
   -1.1355048726,
   1.9627736372,
   -1.1681000931,
   -1.6976727763,
   -1.7382776268,
   -1.6630319434,
   -1.8559021425,
   -1.4657601897,
   -1.3963472854,
   -0.8714773092,
   -1.1036629021,
   -1.1533150568,
   -1.5125218023,
   -1.2697803535,
   -1.6244627765,
   -2.3015036574,
   -1.5003657959,
   -2.491986471,
   -1.0368757278,
   -1.352813752,
   -1.1235671334,
   -1.0710434021,
   -2.4386708902,
   -1.235793547,
   -1.3880884509,
   -2.1074995035,
   -0.9149583868,
   -2.0315660138,
   -1.0939500187,
   1.1547318968,
   -1.2287571395,
   -1.0116086808,
   1.2606079322,
   -1.214957413,
   -2.0476608251,
   -0.9716390586,
   -1.5664261226,
   1.4618825303,
   -1.6369140567,
   -1.52612387,
   -1.6337540948,
   -2.6829635027,
   -1.969326183,
   -2.5294242432,
   -1.5864163117,
   -2.2535109135,
   -2.2752496131,
   -1.8113362914,
   -1.2083627136,
   -1.2585868298,
   -1.0525240879,
   -1.2851805936,
   -2.0237832016,
   -1.9542878054,
   -1.2802951804,
   -0.9743998261,
   -1.0885075421,
   -1.0939007605,
   -1.0310157717,
   -1.14895403,
   -1.5854743575,
   -1.0983043183,
   -1.656766416,
   1.2290042175,
   -0.9202627839,
   1.0275895657,
   -1.1089773712,
   -1.1120519517,
   -1.0192621425,
   -1.1113807848,
   -1.0622609517,
   1.1247956646,
   -1.7245840244
  ],
  "psi": [
   2.7103290162,
   2.9942657672,
   -0.7482428714,
   -0.1736404863,
   2.3997563428,
   -0.008755276,
   2.2889645232,
   -0.0935611936,
   -0.0881818082,
   2.636338108,
   2.4935796569,
   -0.1559328011,
   0.1933522211,
   2.8163021849,
   -0.6979117223,
   2.3674962107,
   2.8557120575,
   2.6850901409,
   2.321196661,
   2.4705505857,
   2.0822007792,
   2.3539136888,
   2.3572126322,
   2.8053593543,
   -0.6970032508,
   2.8291702783,
   -0.5586127944,
   -0.4303956498,
   0.0991705762,
   1.943398494,
   2.4990476441,
   2.687255104,
   2.5323424113,
   2.8804462973,
   2.9863405645,
   2.622120647,
   2.8846154636,
   -0.5484288705,
   -0.4816840274,
   -0.1635532344,
   2.3563888363,
   2.6489773589,
   2.705535846,
   2.5333468065,
   2.2540875077,
   2.8748894781,
   -0.5168394066,
   -0.4437645132,
   -0.1689440289,
   2.2780462654,
   1.9733458769,
   2.0351677027,
   2.2512548653,
   1.9617245299,
   1.9373389189,
   2.2539224195,
   -0.6994936067,
   -0.7481656208,
   -0.6165375718,
   -0.1743313819,
   2.5551032548,
   2.0385925115,
   2.7818502044,
   -0.1009254836,
   2.5540927047,
   -0.4713419917,
   2.3713106295,
   2.6025161288,
   2.2056704879,
   2.1458598002,
   2.7114907348,
   2.6293209742,
   2.869978095,
   -0.7003657903,
   1.7328166846,
   2.3941478699,
   0.8248268347,
   2.6962832508,
   -0.4740042695,
   0.4293299297,
   2.2180210037,
   -0.1113990994,
   2.3873980504,
   0.0815413661,
   -2.0809936283,
   2.3163718795,
   2.2205958551,
   -0.9533891021,
   2.8318414085,
   2.5541033976,
   2.9765407469,
   -0.8131521255,
   2.3783528932,
   2.2522745353,
   2.5541442267,
   -0.5486622258,
   -0.6417387453,
   -0.795307282,
   -0.1857944185,
   0.3020104655,
   2.5249492522,
   1.9573165632,
   -0.7520296829,
   -0.8397396988,
   2.4722966531,
   -0.3401215635,
   -0.3547658907,
   -0.1776382116,
   2.302718782,
   -0.6530986639,
   0.541128154,
   2.3886813656,
   0.4483943485,
   2.845964396,
   -0.7611909803,
   -0.8589783841,
   -0.7295939846,
   -0.8502360491,
   0.1540529943
  ]
 },
 "5p4EBP2_conformer_1197": {
  "omega": [
   -2.9353882937,
   -3.0844793939,
   3.1175382382,
   -3.0818143444,
   2.9996939829,
   3.0169437367,
   3.0424114759,
   -2.9163374406,
   2.924751638,
   3.0570341587,
   2.9987260555,
   -3.1307274763,
   -3.0299339282,
   3.096446743,
   3.01803341,
   -3.0577311896,
   -3.1057799649,
   -3.1236579106,
   3.1346540463,
   3.1283384548,
   3.1261734923,
   3.0737603697,
   -3.0852381621,
   -3.1111967107,
   -3.1169350968,
   -3.1226882604,
   3.070310358,
   -3.0754452836,
   3.1390878933,
   3.0634400356,
   3.0680049969,
   -3.0918144284,
   3.1032015275,
   3.0750387551,
   -3.1280608523,
   -3.134116422,
   -3.1050169357,
   -3.1331902397,
   3.0853063177,
   3.0599633136,
   -3.1268002459,
   3.0916947573,
   3.0002367555,
   3.1144853114,
   -3.1171410122,
   -3.0658117663,
   -3.1309925778,
   3.0979702729,
   3.1362427404,
   3.0918088505,
   -3.087703238,
   3.0681341174,
   -3.0055059817,
   3.0422461925,
   -3.064973889,
   3.0445278818,
   3.1311576707,
   3.0377524811,
   -3.1070470164,
   -3.0654094764,
   3.0875362553,
   -3.0205429288,
   -2.8950708634,
   2.9832108444,
   3.0588435993,
   3.1371043098,
   2.9419225869,
   -3.1377535671,
   -3.1388811731,
   -3.1041302292,
   3.0738088113,
   -3.0614828606,
   -3.0363824523,
   3.1319402178,
   -3.0702584424,
   3.1322919525,
   3.0816572161,
   -3.1384290226,
   3.0439286253,
   -3.0795080357,
   -3.0905729375,
   -3.0308191237,
   3.1236244115,
   3.0709319761,
   3.088072562,
   3.1027178047,
   3.11328561,
   -3.1146484146,
   -3.1207683417,
   3.1058017897,
   -3.1314517587,
   3.0181304212,
   3.1124297264,
   -3.1098607064,
   3.1049444813,
   -3.0928205669,
   -3.0740454368,
   3.0773595639,
   3.0096356377,
   -3.0655815605,
   3.1155977245,
   -3.1395702589,
   -3.0779320472,
   -2.983290058,
   2.9550290562,
   -3.1282313392,
   -3.1406570401,
   3.0219352916,
   3.0621070447,
   -3.1317931689,
   -3.0675487205,
   -3.1093967337,
   3.1086648747,
   3.046828937,
   3.1285779778,
   -3.1263235026,
   -3.1365789551,
   3.0499992847,
   3.0695621636
  ],
  "phi": [
   0.8285705436,
   0.8057872802,
   -1.7997448627,
   -2.2765957699,
   1.1451312108,
   -1.0894934355,
   -1.1893653625,
   -2.4358643661,
   -2.4104497956,
   -1.0637027843,
   -0.6804819281,
   -1.5455305051,
   -1.1000305193,
   -1.6614267825,
   -2.0632575058,
   -1.727396964,
   -1.406370933,
   -2.0073941625,
   -2.1134417218,
   -1.7213979437,
   -2.180802556,
   -1.4511966875,
   -2.1697714866,
   -1.8096473623,
   -2.7830761183,
   -1.1568941667,
   -1.0497381024,
   -1.6071872212,
   -1.4941780425,
   -1.0959269585,
   -1.8656738875,
   -2.4276879303,
   -1.1992482903,
   -2.2009327945,
   -2.3565789257,
   -1.4829432219,
   -0.966005141,
   -1.2008991812,
   1.7808997243,
   -2.0282036436,
   -1.4448557973,
   -2.6952340485,
   -2.6183608093,
   -2.4003125884,
   -1.6846770481,
   -0.9925021104,
   -1.1347956,
   1.9415927878,
   -1.1839650876,
   -1.7447793744,
   -1.7775623383,
   -1.7637732781,
   -1.7512710361,
   -1.7767480295,
   -1.472112479,
   -0.8698467865,
   -1.1319761849,
   -0.9247542753,
   -1.268928157,
   -1.0211399935,
   -1.1291727908,
   -1.2794263315,
   -2.041327899,
   -1.1770877082,
   -0.8846192946,
   -2.61834168,
   -1.7408352796,
   -1.5258121037,
   -1.751529041,
   -1.3271009269,
   -1.2449104789,
   -2.3381993158,
   -2.0608477555,
   -2.2191685123,
   -1.4678200365,
   0.7690083215,
   -1.2061025289,
   -0.9195761456,
   1.9219737614,
   -1.4357146357,
   -1.1552292698,
   -2.0329435302,
   -1.1452827738,
   -1.5773420381,
   -1.9616000933,
   -1.7376721864,
   -1.594240648,
   -1.5054924339,
   -2.9097226066,
   -1.0489612266,
   -1.8060906846,
   -2.2547089241,
   -1.4650943737,
   -1.1770295258,
   -1.1393820655,
   -2.129088669,
   -1.1509387787,
   -1.9299450581,
   -1.8767380861,
   -1.8029951769,
   -1.4768423959,
   -1.2319077519,
   -1.0085994377,
   -1.3725557348,
   -1.6574652658,
   0.9933403876,
   -1.9188884076,
   -1.9237627376,
   -0.9722293415,
   1.7913986322,
   -1.0807986345,
   -1.8495844815,
   -1.0045654674,
   -0.9729525806,
   -1.164894411,
   -1.000223543,
   -1.1373239159,
   -1.1961323207,
   -2.1007678746
  ],
  "psi": [
   -0.1813732528,
   0.771940889,
   0.9232716899,
   -0.2760388164,
   0.2324277472,
   0.3540330769,
   2.6254820848,
   2.7817643814,
   2.3955208985,
   2.4645318053,
   2.5337624235,
   2.2840467467,
   -0.264654261,
   -0.5939888506,
   2.41059118,
   2.0160339861,
   2.0778447752,
   2.4879069015,
   2.1843233792,
   2.233871381,
   2.1119744789,
   2.1816890231,
   2.4744977085,
   2.2196711348,
   -0.2877354864,
   2.7924900814,
   -0.3740642633,
   -0.4344890207,
   -0.0870290896,
   2.6163187435,
   3.1186466722,
   0.0165580972,
   0.3499591154,
   2.8681777598,
   2.9408700014,
   2.3767545884,
   2.8472985369,
   -0.5495607094,
   -0.4473348348,
   0.675497883,
   2.2714147445,
   2.5363659389,
   2.8596188204,
   2.9608052071,
   2.2880469234,
   2.8715056051,
   -0.5091592772,
   -0.444824211,
   -0.1248374065,
   2.2944813914,
   2.069147258,
   2.1363472958,
   2.1821579726,
   2.163176153,
   1.6899181027,
   2.4542909117,
   -0.6971842451,
   -0.7295413552,
   -0.7867185483,
   -0.8421581558,
   -0.6278075597,
   -0.8544631677,
   -0.4731442946,
   -0.0566133092,
   2.574311484,
   -0.7739421461,
   2.4179021538,
   2.6668588344,
   -0.2829258827,
   2.3567915256,
   2.6784099042,
   2.4351802843,
   2.6853403747,
   0.1945219814,
   2.4349994049,
   2.6798093975,
   0.8875446978,
   2.4993982201,
   2.7058504892,
   -3.1300936616,
   2.2139068552,
   -0.380819209,
   1.6009336517,
   2.6217144885,
   -1.8612305736,
   1.9559828009,
   2.38050069,
   2.0736995149,
   -0.7942519287,
   2.8884772076,
   2.3883574178,
   2.6234021273,
   2.7712432714,
   1.7919991556,
   -0.2556098805,
   -0.4555422907,
   -0.3815535666,
   -0.1492567442,
   0.3157364586,
   2.0665151838,
   2.0032515495,
   2.499851634,
   -0.6358231008,
   -0.3382160152,
   -0.0451261127,
   -0.3460709739,
   0.7586281721,
   0.5119137136,
   2.6807842123,
   2.2790711688,
   -0.3000566541,
   -0.6779960219,
   0.4410294934,
   -0.8161183648,
   -0.7989501405,
   -0.6889192675,
   -0.7617295542,
   -0.8152667827,
   1.9740795497
  ]
 },
 "5p4EBP2_conformer_1198": {
  "omega": [
   -3.0498607911,
   -3.0255051467,
   3.0841267522,
   -3.0957539478,
   3.0386884837,
   3.0527174876,
   -3.047831985,
   3.1269708939,
   -3.0956082909,
   -3.1041457021,
   3.0620887536,
   3.130432212,
   3.0556137351,
   3.0621685444,
   -3.1260053414,
   3.0636544385,
   3.0456594667,
   3.1300605538,
   3.1279416693,
   3.1168266182,
   3.1336416862,
   3.0883229773,
   -3.1060110461,
   -3.0377769522,
   3.098357998,
   3.1267939621,
   3.0839782949,
   -3.0422800585,
   -3.1167623315,
   3.1004032576,
   2.9556295967,
   0.1185943694,
   3.0404953543,
   3.0855302195,
   -3.1007100389,
   3.1088274941,
   -3.063010872,
   -3.1312559726,
   3.1119793608,
   3.1085023888,
   -3.0421092267,
   3.0167369463,
   3.0373668185,
   -3.1356418535,
   -3.0712866363,
   -3.0792523139,
   -3.1378496431,
   3.0851679614,
   3.1273464812,
   3.1267643953,
   -3.0916695282,
   3.1148238418,
   -3.0181295569,
   -3.0713439801,
   3.0906987903,
   -3.1015001233,
   -3.1282305053,
   3.0938740973,
   3.0719897209,
   3.1118435075,
   -3.0251386649,
   -2.8963483163,
   3.1220192503,
   -3.1281528146,
   3.1186759389,
   3.0889379612,
   2.9331108211,
   -2.895507191,
   2.8708297882,
   3.1207874288,
   -3.1175530386,
   3.0614455438,
   3.0927360971,
   3.0305014151,
   -2.8551971626,
   -2.977741669,
   -3.041354583,
   3.1348162371,
   3.0859076704,
   -3.0872966413,
   3.1162927402,
   3.0645345366,
   2.755514397,
   -3.1228629858,
   -3.113045991,
   -3.126588161,
   3.1204487509,
   -3.129838244,
   -3.0548480404,
   -3.1098089783,
   -2.9964853895,
   2.980705493,
   -2.902677422,
   -3.1274847611,
   -3.1278690835,
   -3.1072965107,
   3.0823539832,
   -3.112753041,
   3.1295028345,
   3.110095493,
   -3.0514845452,
   3.0951240638,
   -3.0877103606,
   3.1393017706,
   3.0803807461,
   3.1039566992,
   3.1004064465,
   -3.1141444195,
   3.1009942409,
   -3.1220177982,
   3.1264279548,
   -3.1106572812,
   3.115663239,
   3.0671504832,
   -3.0798229493,
   -3.1305780084,
   3.0865111511,
   3.1041178425,
   3.1092860345
  ],
  "phi": [
   -1.6882092267,
   -2.5521088154,
   -2.4406282577,
   -0.8513150378,
   1.3800219575,
   -1.2571301215,
   2.3089745927,
   -1.2753591797,
   -2.4265488602,
   -1.4371127516,
   -1.708333753,
   -2.6638809107,
   -1.5949699305,
   0.9878321353,
   -1.3033575049,
   -2.2160395884,
   -0.9321432088,
   -2.2724563137,
   -2.3711291319,
   -2.1762536179,
   -2.2368479686,
   -1.527001691,
   -2.1808810803,
   -1.3433002729,
   -2.8803822886,
   -1.133740607,
   -1.1354465498,
   -1.4940966809,
   -1.308476694,
   -1.0843135367,
   -1.1623741617,
   -1.658122973,
   -2.7403842374,
   -2.1822296354,
   -2.3004073352,
   -1.7192414239,
   -0.9715819513,
   -1.1457474178,
   1.9588344432,
   -1.5386759444,
   -1.8012660659,
   -2.7982829608,
   -2.7266027359,
   -2.0052925427,
   -1.4864646507,
   -0.9926338052,
   -1.1299116856,
   1.8986233396,
   -1.5200362424,
   -1.5759832174,
   -1.7427700867,
   -1.6173413219,
   -1.8787963991,
   -1.4453096249,
   -1.0513791414,
   -1.0886817434,
   -1.0222893291,
   -1.0539582956,
   -1.0287903819,
   -0.9698519778,
   -1.3863737934,
   -2.1237069622,
   -1.1497490063,
   -2.8000294681,
   -1.168979794,
   -1.6406552064,
   -2.2518833333,
   -2.1660897794,
   -1.3152307321,
   -1.0181250949,
   -1.3982909937,
   -2.8579880637,
   -1.6959060902,
   -1.1643706211,
   -1.3169404056,
   -1.8260267652,
   -2.5488015538,
   -1.0602521023,
   -1.1291637752,
   -1.9732682538,
   -2.3652696532,
   -2.9181044698,
   -0.8340339145,
   1.5716385281,
   -0.9352555768,
   -1.1427686923,
   -1.0371458432,
   -1.1599263639,
   -0.9772504665,
   -1.5815648325,
   -2.6834735325,
   -1.8851013757,
   -1.8466389319,
   -1.0667662055,
   -1.1584285352,
   -1.1889918073,
   -1.1076081058,
   -1.1124052787,
   -1.1505881263,
   -2.2690203073,
   -1.3810549451,
   0.7544377646,
   -1.2624211915,
   -1.0616639299,
   -1.063141822,
   -1.1481125467,
   -1.0745702734,
   -1.054508313,
   -1.165651299,
   -1.120121245,
   -1.0572591047,
   -1.4236366432,
   -1.1353138927,
   -1.2305922326,
   -0.9691826061,
   -1.1084673301,
   -1.1784792368,
   -1.0058667727,
   -1.5897905807
  ],
  "psi": [
   2.1396793228,
   -0.8013717562,
   -2.4972166973,
   2.7374661204,
   2.2309233781,
   -0.1653964521,
   1.8003158229,
   -0.3601875675,
   2.6656082091,
   1.2153131026,
   2.7278197365,
   2.3522538269,
   2.3062505099,
   2.5121725196,
   0.7413546546,
   2.8041829499,
   2.7053030499,
   2.197665525,
   2.7412542855,
   2.7563565347,
   2.077192872,
   2.3630569394,
   2.2353628317,
   2.3435338188,
   -0.5618656096,
   2.7129873673,
   -0.4472682682,
   -0.4422734055,
   -0.62185536,
   2.0788886143,
   2.5579318421,
   2.6760810874,
   2.61203041,
   2.9100443465,
   2.7048045461,
   2.439913799,
   2.8460923452,
   -0.5587604983,
   -0.5078365029,
   0.0643039443,
   2.4159660085,
   2.8258897835,
   2.6648539612,
   2.5522907464,
   2.2100436586,
   2.8582388103,
   -0.5033403175,
   -0.4606375903,
   0.1647291684,
   2.1812056913,
   1.9188725288,
   2.007930735,
   2.2282090534,
   1.829365492,
   2.0013510784,
   2.0933836722,
   -0.5223473353,
   -0.8938376454,
   -0.7561659348,
   -0.8045446092,
   -0.7025502501,
   -0.5628272216,
   -0.0572543924,
   2.6513748592,
   2.8037666527,
   2.6505082701,
   2.1255433781,
   1.6340325953,
   2.645592937,
   2.8342467869,
   -0.5914142661,
   2.4353204346,
   2.2281305609,
   0.0055383388,
   2.0713449073,
   -0.4030763125,
   -0.1719833988,
   1.4349189663,
   -0.3769347217,
   -0.354086486,
   2.3898725829,
   3.0636948527,
   2.5235280409,
   2.3769836407,
   -0.1971471527,
   -0.8248320476,
   -0.7543590976,
   -0.7358221594,
   -0.6691970563,
   -0.6736518103,
   -0.290938406,
   2.7216755162,
   2.2349174572,
   -0.2137611933,
   -0.7741758528,
   -0.7028854899,
   -0.6963242373,
   -0.7597233629,
   -0.7408171674,
   -0.7427952926,
   1.9409700477,
   2.3872060753,
   1.0758387278,
   -0.6464580538,
   -0.7766842792,
   -0.7971699869,
   -0.6434345554,
   -0.6892534446,
   -0.7742757963,
   -0.789344144,
   -0.7994248099,
   -0.7054256466,
   -0.4447090606,
   -0.6793856578,
   -0.717395257,
   -0.6985425419,
   -0.7807918282,
   -0.6306369,
   -0.7261275417
  ]
 },
 "5p4EBP2_conformer_1199": {
  "omega": [
   3.0834098504,
   3.0514489571,
   3.1346326096,
   3.0824186168,
   2.9737648097,
   3.1257202329,
   2.8293466288,
   -2.9229389728,
   3.0561074389,
   3.0843306816,
   2.9283635661,
   3.0445851415,
   2.9857435643,
   2.9547626433,
   -3.1247474161,
   3.1089140183,
   3.1194946318,
   3.1125680506,
   3.1147328175,
   -3.1183331483,
   3.0957481795,
   3.0673742434,
   -3.0529758071,
   3.1030082344,
   3.1130699967,
   3.0863150125,
   3.1194221013,
   -3.1238479577,
   -3.1216696038,
   3.0419741298,
   -2.9850686453,
   3.020136843,
   3.0058432862,
   -3.0971386974,
   -3.0842830884,
   -3.1366757907,
   -3.104802507,
   3.1266331768,
   3.0646388836,
   3.1173367982,
   3.1165809558,
   3.0561163526,
   3.0456434677,
   -3.131980324,
   -3.1034244707,
   -3.0835220615,
   3.1403123265,
   3.086076071,
   3.1397933055,
   3.0872482295,
   -3.1202150181,
   3.0998020686,
   -3.0160926128,
   -3.1003350717,
   3.1299295037,
   -3.1129858811,
   -3.0605910356,
   -3.1274582673,
   -3.0982738025,
   3.0501916999,
   3.1305699825,
   3.0520904142,
   -3.1353591026,
   -3.066179061,
   0.1698835421,
   2.9799040082,
   -3.1207561788,
   -3.0993067772,
   3.0652684872,
   -3.1026281689,
   3.0725222994,
   -3.0692504325,
   -3.0613019869,
   3.115481326,
   -3.1333684601,
   -3.1087482419,
   -3.0511029238,
   3.1203488034,
   -3.0796285987,
   -3.0634134451,
   2.8510553355,
   2.9541620995,
   -3.0351283831,
   3.1251029867,
   3.0861828242,
   3.1018367871,
   3.116205502,
   -3.1221968329,
   -3.0212157211,
   3.0714268872,
   -3.0108951039,
   2.9368183378,
   -3.1272657329,
   2.859939836,
   3.1312362634,
   -3.1280561747,
   2.9966264312,
   3.0619704359,
   3.1170922285,
   -3.1301465472,
   -3.0498355587,
   3.1164990807,
   3.1358822687,
   -3.1172845104,
   3.1318892152,
   3.126547312,
   3.1229836308,
   -3.1319635758,
   -3.0406281866,
   3.1385651161,
   -3.121813426,
   -3.115857031,
   3.1283814927,
   -3.1015173865,
   -3.1060363508,
   3.0997167565,
   3.0279921862,
   -3.1174067781,
   3.0868869673
  ],
  "phi": [
   -2.3315930878,
   -1.0629614637,
   -1.8663274545,
   -1.0239375137,
   1.4748327718,
   -2.0429701965,
   -1.4569844236,
   -1.0739307345,
   -1.0506658111,
   -0.9618267392,
   -2.5255191744,
   -2.4760941799,
   -2.4627064179,
   -1.4969028468,
   -1.4767219954,
   -2.435704995,
   -1.1041982129,
   -2.0127701708,
   -1.9806598364,
   -1.6363052478,
   -2.1821084551,
   -1.5423166492,
   -2.2690774684,
   -1.6722181009,
   -2.9094856536,
   -1.5631588164,
   -1.1342773936,
   -1.5782950039,
   -1.8935931219,
   -0.9005875381,
   -1.6550792266,
   -1.484121514,
   -1.221297866,
   -2.0173924886,
   -2.2703287271,
   -1.4437178664,
   -0.959590452,
   -1.1868518509,
   1.8618896012,
   -1.9301388629,
   -1.3220677589,
   -2.6369401517,
   -2.7052542014,
   -2.0078731272,
   -1.5295513209,
   -0.9772054286,
   -1.1342679445,
   1.9649491211,
   -1.2270096321,
   -1.6956050983,
   -1.7007897384,
   -1.7388579522,
   -1.7887350363,
   -1.5676564049,
   -1.2211814472,
   -1.0389567066,
   1.4243285845,
   -0.9541151042,
   1.3308480674,
   -1.1174289839,
   -1.2570717377,
   -1.0464776154,
   -1.1150045671,
   -2.8797900122,
   -1.4897742875,
   -1.6061298974,
   -1.1553215519,
   -1.5165990671,
   -1.3582529823,
   -1.1725328257,
   -1.1152563459,
   -1.7815039369,
   1.0929534367,
   -2.3546098667,
   -0.9820666523,
   -1.3255771907,
   -1.863886821,
   -1.0784703739,
   1.5166320386,
   -1.1149219495,
   -2.173756299,
   -2.489102018,
   -0.9745784027,
   1.2147816507,
   -1.3106390281,
   -1.1478147614,
   -1.1373977672,
   -1.0854455983,
   -1.608832374,
   -2.0221722195,
   -1.0377638147,
   -1.9600352871,
   -2.5176951704,
   -1.24169201,
   -0.7993744548,
   -1.2653210671,
   -1.140652728,
   -1.0061476392,
   -1.7057491336,
   -1.2341532142,
   -2.1658850487,
   -1.0626875615,
   -1.6078902765,
   -2.7855644632,
   -1.2118445405,
   -1.0157679603,
   -2.4269122331,
   -1.4384250826,
   -2.4324592023,
   -1.1578050051,
   -0.9417598056,
   -1.6756332855,
   -1.1080855285,
   -1.9366313232,
   -1.5648077429,
   -2.4379147446,
   -2.0282343445,
   -1.5014451712,
   -1.1634903591
  ],
  "psi": [
   2.240157355,
   2.5034724208,
   -0.4079352372,
   2.2125022913,
   -0.7474109559,
   0.1199323504,
   2.4572810362,
   -2.5918349755,
   -0.8898872236,
   2.2129031159,
   2.3187920824,
   2.749875736,
   2.7346819868,
   2.9609795946,
   2.700670045,
   2.5222736528,
   2.8238270551,
   2.48069829,
   2.2447774295,
   2.1938147008,
   2.0080884283,
   2.1815557634,
   2.4277157985,
   2.7926838284,
   -0.4369953589,
   2.7038096573,
   -0.2960973398,
   -0.4092102322,
   0.0044261921,
   2.70601083,
   2.5304261722,
   0.0177797066,
   0.086781959,
   2.7916327522,
   2.7582224491,
   2.3626922454,
   2.8558004645,
   -0.5436673719,
   -0.4993541622,
   0.5824346518,
   2.2614390124,
   2.4653835631,
   2.8663057663,
   2.5809707779,
   2.2180169349,
   2.8795693923,
   -0.5201145991,
   -0.4598181281,
   -0.1363394181,
   2.2692254606,
   2.0197693859,
   2.1368099063,
   2.1931987182,
   1.85979622,
   2.0065540152,
   1.9677689654,
   -0.5409111621,
   -0.126591653,
   2.2961408323,
   0.0370893539,
   -0.6528807579,
   -0.6455367472,
   -0.8815664647,
   -0.7110702281,
   2.555233123,
   2.6323360868,
   2.1157069248,
   -0.5980008253,
   -0.0649365289,
   2.1155369221,
   2.7652364954,
   2.5865392668,
   -0.1850261695,
   1.1061323683,
   2.470494543,
   2.4022775808,
   -0.3023510205,
   2.1505626358,
   2.3355784396,
   -0.2974367528,
   2.4162051144,
   2.688211624,
   1.4529767351,
   2.463177823,
   0.1540177221,
   -0.61717197,
   -0.7146310042,
   -0.7678202402,
   -0.5953854136,
   -0.0512364546,
   -0.2864688642,
   -0.7499285915,
   2.224728711,
   2.5117934429,
   2.3918468824,
   -0.7299511794,
   -0.6006679222,
   -0.6415713071,
   -0.6862624188,
   2.1940820778,
   -0.7054302402,
   0.5231035396,
   -0.5149469865,
   -0.8787763072,
   2.2738900842,
   -0.78509408,
   -0.7907905706,
   2.3389702503,
   1.1316029912,
   2.4284477153,
   2.6276087098,
   -0.393839248,
   0.0212069656,
   2.6628939653,
   1.9286343709,
   1.3012589825,
   2.6103988424,
   1.8650103675,
   1.6485368996
  ]
 },
 "5p4EBP2_conformer_12": {
  "omega": [
   -2.9856662029,
   -3.0173080993,
   -2.9159888649,
   2.9661495524,
   2.997719844,
   3.0616334136,
   -3.1247174999,
   3.0780108967,
   2.8727963403,
   -2.9872568398,
   -3.0876760993,
   -3.0538525184,
   -3.128344546,
   3.1032240109,
   3.064671459,
   3.1349194169,
   -3.0878770186,
   -3.1383861597,
   -3.1350270687,
   3.1334375601,
   3.1050372894,
   3.0802876221,
   -3.1268840633,
   -3.1361594052,
   -3.0751845029,
   3.1295732248,
   -3.0791804312,
   -3.0790393652,
   3.1238833748,
   -3.1120195312,
   2.9986535934,
   0.0515665671,
   3.0191163578,
   3.1189020581,
   -3.1412086979,
   3.0748887006,
   -3.0954448493,
   -3.1213335304,
   3.1009651326,
   3.0768613099,
   -3.0690721153,
   3.0523957989,
   3.0372076564,
   -3.1368864079,
   -3.0827544959,
   -3.0754754823,
   -3.1399222449,
   3.0890908947,
   3.1404550576,
   3.1062143315,
   -3.1008057372,
   3.0645567898,
   -3.0175620048,
   -3.1276082898,
   -3.1399276609,
   -3.0934354536,
   3.1079628522,
   3.1344055811,
   -3.0274758191,
   3.0682763875,
   3.0887624217,
   -3.0195265048,
   -2.8954007483,
   2.9812879043,
   3.060005473,
   -3.1172532456,
   2.9504648506,
   -3.0727906536,
   -3.0698465043,
   3.06510655,
   3.0200738422,
   3.0690534214,
   -3.040158093,
   -3.1229077965,
   3.1292371938,
   2.8877596168,
   -2.9178036567,
   3.095154098,
   3.0518640197,
   2.9230349651,
   3.1085803648,
   3.0913531135,
   3.0042207504,
   2.9956380008,
   -3.0893236658,
   -3.0624341229,
   3.065774268,
   3.0741455583,
   3.1306136297,
   -3.1268200244,
   3.064153113,
   3.1152444576,
   -3.0732112594,
   3.1010883267,
   -3.1334745969,
   3.0305109107,
   3.0923695304,
   3.1368870306,
   3.1018311745,
   3.1164936526,
   3.112079697,
   3.1084901639,
   3.0043464208,
   2.9127052481,
   3.1336803664,
   3.0614842059,
   3.1177780176,
   2.993619364,
   -2.9732184181,
   -3.0547451394,
   3.1247456532,
   3.0421755975,
   3.031093648,
   3.1322437348,
   3.1000070061,
   3.0503373465,
   -2.9867249362,
   2.9810532613,
   2.9446671572
  ],
  "phi": [
   -1.3789219099,
   -1.752917951,
   -1.0963295797,
   -1.228578023,
   2.2649686793,
   -2.6289997534,
   -1.2437213193,
   -1.7252164364,
   -1.1437298852,
   -1.3019676196,
   -2.127093365,
   -1.1247617512,
   -1.4182406793,
   -1.2913531363,
   -1.8892256018,
   -1.2958170974,
   -1.2206347505,
   -2.1992063131,
   -2.3062600506,
   -2.2288165112,
   -2.1812235701,
   -1.5981785861,
   -2.2733841078,
   -1.9002463808,
   -2.432437387,
   -1.0016236574,
   -1.1285737278,
   -1.6371699183,
   -1.2786371357,
   -0.9607393261,
   -1.3959750839,
   -1.6060874659,
   -2.6169379443,
   -2.2099110278,
   -2.6183565846,
   -1.7844366844,
   -0.9833157082,
   -1.1331487126,
   1.9521986911,
   -1.7230444009,
   -1.6835823279,
   -2.8840756522,
   -2.7168482332,
   -1.9341465918,
   -1.4832212473,
   -0.981356366,
   -1.1350487138,
   1.9078585164,
   -1.5253982558,
   -1.570852654,
   -1.7963787714,
   -1.6120777344,
   -1.8856180911,
   -1.7191190995,
   -1.4316776091,
   -1.1798758074,
   -1.1700340964,
   -1.2456380226,
   -1.7440040929,
   -1.1521699198,
   -1.1287626825,
   -1.2791804839,
   -2.0435377612,
   -1.1758630774,
   -0.8869700255,
   -1.4146984826,
   -1.3717170594,
   -2.0959847891,
   -1.1436483093,
   -1.0865259524,
   -1.2091239353,
   -2.1415689974,
   -1.4296109467,
   -1.9912485671,
   -0.9400714022,
   -1.7079989,
   -1.9662856308,
   -0.9528943243,
   -1.1646797232,
   -1.8376594571,
   -2.0502804742,
   -1.290839652,
   -0.9956577961,
   1.50437165,
   -1.6752289607,
   -2.5120037947,
   -1.1493101741,
   -0.9769738202,
   -1.0702545873,
   -1.0819416786,
   -2.4388533716,
   -2.0805774454,
   -2.0946838706,
   -2.0695578058,
   1.1874933752,
   -1.8382797877,
   -1.0081747477,
   -1.11078978,
   -1.4347552127,
   -1.1155155961,
   -1.0838146156,
   -1.1160181764,
   -1.6752219295,
   1.1621506976,
   -1.1298571972,
   -1.2660907763,
   -1.7876194439,
   -1.3274154091,
   -2.2076019106,
   -1.6847796084,
   -2.2614843394,
   -0.9542985402,
   -2.1848310459,
   -1.7672366995,
   -2.3755649167,
   -0.9636943553,
   -2.3025365011,
   -1.3776332149,
   -1.561229052
  ],
  "psi": [
   0.727423911,
   -0.3345227265,
   0.0357442352,
   2.6136207056,
   2.732485147,
   2.8493630175,
   3.0153270493,
   -0.2519741669,
   -0.4680362781,
   2.7535798039,
   1.1980378165,
   2.2409401879,
   -0.7879159455,
   2.9277190902,
   1.9646808832,
   2.0802206238,
   2.0848063997,
   2.8346636219,
   2.3025286075,
   2.7783262677,
   2.1702119474,
   2.3540149336,
   2.3926434842,
   2.8968506521,
   -0.605339071,
   1.939879064,
   -0.5940891692,
   -0.4201622872,
   -0.0868651968,
   2.1936384492,
   2.3890774756,
   2.7079900515,
   2.649518756,
   2.881476424,
   2.950427357,
   2.697569042,
   2.8412781977,
   -0.5002185216,
   -0.5292480228,
   0.2525653482,
   2.2888258333,
   2.8782561172,
   2.6183169011,
   2.5795172402,
   2.2093628205,
   2.8724815762,
   -0.5232673816,
   -0.4640889605,
   0.1723735165,
   2.1853214403,
   1.9287187949,
   2.0917509505,
   2.2488585834,
   1.9666018897,
   1.9229418247,
   2.045015719,
   -0.5413077865,
   -0.8800108312,
   -0.6567546826,
   -0.0800552693,
   -0.6213987154,
   -0.8551259886,
   -0.4719614651,
   -0.0556770596,
   2.5746259758,
   -0.7718997587,
   2.2838118487,
   2.6893910862,
   0.1686842378,
   2.3647635885,
   2.2514362815,
   2.3725051326,
   -0.7379183443,
   2.7186512496,
   2.0832788638,
   -0.6522809776,
   1.9846346216,
   2.3100889672,
   2.7954755694,
   2.6521891283,
   2.3828010236,
   2.304356716,
   2.7109904091,
   -0.5103561339,
   0.2038976541,
   -0.214689452,
   2.3394784264,
   -0.7909608972,
   -0.8280239094,
   -0.7840478863,
   -0.7872729219,
   2.0895526407,
   2.1932842856,
   2.2205472964,
   2.4226231111,
   0.2155457375,
   1.7133366275,
   -0.4819513563,
   -0.2946824084,
   -0.2028541471,
   -0.6900757026,
   -0.6953675479,
   -0.5201025987,
   0.3527095023,
   0.6607477235,
   -0.3099369761,
   -0.3508871054,
   -0.5932532485,
   2.2279982544,
   -1.2677911568,
   0.6849013889,
   2.315217813,
   -0.7589109985,
   2.3136104545,
   2.6184232895,
   1.862771276,
   2.6206838675,
   2.6114535485,
   2.5300537879
  ]
 },
 "5p4EBP2_conformer_120": {
  "omega": [
   3.1023216254,
   3.0833565092,
   3.1360930382,
   3.0512060747,
   3.1356203526,
   -3.1318516109,
   3.1317013408,
   -3.1157226483,
   -3.1189129286,
   3.136730282,
   -3.1172675946,
   -2.970017797,
   3.1084826869,
   -3.0314216113,
   3.0536163492,
   -3.0072479021,
   -3.0124766998,
   -3.1050066228,
   3.1391753758,
   3.1332504656,
   3.0918930806,
   3.0895742951,
   3.1278621727,
   3.135605184,
   -3.1410251673,
   3.0667149511,
   3.0367078728,
   -3.1327691536,
   3.1224950991,
   -3.0975100305,
   2.9581324163,
   0.0845689172,
   3.0276780752,
   3.1224058402,
   -3.0788399047,
   3.0245935589,
   -3.0980869071,
   3.1168855058,
   3.0655039702,
   -3.124197314,
   -3.1250848212,
   3.0556156722,
   3.0697597014,
   -3.1261403279,
   -3.0902941227,
   -3.0738901992,
   -3.139563818,
   3.0893243426,
   -3.1370154992,
   3.1131092634,
   -3.0868898183,
   3.077523466,
   -3.0128696842,
   3.1103411563,
   -3.0717088147,
   3.0540245374,
   -3.1025539324,
   -3.1191077743,
   3.0607014587,
   3.0910043973,
   3.0884011589,
   -3.0198145845,
   -2.8952497067,
   2.9838780801,
   3.0593358022,
   -3.1334686328,
   -2.9420736655,
   3.1172274681,
   -3.0733115104,
   3.0757825854,
   3.1264403366,
   3.0678733237,
   -3.0422072475,
   -3.1226876464,
   3.1283433392,
   -3.0222470679,
   3.0821235717,
   -3.1390111511,
   3.0857541169,
   -3.1332730095,
   3.0495957541,
   3.1331359498,
   3.0296022989,
   3.0295640559,
   3.0734471784,
   3.079480842,
   2.9229465253,
   -2.9615088064,
   -3.0475634659,
   -3.0960435862,
   3.0200222376,
   -3.0888942032,
   -3.1411770542,
   -3.1355208519,
   -3.1113428184,
   -3.0768785318,
   -3.1341818602,
   -3.0658700241,
   3.0203398651,
   3.0865109812,
   2.8926775952,
   -3.0289768207,
   -3.087960943,
   3.1406219452,
   3.0811925829,
   3.1035489938,
   -3.0583698764,
   -2.9057839386,
   -2.9928784874,
   3.1307372267,
   -3.1064555162,
   -3.1038935627,
   -3.1204061443,
   3.0979498455,
   3.1192579637,
   -3.0267022927,
   -2.9631323587,
   3.0152781522,
   -2.8926846941
  ],
  "phi": [
   -1.2355168576,
   -1.0376155994,
   -1.2739888275,
   -1.0354807099,
   0.952404923,
   -1.1888682224,
   2.2689445887,
   -1.4961940492,
   -1.0665151998,
   -0.910352772,
   -0.9834958708,
   -1.4530658101,
   -2.2273092648,
   -2.2497023951,
   -0.8959757597,
   -2.1155163604,
   -1.061025068,
   -2.0846061935,
   -2.1798478718,
   -1.9487476921,
   -2.2083351799,
   -1.6355963062,
   -2.2702914245,
   -1.4434155527,
   -2.8638196583,
   -1.0987774221,
   -1.1305164553,
   -1.6676442209,
   -1.8463240469,
   -1.0459502833,
   -1.2116743232,
   -1.6161590278,
   -2.638142227,
   -2.2654852849,
   -2.4096313354,
   -1.7460383981,
   -0.9594464481,
   -1.1806795723,
   1.9994765096,
   -1.1792832682,
   -1.5761741967,
   -2.7457867507,
   -2.7043644382,
   -2.0107389829,
   -1.5610900806,
   -0.9887546741,
   -1.1355048726,
   1.9627736372,
   -1.1681000931,
   -1.6976727763,
   -1.7382776268,
   -1.6630319434,
   -1.8559021425,
   -1.4657601897,
   -1.3963472854,
   -0.8714773092,
   -0.998637694,
   -1.1990067938,
   -1.1071078215,
   -1.083909419,
   -1.1297644546,
   -1.2796418551,
   -2.0420610187,
   -1.1768156069,
   -0.8857749822,
   -1.8215360447,
   -0.9662163146,
   -1.8744125618,
   -2.4145281954,
   -1.2466056756,
   -1.4670229778,
   -2.1422889938,
   -1.429250467,
   -1.9904206747,
   -0.9389496988,
   0.9665421079,
   -1.3093921081,
   -0.9686466575,
   1.6869957554,
   -1.259583385,
   -0.8805100312,
   -0.9828352402,
   -1.0268837291,
   -1.2727670531,
   -1.7574754288,
   -1.8455346693,
   -2.0517890218,
   -2.0184599762,
   -1.7554039134,
   -1.4747970401,
   -1.3332961324,
   -2.7296486981,
   -1.1144967703,
   -1.1202792511,
   -1.2919336516,
   1.081068457,
   -1.1554467077,
   0.743190109,
   -1.954069911,
   -1.2853802181,
   -1.0698612767,
   -0.9532282882,
   -1.2617970499,
   -1.061754165,
   -1.0640774069,
   -1.147076762,
   -1.1384548527,
   -2.138937089,
   -1.2097492323,
   -1.1080822061,
   -1.4180693628,
   -1.4957622991,
   -2.6704571301,
   -2.1171528392,
   -2.0818173667,
   -1.6708930893,
   -1.363419248,
   -1.5677881639,
   -1.1152872703
  ],
  "psi": [
   1.4538616646,
   2.83531045,
   -0.635331758,
   -0.6533808544,
   -0.5169406205,
   -2.3364444367,
   -0.2674518346,
   -2.7919430574,
   2.161483809,
   2.348171888,
   -0.6660833869,
   -0.4245217394,
   -0.0073004589,
   2.7143218724,
   0.9209702484,
   2.4436744046,
   2.0989523031,
   -0.4838659871,
   2.321196661,
   2.4705505857,
   2.0822007792,
   2.3539136888,
   2.3572126322,
   2.8053593543,
   -0.6970032508,
   2.8291702783,
   -0.5586127944,
   -0.4303956498,
   0.0991705762,
   1.943398494,
   2.4990476441,
   2.687255104,
   2.5323424113,
   2.8804462973,
   2.9863405645,
   2.622120647,
   2.8846154636,
   -0.5484288705,
   -0.4816840274,
   -0.1635532344,
   2.3563888363,
   2.6489773589,
   2.705535846,
   2.5333468065,
   2.2540875077,
   2.8748894781,
   -0.5168394066,
   -0.4437645132,
   -0.1689440289,
   2.2780462654,
   1.9733458769,
   2.0351677027,
   2.2512548653,
   1.9617245299,
   1.9373389189,
   2.2539224195,
   -0.6991692257,
   -0.7841231849,
   -0.6974412754,
   -0.7330079014,
   -0.6908799496,
   -0.8548870307,
   -0.4717967644,
   -0.057510391,
   2.5749300302,
   -0.7739519623,
   2.3483081407,
   -0.7219054854,
   -0.7397013163,
   2.2510668143,
   2.7645708178,
   2.6431004032,
   -0.7359296916,
   2.7188993684,
   2.0838739569,
   -0.6539372988,
   0.6531772765,
   2.2121618255,
   2.2968322879,
   -0.2950116935,
   -0.74616556,
   2.1016439009,
   2.4800137599,
   -0.3535845314,
   -0.197029253,
   2.7527417572,
   2.8124420804,
   2.032920268,
   -0.1449886884,
   0.186054156,
   2.8145686481,
   2.8769551011,
   2.5108675501,
   -0.7496363549,
   -0.6489726965,
   -0.3962600998,
   0.5677384001,
   -0.5344196491,
   0.7508961854,
   1.9236542844,
   2.6700485727,
   2.0254718776,
   -0.4929715638,
   -0.6482422079,
   -0.7761441074,
   -0.7973287683,
   -0.6439110098,
   2.1981280813,
   -0.3030230578,
   -0.8175342736,
   -0.5888460496,
   -0.2130076142,
   2.5257329644,
   2.6514772931,
   2.174025548,
   2.5953692587,
   -0.161670257,
   2.6120005423,
   1.7061244006
  ]
 },
 "5p4EBP2_conformer_1200": {
  "omega": [
   3.0832882121,
   3.0513086196,
   3.1346656504,
   3.0827458343,
   -3.0001315083,
   -3.0466048646,
   3.1117541767,
   3.0791285218,
   -3.1359798263,
   -3.1402093309,
   -3.136908727,
   3.1130892855,
   -3.1010001998,
   3.0878254096,
   -3.1134150198,
   -3.1124544952,
   3.0460536176,
   3.0483703206,
   3.1240905542,
   -3.1261962628,
   3.0874121651,
   3.0886439584,
   -3.1409159457,
   -3.1200469477,
   3.0782633604,
   3.1147031451,
   3.0862663448,
   -3.1175380584,
   -3.1117887098,
   3.0903008646,
   -2.9775201059,
   3.0031342301,
   2.9911330534,
   -3.0750383882,
   -3.1149621692,
   -3.1405275935,
   -3.110918022,
   3.1364728316,
   3.0678730933,
   3.1126899948,
   3.1106632449,
   3.0473163979,
   3.0456727538,
   -3.0879511672,
   -3.1248843231,
   -3.0877565365,
   -3.1390038714,
   3.095357474,
   -3.1382530562,
   3.0772131119,
   3.1121092298,
   3.100937575,
   -3.0345568221,
   3.1055585764,
   -2.9907145463,
   3.0984539553,
   3.0609090564,
   3.0682542197,
   3.0811812382,
   3.1039958231,
   -3.1188966849,
   2.9613334838,
   3.0573152833,
   -3.0563893604,
   3.0024686451,
   -3.0948531633,
   3.0887042769,
   3.1357647061,
   -3.1046682326,
   3.069496979,
   3.1308414173,
   2.9698163365,
   3.0630062103,
   -3.1266987769,
   3.1281677205,
   -3.043297465,
   3.0913953102,
   3.0982020689,
   2.9985731191,
   3.0992747275,
   3.0629141717,
   3.0901054521,
   3.1000918848,
   3.1063993181,
   3.0938047323,
   -3.0489031126,
   3.0494223534,
   -3.1299757869,
   -3.0927497625,
   -3.0785058735,
   -3.1313202884,
   3.0985369934,
   -3.1131086159,
   3.0973697562,
   -3.0936563399,
   3.108149227,
   3.0612082177,
   3.1242066291,
   3.0947376052,
   3.1165648508,
   3.1128584553,
   3.1091619454,
   3.003830076,
   2.9126410667,
   3.1306607615,
   3.1387375924,
   -3.1388621983,
   -3.1395240856,
   -3.1408900451,
   -3.0652399177,
   -3.1107724614,
   -3.1344305716,
   -3.1269980509,
   3.1232987349,
   3.0312778369,
   3.0729502842,
   -3.1321705226,
   3.1302806092,
   -3.1405193322
  ],
  "phi": [
   -2.3319247139,
   -1.0618960269,
   -1.8672572246,
   -1.0242737698,
   1.7302009856,
   -1.2278950241,
   -1.2070407722,
   -1.1808801169,
   -2.3188537672,
   -1.3061950174,
   -1.3378232317,
   -2.5162843459,
   -1.4185806166,
   -0.9728730141,
   -1.0131423158,
   -2.1591332793,
   -1.2420744505,
   -2.2244311852,
   -2.0663060277,
   -1.6601347075,
   -2.1885051169,
   -1.5158593667,
   -2.3178331476,
   -1.7096785843,
   -2.9470163399,
   -1.396181464,
   -1.1342947566,
   -1.5670514786,
   -1.8914504647,
   -0.9218820272,
   -1.6640795072,
   -1.4820772479,
   -1.2765049565,
   -2.0059016276,
   -2.0913002143,
   -1.4323349898,
   -0.9608466947,
   -1.2091655725,
   1.8039498809,
   -1.9837766692,
   -1.3222647096,
   -2.6190019229,
   -2.6228837695,
   -1.9879281246,
   -1.5207427153,
   -0.9762113888,
   -1.1352126735,
   1.9852232936,
   -1.1869399903,
   -1.6712130985,
   -1.6572138037,
   -1.6695801811,
   -1.7308776274,
   -1.4730228974,
   -1.2506786624,
   1.0427786715,
   -2.2662935721,
   -1.6168154694,
   -1.0755849835,
   -1.1463669107,
   -1.9030038179,
   -0.974254,
   -0.880600827,
   -2.9331118936,
   -0.9824751243,
   -1.1843686627,
   -1.094920944,
   -1.0957348199,
   -2.4098267381,
   -1.2389102179,
   -1.2528311512,
   -1.4447791567,
   -1.5736280344,
   -0.9795461146,
   -0.9823510407,
   -1.6977739412,
   -1.9003794656,
   -1.0406257513,
   -1.8391218757,
   -1.9976158333,
   -1.960733993,
   -1.428381226,
   -0.9606421396,
   -1.0266838354,
   -1.0493579542,
   -1.1786161774,
   -1.0160605759,
   -0.7950157908,
   -2.4767867031,
   -1.2155330787,
   -2.2995027659,
   -1.1764060492,
   -1.1359992137,
   -1.0738449103,
   -1.145767211,
   -1.1730429061,
   -1.0876048279,
   -1.7419543675,
   0.9968580465,
   -1.1167758478,
   -1.0861773202,
   -1.1165541197,
   -1.6743464609,
   1.1618318939,
   -1.0301563718,
   -0.9726713939,
   -1.1642046137,
   -1.1033352866,
   -1.1607621044,
   -1.0763719793,
   -2.5266041859,
   1.1513396737,
   -2.3587453816,
   -1.2255526403,
   -1.0849361964,
   -1.0485625254,
   -1.1688574542,
   -1.5198594679,
   -2.2878536631
  ],
  "psi": [
   2.2409139329,
   2.5025933259,
   -0.4082116642,
   2.2125337691,
   -0.7471048283,
   -0.4940056474,
   -0.4816675849,
   -0.8416049061,
   -0.4914301326,
   1.4973747576,
   -0.4717514653,
   3.065570239,
   2.1152397327,
   2.9683873107,
   -0.5427206772,
   -0.928190269,
   1.2367240716,
   2.3296148298,
   2.2997616367,
   2.2511095017,
   2.0239375708,
   2.1826354191,
   2.4450796715,
   2.9806277903,
   -0.4811692711,
   2.7040873543,
   -0.3895972548,
   -0.3827022399,
   -0.0557253166,
   2.7380606044,
   2.5296597277,
   -0.0104574698,
   0.0644422963,
   2.8456639273,
   2.553268542,
   2.3467560284,
   2.8625299458,
   -0.5315731641,
   -0.445637364,
   0.6040330441,
   2.2245504664,
   2.4677513457,
   2.82730096,
   2.5719439439,
   2.2292995654,
   2.874648484,
   -0.5170275394,
   -0.4601406636,
   -0.2352608637,
   2.2691223077,
   2.1024334603,
   2.0805347068,
   2.135690588,
   2.0609673621,
   1.8101033372,
   2.2029555352,
   0.7451767434,
   2.2199845069,
   2.204280461,
   -0.6468183388,
   -0.2746535028,
   0.3283511377,
   2.546438904,
   2.2427322068,
   2.7391436775,
   -0.6478094167,
   -0.6442092303,
   -0.816370097,
   -0.7211312909,
   2.0672112756,
   2.6680418077,
   2.6536358278,
   2.3270929659,
   -0.496924823,
   2.4729806607,
   2.5152539912,
   1.1044548204,
   2.1740229348,
   2.3787083531,
   2.3169602032,
   2.205727784,
   2.2578348898,
   2.8801814799,
   -0.3963309653,
   -0.8164881219,
   -0.8301055839,
   -0.6527588181,
   -0.8511887853,
   2.0125698601,
   1.2172473548,
   2.783676827,
   2.0905156499,
   2.3829341004,
   2.5545795641,
   -0.8086585804,
   -0.7483414882,
   -0.5963820254,
   -0.9248594025,
   0.0169705769,
   0.8048050268,
   -0.6879369805,
   -0.693843987,
   -0.5207843712,
   0.3522958512,
   0.661146363,
   -0.750220977,
   -0.8897916919,
   -0.6878951588,
   -0.7734208558,
   -0.8023996206,
   2.7138230293,
   1.7647136362,
   -2.4610524309,
   0.78198499,
   -0.6343335546,
   -0.6906550442,
   -0.7342411511,
   -0.78179766,
   1.7731118612
  ]
 },
 "5p4EBP2_conformer_1201": {
  "omega": [
   2.9555293681,
   2.9797010795,
   -3.1187509713,
   3.0518501533,
   3.1104893528,
   -3.1226476658,
   3.0952811499,
   -3.0735100042,
   3.1264759282,
   3.1362441647,
   -3.1325488319,
   3.1330061158,
   -3.1262799351,
   -3.1365803485,
   -3.1152228209,
   3.1173142968,
   -3.1106479619,
   -3.0710007328,
   -3.133433277,
   3.1301461231,
   3.1414826894,
   3.066975823,
   -3.0679443253,
   3.1373185949,
   -3.1111034639,
   3.082339701,
   3.0666597528,
   -3.1120460097,
   -3.1345206334,
   2.9768281018,
   -2.9931765883,
   -3.0991212156,
   3.0104663173,
   -3.0963314673,
   3.0018544864,
   3.0388465329,
   -3.1064176593,
   3.0775865313,
   3.0543331428,
   3.0942153898,
   -3.1047404787,
   2.9536837558,
   3.0298840269,
   3.138489823,
   -3.0924410008,
   -3.0859342681,
   3.1390415842,
   3.082686826,
   -3.1392806054,
   3.0815181846,
   3.1365241026,
   3.0670496467,
   -2.9639372102,
   3.0231842132,
   -3.0543475437,
   3.0491660066,
   -3.1089976537,
   -3.1241381715,
   3.1123865713,
   3.0327140315,
   -3.0296363429,
   3.0742920903,
   3.0859852988,
   3.0248624296,
   -3.1283497933,
   -3.1018799633,
   -3.1211678596,
   3.0695241919,
   3.1266126683,
   0.0712696287,
   3.0615096751,
   3.135287253,
   -3.0463580595,
   3.0646615809,
   3.0970477214,
   -3.1270342884,
   -2.8838679963,
   2.9560651117,
   2.9786050141,
   3.0116945545,
   3.1340647869,
   3.0955784358,
   -3.125514479,
   -3.0723535934,
   -3.0568223431,
   3.1121741228,
   3.094769184,
   -3.1112835229,
   3.0370299273,
   -3.0540267986,
   3.0940458956,
   -3.0835663832,
   -3.1300123347,
   3.1289082742,
   -3.1244072639,
   -3.1265358525,
   3.1303538132,
   3.1412309312,
   -3.1392074653,
   3.1217928846,
   3.1314751536,
   3.1293500113,
   3.0209214459,
   -3.0886291971,
   -3.0279797403,
   3.1044614202,
   -3.1038940831,
   -3.0419538134,
   2.7818850389,
   -3.1183318109,
   -3.1404712696,
   3.1311120276,
   -3.1358366189,
   3.0213734308,
   3.0618860138,
   3.0379731823,
   -3.1265893928,
   -3.0985952689,
   -3.1121653087
  ],
  "phi": [
   -1.1580955003,
   -1.8552044617,
   -1.631878098,
   -1.1209130823,
   1.3362728678,
   -1.135260341,
   -1.484787445,
   -1.2239205979,
   -1.2305641889,
   -1.0078769999,
   1.3808185722,
   -1.5818941966,
   -1.7268198016,
   -1.0539546812,
   -1.4457176834,
   -1.9707326038,
   -1.122061969,
   -2.2512290421,
   -2.2710183501,
   -2.194805388,
   -2.267041933,
   -1.4971423359,
   -2.3558067035,
   -1.5094632694,
   -2.8217428572,
   -1.1510042321,
   -1.1041987373,
   -1.5147082417,
   -1.6242032107,
   -0.9231741089,
   -0.7566601089,
   -1.3039370955,
   -2.4446380653,
   -2.4166328754,
   -2.1230383145,
   -1.4825035884,
   -0.9250834247,
   -1.2615748206,
   1.9503796754,
   -1.7803868155,
   -1.2216191245,
   -2.7341401296,
   -2.6275078448,
   -1.8956387771,
   -1.4831880188,
   -0.9759655079,
   -1.1350330713,
   1.962825389,
   -1.2862890253,
   -1.6109235593,
   -1.714464446,
   -1.5962258641,
   -1.816815898,
   -1.7588470495,
   -1.3930054634,
   -0.8405710112,
   -1.8407775926,
   -1.9304649323,
   -2.2629776666,
   -1.6557886153,
   -1.2617060552,
   -1.8117190685,
   1.025565372,
   -0.9121863633,
   -1.1965295575,
   -1.0263550427,
   -0.9964694762,
   -1.0892297986,
   -2.8516875242,
   -1.361820834,
   -1.1608986897,
   -1.7595921688,
   0.98058172,
   -1.9521985855,
   -1.1541920246,
   -1.6463082308,
   -2.0280336213,
   -0.9833033409,
   -2.803881698,
   -2.1881218144,
   -2.065176021,
   -1.3433676326,
   -1.0084660011,
   0.9644657889,
   -1.7787602239,
   -1.1668567532,
   -1.0273307254,
   -1.1056995968,
   -1.6396859726,
   -1.5419259096,
   1.1804303962,
   -2.5250836201,
   -1.0503112153,
   -1.1459272932,
   -1.1377015615,
   -1.0609416079,
   -0.9950934678,
   -1.0826038994,
   -1.0689573451,
   -1.1667633717,
   -1.0135001235,
   -1.0673498686,
   -1.0179930969,
   -1.1695435193,
   -1.8214959813,
   -1.3343147505,
   -1.7687487369,
   -1.3979372013,
   -1.8198166287,
   -1.2690275999,
   -1.6776571351,
   -1.1522231971,
   -0.9431159954,
   -1.3555017919,
   -2.6599179437,
   -1.8737713525,
   -1.6414001948,
   0.8467469943,
   -1.0669803669
  ],
  "psi": [
   2.6062287605,
   2.895567612,
   0.2074239833,
   2.7701298856,
   2.5108377941,
   0.2795106538,
   -0.3433651673,
   -0.2404062739,
   2.6975202127,
   2.5398430521,
   2.5918845718,
   -0.1979740147,
   3.1175708799,
   2.3212680301,
   -0.6413452375,
   -0.2961605459,
   2.0558959712,
   2.7465543607,
   2.4342396607,
   2.8207988549,
   2.1645979133,
   2.2663794548,
   2.3974198935,
   2.8806216645,
   -0.6971096308,
   2.8281455343,
   -0.3933572444,
   -0.3604056237,
   -0.0882070677,
   2.4686231018,
   2.4612906809,
   -0.7202497109,
   1.388890843,
   2.8815151076,
   2.9556055314,
   2.6629922092,
   2.8812636533,
   -0.551849322,
   -0.5762552761,
   0.5759826002,
   2.3238976634,
   2.4863243628,
   2.7930415759,
   2.4428591902,
   2.1833705983,
   2.8774445415,
   -0.5140500751,
   -0.457113822,
   -0.0993210512,
   2.1816614794,
   1.9598737128,
   1.9939314436,
   2.2591209037,
   2.3054243828,
   1.8324637256,
   2.289797414,
   -0.6932558463,
   2.0288661806,
   2.3221058197,
   2.4370905779,
   1.3000374759,
   -0.2951730403,
   -0.0623019565,
   0.7511265195,
   2.594506966,
   2.8178351581,
   -0.7024150467,
   -0.7122497381,
   -0.6156110011,
   2.6651352461,
   2.8822353452,
   2.6700202058,
   0.1835621805,
   0.7062918599,
   2.6560264139,
   2.6004409729,
   0.0365736829,
   2.014246961,
   2.4800234468,
   2.8817719578,
   2.2040429962,
   2.3268463946,
   2.7497656686,
   -0.7052470719,
   -2.1824505772,
   0.3321436287,
   -0.7591039526,
   -0.8879745036,
   -0.542754572,
   2.4409625922,
   -0.2133739738,
   0.8750193939,
   2.6601047424,
   -0.7891227017,
   -0.8792126845,
   -0.8257025974,
   -0.7472939028,
   -0.7701751452,
   -0.8487760187,
   -0.6201604363,
   -0.8170231127,
   -0.7261915213,
   -0.7424202739,
   2.3596788548,
   -0.4182891156,
   0.1780292677,
   -0.41884735,
   -0.0813494501,
   2.5227178136,
   2.1748537558,
   -0.1244044852,
   -0.230845877,
   2.3736724506,
   -0.6151465139,
   2.5175590805,
   2.8040007706,
   2.4507209075,
   0.0192077522,
   0.9118703648
  ]
 },
 "5p4EBP2_conformer_1202": {
  "omega": [
   -3.1354572291,
   3.1317257992,
   -3.116251808,
   3.0018961768,
   2.9556564469,
   3.1156510672,
   3.1027505741,
   -3.0474672877,
   3.0111542103,
   -2.7887889792,
   -3.1209036665,
   -3.1052055326,
   -3.0604406075,
   -3.0479499446,
   -3.0429019653,
   -3.034954911,
   -3.0604242822,
   3.0961048213,
   3.0462200545,
   -3.1214302611,
   3.0917824964,
   3.1098418807,
   -3.1301554486,
   3.1104451987,
   -3.0821179694,
   -3.114272469,
   -3.1100930394,
   -3.1047789645,
   3.1219209057,
   3.0560519682,
   -2.9865654078,
   3.0165250566,
   3.0142180583,
   3.0743301667,
   -3.0822830127,
   3.1259765021,
   -3.0999877358,
   -3.1366811092,
   3.0815968869,
   3.1168497113,
   -3.1351159079,
   3.0236700538,
   3.1095045761,
   3.0833551683,
   -3.099167591,
   -3.0709359583,
   -3.1309871994,
   3.0932200476,
   3.1231942803,
   3.1273552851,
   -3.1317809788,
   3.056671888,
   -3.0199149445,
   -3.0602336272,
   -3.1387035846,
   -3.1198868141,
   3.0904627087,
   3.1372813982,
   3.065972162,
   3.0816915342,
   3.061148189,
   -3.0443516137,
   -3.0860413068,
   -3.0825868531,
   3.1064862827,
   3.1154729842,
   3.103714332,
   -3.1107394359,
   -3.1340893445,
   3.1358791477,
   -3.1361839193,
   -3.0696215884,
   -3.059653987,
   3.1161659157,
   -3.1342977099,
   3.1391472003,
   -3.0594528218,
   3.1219534664,
   -3.048982487,
   -3.1394947327,
   2.9529519458,
   -2.949285591,
   2.8817840477,
   -3.0231303281,
   3.107186936,
   2.9870939224,
   3.1373465443,
   3.1341180108,
   -3.078842217,
   3.1260086377,
   3.0807448647,
   2.9887013999,
   3.0161236365,
   -3.1193170162,
   3.133005535,
   3.1129085854,
   -3.0709403739,
   2.8905660669,
   -3.0830331047,
   3.1166180074,
   3.1135766463,
   3.1097596069,
   3.0046017623,
   2.9106024115,
   3.1276767219,
   -3.1348268407,
   -3.0087368932,
   3.0996668395,
   3.060382575,
   -3.106086993,
   -3.0722251477,
   3.1308874751,
   3.1383640301,
   3.1025275648,
   2.9815916825,
   3.12924871,
   3.1050758343,
   -3.1153639851,
   3.0215096447
  ],
  "phi": [
   -1.103772945,
   -1.1003774976,
   -1.0563114279,
   -1.0744331002,
   1.8430648573,
   -1.0589757523,
   -1.6320931878,
   -1.0710617273,
   -2.5206555916,
   -1.2503378227,
   -0.9605391365,
   -1.1191871386,
   -1.4939696075,
   -1.0914491945,
   -1.6465386768,
   -0.9155793162,
   -1.0124535015,
   -2.278320421,
   -2.6268734881,
   -2.1835204593,
   -2.1009192497,
   -1.4564797022,
   -2.3366723226,
   -1.9811464548,
   -2.5984493534,
   -1.1642327493,
   -1.137634424,
   -1.4838417602,
   -1.5409666264,
   -0.8799844279,
   -1.5895782847,
   -1.484837228,
   -1.2227376389,
   -1.9051119033,
   -2.3396898191,
   -1.4815030958,
   -0.9680298164,
   -1.1998271572,
   1.7972467639,
   -1.9823764001,
   -1.3989971767,
   -2.6938377429,
   -2.5231639724,
   -2.4423137596,
   -1.5315643817,
   -0.989568709,
   -1.1358151879,
   1.8715431845,
   -1.647907536,
   -1.5347980757,
   -2.1218785276,
   -1.6804165106,
   -1.7786317294,
   -1.685976743,
   -1.4334726171,
   -1.2147476783,
   -1.2054138677,
   -1.1418052817,
   -1.013083328,
   -1.6113810728,
   -1.9095467143,
   -1.0879603623,
   -1.6518804468,
   -1.173504666,
   -1.06328312,
   -1.1738078865,
   -1.0657723981,
   -0.9908010312,
   -2.2916342463,
   -1.2711570276,
   -1.3514565728,
   -1.7810304668,
   1.0926720479,
   -2.3532063956,
   -0.9821072383,
   -1.9655727238,
   -1.2213178857,
   -1.0475626017,
   -1.6209754883,
   -1.9739142034,
   -1.7826600548,
   -2.6541122467,
   -1.1566599191,
   -3.032012737,
   -1.9128745532,
   -1.7743413857,
   -1.6520745934,
   -1.7236998823,
   -1.8807946737,
   -2.283937876,
   -1.1126844516,
   -1.7517691965,
   -1.4304436501,
   -1.1829662387,
   1.1132842733,
   -2.4800869603,
   -1.4707182643,
   -2.7106723797,
   -1.1376140706,
   -1.116033549,
   -1.0855570247,
   -1.1174302403,
   -1.6765007422,
   1.1620058965,
   -1.0299673681,
   -1.1322239762,
   -1.5533586692,
   -1.0791556707,
   -0.9446299437,
   -1.3114900376,
   -1.393517114,
   -1.1452741538,
   -1.131726321,
   -1.2826040457,
   -1.0102341788,
   -1.2090773252,
   -1.132034396,
   -1.2442157137,
   -1.0140957455
  ],
  "psi": [
   -0.8382928335,
   -0.7138091832,
   -0.7690509192,
   -0.2982173472,
   2.6202529701,
   3.0309944227,
   2.4940419774,
   0.3745195079,
   2.5586287012,
   2.7400666711,
   -0.5346810352,
   -0.8655127253,
   -0.3991206816,
   -0.1284150523,
   -0.3094587072,
   -0.5533949726,
   -0.8253099913,
   -0.7308985889,
   2.7461063783,
   2.8895529388,
   2.2669380915,
   2.2498801914,
   2.4173125102,
   2.9071493445,
   -0.4085977949,
   1.8318237476,
   -0.4070332561,
   -0.393709041,
   -0.0910193901,
   2.685427038,
   2.5340567574,
   -0.0157101842,
   0.0800531962,
   2.7936396359,
   2.7238726855,
   2.3414600995,
   2.866384323,
   -0.5214861496,
   -0.4380467553,
   0.5675467959,
   2.2698404195,
   2.6105062589,
   2.7049888644,
   3.0918362009,
   2.2694828324,
   2.8580340272,
   -0.5229712489,
   -0.460033058,
   0.2582052738,
   2.269665627,
   2.4006419043,
   2.077150834,
   2.1953576796,
   1.8568554377,
   1.871905904,
   2.0966964648,
   -0.5071562366,
   -0.7769608538,
   -0.6389760122,
   -0.7147541224,
   0.1253682655,
   2.3131411611,
   2.3938138772,
   2.9494435144,
   2.069255152,
   -0.6257598479,
   -0.7819088658,
   -0.7445971665,
   2.2012988445,
   2.1551510467,
   2.6495764744,
   2.7761714081,
   -0.1861296336,
   1.1054440546,
   2.4704246378,
   2.402090223,
   1.395511447,
   -0.7275369184,
   -0.707713183,
   -1.9171383547,
   2.005414592,
   2.0707409491,
   2.6129970521,
   2.9450185816,
   3.1044273302,
   2.2211467209,
   2.1820713144,
   2.0778351506,
   1.4433043872,
   0.5660872136,
   2.6002048792,
   2.4151201729,
   2.2293657208,
   2.1106128762,
   2.2300032536,
   0.4660830562,
   1.2855435814,
   -0.4902302686,
   -2.9475720802,
   -0.2654071294,
   -0.688974235,
   -0.6941877533,
   -0.5193027515,
   0.3536253041,
   0.6618564367,
   -0.7284895348,
   -0.7639074155,
   -0.4061583428,
   -0.7118572672,
   -0.6429667272,
   -0.017273063,
   1.8831403046,
   -0.5778980336,
   -0.6259139259,
   -0.6190012925,
   -0.8277837224,
   -0.6069964268,
   -0.7505894454,
   -0.6946823595
  ]
 },
 "5p4EBP2_conformer_1203": {
  "omega": [
   -3.1300213306,
   3.1307717213,
   -3.1265212688,
   3.1390318028,
   3.0348454231,
   -3.0968731698,
   3.1356098056,
   -2.9161180085,
   2.9249419369,
   3.0582193276,
   2.9987232145,
   -3.1307980158,
   3.1294674391,
   -2.9685356109,
   -3.0211739186,
   3.004693706,
   0.0896201718,
   -3.1212711367,
   3.1279416693,
   3.1168266182,
   3.1336416862,
   3.0883229773,
   -3.1060110461,
   -3.0377769522,
   3.098357998,
   3.1267939621,
   3.0839782949,
   -3.0422800585,
   -3.1167623315,
   3.1004032576,
   2.9556295967,
   0.1185943694,
   3.0404953543,
   3.0855302195,
   -3.1007100389,
   3.1088274941,
   -3.063010872,
   -3.1312559726,
   3.1119793608,
   3.1085023888,
   -3.0421092267,
   3.0167369463,
   3.0373668185,
   -3.1356418535,
   -3.0712866363,
   -3.0792523139,
   -3.1378496431,
   3.0851679614,
   3.1273464812,
   3.1267643953,
   -3.0916695282,
   3.1148238418,
   -3.0181295569,
   -3.0713439801,
   3.0906987903,
   -3.1015001233,
   -3.1280732909,
   -3.119509496,
   3.0599481704,
   3.0914671063,
   3.0954827183,
   3.0678988205,
   -3.0291690642,
   3.0248828833,
   -3.1285222791,
   -3.1015461341,
   -3.120441334,
   3.1136198129,
   -3.1170021082,
   -3.022792018,
   -3.035190811,
   2.9387306925,
   -3.0782406745,
   -3.0686270674,
   3.1143246226,
   3.01764619,
   3.1272107964,
   3.1203613691,
   -3.1397595817,
   -3.0661402014,
   2.7719118771,
   -2.9540160614,
   3.1318725296,
   3.0719352379,
   -3.109781468,
   -3.1144903325,
   3.1074737601,
   -3.108482016,
   3.1294736618,
   3.1120015863,
   3.1073740527,
   3.1045779012,
   -3.1306426028,
   -3.1415124833,
   -3.0819174874,
   3.1128174898,
   3.0947904049,
   -3.090063674,
   -3.1169821429,
   3.1229627815,
   3.1030697843,
   3.0446101988,
   3.1204458138,
   -3.1000345423,
   3.0955987486,
   -3.105356298,
   3.0749066766,
   -2.8552739221,
   -3.0832656293,
   3.0359894135,
   3.0794529968,
   -3.0183617175,
   3.0771473096,
   3.0305463091,
   -3.0827433185,
   -3.0489956148,
   2.9624399089,
   3.1162048851,
   -3.0743665076
  ],
  "phi": [
   -1.1181875844,
   -1.3723034241,
   -1.5345552159,
   -1.7119154395,
   1.0919218905,
   0.9207233622,
   1.4392702734,
   -2.43683337,
   -2.4109411595,
   -1.0645819998,
   -0.6804457354,
   -1.5451058308,
   -1.010428388,
   -1.0849071885,
   -2.0371304702,
   -0.9001755146,
   -1.3517321046,
   -2.2724563137,
   -2.3711291319,
   -2.1762536179,
   -2.2368479686,
   -1.527001691,
   -2.1808810803,
   -1.3433002729,
   -2.8803822886,
   -1.133740607,
   -1.1354465498,
   -1.4940966809,
   -1.308476694,
   -1.0843135367,
   -1.1623741617,
   -1.658122973,
   -2.7403842374,
   -2.1822296354,
   -2.3004073352,
   -1.7192414239,
   -0.9715819513,
   -1.1457474178,
   1.9588344432,
   -1.5386759444,
   -1.8012660659,
   -2.7982829608,
   -2.7266027359,
   -2.0052925427,
   -1.4864646507,
   -0.9926338052,
   -1.1299116856,
   1.8986233396,
   -1.5200362424,
   -1.5759832174,
   -1.7427700867,
   -1.6173413219,
   -1.8787963991,
   -1.4453096249,
   -1.0513791414,
   -1.0886817434,
   -0.998549536,
   -1.2005517971,
   -1.1057057611,
   -1.0825035741,
   -1.1872517663,
   -0.9468826522,
   -1.122035562,
   -0.9133636815,
   -1.1938944044,
   -1.0293809543,
   -0.9967467489,
   -1.2292100679,
   -1.5102075383,
   -1.058609025,
   -1.1656206626,
   -1.3428551532,
   -1.6396551243,
   -1.3104480297,
   -1.2452005795,
   -1.7878908362,
   -2.1113262113,
   -1.0443038117,
   -2.4513652713,
   -2.6486781987,
   -2.1965832553,
   -2.8101078431,
   -1.1638357613,
   1.4405193297,
   -1.7324745563,
   -1.7657688364,
   -1.5364251137,
   -1.6151917397,
   -2.7394944568,
   -1.362749353,
   -1.0540840598,
   -1.0746138242,
   -1.1122214522,
   -1.113537138,
   -1.1205769213,
   -1.1534485618,
   -1.0254439159,
   -1.0940487441,
   -1.1619704075,
   -1.1015153412,
   -1.1384394315,
   -1.0141318492,
   -1.0335161485,
   -1.0937362659,
   -1.1013377092,
   -1.128262111,
   -0.8648185288,
   -1.4972313237,
   -2.2801864459,
   1.4118213797,
   -2.409886917,
   -1.1708088505,
   -0.9721481205,
   -1.0095482988,
   -1.1023851843,
   -1.3111846777,
   -1.0938087366,
   -1.3891184686,
   -1.5600389083
  ],
  "psi": [
   -0.8113575073,
   -0.569324489,
   -0.1068534739,
   2.8131432917,
   0.2128094901,
   -2.6050709165,
   0.5264226382,
   0.1390966744,
   2.3951832179,
   2.4632041959,
   2.533806417,
   2.2854732115,
   -0.267232115,
   2.3775670365,
   -0.5932056033,
   0.5384770174,
   2.4228746509,
   2.5270397533,
   2.7412542855,
   2.7563565347,
   2.077192872,
   2.3630569394,
   2.2353628317,
   2.3435338188,
   -0.5618656096,
   2.7129873673,
   -0.4472682682,
   -0.4422734055,
   -0.62185536,
   2.0788886143,
   2.5579318421,
   2.6760810874,
   2.61203041,
   2.9100443465,
   2.7048045461,
   2.439913799,
   2.8460923452,
   -0.5587604983,
   -0.5078365029,
   0.0643039443,
   2.4159660085,
   2.8258897835,
   2.6648539612,
   2.5522907464,
   2.2100436586,
   2.8582388103,
   -0.5033403175,
   -0.4606375903,
   0.1647291684,
   2.1812056913,
   1.9188725288,
   2.007930735,
   2.2282090534,
   1.829365492,
   2.0013510784,
   2.0933836722,
   -0.5224758981,
   -0.7832026465,
   -0.6969604376,
   -0.7341426965,
   -0.6914703841,
   -0.7477691948,
   -0.7875888793,
   -0.8140879082,
   2.5931087556,
   2.8191417535,
   -0.7013787178,
   -0.7120531785,
   -0.693922658,
   2.1101364074,
   2.2523976588,
   2.4688888671,
   -0.6450139166,
   1.7033178571,
   2.3763381481,
   2.6001683335,
   1.6828598175,
   1.9247721028,
   2.4042544875,
   2.6789335326,
   2.431753319,
   2.2669376647,
   2.9460720771,
   -0.15487032,
   0.2162879614,
   -0.3554685866,
   2.260225485,
   2.1922125274,
   -0.5300969216,
   2.7138864407,
   2.9011739607,
   -0.6411016583,
   -0.8465214636,
   -0.6520050521,
   -0.8171360135,
   -0.8152606982,
   -0.6866385275,
   -0.7719124794,
   -0.7573334389,
   -0.7670119878,
   -0.7516538884,
   -0.7597063934,
   -0.7660357914,
   -0.8554595735,
   -0.714653174,
   -0.8288108121,
   -0.5246792672,
   2.1779635207,
   -0.1232434697,
   2.8989162376,
   3.1386693306,
   3.0605793077,
   -0.5804761578,
   -0.7682228134,
   -0.7351061404,
   -0.8600091429,
   -0.416341086,
   -0.7223021437,
   -0.2046139694
  ]
 },
 "5p4EBP2_conformer_1204": {
  "omega": [
   3.0241415835,
   -3.1193877624,
   3.1031323369,
   3.1243806512,
   -3.0947715018,
   3.0886573664,
   -3.0930882152,
   -3.1049654067,
   -3.1131955647,
   -3.1103244745,
   3.0693460611,
   -2.9665164551,
   -3.1272920716,
   -3.1166964624,
   3.1415218547,
   -3.1171299142,
   -3.098910185,
   -3.0856149071,
   3.1391753758,
   3.1332504656,
   3.0918930806,
   3.0895742951,
   3.1278621727,
   3.135605184,
   -3.1410251673,
   3.0667149511,
   3.0367078728,
   -3.1327691536,
   3.1224950991,
   -3.0975100305,
   2.9581324163,
   0.0845689172,
   3.0276780752,
   3.1224058402,
   -3.0788399047,
   3.0245935589,
   -3.0980869071,
   3.1168855058,
   3.0655039702,
   -3.124197314,
   -3.1250848212,
   3.0556156722,
   3.0697597014,
   -3.1261403279,
   -3.0902941227,
   -3.0738901992,
   -3.139563818,
   3.0893243426,
   -3.1370154992,
   3.1131092634,
   -3.0868898183,
   3.077523466,
   -3.0128696842,
   3.1103411563,
   -3.0717088147,
   3.0540245374,
   -3.1020155451,
   3.0512704552,
   3.1406476103,
   3.0156850331,
   3.0991002994,
   -3.0513365578,
   3.1145840844,
   -3.0124795014,
   -2.9727393044,
   3.0583681131,
   3.0549568382,
   3.0569574224,
   3.1064245749,
   -3.1307996681,
   3.1353594408,
   -3.0712077628,
   -3.0609421393,
   3.1172152131,
   -3.1336263079,
   -3.1306480188,
   2.9566815244,
   3.079235661,
   -3.1282044378,
   3.0159269133,
   -2.9179694474,
   3.0981731513,
   3.0293675102,
   3.0985269991,
   3.1311407452,
   3.1258342068,
   3.1183544563,
   -3.1207892575,
   -3.0774693559,
   3.0543072203,
   -2.9537180273,
   -2.965478443,
   -3.0000408123,
   3.0714340195,
   -3.0775030076,
   3.0659015025,
   -3.1082300676,
   -3.0012804749,
   3.0872572895,
   -3.0770508187,
   2.921878272,
   -3.0741393502,
   3.1396501913,
   3.0913203995,
   3.0980038993,
   3.0671649055,
   3.131274683,
   3.0838203375,
   3.1395664261,
   -3.1287055454,
   3.1226200203,
   -3.1056768105,
   -3.1279247195,
   -3.12708337,
   2.8944804636,
   -3.1086400354,
   3.1274056712,
   3.0670046191,
   3.0046780105
  ],
  "phi": [
   -1.5599282405,
   -1.9694045014,
   -2.0800663042,
   -1.8527967767,
   -1.9363037622,
   -2.1300923425,
   1.7128968408,
   1.118304792,
   -1.3386221237,
   -1.0192566304,
   -1.0549182969,
   -1.5304454271,
   -1.515895964,
   1.068046063,
   -1.0235057717,
   -1.2858688193,
   -0.9646238091,
   -2.0846061935,
   -2.1798478718,
   -1.9487476921,
   -2.2083351799,
   -1.6355963062,
   -2.2702914245,
   -1.4434155527,
   -2.8638196583,
   -1.0987774221,
   -1.1305164553,
   -1.6676442209,
   -1.8463240469,
   -1.0459502833,
   -1.2116743232,
   -1.6161590278,
   -2.638142227,
   -2.2654852849,
   -2.4096313354,
   -1.7460383981,
   -0.9594464481,
   -1.1806795723,
   1.9994765096,
   -1.1792832682,
   -1.5761741967,
   -2.7457867507,
   -2.7043644382,
   -2.0107389829,
   -1.5610900806,
   -0.9887546741,
   -1.1355048726,
   1.9627736372,
   -1.1681000931,
   -1.6976727763,
   -1.7382776268,
   -1.6630319434,
   -1.8559021425,
   -1.4657601897,
   -1.3963472854,
   -0.8714773092,
   -1.0974173474,
   -0.9365937796,
   -1.1712379213,
   -1.055337043,
   -1.0724720042,
   -1.3831095548,
   0.8986919827,
   -1.0232829225,
   -1.3854914967,
   -1.500571332,
   -0.8393865518,
   -0.8986737644,
   -1.7227355624,
   -1.0655285683,
   -1.0062480479,
   -1.779076044,
   1.0935664452,
   -2.3545527721,
   -0.9833350095,
   -1.5750952073,
   -1.3004960449,
   -0.9688667804,
   1.7949529831,
   -1.4412373819,
   -2.3538980645,
   -1.7460589885,
   -1.161620728,
   1.8577397408,
   -2.1617842805,
   -1.733045725,
   -1.5950752804,
   -1.9132958816,
   -1.2540470205,
   -1.3267315075,
   -1.9044783051,
   -2.2162471304,
   -2.5702719316,
   -1.1063933724,
   -2.1800083447,
   0.9233322653,
   -1.5068807435,
   -1.4991708619,
   1.0559410819,
   -1.3611996205,
   -2.3149296673,
   -2.0685160373,
   -1.0345114784,
   -1.6630446705,
   1.1640693753,
   -1.0620690924,
   -1.1532080533,
   -1.0040823652,
   -1.1073211841,
   1.4245119231,
   -1.6882483777,
   -1.2521338863,
   -2.5032052519,
   -2.3953444832,
   -2.3618884376,
   -2.5511951113,
   -1.7998264816,
   -1.412294933,
   -1.7449639427
  ],
  "psi": [
   -0.1075255984,
   -0.0545488561,
   2.0297939117,
   2.425242514,
   2.2094496259,
   2.6297417569,
   0.3881024015,
   -2.7884365883,
   0.5444216903,
   2.6355286126,
   -0.5757597254,
   -0.4326993141,
   -0.2109889246,
   -0.1625674566,
   0.6625744415,
   2.3538387847,
   2.7110068718,
   2.1892349538,
   2.321196661,
   2.4705505857,
   2.0822007792,
   2.3539136888,
   2.3572126322,
   2.8053593543,
   -0.6970032508,
   2.8291702783,
   -0.5586127944,
   -0.4303956498,
   0.0991705762,
   1.943398494,
   2.4990476441,
   2.687255104,
   2.5323424113,
   2.8804462973,
   2.9863405645,
   2.622120647,
   2.8846154636,
   -0.5484288705,
   -0.4816840274,
   -0.1635532344,
   2.3563888363,
   2.6489773589,
   2.705535846,
   2.5333468065,
   2.2540875077,
   2.8748894781,
   -0.5168394066,
   -0.4437645132,
   -0.1689440289,
   2.2780462654,
   1.9733458769,
   2.0351677027,
   2.2512548653,
   1.9617245299,
   1.9373389189,
   2.2539224195,
   -0.7003438388,
   -0.833593128,
   -0.9123949987,
   -0.6072193875,
   -0.7410332243,
   -0.7323072403,
   2.5715059108,
   0.9048724451,
   2.5423354414,
   0.0125464723,
   2.5500092799,
   2.2470836743,
   -0.5689711055,
   1.9497138054,
   2.9378063121,
   2.7089356398,
   -0.186004574,
   1.1067044258,
   2.4713440989,
   2.4027172025,
   0.0273879556,
   2.126943502,
   2.2233716308,
   -0.2929951224,
   2.1455767587,
   2.4984287936,
   2.109795429,
   2.7234602672,
   1.6031071065,
   2.2375391569,
   2.0409357662,
   2.1059838409,
   2.6581418806,
   -0.3883393544,
   -0.3544611915,
   -0.4422347287,
   2.1402103037,
   2.0956376961,
   2.5291689653,
   0.3425542134,
   0.750203328,
   -0.2853568626,
   1.9971140252,
   0.6021601331,
   2.4861632493,
   0.3722674344,
   0.6118019947,
   -0.4961471454,
   0.2458667161,
   0.4566856633,
   -0.7813325139,
   -0.6484525799,
   -0.8237058325,
   -0.8555475433,
   0.2441253617,
   1.4038326734,
   -0.4068528648,
   2.5415390859,
   2.5551591276,
   2.6285940273,
   2.3820737296,
   2.1146002143,
   2.313512013
  ]
 },
 "5p4EBP2_conformer_1205": {
  "omega": [
   -3.0834431535,
   -3.0518507882,
   -3.1341783289,
   -3.0952998539,
   -3.1107814447,
   3.0375511842,
   3.1145610163,
   -3.1019562315,
   3.0613933315,
   -3.0491444004,
   3.026162873,
   -3.1109152029,
   -3.1237368142,
   2.9791065048,
   3.0514198713,
   -3.1135034861,
   3.089528805,
   -3.0664760551,
   3.1363321305,
   3.1392787301,
   3.1295666163,
   3.1175471773,
   3.0964300889,
   -3.0611008507,
   -3.0957465674,
   3.1320424297,
   3.0404718362,
   -3.1133016359,
   3.1253009398,
   3.0933824579,
   -3.1275802876,
   3.1367890895,
   -3.0982915488,
   3.0031511119,
   -3.0919186068,
   3.1392490113,
   -3.1110842869,
   3.116683393,
   3.078331466,
   3.0975236185,
   3.1385937088,
   3.0613293664,
   3.017542811,
   3.1299586668,
   -3.0762792206,
   -3.0687832417,
   -3.1349242011,
   3.0894577934,
   3.1398863665,
   3.1400252587,
   -3.0951601836,
   3.0320107699,
   -2.9845689642,
   3.0248733351,
   -3.0486909754,
   3.0542787391,
   3.1190198775,
   2.8459891994,
   3.1248168757,
   3.1333276987,
   3.0892333832,
   -3.0211400654,
   -2.8942510685,
   2.9837149461,
   3.0606002054,
   2.974531129,
   3.0597370138,
   2.9693440656,
   2.8687484152,
   2.9562712779,
   -3.1088090953,
   -3.1154943463,
   3.0904237061,
   3.0304761547,
   -2.8549139217,
   -2.9763828045,
   -3.1074876025,
   3.1301559608,
   2.9556141893,
   2.8558094835,
   2.9435055367,
   -3.1317286179,
   -3.0506483708,
   3.094225034,
   3.1359702303,
   -3.1367787433,
   3.0059903632,
   -2.9894046415,
   2.9754417182,
   3.0646116597,
   -3.1134641603,
   3.0042846708,
   3.0911151664,
   3.1130813117,
   2.9427647876,
   3.0668852986,
   -3.1164504272,
   -3.1278143463,
   3.129132533,
   3.1063875795,
   3.1061245942,
   3.0596518393,
   3.1063099578,
   -2.9482748832,
   3.1414605204,
   -3.1221724272,
   3.1308715967,
   3.0972758002,
   -3.1083137827,
   -3.0594988204,
   -3.0696110606,
   -3.0947871639,
   -3.1312951185,
   3.0479698538,
   3.128969167,
   -3.1273761333,
   -3.1381915531,
   3.0443994843,
   3.1362260468
  ],
  "phi": [
   2.3332841444,
   1.0612004419,
   1.8686796524,
   1.3425055942,
   1.282027688,
   1.0391577525,
   1.2500648855,
   0.9129179223,
   1.8715244695,
   0.9669592107,
   1.6240995856,
   1.0781016128,
   1.4240143998,
   1.8798670671,
   1.4153228025,
   1.6694515233,
   1.0974366562,
   -2.1107845037,
   -2.2625679857,
   -2.2009768406,
   -2.2375747145,
   -1.5374499087,
   -2.152590733,
   -1.4930977479,
   -2.7156016895,
   -1.1055669649,
   -1.0338503894,
   -1.6718405851,
   -1.2862796278,
   -1.0665542044,
   -2.1382455715,
   -2.2621171135,
   -1.2441376717,
   -2.2609892111,
   -2.1178353195,
   -1.4711277553,
   -0.9615602932,
   -1.1873075327,
   1.8450428021,
   -2.0369555881,
   -1.4643989996,
   -2.653080003,
   -2.623930478,
   -1.9992962945,
   -1.5559457867,
   -0.9954599263,
   -1.1338787653,
   1.9085344951,
   -1.4250843821,
   -1.7244614456,
   -1.7733034272,
   -1.6537888468,
   -1.8650745119,
   -1.8677556568,
   -1.4683016623,
   -0.8734509187,
   -2.2626809521,
   -1.655766267,
   -1.9586573934,
   -1.0067747239,
   -1.1312704753,
   -1.2772686715,
   -2.0422825822,
   -1.1778701041,
   -0.8870680892,
   -2.62269805,
   -1.1350461182,
   -1.4129825083,
   -1.1092650182,
   -1.1428473306,
   -0.9793865929,
   -1.5855828588,
   -1.6944069529,
   -1.1624164277,
   -1.3165222749,
   -1.8254553001,
   -1.8335314732,
   -1.059435334,
   -1.280122202,
   -0.946683444,
   -2.1246861426,
   -2.3747289204,
   -0.9100112904,
   1.6619440105,
   -1.0446463886,
   -2.0204138062,
   -2.0800564994,
   -2.323349411,
   -1.4586328511,
   -1.5855118092,
   -2.7184982683,
   -2.4090205936,
   -2.2062785487,
   -2.2981174196,
   -1.4317808538,
   -1.8336555685,
   -0.9712855713,
   -1.1261420628,
   -1.5186524897,
   -1.9126083612,
   1.2265491432,
   0.848553253,
   -1.5224683838,
   -2.1574979871,
   -1.0196743727,
   -1.1953785238,
   -1.4946519079,
   -1.4778035077,
   -2.1823382931,
   -1.4356549029,
   -1.2575471836,
   -1.017668055,
   -1.1758877124,
   -0.9739855018,
   -1.1647269852,
   -0.9999413708,
   -1.1366986494,
   -1.1255353936,
   -1.0417248683
  ],
  "psi": [
   -2.2413949768,
   -2.5020933971,
   0.4069204436,
   -2.2128704509,
   0.2510135901,
   -2.926255324,
   0.4814936576,
   0.3638761201,
   -2.3438059747,
   -2.6241668386,
   -2.3945171489,
   -2.2075456437,
   0.6604741781,
   0.50775073,
   0.244267963,
   -2.439077519,
   -2.0837955645,
   -2.3843905153,
   2.3794683365,
   2.7913194478,
   2.1772794818,
   2.2961832683,
   2.5792727229,
   1.6609608377,
   -0.2595788107,
   2.867609985,
   -0.44245818,
   -0.5051193224,
   -0.0651634696,
   2.1644601235,
   3.0809038104,
   -0.0259663751,
   0.2459875942,
   2.8102487521,
   2.7558439991,
   2.2969980104,
   2.8571440598,
   -0.5411874082,
   -0.5218456874,
   0.6601463916,
   2.3374088816,
   2.4968442314,
   2.7074721427,
   2.4440997838,
   2.203070859,
   2.8724502697,
   -0.5043101421,
   -0.4521564835,
   0.1012289476,
   2.2700419032,
   1.9603203269,
   2.0559786126,
   2.3075835227,
   2.3284799542,
   1.733907009,
   2.4731126773,
   -0.7013472106,
   2.4513998235,
   2.1666688532,
   2.0708030306,
   -0.5539396828,
   -0.8546202606,
   -0.4736055505,
   -0.0566790038,
   2.5755791364,
   -0.7716154805,
   2.7559354904,
   2.5913392859,
   1.964135026,
   2.6576219296,
   2.6861990529,
   2.4729391511,
   -0.5086597873,
   0.003984554,
   2.069644715,
   -0.4044249339,
   -0.1709310056,
   1.849678425,
   2.3550679534,
   2.2816731625,
   2.2914665483,
   2.5081626708,
   1.5692412147,
   2.2741639049,
   -0.143571596,
   2.5808817793,
   2.5845015188,
   2.2131804979,
   2.3566000727,
   1.9189227607,
   -0.2706237984,
   2.2907749643,
   2.2212677299,
   2.4440134141,
   2.0915608528,
   1.9373333044,
   1.6275952484,
   -0.4981601393,
   -0.3339491819,
   0.0925244019,
   0.2103826698,
   0.8381291169,
   0.5361638584,
   2.4761970945,
   1.9687265775,
   -0.3670835467,
   -0.446092935,
   -0.1725408939,
   2.1727846871,
   2.9335559627,
   -2.9457822637,
   3.0905675118,
   -0.7572263339,
   -0.6696117971,
   -0.8000205713,
   -0.687383428,
   -0.7630352297,
   -0.8145710503,
   -0.7049687091
  ]
 },
 "5p4EBP2_conformer_1206": {
  "omega": [
   -3.1388992047,
   -3.1151668994,
   -3.1268024202,
   3.0996444315,
   3.113411653,
   -3.1218043826,
   3.1024824575,
   -3.0482477011,
   3.0108443766,
   -2.7874876053,
   3.0600520081,
   3.0340585548,
   -2.9377165249,
   3.1372265479,
   -3.1253593933,
   3.0851042493,
   -3.1404778514,
   3.0498575199,
   3.1087419061,
   -3.1065351018,
   3.0945473398,
   3.0976630421,
   -3.120642727,
   3.0826743263,
   -3.1210461576,
   3.0987028463,
   3.0717789669,
   -3.1241861034,
   -3.1180175209,
   3.0503177099,
   3.1088315898,
   -3.0809855325,
   3.0683911365,
   3.1028571836,
   3.1117566232,
   3.0997809925,
   -3.0969906778,
   -3.1404997853,
   3.0775570228,
   3.1149299171,
   -3.1263183626,
   3.0928898775,
   3.0500776844,
   -3.118967022,
   3.0751755592,
   -3.0846446663,
   -3.1319293281,
   3.0973522473,
   3.1286228064,
   3.0815873133,
   3.0761796475,
   -3.1127014914,
   -2.9917595928,
   3.0803841282,
   -3.0926150009,
   -3.1415715158,
   -3.050399436,
   3.1257300975,
   3.1016620633,
   3.1038568251,
   3.0946995159,
   -3.0721853819,
   3.1320151478,
   2.9369122853,
   3.0978857446,
   3.0844783275,
   3.1382984744,
   3.0815994517,
   -3.1288803359,
   -3.0750624908,
   -2.8771182161,
   -3.1097189931,
   -2.9680344738,
   -2.8270055534,
   2.9766919074,
   -2.9704551498,
   -3.0701620059,
   -3.0639827909,
   2.9500823886,
   -3.0321738808,
   -3.0584886352,
   3.0985794584,
   -3.0360511575,
   3.0941075033,
   -3.0814059556,
   -3.1369508554,
   2.9695964086,
   3.0985853496,
   3.1108690534,
   3.0293469332,
   3.1026697886,
   -2.9889891825,
   2.8651731996,
   3.0790130007,
   3.1274636014,
   -3.1047699565,
   -3.1143734292,
   3.1413244951,
   -3.1393195868,
   3.1210158596,
   3.1308034588,
   3.1289977865,
   3.0928214431,
   3.0336313394,
   -3.0227443125,
   -2.9803705987,
   3.0744183915,
   -3.116603857,
   3.0859133406,
   -3.1246271748,
   -3.1106914146,
   3.1302008871,
   3.1252568667,
   -3.1343289816,
   -3.1409367466,
   -3.1165395342,
   3.006538158,
   -3.0399499162,
   3.0176265798
  ],
  "phi": [
   -1.2794182191,
   -2.1119097561,
   -1.0810898643,
   -0.957940687,
   -1.0992729327,
   -1.0174237413,
   -1.6329750029,
   -1.0693850097,
   -2.5208040799,
   -1.2524333987,
   -2.7801079898,
   -1.5459261176,
   -1.9433024895,
   -0.9275435515,
   -1.2416851471,
   -1.3573010508,
   -1.012947783,
   -2.2681870788,
   -2.4697207339,
   -1.6369111525,
   -2.1875890244,
   -1.5466498826,
   -2.3558347417,
   -1.7542619904,
   -2.8801275322,
   -1.3110511217,
   -1.0874141059,
   -1.5607871087,
   -1.6687668911,
   -1.1828182439,
   -1.6581617586,
   -2.0950659882,
   -2.444694414,
   -2.2689206363,
   -2.6293658626,
   -1.6211010888,
   -0.9765982092,
   -1.144816852,
   1.9054863746,
   -1.6415144572,
   -1.4888218158,
   -2.7846569695,
   -2.5171109354,
   -1.5728550828,
   -2.156623874,
   -0.9816385948,
   -1.1347995556,
   1.921236324,
   -1.6467470733,
   -1.6297021683,
   -1.5059372548,
   -1.6107719464,
   -1.7492277978,
   -1.7473320942,
   -1.4672872286,
   -0.9529657987,
   -1.398018361,
   -1.0419507415,
   -1.0192618681,
   -1.0002952653,
   -1.4179764016,
   -2.8483901183,
   -1.3735267428,
   -2.451441358,
   -1.2620111197,
   -1.0913762657,
   -1.1049080026,
   -1.1359067614,
   -1.0947553302,
   -1.1872851544,
   -1.181817013,
   -2.2417661863,
   -1.999794946,
   -2.5340054932,
   -1.4781000747,
   -1.4644186952,
   -2.2675691314,
   -1.101211297,
   -1.5151876312,
   -2.2771896629,
   -1.6660148655,
   -2.6278538358,
   -0.999761031,
   1.4249673132,
   -2.2983378936,
   -2.1744528672,
   -2.1063908671,
   -1.0302252612,
   -1.1454002184,
   -1.1771407855,
   -1.001032147,
   -1.5643371524,
   -2.0248319165,
   -2.3711322251,
   -2.0472240128,
   0.9559378259,
   -0.8610165069,
   -1.082084397,
   -1.0692702342,
   -1.1673749102,
   -1.01208474,
   -1.0686064062,
   -2.6375199621,
   -2.2172972256,
   -1.0829634617,
   -2.0809327736,
   -1.2015615358,
   -1.0649632113,
   -1.1067643872,
   -1.1420436685,
   -1.1943184236,
   -1.6117516203,
   -1.5355127863,
   -1.85240183,
   -1.7319442227,
   -2.0895463314,
   -2.6194320672,
   -2.8977291254,
   -1.5341702127
  ],
  "psi": [
   0.2502766437,
   2.3670828869,
   -3.0437098658,
   -0.7538295415,
   -0.8289267327,
   -0.7331171201,
   -0.5999032395,
   0.3742989413,
   2.5590474433,
   2.7402249791,
   -0.5332332716,
   2.5370108111,
   -0.0627145801,
   1.9982234132,
   2.4662374433,
   2.6699944324,
   2.2201344606,
   2.5090822377,
   2.9212677885,
   2.2686200928,
   2.0075498236,
   2.1813330126,
   2.4235049964,
   2.9151992735,
   -0.4850453392,
   2.7936889033,
   -0.2356361831,
   -0.3893137349,
   -0.0661676097,
   2.7825882032,
   -3.0734870837,
   0.1736949578,
   1.1157224365,
   2.9667743053,
   3.054288278,
   2.6180922638,
   2.8677595383,
   -0.5216941889,
   -0.473354266,
   0.2934351871,
   2.111968629,
   2.638951185,
   2.6352109935,
   2.2668341155,
   2.8627612864,
   2.8625714624,
   -0.5205773647,
   -0.4714186236,
   0.191033039,
   2.2688267793,
   1.991185292,
   1.8881703378,
   2.1819648662,
   2.1021502382,
   1.8323890089,
   1.963871849,
   -0.6922766317,
   -0.1243231803,
   -0.7820637949,
   -0.8619618841,
   -0.5295456985,
   0.0569988704,
   2.5335951087,
   2.7348706555,
   2.5024723132,
   -0.307710493,
   -0.7473543539,
   -0.6531959116,
   -0.832649361,
   2.2298218364,
   2.7018599023,
   -0.4550727969,
   -0.3772793606,
   2.6464015456,
   2.4329004159,
   -3.0734201312,
   1.4386829776,
   2.8002569552,
   -0.50207792,
   2.0805880477,
   -2.4626123831,
   -0.2741118015,
   1.1110980734,
   2.1557572005,
   0.0493356859,
   0.3204055376,
   2.2926178814,
   2.1726480024,
   -0.7763361797,
   -0.5125343991,
   -0.7516019338,
   -0.843695543,
   2.3490575636,
   2.3058607301,
   2.2894356772,
   2.5160138182,
   1.0073057299,
   -0.6909320577,
   -0.8486155914,
   -0.6186690023,
   -0.8179067545,
   -0.7250867327,
   -0.7433053863,
   2.7447041403,
   -2.7639160318,
   -0.6092934761,
   -0.2963938248,
   -0.6933345315,
   -0.8751122062,
   -0.7737789035,
   -0.7457274227,
   2.7457581676,
   0.059618126,
   2.2611679624,
   1.9110448952,
   -0.244469804,
   2.7750927113,
   2.5668905902,
   2.8898351032
  ]
 },
 "5p4EBP2_conformer_1207": {
  "omega": [
   3.0832434991,
   3.0509171253,
   3.1357264051,
   3.082709959,
   -3.1221842006,
   -3.0087424319,
   2.8563310861,
   -3.1304958392,
   2.901014429,
   -3.1392161748,
   -3.0753332402,
   3.0277062522,
   -3.1159694129,
   2.9639062057,
   3.0986982183,
   3.0146184792,
   -3.0879737677,
   -3.135680434,
   3.0462200545,
   -3.1214302611,
   3.0917824964,
   3.1098418807,
   -3.1301554486,
   3.1104451987,
   -3.0821179694,
   -3.114272469,
   -3.1100930394,
   -3.1047789645,
   3.1219209057,
   3.0560519682,
   -2.9865654078,
   3.0165250566,
   3.0142180583,
   3.0743301667,
   -3.0822830127,
   3.1259765021,
   -3.0999877358,
   -3.1366811092,
   3.0815968869,
   3.1168497113,
   -3.1351159079,
   3.0236700538,
   3.1095045761,
   3.0833551683,
   -3.099167591,
   -3.0709359583,
   -3.1309871994,
   3.0932200476,
   3.1231942803,
   3.1273552851,
   -3.1317809788,
   3.056671888,
   -3.0199149445,
   -3.0602336272,
   -3.1387035846,
   -3.1198868141,
   3.0911604479,
   3.1066968454,
   3.1160534994,
   3.1061599976,
   3.1310690424,
   -3.0202336804,
   -3.1085103704,
   3.0327626498,
   3.0787713528,
   3.1208618298,
   -3.1201621928,
   -3.1003256606,
   3.064834173,
   -3.102000856,
   3.0734784129,
   -3.097447054,
   -3.0416343467,
   -3.0681887251,
   3.0775568527,
   2.9491128435,
   -3.1321749651,
   -3.1081188833,
   2.8695137726,
   3.0637552012,
   3.0875444972,
   3.1278386041,
   3.1062899633,
   3.0991886624,
   3.1305029895,
   3.1253931924,
   3.1174271449,
   -3.1084087514,
   -3.120305245,
   -3.0808774974,
   -3.1238021334,
   -3.0983831357,
   3.0858265818,
   3.1049232526,
   2.9911642975,
   -3.006349223,
   -3.1172888861,
   3.1314994663,
   3.1409558471,
   3.1206753274,
   -3.1363023803,
   -3.0337320644,
   -3.1211689329,
   3.1319675799,
   -3.0381037813,
   -3.1306674867,
   3.0754149851,
   3.1401525537,
   3.0747177858,
   -2.8930817642,
   -3.0316128141,
   3.0587019336,
   3.1251644729,
   -3.0606965214,
   2.8399966411,
   -3.0625030776,
   2.9861281513,
   2.9703992167,
   2.9401459982
  ],
  "phi": [
   -2.3323904943,
   -1.0604762925,
   -1.8682145569,
   -1.0240727507,
   1.4564471763,
   -2.5745815765,
   1.3550795355,
   -1.265577104,
   -1.5233961602,
   -1.3298477466,
   -1.1391133647,
   -1.9493555859,
   -1.3110723741,
   -2.4040921796,
   -1.2002427637,
   -1.1844932661,
   -1.1698160944,
   -2.278320421,
   -2.6268734881,
   -2.1835204593,
   -2.1009192497,
   -1.4564797022,
   -2.3366723226,
   -1.9811464548,
   -2.5984493534,
   -1.1642327493,
   -1.137634424,
   -1.4838417602,
   -1.5409666264,
   -0.8799844279,
   -1.5895782847,
   -1.484837228,
   -1.2227376389,
   -1.9051119033,
   -2.3396898191,
   -1.4815030958,
   -0.9680298164,
   -1.1998271572,
   1.7972467639,
   -1.9823764001,
   -1.3989971767,
   -2.6938377429,
   -2.5231639724,
   -2.4423137596,
   -1.5315643817,
   -0.989568709,
   -1.1358151879,
   1.8715431845,
   -1.647907536,
   -1.5347980757,
   -2.1218785276,
   -1.6804165106,
   -1.7786317294,
   -1.685976743,
   -1.4334726171,
   -1.2147476783,
   -1.015550132,
   -1.3197366725,
   -1.1527745831,
   -0.9187819134,
   -1.3786575195,
   0.7717805189,
   -1.8985232468,
   -1.1395071656,
   -1.0142442428,
   -1.5199067172,
   -1.157129749,
   -1.5150396566,
   -1.3562922871,
   -1.1731486905,
   -1.1170127794,
   -1.4395124833,
   0.9201587378,
   -2.0744669416,
   -1.0395385282,
   -2.0540896668,
   -2.1628629648,
   -1.1951753865,
   1.4861649896,
   -2.2932332,
   -2.6112514338,
   -2.7761163221,
   -1.0028153207,
   1.8572095831,
   -2.1609169932,
   -1.7339632754,
   -1.594204069,
   -1.0160008897,
   -1.1342411787,
   -1.0434558743,
   -1.4842621534,
   -1.356522306,
   -1.8980384383,
   -1.626008349,
   1.1201769569,
   -2.554467947,
   -1.7588750798,
   -1.6301020043,
   -2.5819394511,
   -2.190134653,
   -1.9949187221,
   -1.0851133539,
   -1.1420511764,
   -1.0529208695,
   -1.2429753798,
   -0.9785371379,
   -0.9583429025,
   -1.1624305577,
   -1.0966429207,
   -1.433942813,
   -1.0692849812,
   -1.3995374078,
   -2.3850296911,
   -2.5247602296,
   -2.3570915434,
   -2.6903633766,
   -1.7887475567,
   -2.4529957372,
   -1.7173065037
  ],
  "psi": [
   2.2404503394,
   2.5022258275,
   -0.4083175024,
   2.2129397178,
   -0.7472741115,
   -2.6638483173,
   2.5715930285,
   0.1912128831,
   2.6729964678,
   2.2991802349,
   1.3452594372,
   -0.5200250989,
   2.6230888167,
   2.3035354299,
   2.8353676434,
   2.551093632,
   2.3510475982,
   2.7017092039,
   2.7461063783,
   2.8895529388,
   2.2669380915,
   2.2498801914,
   2.4173125102,
   2.9071493445,
   -0.4085977949,
   1.8318237476,
   -0.4070332561,
   -0.393709041,
   -0.0910193901,
   2.685427038,
   2.5340567574,
   -0.0157101842,
   0.0800531962,
   2.7936396359,
   2.7238726855,
   2.3414600995,
   2.866384323,
   -0.5214861496,
   -0.4380467553,
   0.5675467959,
   2.2698404195,
   2.6105062589,
   2.7049888644,
   3.0918362009,
   2.2694828324,
   2.8580340272,
   -0.5229712489,
   -0.460033058,
   0.2582052738,
   2.269665627,
   2.4006419043,
   2.077150834,
   2.1953576796,
   1.8568554377,
   1.871905904,
   2.0966964648,
   -0.5085155632,
   2.2685985025,
   -0.3557604413,
   -0.8350639437,
   -0.7157605781,
   -0.1515965917,
   0.8605501412,
   0.6256809337,
   2.3632770725,
   -0.4565540946,
   -0.0458912217,
   -0.5970712303,
   -0.0675271924,
   2.1158132189,
   2.7663586022,
   2.5865997958,
   -0.0125106278,
   0.8354244935,
   2.3823563819,
   2.4334926042,
   2.2355787125,
   1.7228199479,
   2.5914395107,
   0.2611879383,
   2.3627724613,
   -3.0198047328,
   2.9646503584,
   -0.4195135702,
   1.6027124112,
   2.2376411697,
   2.041309869,
   2.105567931,
   -0.8347200858,
   -0.6330462692,
   -0.4822333702,
   -0.0541232039,
   2.3033984142,
   2.4113427437,
   2.1679927591,
   0.323997769,
   2.9311273244,
   2.1891359026,
   -0.041993983,
   2.4771639038,
   2.3605772636,
   2.636281469,
   -0.74050922,
   -0.7655575538,
   -0.8041266983,
   -0.6932887414,
   -0.673095528,
   -0.7355148455,
   -0.7067572065,
   -0.8274431714,
   3.0681717938,
   -0.4697748273,
   1.9648104662,
   2.6945608352,
   2.4248234297,
   2.59638736,
   2.4591847921,
   -0.8637115769,
   2.6479391248
  ]
 },
 "5p4EBP2_conformer_1208": {
  "omega": [
   3.0788517399,
   3.1291013618,
   -3.0930110591,
   -3.1300866345,
   -3.1386076123,
   -3.1268337749,
   2.9473617157,
   3.0875128026,
   -3.0331237589,
   3.1054885862,
   -3.0068099692,
   -3.0456400885,
   3.1413255659,
   -3.0701247859,
   3.0519323713,
   3.1153312454,
   3.0764631045,
   3.0549408781,
   3.1240905542,
   -3.1261962628,
   3.0874121651,
   3.0886439584,
   -3.1409159457,
   -3.1200469477,
   3.0782633604,
   3.1147031451,
   3.0862663448,
   -3.1175380584,
   -3.1117887098,
   3.0903008646,
   -2.9775201059,
   3.0031342301,
   2.9911330534,
   -3.0750383882,
   -3.1149621692,
   -3.1405275935,
   -3.110918022,
   3.1364728316,
   3.0678730933,
   3.1126899948,
   3.1106632449,
   3.0473163979,
   3.0456727538,
   -3.0879511672,
   -3.1248843231,
   -3.0877565365,
   -3.1390038714,
   3.095357474,
   -3.1382530562,
   3.0772131119,
   3.1121092298,
   3.100937575,
   -3.0345568221,
   3.1055585764,
   -2.9907145463,
   3.0984539553,
   3.0610769264,
   3.01101443,
   3.1223906508,
   3.0913439015,
   3.1352846513,
   -3.1187420934,
   3.0949996254,
   3.1144095953,
   3.0365357752,
   3.0607471381,
   -3.0942843891,
   3.089708228,
   -3.0210585757,
   3.0615397545,
   -3.0928247229,
   3.082168118,
   -3.1376577401,
   3.0831327608,
   -3.1119960864,
   3.0016913992,
   3.1235560269,
   3.0898293158,
   3.1269399776,
   3.0742506532,
   3.0928069848,
   3.1031096381,
   3.1275288161,
   -3.1315668394,
   -3.1171632023,
   3.0622949992,
   -3.0808530827,
   -3.1238372693,
   3.0721177904,
   -3.0997129328,
   -3.0372662598,
   -2.9794039125,
   2.9539445936,
   3.129987077,
   3.1293569633,
   -3.0617762182,
   -3.0038542541,
   3.1005529423,
   2.8731170531,
   3.0255354802,
   3.1246950812,
   -3.0513140456,
   -2.969760507,
   -3.090938365,
   -3.0691673758,
   -3.0063395732,
   -3.0530504975,
   3.1234455238,
   2.9831968276,
   3.0299906776,
   -3.1222273154,
   -3.0742782891,
   -3.0811467731,
   3.0928877716,
   3.1010786016,
   3.0191556435,
   3.1037880557,
   3.0528053769,
   2.9619041918
  ],
  "phi": [
   -2.207745555,
   -2.2415126541,
   -2.0578240089,
   -1.7478692638,
   -2.321243663,
   -2.9250012517,
   1.1979557331,
   -2.4813217313,
   -0.9524287046,
   -0.9852675146,
   -1.0801709792,
   -1.3236560042,
   -1.4366898516,
   -1.0436705427,
   -1.3063584556,
   -2.1196312837,
   -1.059737312,
   -2.2244311852,
   -2.0663060277,
   -1.6601347075,
   -2.1885051169,
   -1.5158593667,
   -2.3178331476,
   -1.7096785843,
   -2.9470163399,
   -1.396181464,
   -1.1342947566,
   -1.5670514786,
   -1.8914504647,
   -0.9218820272,
   -1.6640795072,
   -1.4820772479,
   -1.2765049565,
   -2.0059016276,
   -2.0913002143,
   -1.4323349898,
   -0.9608466947,
   -1.2091655725,
   1.8039498809,
   -1.9837766692,
   -1.3222647096,
   -2.6190019229,
   -2.6228837695,
   -1.9879281246,
   -1.5207427153,
   -0.9762113888,
   -1.1352126735,
   1.9852232936,
   -1.1869399903,
   -1.6712130985,
   -1.6572138037,
   -1.6695801811,
   -1.7308776274,
   -1.4730228974,
   -1.2506786624,
   1.0427786715,
   -1.676319426,
   -1.6615232154,
   -1.2755537562,
   -1.4354505857,
   -1.3053134118,
   -1.0967848377,
   -1.7248877377,
   -2.5912318929,
   -0.8452792692,
   -1.6862440809,
   -0.9376208091,
   -1.0111570017,
   -1.2266014567,
   -1.0528075859,
   -1.1691300049,
   -1.388852755,
   -1.4448503455,
   -1.2474389616,
   -0.8281005076,
   -2.641630497,
   -1.9510836132,
   -1.0176731925,
   1.7581645832,
   -2.0697963318,
   -2.2917146821,
   -2.8064698645,
   -1.3273746553,
   2.1029429066,
   -1.4413491268,
   -1.4452467997,
   -1.7652583209,
   -1.2606104707,
   -2.0129228116,
   -1.301900589,
   -2.0081261793,
   -1.8339375565,
   -1.9876430351,
   -2.0456465448,
   -1.3631953671,
   -2.924844162,
   -1.2353668402,
   -1.1798895591,
   -1.3742254459,
   -2.3717246749,
   -2.3637603271,
   -1.4265160793,
   -1.5565498818,
   -1.4668401185,
   -1.0040037446,
   -1.2750327621,
   -1.1852358551,
   -1.1022460289,
   -1.3184088222,
   1.9809105814,
   -1.0172157681,
   -1.7133969974,
   -1.1338405094,
   -1.3278265763,
   -2.7296616228,
   -2.0292140885,
   -2.7079873356,
   -1.4447701275,
   -2.3027109235
  ],
  "psi": [
   2.5821671129,
   2.3459856042,
   2.2217138634,
   2.0700789392,
   2.4383532812,
   -3.0876807141,
   2.6007010633,
   0.4782941417,
   -0.9421423116,
   -0.8505531895,
   -0.766250185,
   -0.7500321168,
   -0.238854576,
   -0.3128298222,
   -0.6655685279,
   2.5608636651,
   1.3940130227,
   2.4365307605,
   2.2997616367,
   2.2511095017,
   2.0239375708,
   2.1826354191,
   2.4450796715,
   2.9806277903,
   -0.4811692711,
   2.7040873543,
   -0.3895972548,
   -0.3827022399,
   -0.0557253166,
   2.7380606044,
   2.5296597277,
   -0.0104574698,
   0.0644422963,
   2.8456639273,
   2.553268542,
   2.3467560284,
   2.8625299458,
   -0.5315731641,
   -0.445637364,
   0.6040330441,
   2.2245504664,
   2.4677513457,
   2.82730096,
   2.5719439439,
   2.2292995654,
   2.874648484,
   -0.5170275394,
   -0.4601406636,
   -0.2352608637,
   2.2691223077,
   2.1024334603,
   2.0805347068,
   2.135690588,
   2.0609673621,
   1.8101033372,
   2.2029555352,
   0.7450654123,
   2.7425117222,
   2.2442887663,
   1.9170109986,
   -0.6424434715,
   -0.6983698838,
   -0.5722613377,
   1.2294014005,
   2.6568267114,
   -0.7285869609,
   0.4387573956,
   -0.5840562393,
   -0.3772329339,
   2.1260380584,
   2.3683980534,
   2.7654218232,
   1.8655653454,
   -0.2038857843,
   2.3840784572,
   -0.6963465532,
   2.7179963989,
   2.1931729415,
   2.189546658,
   -0.1187422479,
   2.1881637307,
   2.8975537029,
   2.5138419948,
   -0.185976625,
   3.0954999975,
   2.5642246493,
   2.238583151,
   1.8320373717,
   -0.8481033578,
   2.735914356,
   -0.2335851778,
   -0.0850047256,
   2.6567733757,
   2.3273013636,
   2.3751531821,
   -0.6019404847,
   3.0855196573,
   -0.3101266947,
   -0.17142827,
   2.2227438123,
   2.5259224207,
   2.7512146758,
   2.505892524,
   -0.5086366068,
   -2.9740476446,
   2.3596552381,
   2.5008876582,
   -0.5414420464,
   -0.5483668636,
   -0.8038191325,
   2.6304904827,
   -0.8223075314,
   0.4255925147,
   2.7860742781,
   2.8168996488,
   3.0348414435,
   2.6235198159,
   2.7045304872,
   2.4089333825
  ]
 },
 "5p4EBP2_conformer_1209": {
  "omega": [
   -3.0291948339,
   -3.123445053,
   3.1331174152,
   -3.1400037477,
   3.0866456227,
   -3.1258773423,
   -3.0644592591,
   -2.9168109263,
   2.9245176161,
   3.0570104178,
   2.9997521203,
   -3.1290721685,
   3.0606312117,
   -3.1282042145,
   3.1134304978,
   -3.1370365331,
   3.0974592042,
   3.0016209265,
   3.1363321305,
   3.1392787301,
   3.1295666163,
   3.1175471773,
   3.0964300889,
   -3.0611008507,
   -3.0957465674,
   3.1320424297,
   3.0404718362,
   -3.1133016359,
   3.1253009398,
   3.0933824579,
   -3.1275802876,
   3.1367890895,
   -3.0982915488,
   3.0031511119,
   -3.0919186068,
   3.1392490113,
   -3.1110842869,
   3.116683393,
   3.078331466,
   3.0975236185,
   3.1385937088,
   3.0613293664,
   3.017542811,
   3.1299586668,
   -3.0762792206,
   -3.0687832417,
   -3.1349242011,
   3.0894577934,
   3.1398863665,
   3.1400252587,
   -3.0951601836,
   3.0320107699,
   -2.9845689642,
   3.0248733351,
   -3.0486909754,
   3.0542787391,
   3.1188623103,
   -3.0586189772,
   3.112308667,
   2.9463098326,
   3.0884859376,
   -3.0211199104,
   -2.8949979329,
   2.9832829273,
   3.0609756127,
   2.8195668195,
   3.1400971036,
   -3.0597742164,
   2.9527446134,
   3.0257105042,
   3.0016847865,
   3.1367711432,
   -3.0467902384,
   3.0668090926,
   3.095826775,
   -3.0251295591,
   3.0336123641,
   3.1175893951,
   -3.1399640084,
   -3.0679092392,
   2.7711967064,
   -2.9540709623,
   3.132511181,
   3.0878307712,
   -2.921038958,
   -3.128264233,
   3.0867108421,
   -3.1352314531,
   3.1065895934,
   -3.1233140937,
   3.1411151707,
   -3.1389579897,
   3.1059248954,
   3.1162696887,
   3.1015812084,
   -3.1242593749,
   2.9603471541,
   3.1047726707,
   3.0808640931,
   2.9939884467,
   3.1198547888,
   3.0446773514,
   3.1160314347,
   -3.1325504103,
   3.0337047314,
   3.1087587417,
   3.098851652,
   -3.1131484133,
   3.0998205883,
   -3.1224603408,
   3.1281809377,
   -3.0169834159,
   3.1274796777,
   -2.8924381737,
   -2.8807061086,
   3.1341424439,
   -3.1127615945,
   3.0226186004,
   -3.1354585336
  ],
  "phi": [
   -1.1869409891,
   -1.8149134889,
   0.9215060953,
   -1.4609992009,
   -2.8339015606,
   -2.1002856487,
   2.6227702264,
   -2.4362178824,
   -2.4097651452,
   -1.0645483998,
   -0.6820763363,
   -1.5459069241,
   -1.0624448921,
   -1.1572557838,
   -1.1054516601,
   -2.363625385,
   -1.1205989081,
   -2.1107845037,
   -2.2625679857,
   -2.2009768406,
   -2.2375747145,
   -1.5374499087,
   -2.152590733,
   -1.4930977479,
   -2.7156016895,
   -1.1055669649,
   -1.0338503894,
   -1.6718405851,
   -1.2862796278,
   -1.0665542044,
   -2.1382455715,
   -2.2621171135,
   -1.2441376717,
   -2.2609892111,
   -2.1178353195,
   -1.4711277553,
   -0.9615602932,
   -1.1873075327,
   1.8450428021,
   -2.0369555881,
   -1.4643989996,
   -2.653080003,
   -2.623930478,
   -1.9992962945,
   -1.5559457867,
   -0.9954599263,
   -1.1338787653,
   1.9085344951,
   -1.4250843821,
   -1.7244614456,
   -1.7733034272,
   -1.6537888468,
   -1.8650745119,
   -1.8677556568,
   -1.4683016623,
   -0.8734509187,
   -1.0582697768,
   -1.1954923761,
   -1.1976800108,
   -1.7088102263,
   -1.1309005687,
   -1.2783754185,
   -2.041642086,
   -1.1787405325,
   -0.8860671392,
   -2.2474887186,
   -2.4151487432,
   -2.3560526268,
   -1.501476383,
   -1.0980147832,
   -1.1351896852,
   -1.7595380473,
   0.9805594667,
   -1.9520578581,
   -1.1542149646,
   -1.6115838085,
   -1.3163655875,
   -1.0819616447,
   -2.450036366,
   -2.6483758553,
   -2.1975073491,
   -2.8111117676,
   -1.1644576821,
   -1.6573715952,
   -1.6909439703,
   -1.7378890819,
   -2.177578462,
   -1.4853269474,
   0.9042901248,
   -1.502981847,
   -1.515307858,
   -2.0022436631,
   -1.5534836371,
   -2.1124412748,
   -2.067754539,
   -1.2470553924,
   -1.751591403,
   -1.1830433379,
   -1.3227614665,
   -1.0972497933,
   -1.0028945891,
   -1.004894869,
   -1.1592616135,
   -1.1091244598,
   -0.9023570098,
   -0.6664748757,
   -1.0714749965,
   -1.0529240834,
   -1.1659823295,
   -1.1180770588,
   -1.0592744748,
   -1.2602970464,
   -1.2879244129,
   -2.0578507796,
   -1.9332307703,
   -2.1670273293,
   -1.9000303394,
   -1.8558006479,
   -1.7065123739
  ],
  "psi": [
   -0.7733232897,
   -0.5514346187,
   0.1497400171,
   0.7146064425,
   -0.1095705494,
   -2.8229680403,
   2.4974607585,
   -2.8146211444,
   2.3950774593,
   2.4654062121,
   2.5340139763,
   2.2855342431,
   -0.2662551327,
   -0.8365412864,
   -0.7250882227,
   -0.7771147232,
   2.2389693171,
   2.380668176,
   2.3794683365,
   2.7913194478,
   2.1772794818,
   2.2961832683,
   2.5792727229,
   1.6609608377,
   -0.2595788107,
   2.867609985,
   -0.44245818,
   -0.5051193224,
   -0.0651634696,
   2.1644601235,
   3.0809038104,
   -0.0259663751,
   0.2459875942,
   2.8102487521,
   2.7558439991,
   2.2969980104,
   2.8571440598,
   -0.5411874082,
   -0.5218456874,
   0.6601463916,
   2.3374088816,
   2.4968442314,
   2.7074721427,
   2.4440997838,
   2.203070859,
   2.8724502697,
   -0.5043101421,
   -0.4521564835,
   0.1012289476,
   2.2700419032,
   1.9603203269,
   2.0559786126,
   2.3075835227,
   2.3284799542,
   1.733907009,
   2.4731126773,
   -0.7015337291,
   -0.7965557159,
   -0.5783609808,
   -0.7797634509,
   0.2418896605,
   -0.8544301854,
   -0.4732413443,
   -0.0553954416,
   2.5749994146,
   -0.7718823173,
   -3.1238746641,
   2.7545243179,
   2.5012873418,
   2.4916535984,
   2.5698598679,
   2.7959401726,
   0.1840742509,
   0.7063497801,
   2.6558272278,
   2.5997062452,
   0.0252545584,
   2.1634004335,
   2.5089150249,
   2.67898108,
   2.4330266457,
   2.2675497575,
   2.9458220038,
   -0.1535938191,
   -0.0847470225,
   2.289480741,
   2.2964632374,
   2.0302569797,
   2.8025793152,
   0.7025297987,
   2.4033591914,
   -0.2648370248,
   1.8744045254,
   2.796186076,
   2.6010713547,
   1.5968917331,
   2.3545102213,
   2.579743503,
   -0.6949980566,
   -0.5022168445,
   -0.8082029963,
   -0.6446515411,
   -0.624260529,
   -0.5566206657,
   -0.8163511932,
   -0.9976466395,
   -0.7662725011,
   -0.6921459317,
   -0.7743844199,
   -0.7897304402,
   -0.8009027788,
   -0.7031378655,
   -0.5561559416,
   -0.3785019464,
   -0.6619942799,
   2.5796431551,
   2.2702090346,
   2.1056917853,
   1.9947483992
  ]
 },
 "5p4EBP2_conformer_121": {
  "omega": [
   2.9988196801,
   -3.1048884306,
   3.0528536193,
   -3.1388610633,
   3.1213607216,
   -3.1218024488,
   -3.1101138317,
   3.1390799453,
   -3.1243463686,
   -3.1256541081,
   -3.0253700642,
   3.1122075257,
   3.1246905078,
   -2.9787949259,
   -3.0529251572,
   2.9939572855,
   3.066288242,
   -3.0754070806,
   3.1363321305,
   3.1392787301,
   3.1295666163,
   3.1175471773,
   3.0964300889,
   -3.0611008507,
   -3.0957465674,
   3.1320424297,
   3.0404718362,
   -3.1133016359,
   3.1253009398,
   3.0933824579,
   -3.1275802876,
   3.1367890895,
   -3.0982915488,
   3.0031511119,
   -3.0919186068,
   3.1392490113,
   -3.1110842869,
   3.116683393,
   3.078331466,
   3.0975236185,
   3.1385937088,
   3.0613293664,
   3.017542811,
   3.1299586668,
   -3.0762792206,
   -3.0687832417,
   -3.1349242011,
   3.0894577934,
   3.1398863665,
   3.1400252587,
   -3.0951601836,
   3.0320107699,
   -2.9845689642,
   3.0248733351,
   -3.0486909754,
   3.0542787391,
   3.1191005729,
   -3.0607917796,
   -3.1026313144,
   3.0478389143,
   -3.1093534117,
   -3.0207690938,
   -2.8942101007,
   2.9824630131,
   3.0589663591,
   -2.9735875421,
   2.9134115425,
   3.1011829481,
   3.0629501057,
   3.0110955854,
   -3.0091164023,
   -3.0454637016,
   3.003874708,
   3.0436595112,
   3.1263295776,
   3.0892651506,
   -3.1290517306,
   3.0582549642,
   3.0991734877,
   -3.0625585785,
   2.851869789,
   2.9543445174,
   -3.0342247018,
   3.123843476,
   3.0016308263,
   -3.1033853847,
   -3.1304211075,
   3.0590881659,
   3.0411286566,
   -3.105117497,
   -3.0883083938,
   3.0900264925,
   3.0032690887,
   3.1354870171,
   2.9942252587,
   -3.1048859227,
   3.0532570152,
   -3.1373716555,
   3.1203166605,
   3.1368521988,
   -3.0383662114,
   3.1365256024,
   2.8581246201,
   3.1149072586,
   3.1214247481,
   -3.1352904522,
   -3.0450625362,
   3.0775687141,
   3.138428335,
   -3.0965202875,
   3.1356043862,
   3.0453855179,
   -3.1193419764,
   -3.0728220534,
   2.8703119001,
   3.1108809842,
   3.1003002452,
   3.0248867811,
   3.1296494011
  ],
  "phi": [
   -2.591608546,
   -2.3947968973,
   -2.1560080131,
   -0.9495479578,
   1.826862778,
   -2.0793134418,
   -1.4284022179,
   -1.68238954,
   0.8278663137,
   -1.0575039431,
   -1.6240683699,
   -1.0758336276,
   -1.4213716505,
   -1.880001596,
   -1.4152034835,
   -2.2699750335,
   -1.2391147112,
   -2.1107845037,
   -2.2625679857,
   -2.2009768406,
   -2.2375747145,
   -1.5374499087,
   -2.152590733,
   -1.4930977479,
   -2.7156016895,
   -1.1055669649,
   -1.0338503894,
   -1.6718405851,
   -1.2862796278,
   -1.0665542044,
   -2.1382455715,
   -2.2621171135,
   -1.2441376717,
   -2.2609892111,
   -2.1178353195,
   -1.4711277553,
   -0.9615602932,
   -1.1873075327,
   1.8450428021,
   -2.0369555881,
   -1.4643989996,
   -2.653080003,
   -2.623930478,
   -1.9992962945,
   -1.5559457867,
   -0.9954599263,
   -1.1338787653,
   1.9085344951,
   -1.4250843821,
   -1.7244614456,
   -1.7733034272,
   -1.6537888468,
   -1.8650745119,
   -1.8677556568,
   -1.4683016623,
   -0.8734509187,
   -1.0392915841,
   -1.0928107449,
   -1.2414280906,
   -1.3654560628,
   1.1025630877,
   -1.2780662725,
   -2.0429672354,
   -1.1765188839,
   -0.8850835766,
   -2.1514290898,
   -2.0212220807,
   -2.3541318647,
   -2.2403241675,
   -1.127852993,
   -1.4306924661,
   -1.2160291303,
   -1.1768966286,
   -2.0502795325,
   -0.9888480921,
   0.9611701623,
   -2.1195911564,
   -1.3265778083,
   -1.4592375692,
   -1.1148792023,
   -2.1728239849,
   -2.4899356155,
   -0.9742601811,
   1.2157194772,
   -0.9067923364,
   -1.0475127008,
   -1.1416436685,
   -1.0012992809,
   -1.2205871721,
   -1.1600708933,
   -1.2332767405,
   -1.1376990803,
   -1.5608776294,
   -1.7277882496,
   -2.1810865833,
   -1.1542158792,
   -1.0278402993,
   -0.975951017,
   -1.1265499444,
   -1.2741173156,
   -1.7365899039,
   -2.6561699744,
   -1.8263559629,
   -1.6838833636,
   -1.086385073,
   -1.4042093944,
   -1.5541559213,
   -2.2635375159,
   -1.2207364384,
   1.5937821489,
   -1.6390923637,
   -2.8360131546,
   -2.3092642064,
   -2.6659569862,
   -2.3283022574,
   -2.6174484673,
   -2.9147714627,
   -2.1146039235,
   -1.4240444791
  ],
  "psi": [
   3.0289528,
   2.8465574087,
   2.4237341045,
   2.8230828092,
   2.2734070217,
   -0.4034902253,
   2.7758621862,
   3.0579759191,
   2.0837996579,
   0.8588285913,
   2.4255573477,
   2.2060683382,
   -0.6636265214,
   -0.5099004993,
   -0.2431112431,
   2.4381381501,
   2.775996365,
   2.852215115,
   2.3794683365,
   2.7913194478,
   2.1772794818,
   2.2961832683,
   2.5792727229,
   1.6609608377,
   -0.2595788107,
   2.867609985,
   -0.44245818,
   -0.5051193224,
   -0.0651634696,
   2.1644601235,
   3.0809038104,
   -0.0259663751,
   0.2459875942,
   2.8102487521,
   2.7558439991,
   2.2969980104,
   2.8571440598,
   -0.5411874082,
   -0.5218456874,
   0.6601463916,
   2.3374088816,
   2.4968442314,
   2.7074721427,
   2.4440997838,
   2.203070859,
   2.8724502697,
   -0.5043101421,
   -0.4521564835,
   0.1012289476,
   2.2700419032,
   1.9603203269,
   2.0559786126,
   2.3075835227,
   2.3284799542,
   1.733907009,
   2.4731126773,
   -0.7012401083,
   -0.8521357758,
   -0.6567080375,
   -0.1678845356,
   0.0019836046,
   0.7301778881,
   -0.4735626319,
   -0.0560184691,
   2.573914643,
   -0.7734638303,
   2.4957759446,
   2.4531952094,
   2.4892159273,
   2.8123634532,
   2.8893713235,
   2.4037486762,
   -0.5883680779,
   2.5941333565,
   2.7227567306,
   2.5462783385,
   0.7823534886,
   2.7065249586,
   2.713061351,
   1.531436097,
   2.4157670929,
   2.689329113,
   1.4517413138,
   2.4630166204,
   0.1537617704,
   -0.8552180371,
   -0.7868907379,
   -0.7050616997,
   -0.660385962,
   -0.7006013,
   -0.7851174182,
   -0.467695174,
   2.4399775688,
   1.9056555605,
   2.2601076577,
   2.4994007907,
   -0.6902838204,
   -0.8964784426,
   -0.7604112317,
   -0.6458277948,
   -0.5553906138,
   0.3116479761,
   3.0094715731,
   2.6334793308,
   1.8347159373,
   -0.6049966135,
   -0.8051506314,
   -0.3650188987,
   1.2491376869,
   2.1883359796,
   0.0355892214,
   0.4450662271,
   3.1285755759,
   2.7649227989,
   2.550231751,
   2.7315206775,
   2.4652618739,
   2.9677385766,
   2.071107628
  ]
 },
 "5p4EBP2_conformer_1210": {
  "omega": [
   3.1084968898,
   3.0885646679,
   -3.0174790071,
   -2.8402352758,
   3.0813950645,
   -3.1220499351,
   -2.9378489381,
   -2.9169481929,
   2.9260479858,
   3.0567737573,
   2.9983661494,
   3.1177570545,
   -3.0683464596,
   3.1133242229,
   3.1169591814,
   -3.097221834,
   3.1398945581,
   3.0591693651,
   -3.1350270687,
   3.1334375601,
   3.1050372894,
   3.0802876221,
   -3.1268840633,
   -3.1361594052,
   -3.0751845029,
   3.1295732248,
   -3.0791804312,
   -3.0790393652,
   3.1238833748,
   -3.1120195312,
   2.9986535934,
   0.0515665671,
   3.0191163578,
   3.1189020581,
   -3.1412086979,
   3.0748887006,
   -3.0954448493,
   -3.1213335304,
   3.1009651326,
   3.0768613099,
   -3.0690721153,
   3.0523957989,
   3.0372076564,
   -3.1368864079,
   -3.0827544959,
   -3.0754754823,
   -3.1399222449,
   3.0890908947,
   3.1404550576,
   3.1062143315,
   -3.1008057372,
   3.0645567898,
   -3.0175620048,
   -3.1276082898,
   -3.1399276609,
   -3.0934354536,
   3.1079628522,
   3.1289291579,
   3.1032525045,
   3.1382295427,
   3.1205908235,
   -3.0672275773,
   3.0611996279,
   3.0253526511,
   -3.1291376751,
   -3.1006132653,
   -3.1223038753,
   3.113345569,
   3.1379971706,
   3.0445857564,
   -3.1122562943,
   3.0842293061,
   -2.9968008049,
   3.0889954705,
   3.0117658874,
   -3.0927806666,
   -3.0584555538,
   3.056382348,
   3.0485085106,
   3.1254940973,
   -3.070895818,
   -3.0752995307,
   -3.0511017563,
   3.1365074516,
   3.1362281995,
   3.0055055546,
   -3.0741171675,
   -3.1217316466,
   -3.0203411356,
   3.0692278469,
   -3.0100053817,
   -3.1041630019,
   -3.1073970712,
   3.0392873339,
   3.137108355,
   -3.0803162102,
   3.1250898411,
   3.0669651738,
   3.1270150282,
   3.1029365646,
   -3.0687146214,
   -3.0861681041,
   -3.0351629422,
   3.0056120235,
   -3.047919029,
   3.0251422819,
   3.1271639173,
   3.1043625139,
   -2.9648845985,
   2.9731691956,
   3.0498546338,
   3.0378978297,
   -3.0726465711,
   -3.1388693992,
   3.1217695538,
   -3.1090773811,
   -3.1248945968,
   3.1131707338,
   -3.1284584079
  ],
  "phi": [
   -2.0685296884,
   -2.2074162699,
   -1.7613684251,
   -1.1134293769,
   1.1816584529,
   -0.9651267523,
   0.9500680402,
   -2.4356806125,
   -2.4105089105,
   -1.0626814003,
   -0.6812793133,
   -2.5562864596,
   -1.2611244694,
   -1.479919204,
   -2.7110145729,
   -1.2936775944,
   -1.4188828365,
   -2.1992063131,
   -2.3062600506,
   -2.2288165112,
   -2.1812235701,
   -1.5981785861,
   -2.2733841078,
   -1.9002463808,
   -2.432437387,
   -1.0016236574,
   -1.1285737278,
   -1.6371699183,
   -1.2786371357,
   -0.9607393261,
   -1.3959750839,
   -1.6060874659,
   -2.6169379443,
   -2.2099110278,
   -2.6183565846,
   -1.7844366844,
   -0.9833157082,
   -1.1331487126,
   1.9521986911,
   -1.7230444009,
   -1.6835823279,
   -2.8840756522,
   -2.7168482332,
   -1.9341465918,
   -1.4832212473,
   -0.981356366,
   -1.1350487138,
   1.9078585164,
   -1.5253982558,
   -1.570852654,
   -1.7963787714,
   -1.6120777344,
   -1.8856180911,
   -1.7191190995,
   -1.4316776091,
   -1.1798758074,
   -1.0612681148,
   -1.1752284015,
   -1.0331817384,
   -1.0228972782,
   -1.1153538723,
   -1.2350766766,
   -1.0817415251,
   -0.9115852901,
   -1.1957272297,
   -1.0289415111,
   -0.9957734698,
   -1.2280849931,
   -1.3813607821,
   -0.9857150812,
   -1.1855067033,
   -1.9812428618,
   -1.8836116338,
   -1.1968045138,
   -0.9432114637,
   -0.9749746025,
   -1.4998862926,
   -1.3374876485,
   -2.4862898797,
   -2.5460670878,
   -1.9421781235,
   -2.4508129702,
   -0.9205198222,
   1.9463891266,
   -1.7606343495,
   -2.0338934626,
   -2.148317749,
   -1.0845237144,
   -1.6114459745,
   -2.0224508642,
   -1.0393705099,
   -1.1419714778,
   -1.2050517058,
   -1.0976611539,
   -1.0040605357,
   -1.4837717754,
   -1.0843736332,
   -0.9709233052,
   -1.167438476,
   -1.429434626,
   -1.201267113,
   -1.033494426,
   -1.6043271694,
   -0.8817482355,
   -1.278297591,
   -1.0564058828,
   -1.2536565416,
   -1.1106378212,
   -1.7283508931,
   -1.4802239347,
   -1.9696974268,
   -1.0772964689,
   -1.0401283149,
   -1.2820059226,
   -1.0408971923,
   -1.0934371504,
   -2.2113779683,
   -1.1838650828,
   -1.2121626344
  ],
  "psi": [
   2.4821643819,
   2.3873095058,
   2.2042002407,
   1.5234530206,
   -0.4871403939,
   0.837878863,
   -0.4971069666,
   -2.5583916279,
   2.395355618,
   2.4634574943,
   2.5342485448,
   2.2846906625,
   2.8805110993,
   2.7268846516,
   -0.035489085,
   1.3593470229,
   2.1216523745,
   1.0993123358,
   2.3025286075,
   2.7783262677,
   2.1702119474,
   2.3540149336,
   2.3926434842,
   2.8968506521,
   -0.605339071,
   1.939879064,
   -0.5940891692,
   -0.4201622872,
   -0.0868651968,
   2.1936384492,
   2.3890774756,
   2.7079900515,
   2.649518756,
   2.881476424,
   2.950427357,
   2.697569042,
   2.8412781977,
   -0.5002185216,
   -0.5292480228,
   0.2525653482,
   2.2888258333,
   2.8782561172,
   2.6183169011,
   2.5795172402,
   2.2093628205,
   2.8724815762,
   -0.5232673816,
   -0.4640889605,
   0.1723735165,
   2.1853214403,
   1.9287187949,
   2.0917509505,
   2.2488585834,
   1.9666018897,
   1.9229418247,
   2.045015719,
   -0.5413077865,
   -0.7525966768,
   -0.6562862347,
   -0.8264440829,
   -0.7525493872,
   -0.6944329674,
   -0.6903226008,
   -0.7584315281,
   2.5942109238,
   2.81852724,
   -0.7007813252,
   -0.7125885451,
   -0.6948988333,
   2.0939182402,
   2.4225094557,
   -0.3641475862,
   1.9967539208,
   2.447864318,
   2.2346417308,
   2.5285402115,
   -0.6426427823,
   2.1188173404,
   2.760118006,
   2.6687279135,
   2.4925109878,
   2.361145691,
   1.4521467975,
   2.2827072218,
   -0.2046296315,
   2.2504978453,
   2.8112097906,
   2.1413761609,
   -0.5971607829,
   -0.0477278254,
   -0.286518125,
   -0.7487400842,
   -0.7810102839,
   -0.638015336,
   -0.843182443,
   -0.6335359202,
   -0.5149700218,
   -0.3445993261,
   -0.4081167858,
   -0.2505414157,
   -0.3343065602,
   -0.0789817653,
   -0.6882181526,
   -0.383000557,
   -0.888026142,
   -0.4908828928,
   -0.7694945233,
   -0.6939663116,
   -0.5193555285,
   2.1167545431,
   2.1840896668,
   -1.4576388325,
   -0.3858716233,
   -0.5882343787,
   -0.7042537363,
   -0.7070526896,
   -0.8833787767,
   2.1920204492,
   2.0505830158
  ]
 },
 "5p4EBP2_conformer_1211": {
  "omega": [
   -3.0430902586,
   3.1039814725,
   -3.0430116962,
   -3.0295585273,
   2.9917688625,
   -3.080162884,
   3.1305566067,
   -3.1035643991,
   3.0679735859,
   3.1194232385,
   3.0838413782,
   3.1149571436,
   -3.1411614739,
   -3.0125512264,
   3.0895543752,
   -3.1386546276,
   -3.0388236375,
   3.0165396034,
   3.1204465115,
   3.1328269553,
   3.1230052056,
   3.0820068327,
   -3.085630996,
   3.129143463,
   -3.1169022435,
   3.0679549306,
   3.061198608,
   -3.1152889298,
   -3.130164407,
   2.9666914811,
   -2.9405357291,
   -3.0882651321,
   3.06649388,
   -3.1249883016,
   3.1317893685,
   3.0981113336,
   -3.0890064393,
   3.1201086553,
   3.0843917138,
   3.1167599819,
   -3.0983486383,
   3.0571718162,
   3.0099558168,
   3.1343482147,
   -3.1054157893,
   -3.0919813042,
   -3.1401461156,
   3.0779837277,
   3.1354469369,
   3.1012800617,
   3.1192683479,
   3.126568224,
   -2.9605501853,
   3.0126296234,
   -3.0423669077,
   3.0420053724,
   -3.1143748863,
   -3.1277144333,
   -3.0967143325,
   3.0499177,
   3.0895517124,
   -3.0215292036,
   -2.8938465988,
   2.9826351807,
   3.0600838541,
   -2.8012031696,
   -3.1212154593,
   -3.1285385862,
   3.1121214856,
   3.1408109059,
   -3.0586045761,
   -3.1399455252,
   -3.0735235372,
   -3.0809846165,
   -3.121671327,
   3.0050698532,
   3.0821862458,
   3.0438627711,
   -3.117350752,
   -3.0717346763,
   3.1061845749,
   3.0037507657,
   2.9655878775,
   3.1345750742,
   3.1286796113,
   3.0437753916,
   3.1136321393,
   -3.0814967385,
   3.105736781,
   3.1348723666,
   -3.1135008355,
   3.0974538332,
   -2.959882992,
   -3.0812703507,
   3.0600267815,
   -3.1204579633,
   -3.1295951655,
   -3.1040245678,
   3.0187454265,
   2.9491408714,
   -3.0727141874,
   -3.0864463489,
   3.0928615114,
   3.0338465672,
   -3.0228276572,
   -2.9803817607,
   3.0978011483,
   3.1049396762,
   3.1241963446,
   -3.12821222,
   3.133022534,
   3.0839603325,
   -3.1061709562,
   3.1208658028,
   3.0949491028,
   -3.0944692826,
   -3.1263525716,
   -3.1134456767,
   3.0468540556
  ],
  "phi": [
   -2.6229356089,
   -1.1108391209,
   -1.7058596857,
   -0.9685743859,
   1.3938889766,
   -1.6017749173,
   1.6884368773,
   -2.5986857476,
   -1.1714254776,
   -1.0114504416,
   -1.6504836154,
   -1.1051821068,
   -2.2259049019,
   -1.6382403413,
   -1.5508597746,
   -2.2286431152,
   -1.0174883676,
   -2.2548351133,
   -2.5415259216,
   -1.7198107636,
   -2.2562102243,
   -1.5423098785,
   -2.3559949146,
   -1.5109611965,
   -2.8432314086,
   -1.1498074767,
   -1.0977610997,
   -1.5436734742,
   -1.7357848101,
   -0.940079601,
   -1.0866477282,
   -1.608177388,
   -1.1042192364,
   -2.1946437685,
   -2.6173356521,
   -1.630865543,
   -0.9601085308,
   -1.1353165961,
   1.9640929303,
   -1.5348164138,
   -1.4872672276,
   -2.7888829812,
   -2.6062112058,
   -1.7400963418,
   -1.4855239874,
   -0.9864450189,
   -1.1342192204,
   1.9145823315,
   -1.6050759149,
   -1.4859679904,
   -1.4916711466,
   -1.5472953873,
   -1.7668515679,
   -1.673210882,
   -1.3974288741,
   -0.853423302,
   1.4241100782,
   -0.9526723323,
   1.3305300358,
   -1.1177646221,
   -1.1322659956,
   -1.2780708743,
   -2.0427676845,
   -1.1770645694,
   -0.8857144782,
   0.9269572354,
   -1.1370247617,
   -2.6550504956,
   -1.6257086082,
   -0.959482045,
   -1.1172618836,
   -2.0061406186,
   -2.8001975674,
   -1.5567426918,
   -0.9706576877,
   1.0338749802,
   -2.0051195949,
   -0.9799345517,
   1.3154949526,
   -1.8274323237,
   -1.429160153,
   -1.6365733037,
   -0.904228551,
   -2.8063835231,
   -2.0127826354,
   -2.1967462407,
   -2.0480903667,
   -2.1551450525,
   1.0236327795,
   -1.5276968281,
   -2.1774925902,
   -1.6593512918,
   -1.6549996978,
   -2.3376624908,
   -1.4335819331,
   -1.8329695512,
   -1.0904802141,
   -1.279978252,
   -1.6055110334,
   -2.0360819944,
   -1.5358508691,
   -2.5497393974,
   -2.6381121274,
   -2.2167124634,
   -1.0853655738,
   -2.0821427294,
   -1.0635783798,
   -1.1469701086,
   -0.9233583934,
   1.6517286629,
   -1.1603828387,
   -1.5788176484,
   -1.8643865828,
   -1.113755319,
   -1.0206176586,
   -1.1113472326,
   -1.0634830212,
   -1.2559633923,
   -1.0706958955
  ],
  "psi": [
   2.268547804,
   2.5346281334,
   -0.4011404282,
   -0.1574895817,
   2.2165336913,
   0.1475091064,
   2.5864050962,
   2.5338188601,
   2.1516164965,
   2.2698760336,
   2.508598436,
   2.2312276813,
   2.6590267302,
   2.9518048534,
   2.9309830995,
   2.1648613148,
   2.1284827369,
   2.4985613623,
   2.9160831585,
   2.337269982,
   2.0505236815,
   2.2598686461,
   2.3966298685,
   2.8796521021,
   -0.6993375227,
   2.9124958835,
   -0.3747412975,
   -0.3575593799,
   -0.0434428729,
   2.6023905494,
   2.5261274422,
   -0.3122525596,
   0.2627666822,
   2.7831482233,
   2.9241648482,
   2.6049798926,
   2.8674699059,
   -0.538942913,
   -0.5578782519,
   0.2593568018,
   2.2677812058,
   2.5563364356,
   2.7929971692,
   2.2689992699,
   2.1796434134,
   2.8645425398,
   -0.4954466645,
   -0.4646649028,
   0.1783336995,
   2.1204097383,
   1.8319257682,
   1.8325895322,
   2.1932385333,
   2.236067569,
   1.8330698819,
   2.2949351169,
   -0.6902300645,
   -0.127032751,
   2.2944671001,
   0.0382727483,
   -0.6514144578,
   -0.853111036,
   -0.4739211372,
   -0.0565090421,
   2.5735455115,
   -0.7726883388,
   -2.523018611,
   2.3107194069,
   2.8468595562,
   2.8386294113,
   2.20517925,
   2.19185074,
   2.7962312727,
   -2.9613117711,
   2.4855424804,
   2.5074745352,
   0.8237333596,
   2.4159785072,
   2.3054471212,
   0.488555057,
   2.9295012885,
   2.9022604456,
   2.5578726053,
   -0.4447344615,
   -3.1343958082,
   2.5815975252,
   2.4185362329,
   1.9690999043,
   2.2362199826,
   0.465831116,
   2.5848368174,
   3.1277498018,
   1.8501631911,
   1.3925062988,
   2.6933400319,
   2.1671509993,
   -3.0220649627,
   -0.6342811957,
   -0.6514455103,
   1.5840335677,
   0.2372817447,
   0.1973414996,
   2.2811193915,
   2.7439739383,
   -2.7629276945,
   -0.6076596042,
   -0.2956057372,
   -0.7123800628,
   -0.6902999758,
   2.3724227249,
   -0.2069470569,
   2.545055757,
   1.9732366272,
   2.0419271337,
   -0.760325616,
   -0.8574820935,
   -0.7300484038,
   -0.8484724957,
   -0.6293143754
  ]
 },
 "5p4EBP2_conformer_1212": {
  "omega": [
   -3.1234395817,
   3.126659957,
   3.1147438636,
   -3.1364180928,
   -3.0880136321,
   -2.936492531,
   2.9712581351,
   -2.9834441709,
   3.0128633348,
   -3.1384261664,
   2.8884407457,
   -2.9600628101,
   3.0992457244,
   3.1252467358,
   3.1251788868,
   3.0665653239,
   -3.0917429563,
   3.1115090684,
   3.1279416693,
   3.1168266182,
   3.1336416862,
   3.0883229773,
   -3.1060110461,
   -3.0377769522,
   3.098357998,
   3.1267939621,
   3.0839782949,
   -3.0422800585,
   -3.1167623315,
   3.1004032576,
   2.9556295967,
   0.1185943694,
   3.0404953543,
   3.0855302195,
   -3.1007100389,
   3.1088274941,
   -3.063010872,
   -3.1312559726,
   3.1119793608,
   3.1085023888,
   -3.0421092267,
   3.0167369463,
   3.0373668185,
   -3.1356418535,
   -3.0712866363,
   -3.0792523139,
   -3.1378496431,
   3.0851679614,
   3.1273464812,
   3.1267643953,
   -3.0916695282,
   3.1148238418,
   -3.0181295569,
   -3.0713439801,
   3.0906987903,
   -3.1015001233,
   -3.1285313105,
   -3.0906643648,
   -2.7593099264,
   3.1107703518,
   3.1009792383,
   3.0806303418,
   3.1110167818,
   3.0778400254,
   3.092709943,
   -2.9646106768,
   -3.1210950899,
   -3.1002540256,
   3.0643524563,
   -3.1037272494,
   3.0715834556,
   3.0597586422,
   3.0972900297,
   2.9970332625,
   -3.0694961665,
   2.9092724807,
   3.0782465476,
   3.1247252258,
   3.045581717,
   -3.1262269964,
   -3.0154235824,
   3.0400741629,
   3.0679314947,
   -3.0859198077,
   3.0971328576,
   2.917692327,
   3.055830864,
   -3.1239753955,
   3.1307647221,
   3.1402157634,
   -3.0988939697,
   -3.1057583974,
   -3.1077502582,
   3.0382293561,
   3.1359880184,
   -3.0812140044,
   2.9546230669,
   -3.004892011,
   2.9429565366,
   3.0357508689,
   -3.0373737873,
   -3.0469092944,
   3.1084258503,
   -2.9485627255,
   3.1408995144,
   -3.1226329629,
   3.1311408698,
   -3.140724013,
   -3.1299364654,
   -3.0188427145,
   -3.1394828097,
   -3.1171242853,
   3.118900173,
   3.0947472596,
   -3.1386777026,
   3.1200830387,
   3.1401211261,
   3.0853096655,
   3.0830146213
  ],
  "phi": [
   -1.6472564319,
   -1.5543247197,
   -2.3496018991,
   -1.5280212559,
   -1.5070199195,
   -2.6023483574,
   -2.6509379932,
   -2.1626141506,
   -1.3710194501,
   -1.5584289128,
   -1.8786548049,
   -1.3310975191,
   -1.2287443862,
   -1.0082647204,
   -1.0141515684,
   -1.0936600519,
   -1.305315251,
   -2.2724563137,
   -2.3711291319,
   -2.1762536179,
   -2.2368479686,
   -1.527001691,
   -2.1808810803,
   -1.3433002729,
   -2.8803822886,
   -1.133740607,
   -1.1354465498,
   -1.4940966809,
   -1.308476694,
   -1.0843135367,
   -1.1623741617,
   -1.658122973,
   -2.7403842374,
   -2.1822296354,
   -2.3004073352,
   -1.7192414239,
   -0.9715819513,
   -1.1457474178,
   1.9588344432,
   -1.5386759444,
   -1.8012660659,
   -2.7982829608,
   -2.7266027359,
   -2.0052925427,
   -1.4864646507,
   -0.9926338052,
   -1.1299116856,
   1.8986233396,
   -1.5200362424,
   -1.5759832174,
   -1.7427700867,
   -1.6173413219,
   -1.8787963991,
   -1.4453096249,
   -1.0513791414,
   -1.0886817434,
   -1.1141904994,
   -1.5076024118,
   -1.9072757654,
   -1.2053577536,
   -1.207467051,
   -1.1727213191,
   -2.779315152,
   -2.361511815,
   -1.1354040497,
   -1.8568950676,
   -1.1551188964,
   -1.5159240804,
   -1.3579245078,
   -1.1704133911,
   -1.1178908248,
   -2.1073458866,
   -0.9158055837,
   -2.0320793107,
   -1.0931931199,
   1.0996789074,
   -1.5618204539,
   -0.9937782571,
   1.3446371287,
   -1.8872311825,
   -1.6286288155,
   -0.9064807461,
   -1.3934525421,
   -2.1539999657,
   -2.8947411881,
   -1.1956587639,
   -2.0381007345,
   -1.4099085513,
   -1.114087703,
   -1.2943825857,
   -1.5828748141,
   -1.1400555972,
   -1.2044592661,
   -1.0980878046,
   -1.0031142252,
   -1.4840846958,
   -1.9730958057,
   -1.8951643858,
   0.9646920291,
   -0.9256407659,
   -1.2097654911,
   -1.9232303242,
   -0.843496432,
   -2.1567378442,
   -1.0209257616,
   -1.1959152482,
   -1.4950384137,
   -2.0928341478,
   -2.423947623,
   -2.1910790106,
   -1.1662010678,
   -1.0047107899,
   -1.0652960502,
   -1.5140675174,
   -1.097693124,
   -1.0232510486,
   -1.0866200045,
   -1.1246740614,
   -1.219850883
  ],
  "psi": [
   2.3314692344,
   2.6500552878,
   -0.1076100569,
   2.6792943281,
   -0.4678037191,
   -0.881694932,
   2.8923393013,
   2.9682101936,
   0.1614495416,
   2.2367358028,
   2.7190413784,
   2.1405558963,
   -0.7206138486,
   -0.6667316767,
   -0.8553670051,
   2.4376674914,
   2.1652439572,
   2.8452352093,
   2.7412542855,
   2.7563565347,
   2.077192872,
   2.3630569394,
   2.2353628317,
   2.3435338188,
   -0.5618656096,
   2.7129873673,
   -0.4472682682,
   -0.4422734055,
   -0.62185536,
   2.0788886143,
   2.5579318421,
   2.6760810874,
   2.61203041,
   2.9100443465,
   2.7048045461,
   2.439913799,
   2.8460923452,
   -0.5587604983,
   -0.5078365029,
   0.0643039443,
   2.4159660085,
   2.8258897835,
   2.6648539612,
   2.5522907464,
   2.2100436586,
   2.8582388103,
   -0.5033403175,
   -0.4606375903,
   0.1647291684,
   2.1812056913,
   1.9188725288,
   2.007930735,
   2.2282090534,
   1.829365492,
   2.0013510784,
   2.0933836722,
   -0.522765306,
   -0.4258105747,
   -0.1052116501,
   1.9863214456,
   -0.5874439503,
   -0.0551050333,
   -0.4363037829,
   1.6046283296,
   1.1829860532,
   2.6099303252,
   2.5114455476,
   -0.5986183776,
   -0.0656005355,
   2.1162413383,
   2.7662264755,
   2.5860458601,
   2.8699211208,
   -0.699296102,
   1.7332488599,
   2.3937894653,
   0.7485182938,
   2.1362193105,
   2.2710931041,
   0.0337105467,
   1.3289516029,
   -1.2311011599,
   2.4041202576,
   -0.0668863135,
   2.9023972887,
   2.6407230658,
   2.5896201022,
   2.7375960582,
   1.3865421882,
   -0.5997966502,
   -0.271221032,
   0.3622834995,
   -0.7830561097,
   -0.6368536095,
   -0.8444692672,
   -0.633261682,
   -0.5140347933,
   1.9466670509,
   2.3177914078,
   1.0685719603,
   -0.8900051233,
   -0.3748109808,
   0.0638305351,
   -0.7828789818,
   1.9682660776,
   -0.3655880539,
   -0.44567786,
   -0.1731630862,
   1.8793413021,
   2.9970853508,
   -3.0960635669,
   -0.8050184774,
   -0.6815752114,
   -0.5349952818,
   -0.5378588326,
   -0.7678793342,
   -0.7542596936,
   -0.8631789708,
   -0.5380246931
  ]
 },
 "5p4EBP2_conformer_1213": {
  "omega": [
   3.0107366021,
   3.0739210223,
   3.1115921395,
   3.0238495279,
   -3.1116299104,
   2.9454704704,
   3.1034449012,
   -3.0470012789,
   3.0117794679,
   -2.787515558,
   3.0680932468,
   3.106882573,
   3.0275638288,
   3.123511355,
   2.95220806,
   3.125208104,
   3.0542196604,
   -3.0901524504,
   3.1396234028,
   3.1383326047,
   3.1180657338,
   3.0975834774,
   3.0876872994,
   -3.062166427,
   3.1291949351,
   3.0927511662,
   3.0162442927,
   -3.1347531356,
   3.0245652486,
   3.0947475879,
   3.1162001954,
   -3.0855644475,
   3.1397935497,
   2.9746483832,
   -3.0902983709,
   3.1142773563,
   -3.1117466083,
   3.140616716,
   3.0743595303,
   3.0973049059,
   -3.1219163763,
   3.1026834298,
   3.0202449287,
   3.1413039378,
   -3.0883517485,
   -3.0682464108,
   -3.1317632553,
   3.0924025322,
   3.1360521442,
   3.1177684912,
   -3.0827651512,
   3.0559572694,
   -2.9986867926,
   2.9436970795,
   -3.0167844962,
   3.1079993439,
   3.0786686437,
   -3.0502626606,
   3.0853592111,
   3.1106209429,
   3.1357339704,
   2.9688327063,
   3.1222172932,
   -3.1287327451,
   3.1190335346,
   3.0878179358,
   -3.1202575942,
   -3.0996635415,
   3.0653751623,
   -3.1027359173,
   3.072182328,
   3.1363961339,
   -3.047712698,
   3.0658618965,
   3.097273698,
   3.0994922177,
   3.0091730589,
   -3.1073328323,
   -3.1408987344,
   -3.0672241271,
   2.7717049351,
   -2.9536562199,
   3.129918707,
   3.0356143246,
   3.1257967142,
   3.0216136004,
   -3.0630454441,
   3.0231357033,
   -3.0596941138,
   -3.1050551923,
   3.1365030487,
   -3.1304150908,
   -3.1413151669,
   -3.1391437313,
   -3.0741922438,
   -2.8849510913,
   -2.8779173016,
   -2.932114838,
   3.1338660145,
   -3.0698253847,
   3.0891336428,
   3.1138547945,
   3.1334813801,
   3.0031081457,
   3.1287739862,
   3.1391608692,
   -3.1394709673,
   -3.1402020127,
   -3.1408582642,
   -2.9354545695,
   -3.0228347519,
   -3.0570598671,
   -3.1185718971,
   -3.0734830562,
   2.8705538786,
   3.1099689535,
   -3.0055121481,
   3.0393454811,
   -3.1226078156
  ],
  "phi": [
   -2.5172732979,
   -2.4153918371,
   -2.1351996793,
   -2.3873763476,
   -1.4727599495,
   -2.9744393699,
   -1.6315255338,
   -1.0698824814,
   -2.5216292948,
   -1.2508760155,
   -1.0210021908,
   -1.1427372546,
   -1.1257555003,
   -1.1722927877,
   -1.1646508082,
   -2.3094778292,
   -1.0747550117,
   -1.9742773191,
   -2.1255045684,
   -1.7325528833,
   -2.2178983927,
   -1.5983414031,
   -2.0854190194,
   -2.0392890861,
   -2.751772818,
   -1.1531398465,
   -1.1338081279,
   -1.5703412243,
   -1.0845110035,
   -1.0396850723,
   -1.9204093167,
   -2.3306639269,
   -1.191201808,
   -2.1112369811,
   -2.356371717,
   -1.4837171256,
   -0.9598874067,
   -1.1963940452,
   1.8096528174,
   -1.8927693607,
   -1.4718848517,
   -2.7060809617,
   -2.7029853265,
   -2.0069703656,
   -1.6043905924,
   -0.9971726558,
   -1.1344107873,
   1.9486803968,
   -1.1853644987,
   -1.7434207303,
   -1.7308508965,
   -1.7204200833,
   -1.7976774932,
   -1.8166812425,
   -1.395698177,
   -1.4610242221,
   -1.0767920274,
   -1.2198985065,
   -1.0932061418,
   -1.1834459496,
   -1.6563944243,
   -1.0268840196,
   -1.151079903,
   -2.7984836444,
   -1.1679030794,
   -1.6411189392,
   -1.1562222382,
   -1.5149265234,
   -1.3572457435,
   -1.1727562358,
   -1.1175093931,
   -1.7600215267,
   0.9806313313,
   -1.9517397903,
   -1.1553028332,
   -1.0722255489,
   -1.7360584588,
   -1.2997112238,
   -2.4497548002,
   -2.6484180941,
   -2.1970271296,
   -2.8104810984,
   -1.1634559394,
   -1.035359117,
   -1.1908249736,
   -0.9775257494,
   -1.1737526503,
   -1.1439915315,
   -1.008821312,
   -1.1009433066,
   -1.2916178428,
   -1.053635894,
   -1.0711537264,
   -1.1435285482,
   -0.8013979446,
   -1.7748341339,
   -1.7722523367,
   -1.5472534562,
   -1.7573582464,
   -1.0439888704,
   -1.2652357548,
   -2.540752903,
   -1.2243528195,
   -1.0310323631,
   -1.0288271555,
   -0.9734789106,
   -1.1638601651,
   -1.1026857149,
   -1.1600553319,
   -0.8122338893,
   -1.7619786832,
   -1.1058540564,
   -2.3098176832,
   -2.6643255624,
   -2.3274233965,
   -2.6154719106,
   -1.7144287786,
   -1.5004287861,
   -1.1314704446
  ],
  "psi": [
   3.0314463406,
   2.8729532176,
   2.4371367307,
   2.6254405998,
   0.8239645507,
   2.55303628,
   2.7651298858,
   0.3724395067,
   2.5592087113,
   2.7392560563,
   -0.5325494152,
   -0.8001991423,
   -0.6681587819,
   -0.6726016681,
   -0.6760811327,
   2.3685866878,
   2.8546794122,
   2.6846852693,
   2.2693800712,
   2.2691751931,
   2.0945657263,
   2.2741147729,
   2.5096557152,
   1.9758763766,
   0.0871858558,
   2.7446824901,
   -0.4377556995,
   -0.5363668747,
   -0.3798278834,
   2.0875551755,
   2.9286513498,
   0.0021098491,
   0.2443018512,
   2.7923580629,
   2.8508408559,
   2.3395828879,
   2.8648229391,
   -0.5364921828,
   -0.4576789363,
   0.5351729008,
   2.2784574215,
   2.5317583848,
   2.7062483681,
   2.4509773493,
   2.2524929416,
   2.8697105201,
   -0.5016326156,
   -0.4338463984,
   -0.1444512608,
   2.2697816292,
   1.970375456,
   2.0747115769,
   2.2188925826,
   2.3952636842,
   1.739389348,
   1.5701125751,
   -0.3801206694,
   -0.7558636212,
   -0.717664426,
   -0.6797200232,
   -0.3585054686,
   0.1367952651,
   2.5100984039,
   2.6504018385,
   2.804891823,
   2.6505254936,
   2.1269150315,
   -0.5983801874,
   -0.0670525921,
   2.1175308075,
   2.7663549849,
   2.587474607,
   0.1851016571,
   0.704717313,
   2.657685848,
   2.6004312407,
   -0.6659899074,
   1.961849503,
   2.6754115787,
   2.6789550557,
   2.4330461181,
   2.2675905452,
   2.9453378476,
   -0.1530617361,
   -0.5478422405,
   -0.7798548051,
   -0.7902699862,
   2.6272669663,
   2.4748741761,
   -0.6197348858,
   -0.6823405224,
   -0.6635535502,
   -0.7142291521,
   -0.8495718638,
   -0.9284556754,
   -0.781534746,
   0.1623637076,
   1.129992165,
   -0.0298869968,
   0.0994499164,
   -0.5659786706,
   -0.0114077399,
   0.4979953792,
   -0.1503345667,
   -0.3235801188,
   -0.7513303728,
   -0.8893611961,
   -0.6886279547,
   -0.774376949,
   -0.8016403914,
   -0.8315883375,
   0.0244668985,
   2.3690909853,
   2.7622920101,
   2.5496992235,
   2.7304333019,
   2.4656854485,
   2.1920136783,
   2.0175194203
  ]
 },
 "5p4EBP2_conformer_1214": {
  "omega": [
   3.1026753484,
   3.0834033327,
   3.1365874982,
   3.0498066878,
   -3.1202614374,
   3.0591025431,
   3.0958271952,
   3.1217471871,
   -3.1113095646,
   3.1275236279,
   3.1018875575,
   3.1344550347,
   3.0881422387,
   3.0974584406,
   3.0982533591,
   -3.084862419,
   3.111098205,
   3.1350776729,
   3.1339561455,
   -3.13893303,
   3.1115782644,
   3.1315390749,
   3.0911896144,
   -3.10024171,
   -3.1090574447,
   3.0969097535,
   3.0542464767,
   -3.1134944926,
   -3.1202077662,
   3.0980290644,
   3.10083957,
   3.1283204537,
   -3.0926415897,
   2.9813368761,
   -3.103780114,
   3.1377613865,
   -3.1011007068,
   3.1068542086,
   3.0701746666,
   3.1285839988,
   3.1176056594,
   3.0882585386,
   3.0148028362,
   3.1410696919,
   -3.0855606632,
   -3.074773394,
   -3.1372864886,
   3.0902161313,
   -3.1344269178,
   3.1213190993,
   -3.126443849,
   3.0602388622,
   -2.9962324027,
   3.0069222155,
   -3.0418320877,
   3.0777413835,
   3.1135978954,
   -3.1035847098,
   3.0716395932,
   3.1111455313,
   -3.0233981747,
   -2.8953659296,
   3.1223705366,
   -3.1285531857,
   3.1196295434,
   3.0880745353,
   -2.9270959446,
   -3.0595943073,
   -3.1134798554,
   -3.1219381085,
   -3.0926376944,
   3.1020492583,
   3.0961086222,
   3.0168703672,
   3.0553917741,
   3.1329082232,
   3.0454044569,
   -3.1325516849,
   2.9991883081,
   3.0992256874,
   3.0626543888,
   3.0894945886,
   3.1006113108,
   -2.9498009888,
   -2.9686007132,
   2.9035025543,
   -3.1138166715,
   -3.1079636272,
   2.994163838,
   -3.0741247119,
   3.1234639839,
   3.1374169389,
   3.1220001582,
   3.0320772565,
   3.0551420463,
   3.1343273702,
   -3.1104136779,
   3.1409056144,
   -3.138794033,
   3.1223071926,
   3.1308044227,
   3.1297636799,
   -3.1249368472,
   -3.116809595,
   -3.1011610557,
   3.1275998251,
   3.1156112629,
   -3.1335331965,
   3.1086245562,
   -3.0386036855,
   3.0793842128,
   3.1289091398,
   3.1268888562,
   -3.1348143984,
   -3.1408738336,
   -3.1148184811,
   -3.0961727553,
   -3.0666525013,
   3.0872319213
  ],
  "phi": [
   -1.2361088581,
   -1.0366142562,
   -1.2753229662,
   -1.0341983576,
   3.0942204334,
   -1.5561013664,
   -2.0083079461,
   -1.4999167684,
   -1.2482620601,
   -1.2098872404,
   -1.4567634371,
   -1.0882360386,
   -1.1296577593,
   -1.0739502206,
   -1.2198158448,
   -2.4181430863,
   -0.9794436827,
   -2.0510271859,
   -2.1390600192,
   -1.7391472675,
   -2.208566533,
   -1.6069759199,
   -2.1714593854,
   -1.4753632036,
   -2.7070306501,
   -1.0769394968,
   -1.047657277,
   -1.7454655043,
   -1.6661008748,
   -1.2304351594,
   -2.1547495771,
   -1.8971144746,
   -1.9195533387,
   -2.2259686683,
   -2.3206190574,
   -1.4840363194,
   -0.9593117022,
   -1.1445597476,
   1.9382168929,
   -1.7058673622,
   -1.4436043785,
   -2.6587794285,
   -2.6658745041,
   -1.9605088706,
   -1.5864603901,
   -0.993720745,
   -1.1346950105,
   1.9678115903,
   -1.1369757137,
   -1.7464742724,
   -1.6775913291,
   -1.7549325374,
   -1.7691820457,
   -1.7936051712,
   -1.5149675053,
   -0.8725792703,
   -1.0147540031,
   -1.3599282194,
   -1.0285024699,
   -0.9698195084,
   -1.386527751,
   -2.1232708489,
   -1.1479553903,
   -2.7997995662,
   -1.168970204,
   -1.6417770131,
   -1.0667156869,
   -1.125063196,
   -1.3966306344,
   -1.147670323,
   -1.3122852681,
   -2.5531518509,
   -1.8358956157,
   -1.8173483391,
   -1.4299468875,
   1.0398373068,
   -1.7572129175,
   -1.0564543923,
   -1.838256909,
   -1.9979205595,
   -1.9596769477,
   -1.4286400386,
   -0.9612912792,
   -1.6782764629,
   -2.0117441112,
   -2.1528956413,
   -1.0098074744,
   -1.2505598555,
   -1.0661604286,
   -1.6215789596,
   -2.0110552447,
   -2.3786368355,
   -1.2223430799,
   -0.9883765739,
   -0.9285686926,
   -1.0730416128,
   -1.1228526382,
   -1.0831261962,
   -1.0698228675,
   -1.1684493349,
   -1.0120002667,
   -1.0675366516,
   -1.1559627437,
   -1.6095392994,
   -1.1137538498,
   -1.2563116857,
   -1.0427701584,
   -1.1952546457,
   -2.0051502598,
   -2.2970582717,
   -2.0003691031,
   -1.610053795,
   -1.5339604047,
   -1.8517378587,
   -1.7312385485,
   -2.0905930697,
   -1.4532026154,
   -1.5996397988,
   -2.2979166979
  ],
  "psi": [
   1.4530221016,
   2.8348498999,
   -0.6356597747,
   -0.6523367758,
   -0.5165886525,
   -2.7008731662,
   2.5752841514,
   2.3649970517,
   2.2636643672,
   2.6751508337,
   2.7239149305,
   -0.3934543215,
   -0.6993634159,
   -0.7999793683,
   -0.5800301099,
   -0.6959576986,
   2.0550076642,
   2.5876439848,
   2.2678540822,
   2.269584469,
   2.0943293765,
   2.2844388034,
   2.5724661519,
   1.6585123938,
   -0.3340013856,
   2.9878792333,
   -0.4342764061,
   -0.4750977113,
   0.0931230136,
   2.0289505344,
   -3.1013734342,
   -0.0832597977,
   0.6549834903,
   2.8361471565,
   2.9638173152,
   2.3400917829,
   2.8644131345,
   -0.54625395,
   -0.5591087481,
   0.3674276045,
   2.2756187967,
   2.4994927186,
   2.7929506108,
   2.3299168749,
   2.1941224138,
   2.8696012524,
   -0.5018248954,
   -0.4408630405,
   -0.2074861983,
   2.2717072726,
   1.9842720071,
   2.0875790266,
   2.2071137201,
   2.2534422142,
   1.7450043307,
   2.4358173817,
   -0.700807281,
   -0.7233617559,
   -0.7828083799,
   -0.8036339909,
   -0.7036519982,
   -0.562719122,
   -0.0596639687,
   2.6500015494,
   2.8048952605,
   2.6518176263,
   2.1257788672,
   -0.8317092751,
   -0.7746605275,
   2.1022433118,
   2.7696015258,
   -0.4535926872,
   2.3167846935,
   2.2486476565,
   2.0499808031,
   -2.933620018,
   0.6190792196,
   2.0121518272,
   2.5759063655,
   2.3165440484,
   2.2049862855,
   2.2577792887,
   2.8811321896,
   -0.3946754192,
   -0.0430425199,
   2.885869133,
   0.8677591779,
   -0.6260774504,
   -0.2262640075,
   -0.8567521532,
   -0.3000668761,
   2.0928209283,
   2.7291658526,
   -0.6772555254,
   -0.8482206018,
   -0.8285227339,
   -0.6763345098,
   -0.8311143637,
   -0.8484405871,
   -0.617936871,
   -0.8175537791,
   -0.726523877,
   -0.7438237999,
   -0.6992021705,
   -0.5869488388,
   -0.60629532,
   -0.8265788903,
   -0.6567375175,
   -0.8090036988,
   1.6563170314,
   -2.9320582341,
   -2.6376171065,
   0.0578971088,
   2.2601839607,
   1.911431394,
   -0.2458051277,
   2.7731494314,
   1.630154215,
   -0.2603809784
  ]
 },
 "5p4EBP2_conformer_1215": {
  "omega": [
   2.9427143756,
   -3.0522992729,
   -3.1264360168,
   -3.030896954,
   3.0329776593,
   3.1164674459,
   3.0733195714,
   -3.1228579964,
   -3.0698695757,
   -3.1271910692,
   -3.097669031,
   3.0829877277,
   3.1378372415,
   -3.1179537634,
   -3.0196222164,
   3.1313836854,
   3.1352192105,
   -3.0640498585,
   3.1279416693,
   3.1168266182,
   3.1336416862,
   3.0883229773,
   -3.1060110461,
   -3.0377769522,
   3.098357998,
   3.1267939621,
   3.0839782949,
   -3.0422800585,
   -3.1167623315,
   3.1004032576,
   2.9556295967,
   0.1185943694,
   3.0404953543,
   3.0855302195,
   -3.1007100389,
   3.1088274941,
   -3.063010872,
   -3.1312559726,
   3.1119793608,
   3.1085023888,
   -3.0421092267,
   3.0167369463,
   3.0373668185,
   -3.1356418535,
   -3.0712866363,
   -3.0792523139,
   -3.1378496431,
   3.0851679614,
   3.1273464812,
   3.1267643953,
   -3.0916695282,
   3.1148238418,
   -3.0181295569,
   -3.0713439801,
   3.0906987903,
   -3.1015001233,
   -3.1279557998,
   3.1079712886,
   -3.0946789661,
   3.0904158641,
   3.1081520985,
   -3.0520555615,
   3.1137658306,
   -3.0118461172,
   -2.9730321077,
   -3.0526158612,
   -3.1329092061,
   -3.1299430244,
   3.1249887104,
   2.9292490883,
   -3.140194117,
   3.1227408555,
   -3.0970009306,
   3.1057766719,
   -3.0860154808,
   3.1275073755,
   3.1318428785,
   -3.0731148704,
   -3.0044424004,
   3.1203465432,
   -3.0915012376,
   -3.1385356359,
   3.089060316,
   -2.9487936255,
   -2.9682406383,
   2.905073012,
   -3.1138690108,
   -3.1077975479,
   2.9458793284,
   -3.0467283082,
   3.1152260802,
   3.0930312034,
   3.08135434,
   -3.1345047972,
   -3.1058196365,
   3.1364127898,
   3.0548004263,
   -3.1341935541,
   -3.0930638356,
   -2.9488850727,
   3.0819556953,
   3.0015328964,
   -3.0553902745,
   3.1082432993,
   -3.1205605173,
   -3.1081847525,
   3.0343329785,
   3.0689452654,
   -3.0363895774,
   3.1390312832,
   -3.0803362281,
   3.0662079482,
   3.0189742389,
   3.0892948704,
   -3.1377125593,
   -3.0040222708,
   3.0360926657,
   -3.0307421428,
   3.0284003642
  ],
  "phi": [
   -2.1555026251,
   -2.5015014766,
   -2.7377114891,
   -2.6561801256,
   1.3845122856,
   -0.9769245251,
   1.3370838653,
   -0.6847324656,
   -2.3743847129,
   -1.3848996605,
   -2.5717593764,
   -1.5875318713,
   -2.6884323159,
   -1.3052242604,
   -0.956653671,
   -2.1217672765,
   -1.0722574215,
   -2.2724563137,
   -2.3711291319,
   -2.1762536179,
   -2.2368479686,
   -1.527001691,
   -2.1808810803,
   -1.3433002729,
   -2.8803822886,
   -1.133740607,
   -1.1354465498,
   -1.4940966809,
   -1.308476694,
   -1.0843135367,
   -1.1623741617,
   -1.658122973,
   -2.7403842374,
   -2.1822296354,
   -2.3004073352,
   -1.7192414239,
   -0.9715819513,
   -1.1457474178,
   1.9588344432,
   -1.5386759444,
   -1.8012660659,
   -2.7982829608,
   -2.7266027359,
   -2.0052925427,
   -1.4864646507,
   -0.9926338052,
   -1.1299116856,
   1.8986233396,
   -1.5200362424,
   -1.5759832174,
   -1.7427700867,
   -1.6173413219,
   -1.8787963991,
   -1.4453096249,
   -1.0513791414,
   -1.0886817434,
   -1.0395921309,
   -1.0393996436,
   -1.1857576887,
   -1.1613528529,
   -1.4617032874,
   -1.3837022874,
   0.9009223969,
   -1.0236119516,
   -1.3855593188,
   -1.057866381,
   -1.1071712415,
   -1.7972391635,
   -1.758092842,
   -0.9891721099,
   -1.1360048979,
   -1.1519992102,
   -2.33761071,
   -2.1334808804,
   -1.0916164159,
   -1.7323067091,
   -2.2363006942,
   -1.1166393802,
   1.1600023478,
   -1.6192335624,
   -1.0436403347,
   -2.1847478766,
   -1.0310643086,
   -1.6787525558,
   -2.0135650408,
   -2.1534227531,
   -1.0106998844,
   -1.2510156075,
   -1.3227746595,
   -2.6235088908,
   -2.435438152,
   -2.4576452408,
   -1.2413957012,
   -1.0656654483,
   -1.0814745548,
   -1.1649658098,
   -0.9108422377,
   -1.0650230935,
   -1.8811818199,
   -0.806396468,
   0.9821116043,
   -2.1087452002,
   -1.0834533048,
   -2.8376044939,
   -1.2452236004,
   -0.9073692954,
   -1.3884310241,
   -2.6595362627,
   -2.4209716871,
   -1.5286590189,
   -1.9990000911,
   -0.9817512991,
   -1.1333492828,
   -1.2183924295,
   -2.3465290923,
   -2.128223117,
   -0.8927217528,
   -1.2198524393,
   -1.1633720841
  ],
  "psi": [
   -0.5911050067,
   2.7973507007,
   2.8217554498,
   2.6032632718,
   -3.0710241875,
   -2.7070327288,
   1.989516424,
   0.3554596695,
   2.2439458955,
   2.1262316752,
   -0.2651641691,
   1.0835259102,
   -0.2458292004,
   2.5080858817,
   2.5606063082,
   -0.6014423129,
   2.3649227122,
   2.553618309,
   2.7412542855,
   2.7563565347,
   2.077192872,
   2.3630569394,
   2.2353628317,
   2.3435338188,
   -0.5618656096,
   2.7129873673,
   -0.4472682682,
   -0.4422734055,
   -0.62185536,
   2.0788886143,
   2.5579318421,
   2.6760810874,
   2.61203041,
   2.9100443465,
   2.7048045461,
   2.439913799,
   2.8460923452,
   -0.5587604983,
   -0.5078365029,
   0.0643039443,
   2.4159660085,
   2.8258897835,
   2.6648539612,
   2.5522907464,
   2.2100436586,
   2.8582388103,
   -0.5033403175,
   -0.4606375903,
   0.1647291684,
   2.1812056913,
   1.9188725288,
   2.007930735,
   2.2282090534,
   1.829365492,
   2.0013510784,
   2.0933836722,
   -0.5221492184,
   -0.7538447937,
   -0.7894147447,
   -0.6591162685,
   -0.6176898286,
   1.8198955706,
   2.5721629703,
   0.9028975585,
   2.5429631843,
   0.0139650444,
   -0.5485423744,
   -0.39369932,
   0.3183040544,
   2.9097532341,
   2.7463991531,
   2.7943947705,
   -0.5515366047,
   2.1319455757,
   2.0293265808,
   -0.3421217892,
   -0.3071529126,
   1.7646464564,
   -0.1648106502,
   0.4324129337,
   2.5554112053,
   -0.9105398325,
   2.5722236701,
   -0.2130268732,
   -0.0425248465,
   2.8869644813,
   0.8686824911,
   -0.6269285715,
   -0.2252179624,
   -0.6277864949,
   2.6631789864,
   2.3569764916,
   2.3712189322,
   2.4378912496,
   -0.8297720243,
   -0.8071235759,
   -0.7369460972,
   -0.8086048144,
   -0.7444726712,
   0.3700880763,
   2.2647587827,
   0.3750600842,
   2.0065158843,
   -0.6429361634,
   1.6333020695,
   -0.373078257,
   2.1752660997,
   -0.490611359,
   2.7097230093,
   2.3460548368,
   -2.7871190279,
   0.3855178249,
   -0.6269904499,
   -0.7152664658,
   -0.676996599,
   1.7530323682,
   2.5684226298,
   -0.7583016133,
   -0.6394577814
  ]
 },
 "5p4EBP2_conformer_1216": {
  "omega": [
   2.9510311316,
   3.1157527974,
   3.0167104479,
   -3.0462744589,
   3.1297993151,
   -3.0127181144,
   -3.0356945446,
   -3.1370082882,
   3.0815705986,
   3.0586652192,
   3.1018636876,
   3.0299958872,
   -2.9900038631,
   3.0061860568,
   3.0530696714,
   3.0797555682,
   -3.1018824567,
   -3.1397126954,
   3.1339561455,
   -3.13893303,
   3.1115782644,
   3.1315390749,
   3.0911896144,
   -3.10024171,
   -3.1090574447,
   3.0969097535,
   3.0542464767,
   -3.1134944926,
   -3.1202077662,
   3.0980290644,
   3.10083957,
   3.1283204537,
   -3.0926415897,
   2.9813368761,
   -3.103780114,
   3.1377613865,
   -3.1011007068,
   3.1068542086,
   3.0701746666,
   3.1285839988,
   3.1176056594,
   3.0882585386,
   3.0148028362,
   3.1410696919,
   -3.0855606632,
   -3.074773394,
   -3.1372864886,
   3.0902161313,
   -3.1344269178,
   3.1213190993,
   -3.126443849,
   3.0602388622,
   -2.9962324027,
   3.0069222155,
   -3.0418320877,
   3.0777413835,
   3.113129323,
   3.1314828856,
   -2.9983127409,
   -3.0302126863,
   3.1379958501,
   3.0136509285,
   -3.0859491961,
   -3.0825631969,
   3.1054354016,
   3.1148593291,
   3.1034846883,
   2.9325441009,
   -3.0890587144,
   3.0639523185,
   -3.0140531063,
   3.0636330207,
   2.982705009,
   -2.9147940255,
   -3.1262459177,
   3.054173391,
   -3.1250367268,
   3.0648151029,
   -3.07201944,
   -3.0619879667,
   2.8507011178,
   2.9550444339,
   -3.0339054073,
   3.1260724229,
   3.1036076023,
   -3.0956264669,
   2.9931305629,
   -3.1144660402,
   3.0822019427,
   3.1300210457,
   -3.079489528,
   -2.9912372085,
   3.029769744,
   -3.1335041184,
   -3.1069150701,
   3.1366269305,
   3.0551627044,
   -3.1336024079,
   -3.1081568762,
   3.0839175301,
   -3.112619912,
   3.130687066,
   3.03817457,
   3.064548148,
   -3.1053054356,
   3.0157676754,
   -2.9339347295,
   3.0852336533,
   -3.0995830923,
   3.114277628,
   2.9927162165,
   -3.0393057056,
   -3.0541923715,
   3.0651872736,
   3.073698283,
   -3.0922798795,
   3.0471016825,
   -2.9706654319,
   3.0710268813
  ],
  "phi": [
   -2.4954782694,
   -2.573071251,
   -2.1372604567,
   -1.0694299558,
   -1.6330532315,
   -1.7221122944,
   1.8944896871,
   0.9212985778,
   -1.4115024808,
   -0.7753065382,
   1.3138103469,
   -1.6026271187,
   -1.9410532252,
   -1.942779539,
   -1.3513781328,
   -1.4970681746,
   -0.9669693235,
   -2.0510271859,
   -2.1390600192,
   -1.7391472675,
   -2.208566533,
   -1.6069759199,
   -2.1714593854,
   -1.4753632036,
   -2.7070306501,
   -1.0769394968,
   -1.047657277,
   -1.7454655043,
   -1.6661008748,
   -1.2304351594,
   -2.1547495771,
   -1.8971144746,
   -1.9195533387,
   -2.2259686683,
   -2.3206190574,
   -1.4840363194,
   -0.9593117022,
   -1.1445597476,
   1.9382168929,
   -1.7058673622,
   -1.4436043785,
   -2.6587794285,
   -2.6658745041,
   -1.9605088706,
   -1.5864603901,
   -0.993720745,
   -1.1346950105,
   1.9678115903,
   -1.1369757137,
   -1.7464742724,
   -1.6775913291,
   -1.7549325374,
   -1.7691820457,
   -1.7936051712,
   -1.5149675053,
   -0.8725792703,
   -1.6377993584,
   -1.9196044391,
   -1.8205958789,
   -2.9644369647,
   -2.403222285,
   -2.5510972621,
   -1.6525958946,
   -1.1742817985,
   -1.0624618744,
   -1.171807783,
   -1.066461493,
   -1.150823018,
   -1.3949902694,
   -1.172055917,
   -1.4626794478,
   -1.6535667304,
   -1.3804559001,
   -1.2077826782,
   -1.0706869125,
   -1.2189665274,
   -2.4903729175,
   -0.9313829147,
   1.5716173356,
   -1.115763285,
   -2.1716097285,
   -2.4889377985,
   -0.9761978345,
   1.2134020572,
   -2.0014854311,
   -1.3739315849,
   -1.1478605672,
   -2.5350365319,
   -0.9132125856,
   -1.3078542148,
   -1.9418309767,
   -1.1840159096,
   -1.6714855033,
   -1.0672916331,
   -1.0801989128,
   -1.1656898943,
   -0.9121678029,
   -1.0661344163,
   -1.1880270242,
   -1.1080379982,
   -1.1110734587,
   -1.1508856136,
   -1.0283949282,
   -1.0703718586,
   -1.2246946197,
   -2.3064994456,
   -2.5375146917,
   -0.8934674338,
   -1.213057794,
   2.3124343298,
   -1.7624674793,
   1.0783366977,
   -1.3936457529,
   -1.1445761207,
   -0.9769469548,
   -1.1510174141,
   -1.0316700082,
   -1.37593399,
   -1.9602852707
  ],
  "psi": [
   2.9479487337,
   2.9739399583,
   2.476046587,
   2.7433777003,
   -0.4502913695,
   0.1855716556,
   0.0150689894,
   3.0992307832,
   1.2236488392,
   2.5521541394,
   2.4423461296,
   -0.0939985717,
   -3.1009510255,
   2.7243778225,
   2.4610697401,
   2.3483788156,
   1.8757973116,
   2.4851154964,
   2.2678540822,
   2.269584469,
   2.0943293765,
   2.2844388034,
   2.5724661519,
   1.6585123938,
   -0.3340013856,
   2.9878792333,
   -0.4342764061,
   -0.4750977113,
   0.0931230136,
   2.0289505344,
   -3.1013734342,
   -0.0832597977,
   0.6549834903,
   2.8361471565,
   2.9638173152,
   2.3400917829,
   2.8644131345,
   -0.54625395,
   -0.5591087481,
   0.3674276045,
   2.2756187967,
   2.4994927186,
   2.7929506108,
   2.3299168749,
   2.1941224138,
   2.8696012524,
   -0.5018248954,
   -0.4408630405,
   -0.2074861983,
   2.2717072726,
   1.9842720071,
   2.0875790266,
   2.2071137201,
   2.2534422142,
   1.7450043307,
   2.4358173817,
   -0.700881166,
   0.1927135216,
   0.0170008676,
   -0.3933988723,
   2.9423320904,
   2.4978180309,
   2.9823217414,
   2.9508078052,
   2.0691860529,
   -0.6267786584,
   -0.7815238923,
   -0.7448208469,
   2.4829702151,
   2.2358454514,
   2.6498598173,
   1.1726399135,
   2.2114640862,
   1.8518755703,
   -0.6127732704,
   -0.5869275497,
   1.9276341872,
   1.868355747,
   2.2110166926,
   0.0319581792,
   2.4152205552,
   2.6884929393,
   1.452720001,
   2.4640722578,
   0.155484032,
   2.181469195,
   2.4962700294,
   2.6486834089,
   2.5271690979,
   2.3806210385,
   -0.0512652663,
   -0.0710212911,
   2.4626163963,
   2.4970696783,
   -0.8289399528,
   -0.8077645584,
   -0.7356369632,
   -0.8086412972,
   -0.7446000998,
   -0.6964359927,
   -0.7608693578,
   -0.7415156118,
   -0.7432552072,
   -0.7591647278,
   -0.744231223,
   -0.6688292668,
   1.9368431404,
   2.9317192584,
   -0.6868249097,
   -0.20624033,
   -2.7194202807,
   0.2202241475,
   0.2144026397,
   -0.3350375572,
   -0.783324013,
   -0.7791365472,
   -0.6975274103,
   -0.7836669683,
   -0.311241904
  ]
 },
 "5p4EBP2_conformer_1217": {
  "omega": [
   3.0025713248,
   -2.9809853573,
   3.0982264379,
   -3.0361061285,
   3.1122374963,
   3.0961374642,
   -3.1108785466,
   3.1396818527,
   -3.1240068707,
   -3.1272401312,
   3.1330426895,
   -3.0722072965,
   3.0348799284,
   3.048384276,
   -3.1035681728,
   3.0508625296,
   -3.1016999483,
   3.0152934516,
   -3.133433277,
   3.1301461231,
   3.1414826894,
   3.066975823,
   -3.0679443253,
   3.1373185949,
   -3.1111034639,
   3.082339701,
   3.0666597528,
   -3.1120460097,
   -3.1345206334,
   2.9768281018,
   -2.9931765883,
   -3.0991212156,
   3.0104663173,
   -3.0963314673,
   3.0018544864,
   3.0388465329,
   -3.1064176593,
   3.0775865313,
   3.0543331428,
   3.0942153898,
   -3.1047404787,
   2.9536837558,
   3.0298840269,
   3.138489823,
   -3.0924410008,
   -3.0859342681,
   3.1390415842,
   3.082686826,
   -3.1392806054,
   3.0815181846,
   3.1365241026,
   3.0670496467,
   -2.9639372102,
   3.0231842132,
   -3.0543475437,
   3.0491660066,
   -3.1053597003,
   3.0946609579,
   3.0606443758,
   3.0897259785,
   -3.097459116,
   -3.0652542258,
   3.0651372263,
   2.9677813495,
   -2.9905535513,
   3.1053178475,
   -3.1319972464,
   3.1340355325,
   3.0981776001,
   3.0701748938,
   -3.0276359588,
   3.1357205329,
   -3.0472224769,
   3.0647555545,
   3.0959313505,
   3.0892549088,
   3.0742952437,
   -2.9509149455,
   -2.8892370307,
   3.1081097665,
   -3.1288918611,
   3.0452329444,
   -3.0760784408,
   3.0100025084,
   3.1217303863,
   2.9266656198,
   3.1409433822,
   -3.1307219699,
   -3.0922611567,
   -3.0785757438,
   -3.1324692594,
   3.0987372281,
   -3.0275711277,
   3.0850553889,
   -3.10067001,
   2.9487519744,
   -3.0385033345,
   2.7269815066,
   3.0294088228,
   -3.0992365346,
   3.0908704289,
   3.0722264344,
   -3.0056587821,
   -3.0361636575,
   -3.0909743005,
   -3.1382608892,
   -3.1295003564,
   3.1223798037,
   -3.0081477363,
   -3.0502754988,
   -3.0574172131,
   -2.9749026902,
   3.1323961192,
   -3.1325451769,
   3.0604306831,
   3.0784915134,
   -2.9061170267,
   3.115319687,
   3.0858415896
  ],
  "phi": [
   -1.4748441282,
   -2.2298590463,
   -1.4583785516,
   -0.9507809687,
   1.2936877111,
   -1.2890928312,
   -1.4291363329,
   -1.6839280354,
   0.8245997457,
   -1.0577614179,
   -2.5543893244,
   -1.2278404426,
   -1.3935431066,
   -1.2925878318,
   -2.3176073527,
   -2.1347667775,
   -0.9378094573,
   -2.2512290421,
   -2.2710183501,
   -2.194805388,
   -2.267041933,
   -1.4971423359,
   -2.3558067035,
   -1.5094632694,
   -2.8217428572,
   -1.1510042321,
   -1.1041987373,
   -1.5147082417,
   -1.6242032107,
   -0.9231741089,
   -0.7566601089,
   -1.3039370955,
   -2.4446380653,
   -2.4166328754,
   -2.1230383145,
   -1.4825035884,
   -0.9250834247,
   -1.2615748206,
   1.9503796754,
   -1.7803868155,
   -1.2216191245,
   -2.7341401296,
   -2.6275078448,
   -1.8956387771,
   -1.4831880188,
   -0.9759655079,
   -1.1350330713,
   1.962825389,
   -1.2862890253,
   -1.6109235593,
   -1.714464446,
   -1.5962258641,
   -1.816815898,
   -1.7588470495,
   -1.3930054634,
   -0.8405710112,
   -2.3931497974,
   -1.7259552036,
   -2.0415004894,
   -1.9628582404,
   -2.0225079297,
   -2.1724358451,
   -2.3742962415,
   -2.0581764407,
   -0.9374444339,
   -1.1978519874,
   -1.1063551993,
   -1.0831821221,
   -1.3871166642,
   -1.1098851938,
   -0.9710037437,
   -1.7592528338,
   0.980981308,
   -1.9503000038,
   -1.1539551694,
   -1.6497454085,
   -2.1908144459,
   -1.483730366,
   2.0841791933,
   -2.2035807005,
   -1.8494594844,
   -2.4141127123,
   -1.108140847,
   1.4093337636,
   -1.0506248159,
   -1.9589581685,
   -1.1711939543,
   -0.7941599439,
   -2.476380015,
   -1.2150314129,
   -2.3001882873,
   -1.175824387,
   -1.2087217392,
   -1.7470722598,
   0.9644700321,
   -2.4657325123,
   -1.6207319919,
   -1.4827360756,
   -1.4633353351,
   -1.1485961171,
   -1.6852416005,
   -1.7481692892,
   -1.1612005087,
   -1.0946477896,
   -1.4571617115,
   -1.1448269421,
   -1.3174686188,
   -1.2283309354,
   -2.2487446453,
   -1.3599877604,
   -2.0427335997,
   -1.0125056338,
   -0.9734665747,
   -1.1254229569,
   -1.081665218,
   -1.2550649271,
   -1.9191454116,
   0.9496444138,
   -2.2640398383
  ],
  "psi": [
   -0.1496324034,
   1.3551340228,
   2.3588617152,
   -0.0253690965,
   2.4044242017,
   0.3885282093,
   2.4047819402,
   3.0585746083,
   2.0858545419,
   0.8616425572,
   2.4269022609,
   2.2395315177,
   -0.2507815478,
   -0.061490983,
   -0.2786102315,
   -1.906108064,
   1.8997634696,
   2.3416011201,
   2.4342396607,
   2.8207988549,
   2.1645979133,
   2.2663794548,
   2.3974198935,
   2.8806216645,
   -0.6971096308,
   2.8281455343,
   -0.3933572444,
   -0.3604056237,
   -0.0882070677,
   2.4686231018,
   2.4612906809,
   -0.7202497109,
   1.388890843,
   2.8815151076,
   2.9556055314,
   2.6629922092,
   2.8812636533,
   -0.551849322,
   -0.5762552761,
   0.5759826002,
   2.3238976634,
   2.4863243628,
   2.7930415759,
   2.4428591902,
   2.1833705983,
   2.8774445415,
   -0.5140500751,
   -0.457113822,
   -0.0993210512,
   2.1816614794,
   1.9598737128,
   1.9939314436,
   2.2591209037,
   2.3054243828,
   1.8324637256,
   2.289797414,
   -0.70015472,
   2.2902118635,
   2.1923324357,
   2.2074548691,
   2.0015515389,
   2.182663564,
   2.0790700889,
   0.9524283671,
   2.7445146262,
   2.5135506908,
   -0.7961125616,
   -0.6607601944,
   -0.8529612526,
   2.275174849,
   2.338329194,
   -0.6571476727,
   0.184559796,
   0.7051542985,
   2.6560577368,
   2.5992215446,
   2.2817508695,
   1.3715002883,
   -3.0254693762,
   2.7002017204,
   2.6404444393,
   0.0736862983,
   2.5119539171,
   2.4507743761,
   0.0091918131,
   -0.6034877348,
   2.5015946515,
   -0.8235493522,
   2.0120208659,
   1.2178069702,
   2.7840903116,
   2.0905159106,
   2.3820719169,
   -0.4697709087,
   0.1695770673,
   0.8717141649,
   1.2698501679,
   2.2172284269,
   1.4381960052,
   1.941018667,
   -0.133324945,
   -0.07180309,
   1.8916787747,
   -0.3075484215,
   -0.4805144401,
   -0.2498657712,
   -0.7170428097,
   -0.4739464411,
   -0.633645095,
   2.2489783249,
   -0.6344027526,
   -3.0693488075,
   2.5493146025,
   -0.795660068,
   -0.7109334885,
   -0.6786804388,
   -0.6723826955,
   0.1118771906,
   0.9406567251
  ]
 },
 "5p4EBP2_conformer_1218": {
  "omega": [
   -3.1204646992,
   -3.1101400865,
   -3.0724493805,
   2.8927679628,
   2.9344292613,
   -3.0081156758,
   2.856290081,
   -3.130276985,
   2.9937795992,
   -3.1360522071,
   -2.9777710284,
   3.0816212607,
   3.0399612309,
   3.0691672503,
   3.1260981944,
   -2.7736900387,
   0.030774525,
   2.9871844423,
   -3.1240016405,
   -3.1228139954,
   3.1148026685,
   3.0846384826,
   -3.1300988503,
   3.1155195673,
   -3.1162994058,
   3.0938990993,
   3.0772420913,
   -3.0674316973,
   3.1255236172,
   3.0223607332,
   3.0936425182,
   -0.0096253652,
   3.029721268,
   -3.0883220163,
   3.1194734169,
   3.0956880689,
   -3.0636253209,
   -3.1225363178,
   3.0739813632,
   3.0901201288,
   -3.1362490719,
   3.1288624834,
   3.0475541921,
   3.1206545018,
   -3.0971187079,
   -3.0832816172,
   -3.1402831534,
   3.0861922137,
   3.1408114487,
   3.1258067932,
   3.1204340896,
   3.0903012945,
   -2.9900390697,
   3.0767033582,
   -3.1003696598,
   -3.0681569877,
   -3.1344416824,
   3.1075045113,
   -3.0941771803,
   3.0906275224,
   3.0872135462,
   -3.0205540707,
   -2.8955497415,
   2.9821197711,
   3.0603075884,
   3.0406289445,
   -3.1314946237,
   -3.0301440274,
   3.0877556104,
   3.0458969291,
   -3.130540423,
   3.0741838703,
   3.0714979873,
   3.1338509792,
   -3.0326778422,
   2.9790089017,
   -3.0825605041,
   3.0556023056,
   -3.1005086667,
   3.0957851814,
   -2.9518361437,
   3.0217872463,
   3.1224694221,
   3.1053421776,
   3.0099511777,
   3.0193862068,
   3.0610768458,
   -3.0603187359,
   3.0424968859,
   -3.1061447193,
   3.1289571079,
   -3.1049751497,
   -3.106018224,
   3.0382186128,
   3.1367497123,
   -3.0809263583,
   -3.0878506683,
   -3.1219281767,
   -3.0760453045,
   3.0366396424,
   -3.0365865099,
   -3.0455162816,
   3.1091660722,
   -3.0834656621,
   3.1218969869,
   -3.135795419,
   -3.045383076,
   3.074902064,
   2.9638199398,
   -3.1255850227,
   -2.8905965319,
   -2.9899778854,
   3.0842809038,
   -3.0902755001,
   2.8599635002,
   3.0763119965,
   -3.1244095496,
   -3.1029819588,
   -3.112622872
  ],
  "phi": [
   -1.4226700836,
   -0.7074084917,
   -1.6944119408,
   -2.0928047095,
   1.5372490274,
   -2.5759093994,
   1.3559158972,
   -1.2665645189,
   -2.5550420413,
   -0.8313947358,
   -2.6955074489,
   -1.1266005575,
   -1.0921984942,
   -0.9534069681,
   -1.0011678891,
   -2.6128227202,
   -1.4095385383,
   -2.2646327952,
   -2.2729782801,
   -1.7065003089,
   -2.1862514153,
   -1.5102097324,
   -2.62410437,
   -1.0389367884,
   -2.4770584883,
   -1.1342127364,
   -1.0957864914,
   -1.6496599407,
   -1.6792508087,
   -0.9551616336,
   -1.4761859405,
   -1.6554082311,
   -2.8832190836,
   -2.0051614716,
   -2.5742726156,
   -1.9613119299,
   -1.0054398151,
   -1.1329547529,
   1.917240266,
   -1.4898526736,
   -2.0046903405,
   -2.7941966482,
   -2.6542556485,
   -1.7729968685,
   -1.4853640545,
   -0.9853878148,
   -1.1331801008,
   1.910871349,
   -1.5919232064,
   -1.5835375133,
   -1.6561487118,
   -1.6829291118,
   -1.7752026668,
   -1.8073772619,
   -1.3987908708,
   -1.1930790188,
   -1.0399924177,
   -1.0395436177,
   -1.1868181197,
   -1.1621710898,
   -1.129113539,
   -1.2782642995,
   -2.0426389857,
   -1.1775954368,
   -0.8867502697,
   -2.2779337114,
   -2.4992530785,
   -1.8300829928,
   -1.3467849609,
   -1.1832881656,
   -0.9155072516,
   -1.5116127805,
   -1.4987218083,
   -2.4728757127,
   -1.1779074708,
   -1.4416160691,
   -2.0802532641,
   -0.8920393918,
   1.4557738518,
   -1.5633464807,
   -1.810158473,
   -1.2036287158,
   -1.3011227716,
   1.5707543793,
   -0.9875036459,
   -2.1113918224,
   -2.1884843723,
   -2.4776725187,
   -1.9694715059,
   -2.5293658249,
   -1.5863496814,
   -1.1394987138,
   -1.2051941422,
   -1.0970955847,
   -1.0028698624,
   -1.4838473602,
   -0.9806409767,
   -1.2943692539,
   -2.2089265407,
   -0.9265316859,
   -1.2108087594,
   -1.9238144383,
   -0.8430903953,
   -1.17856444,
   -1.0879678694,
   -1.4066365049,
   -1.5546213691,
   -2.2618451586,
   -1.8737497881,
   1.4386164785,
   -1.4989936199,
   -1.7973669998,
   -2.2435567888,
   -2.5782497368,
   -2.2793428854,
   -2.5057139739,
   -1.0163940427,
   -1.9866391145,
   -1.784763789
  ],
  "psi": [
   -0.6134481558,
   -0.0727811217,
   2.3107214945,
   2.3689695823,
   0.591714123,
   -2.7120626094,
   2.5704920633,
   0.1904840069,
   2.675141771,
   2.8038400487,
   2.2355206091,
   -0.527926723,
   -0.7231658391,
   -0.72971196,
   -0.8176727471,
   -0.7703985537,
   2.396114459,
   2.7567199379,
   2.4190737758,
   2.3442853526,
   2.1350151432,
   2.1826497001,
   2.5312952698,
   2.5344235772,
   -1.0048191654,
   2.7935400675,
   -0.4578862516,
   -0.3912233673,
   0.0898809289,
   2.2281195669,
   2.3958664174,
   2.7191639856,
   3.097034318,
   3.0045236172,
   2.5999088386,
   2.5697809274,
   2.8358981898,
   -0.5115333183,
   -0.4462032564,
   0.1934836199,
   2.2283950849,
   2.5303010009,
   2.706003495,
   2.3047130121,
   2.1918308139,
   2.8685613898,
   -0.5032142841,
   -0.4583981286,
   0.148643942,
   2.1849760035,
   1.9949379959,
   2.080034774,
   2.1790785725,
   2.2496005826,
   1.8310875125,
   2.0190731983,
   -0.6609956926,
   -0.7543617249,
   -0.7885985104,
   -0.6586339678,
   -0.6163908724,
   -0.8556226634,
   -0.4723685194,
   -0.0552566124,
   2.5741525142,
   -0.7717281635,
   2.3226359563,
   2.7094573289,
   1.949847414,
   2.437688088,
   -0.205314749,
   2.3087724647,
   -0.9366746558,
   1.6596229603,
   1.1709440385,
   2.5161459626,
   -3.085261048,
   1.7208373499,
   2.4224072711,
   -0.0170045165,
   -0.8456511164,
   -0.2357901414,
   -0.6732602248,
   2.7921582671,
   -0.0462506527,
   2.4136054927,
   2.1951142441,
   2.4351546865,
   1.1674797931,
   2.5547867174,
   2.9762549351,
   -0.813520979,
   -0.7826685388,
   -0.6374980434,
   -0.8443889234,
   -0.6333664861,
   -0.5145073837,
   -0.7554222148,
   -0.1476639743,
   0.4869624516,
   -0.8886860331,
   -0.3746948505,
   0.0629006436,
   -0.78258862,
   -0.7583239074,
   -0.6029295531,
   -0.8045665716,
   -0.3646957202,
   1.2469478709,
   2.809644984,
   -3.1095112319,
   -0.2537642601,
   1.0461588725,
   2.7484591299,
   2.5281746391,
   2.6989866663,
   2.4893422974,
   2.2581162203,
   -0.0316872123
  ]
 },
 "5p4EBP2_conformer_1219": {
  "omega": [
   -3.1384384062,
   -3.1150181043,
   -3.1259262092,
   3.0996640476,
   3.1139112564,
   -3.1217295282,
   3.1027213563,
   -3.0478719118,
   3.0099131914,
   -2.7878059967,
   3.0601744371,
   3.0346854504,
   -2.9376245846,
   3.137276233,
   -3.1254261741,
   3.0845265483,
   -3.1393701699,
   3.0504342376,
   -3.133433277,
   3.1301461231,
   3.1414826894,
   3.066975823,
   -3.0679443253,
   3.1373185949,
   -3.1111034639,
   3.082339701,
   3.0666597528,
   -3.1120460097,
   -3.1345206334,
   2.9768281018,
   -2.9931765883,
   -3.0991212156,
   3.0104663173,
   -3.0963314673,
   3.0018544864,
   3.0388465329,
   -3.1064176593,
   3.0775865313,
   3.0543331428,
   3.0942153898,
   -3.1047404787,
   2.9536837558,
   3.0298840269,
   3.138489823,
   -3.0924410008,
   -3.0859342681,
   3.1390415842,
   3.082686826,
   -3.1392806054,
   3.0815181846,
   3.1365241026,
   3.0670496467,
   -2.9639372102,
   3.0231842132,
   -3.0543475437,
   3.0491660066,
   -3.1099178746,
   -3.1340365677,
   3.0724662658,
   2.9842298662,
   -3.121406306,
   2.9350135232,
   3.0084401385,
   2.9830044064,
   3.0404402062,
   3.0996985162,
   -3.0913026895,
   3.0505550003,
   3.062563227,
   3.0099087919,
   -3.009504249,
   -3.0461038138,
   3.0907921929,
   3.0293749605,
   -2.8558238501,
   -2.9777370325,
   -3.0838438104,
   -3.0606384507,
   3.0319893482,
   -3.0768935,
   2.8697476334,
   3.0643590447,
   2.9747428435,
   3.0683017296,
   -3.005056714,
   -2.9856829408,
   2.8588297096,
   2.9292358997,
   3.0485907911,
   3.1047905685,
   3.1333538879,
   3.1325750998,
   -3.0875997982,
   2.9849888818,
   3.0669214252,
   -3.0862263747,
   -3.132389689,
   3.1240385797,
   3.1044229337,
   -3.1266324792,
   3.0913543258,
   -3.1191734435,
   3.131307017,
   -3.114464209,
   3.1320549549,
   3.1136520668,
   -3.09855748,
   2.882406514,
   3.0196280714,
   -3.0459648944,
   3.0678127805,
   3.0583533849,
   3.0060519994,
   3.0470162413,
   3.1274749502,
   -3.1264795425,
   -3.1379375004,
   3.1239304828,
   -3.0704887871
  ],
  "phi": [
   -1.2803452457,
   -2.1133127471,
   -1.0806022041,
   -0.9573736268,
   -1.1001369296,
   -1.0159979732,
   -1.6316861888,
   -1.0691838652,
   -2.5211475845,
   -1.2508394725,
   -2.7801746963,
   -1.5459819661,
   -1.9437546988,
   -0.9266949114,
   -1.2420765711,
   -1.3584006246,
   -1.0138816619,
   -2.2512290421,
   -2.2710183501,
   -2.194805388,
   -2.267041933,
   -1.4971423359,
   -2.3558067035,
   -1.5094632694,
   -2.8217428572,
   -1.1510042321,
   -1.1041987373,
   -1.5147082417,
   -1.6242032107,
   -0.9231741089,
   -0.7566601089,
   -1.3039370955,
   -2.4446380653,
   -2.4166328754,
   -2.1230383145,
   -1.4825035884,
   -0.9250834247,
   -1.2615748206,
   1.9503796754,
   -1.7803868155,
   -1.2216191245,
   -2.7341401296,
   -2.6275078448,
   -1.8956387771,
   -1.4831880188,
   -0.9759655079,
   -1.1350330713,
   1.962825389,
   -1.2862890253,
   -1.6109235593,
   -1.714464446,
   -1.5962258641,
   -1.816815898,
   -1.7588470495,
   -1.3930054634,
   -0.8405710112,
   -1.7101737662,
   -1.940259154,
   -1.4796356071,
   -1.6658381933,
   -2.5360460362,
   -2.5116458447,
   -1.22605658,
   -1.6399602937,
   -1.0968263735,
   -1.0088434513,
   -1.1478244965,
   -1.5772797217,
   -2.239033782,
   -1.1270323841,
   -1.4321693153,
   -1.2155182479,
   -1.695312648,
   -1.1620256022,
   -1.317349812,
   -1.825723454,
   -1.2683847935,
   -1.1084004763,
   1.5418128929,
   -1.0967932236,
   -1.2526791645,
   -1.0106304203,
   -0.9848985855,
   -1.3666873408,
   -2.2594645976,
   -2.1595994019,
   -1.6876044955,
   -1.4650581216,
   -1.4568148204,
   -1.2229898228,
   -1.3722406399,
   -1.9945806147,
   -2.3653685963,
   -1.9666048961,
   -1.4220241003,
   -1.6029981377,
   -1.0611965638,
   -1.1016186343,
   -1.6230937947,
   -0.9731457663,
   -2.1922517538,
   -1.7942379268,
   -2.3280147041,
   0.893577956,
   -1.0989138346,
   -1.2139140008,
   -1.8394515419,
   -1.4898122977,
   -2.0739654883,
   -2.0947715491,
   -1.2730484434,
   -1.4780880676,
   1.2261253791,
   -0.9736052434,
   -1.1653533669,
   -1.0014888654,
   -1.1366796719,
   -1.0461483497,
   -1.7922671904
  ],
  "psi": [
   0.2507819542,
   2.3674486018,
   -3.0436162126,
   -0.7541277626,
   -0.8288510551,
   -0.7331651953,
   -0.6023060904,
   0.374472039,
   2.5590066448,
   2.7399100745,
   -0.5345008396,
   2.5374419682,
   -0.0623340355,
   1.9985825192,
   2.4654903508,
   2.6704213185,
   2.2205003754,
   2.5098103479,
   2.4342396607,
   2.8207988549,
   2.1645979133,
   2.2663794548,
   2.3974198935,
   2.8806216645,
   -0.6971096308,
   2.8281455343,
   -0.3933572444,
   -0.3604056237,
   -0.0882070677,
   2.4686231018,
   2.4612906809,
   -0.7202497109,
   1.388890843,
   2.8815151076,
   2.9556055314,
   2.6629922092,
   2.8812636533,
   -0.551849322,
   -0.5762552761,
   0.5759826002,
   2.3238976634,
   2.4863243628,
   2.7930415759,
   2.4428591902,
   2.1833705983,
   2.8774445415,
   -0.5140500751,
   -0.457113822,
   -0.0993210512,
   2.1816614794,
   1.9598737128,
   1.9939314436,
   2.2591209037,
   2.3054243828,
   1.8324637256,
   2.289797414,
   -0.6928269361,
   2.1836095584,
   2.5828230007,
   2.0891558991,
   0.3101740132,
   2.5820727802,
   1.9428224283,
   2.1652079161,
   2.5554364451,
   2.6041033643,
   -0.6767181657,
   -0.4136884867,
   0.0366993789,
   2.8141842758,
   2.8895600879,
   2.4037710501,
   -0.5877980899,
   0.0050490677,
   2.0697210437,
   -0.4032570638,
   -0.1716540517,
   2.1751422077,
   2.4752714345,
   -0.1523811707,
   -0.8573423562,
   2.8370588021,
   2.3936297537,
   -0.2967454004,
   2.1842154619,
   -0.2300615812,
   2.431967021,
   1.9532647061,
   1.5634243623,
   -0.5214079587,
   -1.085919594,
   2.417582058,
   2.2103045688,
   2.6554593689,
   1.9375759707,
   1.4839187373,
   -0.6908735436,
   -0.7777999265,
   -0.7444620069,
   1.8619142961,
   2.5426937871,
   1.2921197309,
   -0.1281033442,
   0.7629854432,
   0.8207702475,
   -0.6551753111,
   -0.3409485487,
   2.5834216405,
   2.8031202065,
   2.0949197708,
   2.738952168,
   -0.2434386803,
   0.2331627101,
   0.4074262854,
   -0.7975995621,
   -0.687520138,
   -0.7615415161,
   -0.8149734351,
   2.3518715751
  ]
 },
 "5p4EBP2_conformer_122": {
  "omega": [
   -3.1293168505,
   3.130222949,
   -3.1269370211,
   3.0527550516,
   3.104921134,
   3.1112819877,
   2.9927332715,
   -2.9166567817,
   2.9258530786,
   3.0568254324,
   2.9999014029,
   -3.1289605403,
   -3.14153795,
   -3.0112792034,
   3.0909346471,
   -3.1378209298,
   -3.0389185692,
   -3.1169150541,
   3.0462200545,
   -3.1214302611,
   3.0917824964,
   3.1098418807,
   -3.1301554486,
   3.1104451987,
   -3.0821179694,
   -3.114272469,
   -3.1100930394,
   -3.1047789645,
   3.1219209057,
   3.0560519682,
   -2.9865654078,
   3.0165250566,
   3.0142180583,
   3.0743301667,
   -3.0822830127,
   3.1259765021,
   -3.0999877358,
   -3.1366811092,
   3.0815968869,
   3.1168497113,
   -3.1351159079,
   3.0236700538,
   3.1095045761,
   3.0833551683,
   -3.099167591,
   -3.0709359583,
   -3.1309871994,
   3.0932200476,
   3.1231942803,
   3.1273552851,
   -3.1317809788,
   3.056671888,
   -3.0199149445,
   -3.0602336272,
   -3.1387035846,
   -3.1198868141,
   3.0918294997,
   -3.1188449328,
   3.0585692543,
   -3.1203670617,
   3.111917558,
   3.0926369167,
   3.0325714745,
   3.0241156223,
   -3.1283524864,
   -3.101710403,
   -3.1212665036,
   3.1143957048,
   -3.0642272005,
   3.0834581406,
   -3.0849865457,
   3.0816143205,
   3.0879006795,
   3.0630713045,
   -2.9743145484,
   3.0721166394,
   3.0337898344,
   -3.0261718174,
   -3.1392812422,
   -3.0689263204,
   2.7720602097,
   -2.9546571044,
   3.1304453343,
   -3.1161140892,
   -3.0905059722,
   -3.0114712937,
   -3.0815598486,
   3.0360532526,
   3.1247614009,
   -3.1301075901,
   3.1339823326,
   3.1176418383,
   -3.0337682628,
   -2.9979116265,
   -3.0830280847,
   -3.1052770584,
   3.0527910799,
   -3.1369532246,
   3.1203720897,
   -3.0129142058,
   3.0680320746,
   2.9413192615,
   3.0699901902,
   3.0709997181,
   3.0386739998,
   -2.965758226,
   3.1393608952,
   -3.0989697006,
   -3.1283445955,
   -3.1270500528,
   3.1361964479,
   -3.1097781552,
   3.1398833557,
   -3.1378054539,
   -3.1355364937,
   2.8548358632,
   -3.1168131707,
   3.1363195609,
   3.1315549652
  ],
  "phi": [
   -1.1178148197,
   -1.3704833318,
   -1.5326929935,
   -0.8489764438,
   1.7300950184,
   -1.2592931971,
   1.6398352767,
   -2.4362609963,
   -2.4118314163,
   -1.0637685905,
   -0.6817959126,
   -1.5460232842,
   -2.227498883,
   -1.6385184753,
   -1.5520187062,
   -2.2282294336,
   -1.0176571245,
   -2.278320421,
   -2.6268734881,
   -2.1835204593,
   -2.1009192497,
   -1.4564797022,
   -2.3366723226,
   -1.9811464548,
   -2.5984493534,
   -1.1642327493,
   -1.137634424,
   -1.4838417602,
   -1.5409666264,
   -0.8799844279,
   -1.5895782847,
   -1.484837228,
   -1.2227376389,
   -1.9051119033,
   -2.3396898191,
   -1.4815030958,
   -0.9680298164,
   -1.1998271572,
   1.7972467639,
   -1.9823764001,
   -1.3989971767,
   -2.6938377429,
   -2.5231639724,
   -2.4423137596,
   -1.5315643817,
   -0.989568709,
   -1.1358151879,
   1.8715431845,
   -1.647907536,
   -1.5347980757,
   -2.1218785276,
   -1.6804165106,
   -1.7786317294,
   -1.685976743,
   -1.4334726171,
   -1.2147476783,
   -0.9994509346,
   -1.2021088482,
   -1.1051838824,
   -1.1399819302,
   -1.0566289112,
   -1.0983528964,
   -1.1085995742,
   -0.9108228215,
   -1.1951453169,
   -1.0267862181,
   -0.9947693115,
   -1.2287465074,
   -2.3510985962,
   -1.2245208007,
   -1.5389561613,
   -1.1026611362,
   -1.3146093243,
   -1.1918292991,
   -1.024858693,
   1.0915293332,
   -2.5432415651,
   -1.3760503465,
   -2.4500733995,
   -2.6486148552,
   -2.1976985148,
   -2.8092502366,
   -1.162799062,
   -2.8332412663,
   -2.2287522633,
   -2.4911414557,
   -1.9605031903,
   -2.3240228818,
   -1.5520313182,
   -1.0247091616,
   -1.0982604827,
   -1.1421636625,
   -1.1876212314,
   -1.0795535147,
   -1.1902157978,
   -1.1532738795,
   -1.026816416,
   -0.975035295,
   -1.1271064836,
   -1.8883965406,
   -1.5009972102,
   -1.4049183183,
   -1.6911491407,
   -2.5250451163,
   -1.1546221466,
   -1.0004931741,
   -1.0726590504,
   -1.0111343992,
   -1.2356352456,
   -1.0430093921,
   0.8108697917,
   -1.1967501418,
   -1.4056865707,
   -1.1204653379,
   -2.1765858045,
   -1.2061140186,
   -2.7631507384,
   -1.0830950216,
   -1.243865264
  ],
  "psi": [
   -0.8130449773,
   -0.570230606,
   -0.1083797915,
   2.8126544055,
   2.3906025443,
   -0.1669198356,
   2.7234460928,
   0.1758614197,
   2.3965875467,
   2.4633276515,
   2.5338607796,
   2.2858204196,
   -0.2666276502,
   2.9519136692,
   2.9339495426,
   2.1638699956,
   2.1293589037,
   2.4987573833,
   2.7461063783,
   2.8895529388,
   2.2669380915,
   2.2498801914,
   2.4173125102,
   2.9071493445,
   -0.4085977949,
   1.8318237476,
   -0.4070332561,
   -0.393709041,
   -0.0910193901,
   2.685427038,
   2.5340567574,
   -0.0157101842,
   0.0800531962,
   2.7936396359,
   2.7238726855,
   2.3414600995,
   2.866384323,
   -0.5214861496,
   -0.4380467553,
   0.5675467959,
   2.2698404195,
   2.6105062589,
   2.7049888644,
   3.0918362009,
   2.2694828324,
   2.8580340272,
   -0.5229712489,
   -0.460033058,
   0.2582052738,
   2.269665627,
   2.4006419043,
   2.077150834,
   2.1953576796,
   1.8568554377,
   1.871905904,
   2.0966964648,
   -0.5081302083,
   -0.78265472,
   -0.6958837209,
   -0.7360162247,
   2.4240732623,
   -0.3520218545,
   -0.2922111746,
   -0.3463581143,
   2.5934461288,
   2.817985284,
   -0.7031921437,
   -0.7135903886,
   -0.6935647181,
   2.2683423669,
   2.676376588,
   2.7659980345,
   -0.2729935165,
   -0.199123979,
   1.9897820376,
   -0.5146162286,
   0.3786976148,
   2.5228232103,
   -3.0439201341,
   2.6779793479,
   2.4324587278,
   2.268076743,
   2.9452697325,
   -0.1547793217,
   2.8517351089,
   2.7113143195,
   2.110442299,
   2.2649831479,
   2.8981626862,
   2.1172575893,
   -0.5736983064,
   -0.8025035845,
   -0.8605390211,
   -0.9231373262,
   -0.8571626336,
   -0.7388307028,
   -0.6896779335,
   -0.8985057608,
   -0.7612105074,
   -0.6437247096,
   1.9060507827,
   2.7263066746,
   2.946123797,
   2.58152928,
   2.7682692713,
   -0.6504778799,
   -0.9169892891,
   -0.808243179,
   -0.8793372699,
   -0.7603187214,
   -0.6763367624,
   -2.2587060891,
   -0.1891288776,
   -0.2558081501,
   2.517333842,
   2.5201493923,
   2.3714096308,
   2.1865326597,
   -0.7351825297
  ]
 },
 "5p4EBP2_conformer_1220": {
  "omega": [
   3.0462983218,
   3.0807627398,
   3.1298739701,
   -3.1392860109,
   3.0348702531,
   3.1382382568,
   3.1266015343,
   3.133616636,
   3.0511923343,
   -3.1183311997,
   3.041270947,
   3.0978497418,
   -3.0727501392,
   3.1193691839,
   3.063624963,
   3.0967481887,
   3.1081994097,
   3.0988249485,
   3.1240905542,
   -3.1261962628,
   3.0874121651,
   3.0886439584,
   -3.1409159457,
   -3.1200469477,
   3.0782633604,
   3.1147031451,
   3.0862663448,
   -3.1175380584,
   -3.1117887098,
   3.0903008646,
   -2.9775201059,
   3.0031342301,
   2.9911330534,
   -3.0750383882,
   -3.1149621692,
   -3.1405275935,
   -3.110918022,
   3.1364728316,
   3.0678730933,
   3.1126899948,
   3.1106632449,
   3.0473163979,
   3.0456727538,
   -3.0879511672,
   -3.1248843231,
   -3.0877565365,
   -3.1390038714,
   3.095357474,
   -3.1382530562,
   3.0772131119,
   3.1121092298,
   3.100937575,
   -3.0345568221,
   3.1055585764,
   -2.9907145463,
   3.0984539553,
   3.0604408118,
   -3.103014094,
   2.9953995965,
   -3.1119289619,
   -3.0475912064,
   3.1312477042,
   3.0232029187,
   3.0960590883,
   3.0770387809,
   2.9299342282,
   3.1059271606,
   3.11358784,
   3.1053382075,
   -3.1340181787,
   3.1273224484,
   3.0691235069,
   -3.041609772,
   -3.1221135561,
   3.1294332468,
   3.0369990622,
   -3.1135149561,
   3.1395852392,
   3.1199164825,
   3.1108953614,
   3.0787809683,
   -3.128870173,
   3.0382856363,
   3.0976924012,
   3.0943058273,
   -3.1126787296,
   -3.1004514376,
   3.069037822,
   3.0754792269,
   -3.0758780985,
   2.9843741069,
   -3.0876655809,
   2.9968639269,
   3.0162548081,
   3.0985308397,
   3.1364162473,
   3.1282190152,
   -3.1415461187,
   -3.140044749,
   3.1338545428,
   -3.1294287512,
   -3.0684995117,
   -3.0217066526,
   -3.0313049982,
   3.1386446416,
   3.0742517101,
   3.1276386314,
   -3.1020302869,
   -2.9874023315,
   -3.0985994787,
   3.1207669717,
   -3.1261351185,
   2.9753764647,
   3.0377440884,
   -3.1325000174,
   -3.0990647999,
   -3.1178623364,
   2.871602109,
   2.9931709171
  ],
  "phi": [
   -1.2880801019,
   -1.0749534552,
   -2.2423091407,
   -2.6160459771,
   1.2220016899,
   -1.0680169392,
   -1.1446280308,
   -1.1433495231,
   -2.4995925937,
   -1.0248946566,
   -2.2821860089,
   -1.2042704612,
   -2.098269182,
   -2.2893062992,
   -1.6616902978,
   -1.9838486691,
   -1.0726408375,
   -2.2244311852,
   -2.0663060277,
   -1.6601347075,
   -2.1885051169,
   -1.5158593667,
   -2.3178331476,
   -1.7096785843,
   -2.9470163399,
   -1.396181464,
   -1.1342947566,
   -1.5670514786,
   -1.8914504647,
   -0.9218820272,
   -1.6640795072,
   -1.4820772479,
   -1.2765049565,
   -2.0059016276,
   -2.0913002143,
   -1.4323349898,
   -0.9608466947,
   -1.2091655725,
   1.8039498809,
   -1.9837766692,
   -1.3222647096,
   -2.6190019229,
   -2.6228837695,
   -1.9879281246,
   -1.5207427153,
   -0.9762113888,
   -1.1352126735,
   1.9852232936,
   -1.1869399903,
   -1.6712130985,
   -1.6572138037,
   -1.6695801811,
   -1.7308776274,
   -1.4730228974,
   -1.2506786624,
   1.0427786715,
   -1.0554272143,
   -1.1232735214,
   -2.2233565061,
   -2.4541813632,
   -1.6036770681,
   -1.0539586571,
   -1.0175112832,
   -1.2637684726,
   -1.1425633192,
   -1.9866833328,
   1.1595516877,
   -1.5736997636,
   -1.7818809243,
   -1.2976391174,
   -1.3895665823,
   -2.1407602841,
   -1.428527787,
   -1.9913863427,
   -0.9409281559,
   -2.8148510983,
   -1.0447033772,
   -1.0282817245,
   1.2470042473,
   -2.244347665,
   -1.1479828203,
   -2.2385744843,
   -1.3346729356,
   -2.2044500141,
   -1.0941525497,
   -1.465826123,
   -1.3354607583,
   -2.1713504949,
   -1.1089106984,
   -1.3135486272,
   -1.6551976905,
   -1.2231031686,
   -1.4250033236,
   -0.917657979,
   -1.6748366447,
   -1.1123261905,
   -1.8815877369,
   -1.4903484832,
   -1.6305383623,
   -1.6577291373,
   -2.6569360797,
   -1.4662781121,
   -1.0684038542,
   -1.1407069291,
   -1.5136793308,
   -0.9802901348,
   -1.0556950388,
   -1.2980338578,
   -2.2359248115,
   1.2357134928,
   -1.7591412944,
   -1.58824331,
   -2.408663684,
   -1.8110028342,
   -2.0445339403,
   -1.422611534,
   -1.0285484914,
   -1.4728164829,
   -1.7311166213
  ],
  "psi": [
   2.672065235,
   2.6794387433,
   -0.3767686604,
   2.6179977354,
   2.8865771001,
   0.6311876113,
   -0.6661228137,
   -0.7090281081,
   -0.6874954589,
   2.6804921732,
   2.5908465639,
   -3.1305077747,
   -0.3329227448,
   2.8617804866,
   2.360985817,
   2.3881264791,
   1.7754518929,
   2.3573917618,
   2.2997616367,
   2.2511095017,
   2.0239375708,
   2.1826354191,
   2.4450796715,
   2.9806277903,
   -0.4811692711,
   2.7040873543,
   -0.3895972548,
   -0.3827022399,
   -0.0557253166,
   2.7380606044,
   2.5296597277,
   -0.0104574698,
   0.0644422963,
   2.8456639273,
   2.553268542,
   2.3467560284,
   2.8625299458,
   -0.5315731641,
   -0.445637364,
   0.6040330441,
   2.2245504664,
   2.4677513457,
   2.82730096,
   2.5719439439,
   2.2292995654,
   2.874648484,
   -0.5170275394,
   -0.4601406636,
   -0.2352608637,
   2.2691223077,
   2.1024334603,
   2.0805347068,
   2.135690588,
   2.0609673621,
   1.8101033372,
   2.2029555352,
   0.7452053972,
   -0.8508123794,
   -0.7687175447,
   2.2056333257,
   1.7706236894,
   0.0270092385,
   2.6059042145,
   2.6725843166,
   2.7032416746,
   2.7561326896,
   0.331050174,
   0.3994293978,
   2.353070431,
   2.1022205508,
   2.433046125,
   2.0023682074,
   -0.7389177255,
   2.7188285282,
   2.0847771586,
   -0.6529492801,
   3.0259274984,
   -0.9707235791,
   -0.6035534441,
   0.5000360858,
   2.7816387577,
   2.7346268395,
   1.9714865159,
   3.1254064718,
   -3.0318120473,
   2.5608809864,
   -0.0774360217,
   2.2541120718,
   3.0564868974,
   2.0766345258,
   2.4974927196,
   0.0251442965,
   2.3686740397,
   2.0448931797,
   -0.7085312432,
   0.6163329418,
   0.1653302267,
   2.4862584077,
   2.5702639303,
   3.1216856734,
   2.4505474464,
   -2.9842602417,
   0.2633630522,
   -0.3144128042,
   -0.3609598821,
   -0.2596673091,
   -0.7735362484,
   -0.7252460388,
   -0.7142632668,
   -0.1097523692,
   -2.0855763344,
   -0.0212541958,
   2.0988467128,
   2.1821344121,
   2.4051762187,
   2.4170819344,
   -0.3533713567,
   2.4691813139,
   2.5760297636
  ]
 },
 "5p4EBP2_conformer_1221": {
  "omega": [
   3.1188904993,
   -3.0970403678,
   -3.1356200533,
   3.1371034799,
   -3.1325830977,
   2.988886506,
   -3.0735889302,
   -2.9285830376,
   3.127814658,
   3.1362268616,
   -3.1309705677,
   3.1334327333,
   -3.1256288749,
   3.1379218955,
   -3.1250264594,
   3.0860461361,
   -3.141230341,
   3.1367722315,
   3.118146331,
   -3.1343318949,
   3.0921170814,
   3.1136667496,
   3.102406011,
   3.1198473011,
   -3.0739372446,
   3.0992787352,
   3.0275135655,
   -3.1402306459,
   -3.1208052745,
   -3.1034846978,
   2.9788189246,
   0.0812302265,
   3.0490547158,
   3.0829750471,
   3.1233631747,
   3.0887635393,
   -3.0832828677,
   3.1261641057,
   3.0897169257,
   3.113884078,
   -3.1157998027,
   3.0929181934,
   3.0186267959,
   -3.1165912233,
   -3.103859714,
   -3.0860008461,
   -3.1379034632,
   3.0909093964,
   -3.1387279946,
   3.0971519142,
   3.1322897027,
   3.0655040229,
   -2.9895935645,
   3.0622933248,
   -3.0914509102,
   2.9050775095,
   3.1009272934,
   -3.0598305426,
   -3.1004020294,
   3.1106162318,
   3.1007042803,
   3.0800869697,
   3.1120439659,
   -3.1393658745,
   3.1307020419,
   3.0609255727,
   -2.9822313706,
   -3.1207723519,
   -3.1149184729,
   -3.1188155321,
   2.955756395,
   3.0987424716,
   3.0875542123,
   -3.029835538,
   3.1012617835,
   2.9771884649,
   -3.1285575698,
   -3.1003103679,
   2.9993427643,
   3.1005583702,
   3.0620629131,
   3.0895239069,
   3.100725577,
   -3.1316542777,
   3.0644082099,
   3.0872460775,
   -3.0454658385,
   2.9915650325,
   -3.0603058483,
   2.9748693486,
   -3.1322615178,
   -3.1406566088,
   3.1368851466,
   -3.1308719341,
   3.123811099,
   3.1035319114,
   -3.1352688329,
   -2.9599480072,
   3.0444213859,
   3.035402365,
   -3.0373953934,
   -3.0467120627,
   3.1090208667,
   -3.0832790981,
   -3.1121937621,
   2.9538330124,
   -2.8716145422,
   -3.1080701667,
   3.0918262423,
   -3.0643199064,
   -3.1109591447,
   -3.1351984215,
   -3.1279110248,
   3.1246661855,
   3.0313221668,
   3.0729491841,
   -3.1334260452,
   3.0584840142,
   3.0531432967
  ],
  "phi": [
   -2.4625829811,
   -2.0047256261,
   -1.0630483511,
   -1.0638498001,
   -2.4736250382,
   -1.6907256305,
   1.3571180506,
   -2.2653407891,
   -1.2318658201,
   -1.0085390347,
   1.3795582286,
   -1.5845017697,
   -1.7285126161,
   -0.9280618682,
   -1.2405486533,
   -1.3591158262,
   -1.0105712886,
   -2.0197699439,
   -2.0306154694,
   -1.6590165689,
   -2.1945623603,
   -1.6243867366,
   -2.3540311798,
   -1.372966646,
   -2.8449655399,
   -1.1226897511,
   -1.1106686839,
   -1.7548064244,
   -1.8404013999,
   -1.0650748671,
   -1.2544639879,
   -1.6068212639,
   -2.7119381207,
   -2.3550442661,
   -2.5599638729,
   -1.6126699459,
   -0.9608514434,
   -1.1358904267,
   1.982089856,
   -1.5156149121,
   -1.5061067767,
   -2.7070516016,
   -2.7525166724,
   -1.9135028496,
   -1.5358979473,
   -0.9869142854,
   -1.1379057046,
   1.9802446967,
   -1.1724844803,
   -1.7077021445,
   -1.6558175231,
   -1.7427068265,
   -1.7594686512,
   -1.7001523417,
   -1.339523672,
   -0.9680766292,
   -1.0391599633,
   -1.0915870631,
   -1.2429514058,
   -1.203579163,
   -1.2069184343,
   -1.1723736406,
   -2.7794550509,
   -1.0620638795,
   -1.0633343413,
   -1.0985152907,
   -1.1065861234,
   -1.7008736763,
   -2.2144512729,
   -1.4927088008,
   -1.234803427,
   -1.7932066671,
   -2.1997632946,
   -2.0760181598,
   -0.972552093,
   1.1070890992,
   -1.7206596835,
   -1.0238551379,
   -1.8388512486,
   -1.9977940279,
   -1.9601953976,
   -1.4295979376,
   -0.9612864063,
   1.6406131995,
   -1.1418690118,
   -2.1812025735,
   -1.5805678563,
   -1.9255524376,
   -2.3087387359,
   -1.9019458396,
   -2.6895364141,
   -1.6423785534,
   -1.958948772,
   -2.1814731187,
   -1.283410101,
   -1.0663667183,
   -1.1683219128,
   -1.3915878773,
   -1.8605830724,
   -0.9264230671,
   -1.2104508905,
   -1.922158543,
   -0.8420778204,
   -1.1791488104,
   -0.9271817702,
   -2.162809988,
   -1.7882585087,
   -2.6304514315,
   -2.436569241,
   -1.0764632439,
   -2.5272498308,
   1.1501328274,
   -2.3579127975,
   -1.2257754146,
   -1.0861901216,
   -1.0506248236,
   -1.1687771746,
   -2.1722407711,
   -1.5030779052
  ],
  "psi": [
   2.4315760409,
   2.8955174939,
   -0.217050592,
   2.6498520337,
   -0.6203366492,
   2.7306460942,
   2.9619285452,
   -2.997637832,
   2.6852422885,
   2.5403487675,
   2.5923310164,
   -0.1946638598,
   3.1196063922,
   2.3227203533,
   2.4645657959,
   2.6702195249,
   2.2200593416,
   2.5076884632,
   2.2707517772,
   2.2609564633,
   2.0358100007,
   2.2905100562,
   2.3446194243,
   2.9893540009,
   -0.9146569351,
   2.8551008719,
   -0.5475751386,
   -0.4370510488,
   0.2331168125,
   1.9491270817,
   2.5380195017,
   2.6904538189,
   2.6081514238,
   2.8819079935,
   3.0506277306,
   2.621646583,
   2.8651573658,
   -0.5455027554,
   -0.562103027,
   0.2654848593,
   2.2129017221,
   2.4933015869,
   2.8797680622,
   2.402642384,
   2.2190625626,
   2.8709374705,
   -0.5032883569,
   -0.4422778596,
   -0.2343156005,
   2.2685304854,
   2.0413719987,
   2.1285951866,
   2.1819991699,
   2.1510182867,
   1.8390682738,
   2.3546100359,
   -0.703118389,
   -0.8534019475,
   -0.6568500152,
   -0.1695710874,
   -0.5869576154,
   -0.0553271297,
   -0.4370061183,
   1.6027230903,
   -0.8236285843,
   -0.6755341249,
   -0.7319297251,
   -0.4690866588,
   0.3626413374,
   2.8277990343,
   0.3194667433,
   2.8209631337,
   1.9808804185,
   2.5761283203,
   2.7850170873,
   2.6850221985,
   0.7013954926,
   1.8861782815,
   2.2331475513,
   2.3171941579,
   2.2037785948,
   2.2583645086,
   2.8820376059,
   -0.3945971311,
   0.0875382656,
   -0.671495663,
   2.0266176297,
   2.1032230041,
   2.008724692,
   2.7382856373,
   2.5740913513,
   1.8781514154,
   2.4503958276,
   2.407811551,
   2.2107327846,
   1.683315366,
   -0.7376615752,
   -0.693839295,
   -0.1584723362,
   0.2143009757,
   -0.8884831918,
   -0.3751992133,
   0.0619321547,
   -0.7843770705,
   -0.7579037563,
   -0.8284484861,
   1.8713008364,
   -0.8769323966,
   2.9568412025,
   2.4867173621,
   2.7144553428,
   1.7660017197,
   -2.4620723691,
   0.7820178885,
   -0.6338263908,
   -0.6891951459,
   -0.7317750904,
   -0.7833072294,
   1.9337144929
  ]
 },
 "5p4EBP2_conformer_1222": {
  "omega": [
   -3.1298106034,
   3.1315296998,
   -3.1266131407,
   3.1384787104,
   3.0359109045,
   -3.0966514255,
   3.13591945,
   -2.916126859,
   2.9253542451,
   3.0570593832,
   2.9986529751,
   -3.1305848756,
   3.1291886224,
   -2.9685474253,
   -3.0210815787,
   3.0038360973,
   0.0892607323,
   -3.1210773066,
   3.1240905542,
   -3.1261962628,
   3.0874121651,
   3.0886439584,
   -3.1409159457,
   -3.1200469477,
   3.0782633604,
   3.1147031451,
   3.0862663448,
   -3.1175380584,
   -3.1117887098,
   3.0903008646,
   -2.9775201059,
   3.0031342301,
   2.9911330534,
   -3.0750383882,
   -3.1149621692,
   -3.1405275935,
   -3.110918022,
   3.1364728316,
   3.0678730933,
   3.1126899948,
   3.1106632449,
   3.0473163979,
   3.0456727538,
   -3.0879511672,
   -3.1248843231,
   -3.0877565365,
   -3.1390038714,
   3.095357474,
   -3.1382530562,
   3.0772131119,
   3.1121092298,
   3.100937575,
   -3.0345568221,
   3.1055585764,
   -2.9907145463,
   3.0984539553,
   3.0612867353,
   -3.1008951228,
   -2.9757552635,
   3.105015824,
   -3.1320760829,
   3.1237474377,
   3.1216497791,
   -3.1288346598,
   3.1199190869,
   3.0869357397,
   3.0909231096,
   3.1300806483,
   -3.0774175648,
   -3.0790551167,
   -3.0359220976,
   -3.1039114084,
   3.120225753,
   -3.1054941623,
   3.0207324034,
   2.9678948277,
   -3.1197782073,
   3.0582193095,
   2.998635448,
   3.0996944407,
   3.0642083805,
   3.0882765169,
   3.1002371441,
   -3.1231204408,
   -3.0857955137,
   -3.069045626,
   2.9646242506,
   2.9289623569,
   3.0947078293,
   3.050793598,
   3.065285114,
   -3.1033260817,
   -3.0900618434,
   -3.0705384718,
   -3.1028929306,
   3.0983847525,
   3.0404406344,
   3.1120725872,
   3.0929749779,
   -3.1354229873,
   -3.1336576629,
   3.0102295006,
   3.1258769728,
   3.0818121664,
   -3.0713044341,
   3.0275574043,
   3.039548209,
   3.1355017479,
   -3.1067321444,
   3.1259806237,
   -3.1073325422,
   -3.103479897,
   -3.1214255614,
   3.0987528557,
   3.1183848873,
   -3.1234444092,
   3.1310271427,
   3.1209223208,
   -3.1257537333
  ],
  "phi": [
   -1.1187808816,
   -1.3721788251,
   -1.5334582577,
   -1.7112107568,
   1.0905358349,
   0.9208513313,
   1.4400041842,
   -2.4360857307,
   -2.4105660743,
   -1.0637626918,
   -0.6804968547,
   -1.5455400764,
   -1.0103519717,
   -1.0843302743,
   -2.037709877,
   -0.9011063266,
   -1.3522411171,
   -2.2244311852,
   -2.0663060277,
   -1.6601347075,
   -2.1885051169,
   -1.5158593667,
   -2.3178331476,
   -1.7096785843,
   -2.9470163399,
   -1.396181464,
   -1.1342947566,
   -1.5670514786,
   -1.8914504647,
   -0.9218820272,
   -1.6640795072,
   -1.4820772479,
   -1.2765049565,
   -2.0059016276,
   -2.0913002143,
   -1.4323349898,
   -0.9608466947,
   -1.2091655725,
   1.8039498809,
   -1.9837766692,
   -1.3222647096,
   -2.6190019229,
   -2.6228837695,
   -1.9879281246,
   -1.5207427153,
   -0.9762113888,
   -1.1352126735,
   1.9852232936,
   -1.1869399903,
   -1.6712130985,
   -1.6572138037,
   -1.6695801811,
   -1.7308776274,
   -1.4730228974,
   -1.2506786624,
   1.0427786715,
   -1.8612045428,
   -1.3277237436,
   -1.1010505135,
   1.1505219295,
   -1.6926988025,
   -1.2154156308,
   -1.1497214879,
   -2.7996707455,
   -1.1693051095,
   -1.6400073718,
   -1.1777144196,
   -1.2927863977,
   -2.2731154958,
   -1.0157038911,
   -1.4222813105,
   -1.975825999,
   -1.160578027,
   -1.6353932334,
   -1.1086611145,
   -1.8194156087,
   -2.3772294783,
   -1.2754291875,
   -1.8384031313,
   -1.9986323862,
   -1.9583291338,
   -1.4286762256,
   -0.9608815652,
   2.441904046,
   -2.136994858,
   -2.5150741259,
   -2.2978340624,
   -2.283344908,
   -2.7823055571,
   -1.2661594395,
   -1.3323012511,
   -1.9243836107,
   -2.4027006019,
   -1.1638684736,
   -1.2088783252,
   -1.2594548784,
   -1.0545296405,
   -1.1662569651,
   -1.9729827423,
   -2.086558093,
   -1.0644194109,
   0.9127992573,
   -2.2524269653,
   1.1425860958,
   -1.1669026175,
   -0.9800705838,
   -1.115419094,
   -1.8128956232,
   -1.0703057212,
   1.6104877234,
   -1.4722893633,
   -1.496628437,
   -2.6722487049,
   -2.1158429436,
   -2.082126081,
   -0.9818633792,
   -1.2626724487,
   -1.0263479287,
   -1.0063813659
  ],
  "psi": [
   -0.8099824238,
   -0.5700953544,
   -0.1071661857,
   2.8122492581,
   0.2128666172,
   -2.6035446815,
   0.52563913,
   0.1386866498,
   2.3950857929,
   2.463645705,
   2.5331307657,
   2.2853541932,
   -0.2665196575,
   2.3765750392,
   -0.5935721174,
   0.5394920172,
   2.423788687,
   2.5277031757,
   2.2997616367,
   2.2511095017,
   2.0239375708,
   2.1826354191,
   2.4450796715,
   2.9806277903,
   -0.4811692711,
   2.7040873543,
   -0.3895972548,
   -0.3827022399,
   -0.0557253166,
   2.7380606044,
   2.5296597277,
   -0.0104574698,
   0.0644422963,
   2.8456639273,
   2.553268542,
   2.3467560284,
   2.8625299458,
   -0.5315731641,
   -0.445637364,
   0.6040330441,
   2.2245504664,
   2.4677513457,
   2.82730096,
   2.5719439439,
   2.2292995654,
   2.874648484,
   -0.5170275394,
   -0.4601406636,
   -0.2352608637,
   2.2691223077,
   2.1024334603,
   2.0805347068,
   2.135690588,
   2.0609673621,
   1.8101033372,
   2.2029555352,
   0.7440765951,
   0.0869040269,
   -0.6270095735,
   2.0478283985,
   0.275840082,
   2.0340198461,
   2.3285290694,
   2.6510097787,
   2.8056695775,
   2.6500257048,
   2.1271663309,
   -0.6565539201,
   -0.664863372,
   1.3897381949,
   2.462527307,
   -0.1217064075,
   2.8208311328,
   2.4136390019,
   2.4773502929,
   2.4921212604,
   0.245244146,
   2.6926260381,
   2.5467931254,
   2.3181685573,
   2.2038366785,
   2.2582076071,
   2.8802789174,
   -0.3951517568,
   -2.9009054034,
   2.9391164328,
   2.327432304,
   3.0132943718,
   2.547331215,
   2.9554857944,
   2.7029277484,
   2.2323173044,
   2.0480768206,
   2.7997720816,
   -0.6165373305,
   -0.5482430893,
   -0.6412070478,
   -0.7937162169,
   -0.6065614407,
   2.0595646562,
   0.3989454099,
   2.6971689929,
   0.7682772427,
   0.4370385995,
   0.569160867,
   -0.2614920556,
   -0.5699645852,
   -0.6046007231,
   0.1617309435,
   2.4578129695,
   -0.2518728139,
   2.8836855877,
   2.5274571141,
   2.6508475737,
   2.1736504466,
   2.5954076807,
   -0.6485428121,
   -0.669236498,
   -0.6863409143
  ]
 },
 "5p4EBP2_conformer_1223": {
  "omega": [
   3.103222604,
   3.0835919601,
   3.13589637,
   3.0493670981,
   3.1000173743,
   3.0719435222,
   -3.1171657755,
   3.0774896489,
   -3.0981287877,
   3.0978177885,
   -3.1360145667,
   -3.0078486854,
   3.1404083871,
   3.1005067284,
   3.1269145926,
   -3.1285136394,
   -3.1305318183,
   3.0559282936,
   3.1279416693,
   3.1168266182,
   3.1336416862,
   3.0883229773,
   -3.1060110461,
   -3.0377769522,
   3.098357998,
   3.1267939621,
   3.0839782949,
   -3.0422800585,
   -3.1167623315,
   3.1004032576,
   2.9556295967,
   0.1185943694,
   3.0404953543,
   3.0855302195,
   -3.1007100389,
   3.1088274941,
   -3.063010872,
   -3.1312559726,
   3.1119793608,
   3.1085023888,
   -3.0421092267,
   3.0167369463,
   3.0373668185,
   -3.1356418535,
   -3.0712866363,
   -3.0792523139,
   -3.1378496431,
   3.0851679614,
   3.1273464812,
   3.1267643953,
   -3.0916695282,
   3.1148238418,
   -3.0181295569,
   -3.0713439801,
   3.0906987903,
   -3.1015001233,
   -3.1285686685,
   -3.0273889507,
   3.0684632377,
   2.9622637799,
   -3.0751737063,
   -3.1254577627,
   -2.8812999364,
   3.0079644063,
   2.9958811347,
   3.112810499,
   2.9492044708,
   -2.9120085776,
   -3.0511657464,
   3.0858056678,
   -3.0045767073,
   -2.9206726901,
   -3.0737836699,
   -3.0645366743,
   3.071555127,
   -3.101858463,
   3.1156468125,
   -3.0875451805,
   -3.0036845438,
   3.1213424279,
   -3.0927850746,
   -3.1379069696,
   3.0894066802,
   -3.1335870049,
   3.10646605,
   3.0595082284,
   2.9913581514,
   -3.1295349144,
   -3.092976946,
   -3.0786516275,
   -3.1332166213,
   3.0993017323,
   3.09373307,
   -3.0279321978,
   2.9695847755,
   3.0452222782,
   -3.0948530945,
   3.0687284369,
   3.0382078412,
   3.1068701966,
   3.0727890712,
   3.1016646751,
   -3.0892338243,
   -3.0485349272,
   -3.1377668659,
   -3.0981628654,
   3.100290714,
   -3.1125343772,
   3.0990404832,
   -3.1220456868,
   3.1274744425,
   3.0116094701,
   3.1086661691,
   3.1294963609,
   3.1237198386,
   -3.104845045,
   -3.0974391654,
   -3.1294203173,
   3.1250771829
  ],
  "phi": [
   -1.2358524096,
   -1.0381822818,
   -1.2741734321,
   -1.0343169385,
   -1.0151279627,
   -2.8166242938,
   1.1313459902,
   -1.1498686196,
   -2.0893095732,
   -1.0769838836,
   -2.7051652474,
   -1.2523256645,
   -1.6516510988,
   -0.8834945795,
   -1.0318295995,
   -2.0109327782,
   -1.1032680022,
   -2.2724563137,
   -2.3711291319,
   -2.1762536179,
   -2.2368479686,
   -1.527001691,
   -2.1808810803,
   -1.3433002729,
   -2.8803822886,
   -1.133740607,
   -1.1354465498,
   -1.4940966809,
   -1.308476694,
   -1.0843135367,
   -1.1623741617,
   -1.658122973,
   -2.7403842374,
   -2.1822296354,
   -2.3004073352,
   -1.7192414239,
   -0.9715819513,
   -1.1457474178,
   1.9588344432,
   -1.5386759444,
   -1.8012660659,
   -2.7982829608,
   -2.7266027359,
   -2.0052925427,
   -1.4864646507,
   -0.9926338052,
   -1.1299116856,
   1.8986233396,
   -1.5200362424,
   -1.5759832174,
   -1.7427700867,
   -1.6173413219,
   -1.8787963991,
   -1.4453096249,
   -1.0513791414,
   -1.0886817434,
   -0.9915975173,
   -1.2725497329,
   -1.8189405996,
   -1.497151169,
   -1.0797296288,
   -1.0592986977,
   -1.5147037775,
   -2.3494678875,
   -0.953569327,
   -1.1693027222,
   -1.2853829507,
   -2.0869343952,
   -2.4407435152,
   -1.2749270598,
   -1.0787508439,
   -2.3205491332,
   -2.1379557308,
   -2.0700213079,
   -1.3736384017,
   -1.378329228,
   -2.184100276,
   -1.0064468242,
   1.1611462896,
   -1.6184354193,
   -1.0423514377,
   -2.1836949572,
   -1.0331836074,
   1.5711616889,
   -2.1131883083,
   -1.3298235067,
   -1.9841961229,
   -0.7936092978,
   -2.4752032116,
   -1.2148604795,
   -2.2991622695,
   -1.1764085327,
   -1.484719757,
   -0.9270494985,
   -2.4072375027,
   -1.5543545354,
   -1.1947509796,
   -1.080401406,
   -1.4101089323,
   -2.0367452119,
   -1.6350015934,
   -2.7571889883,
   -1.0264591902,
   -1.7308796458,
   0.9489931197,
   -2.3231719129,
   -1.0736986875,
   -1.0536084891,
   -1.1656951044,
   -1.1185653187,
   -1.0581614684,
   -1.0557763202,
   -1.0767791225,
   -1.1186726097,
   -1.4572470381,
   -1.5408768554,
   -0.7579583317,
   -1.1194749913,
   -2.2016674092
  ],
  "psi": [
   1.4534799776,
   2.8351486115,
   -0.6359957699,
   -0.6526702919,
   -0.5174855829,
   -0.7455834108,
   2.9588721012,
   -2.5638853676,
   2.2593281256,
   2.8131545737,
   2.5367262455,
   3.1015277018,
   -0.041187608,
   -0.026677098,
   2.5920253983,
   -0.7004373144,
   2.6299988158,
   2.8554671093,
   2.7412542855,
   2.7563565347,
   2.077192872,
   2.3630569394,
   2.2353628317,
   2.3435338188,
   -0.5618656096,
   2.7129873673,
   -0.4472682682,
   -0.4422734055,
   -0.62185536,
   2.0788886143,
   2.5579318421,
   2.6760810874,
   2.61203041,
   2.9100443465,
   2.7048045461,
   2.439913799,
   2.8460923452,
   -0.5587604983,
   -0.5078365029,
   0.0643039443,
   2.4159660085,
   2.8258897835,
   2.6648539612,
   2.5522907464,
   2.2100436586,
   2.8582388103,
   -0.5033403175,
   -0.4606375903,
   0.1647291684,
   2.1812056913,
   1.9188725288,
   2.007930735,
   2.2282090534,
   1.829365492,
   2.0013510784,
   2.0933836722,
   -0.5228532668,
   -0.8060658831,
   -0.6577673765,
   2.2654186747,
   2.9844278343,
   -0.6486791669,
   -0.8273460725,
   -0.0407474249,
   2.685945053,
   -0.69248546,
   2.4779086928,
   2.3255950024,
   -0.3747734466,
   2.6086440146,
   2.539684298,
   2.2900271131,
   -0.3848815498,
   2.3644247202,
   2.6122155452,
   -3.0176311848,
   1.2787005672,
   2.7141505034,
   -0.5326458084,
   0.4334460289,
   2.554397958,
   -0.9131830096,
   2.5731686808,
   -0.2112192163,
   2.5477671146,
   2.0247620179,
   2.1285683167,
   2.1143438623,
   2.0113079995,
   1.2176916618,
   2.7830879711,
   2.0918280334,
   2.3820776696,
   -0.3194377581,
   2.3246775809,
   2.9427709302,
   1.6531806988,
   -0.3519104606,
   -0.6863184057,
   2.2289834587,
   2.6722930192,
   2.5927333518,
   -3.0610984543,
   -0.5885631565,
   -0.6031910455,
   0.8202378855,
   -0.1241737179,
   -0.6908693579,
   -0.773971297,
   -0.7895791939,
   -0.8006538129,
   -0.7038895446,
   -0.6493458893,
   -0.7620160668,
   -0.7712217685,
   1.462919305,
   3.00150587,
   -0.8249269734,
   -0.5200049699
  ]
 },
 "5p4EBP2_conformer_1224": {
  "omega": [
   3.0827190205,
   -3.1195213444,
   3.0915247377,
   3.0683905675,
   3.1335285188,
   -3.0699178864,
   2.970092465,
   -3.1151272158,
   3.0743240246,
   2.994304825,
   -3.1359908102,
   -3.1176534229,
   -3.1150252598,
   -3.1393694027,
   2.9839713519,
   -3.0682813988,
   3.0778605413,
   3.1214731855,
   3.0462200545,
   -3.1214302611,
   3.0917824964,
   3.1098418807,
   -3.1301554486,
   3.1104451987,
   -3.0821179694,
   -3.114272469,
   -3.1100930394,
   -3.1047789645,
   3.1219209057,
   3.0560519682,
   -2.9865654078,
   3.0165250566,
   3.0142180583,
   3.0743301667,
   -3.0822830127,
   3.1259765021,
   -3.0999877358,
   -3.1366811092,
   3.0815968869,
   3.1168497113,
   -3.1351159079,
   3.0236700538,
   3.1095045761,
   3.0833551683,
   -3.099167591,
   -3.0709359583,
   -3.1309871994,
   3.0932200476,
   3.1231942803,
   3.1273552851,
   -3.1317809788,
   3.056671888,
   -3.0199149445,
   -3.0602336272,
   -3.1387035846,
   -3.1198868141,
   3.0911481395,
   -2.9362301099,
   3.1283716676,
   3.0701269466,
   -3.1350495701,
   3.0638196251,
   3.0478351768,
   -3.0753934532,
   3.0276373269,
   -3.0588429013,
   3.0804490372,
   3.0696247162,
   3.1280664886,
   0.073004217,
   3.0614656655,
   -3.1021219353,
   -3.1313939285,
   2.9263095629,
   3.0915559573,
   -3.004408033,
   3.1059818751,
   3.1137875174,
   3.0927426277,
   -3.0344274332,
   -3.1303652516,
   3.0014269416,
   2.9546823362,
   -3.1096822957,
   3.1284160497,
   -3.0766689777,
   3.0940804598,
   -3.1304035238,
   -3.0928234209,
   -3.0777930294,
   -3.1314586821,
   3.0984529504,
   2.947607619,
   -3.0596056682,
   3.0157975749,
   -3.0802934023,
   3.0280877276,
   3.1366819468,
   3.1297260884,
   -3.1077688864,
   -3.129733875,
   3.127119706,
   -2.7227243209,
   3.03352967,
   -3.1150667946,
   -3.1246131892,
   -3.1088545611,
   3.0495884153,
   -3.1283210223,
   -3.0806539141,
   3.1365010718,
   3.1163161746,
   3.1338047424,
   3.1287993143,
   3.1218489806,
   -3.1233121335,
   3.0887928385,
   3.1041084923,
   3.0861989138
  ],
  "phi": [
   -2.6051832613,
   -2.5635440447,
   -2.156665124,
   -1.0963622971,
   -1.0683256656,
   -1.3020950864,
   1.3716742581,
   -1.4680886149,
   -1.7319735982,
   -1.1219938807,
   -1.5178223738,
   1.1651945364,
   -1.1419418868,
   -1.2223042504,
   -2.0461381882,
   -2.2438878225,
   -1.0973240825,
   -2.278320421,
   -2.6268734881,
   -2.1835204593,
   -2.1009192497,
   -1.4564797022,
   -2.3366723226,
   -1.9811464548,
   -2.5984493534,
   -1.1642327493,
   -1.137634424,
   -1.4838417602,
   -1.5409666264,
   -0.8799844279,
   -1.5895782847,
   -1.484837228,
   -1.2227376389,
   -1.9051119033,
   -2.3396898191,
   -1.4815030958,
   -0.9680298164,
   -1.1998271572,
   1.7972467639,
   -1.9823764001,
   -1.3989971767,
   -2.6938377429,
   -2.5231639724,
   -2.4423137596,
   -1.5315643817,
   -0.989568709,
   -1.1358151879,
   1.8715431845,
   -1.647907536,
   -1.5347980757,
   -2.1218785276,
   -1.6804165106,
   -1.7786317294,
   -1.685976743,
   -1.4334726171,
   -1.2147476783,
   -1.812862394,
   -1.9624090482,
   -1.2313744162,
   -1.2948122055,
   -1.4978157107,
   -1.0801071019,
   -2.5311161583,
   -2.1600295591,
   -1.2975397749,
   -2.0255119908,
   -2.7716730097,
   -1.0886474445,
   -2.8523289351,
   -1.3635404836,
   -1.1602078797,
   -1.8727271552,
   0.8763905575,
   -1.2837822703,
   -1.0892169274,
   0.9304968492,
   -1.0573153962,
   -1.1138894395,
   -2.7223229021,
   -1.1533043368,
   -2.5038361896,
   -2.365183506,
   -1.1243375483,
   -1.4610998168,
   -2.0896564618,
   -1.9978214537,
   -2.1616563868,
   -0.7942812293,
   -2.4759069198,
   -1.2145296133,
   -2.3014804867,
   -1.1741851634,
   -2.3336527387,
   -2.3780819667,
   -1.5163960615,
   -1.2763672064,
   -1.1410237986,
   -1.0093854914,
   -1.0899632788,
   -1.1742024976,
   -1.4354689638,
   -2.4731795961,
   -1.8972056057,
   -1.1136579434,
   -0.8976299979,
   -1.0498287569,
   -1.4446320972,
   -1.3542669521,
   -2.3128362233,
   -2.1136694006,
   -1.0828467035,
   -1.0165097573,
   -1.106976094,
   -1.1021475749,
   -1.0035314848,
   -1.1348279096,
   -1.0728336832,
   -1.0123531852,
   -1.123080587
  ],
  "psi": [
   2.9822644195,
   2.8878710308,
   2.4653023335,
   2.669327939,
   -0.8116798618,
   -0.6889691048,
   -0.731000467,
   0.1962667463,
   2.4948149074,
   2.8633559204,
   2.6924914502,
   -0.2147250424,
   -2.8915856412,
   2.2331286826,
   -0.600550071,
   1.9621763243,
   2.7360769723,
   2.3212093838,
   2.7461063783,
   2.8895529388,
   2.2669380915,
   2.2498801914,
   2.4173125102,
   2.9071493445,
   -0.4085977949,
   1.8318237476,
   -0.4070332561,
   -0.393709041,
   -0.0910193901,
   2.685427038,
   2.5340567574,
   -0.0157101842,
   0.0800531962,
   2.7936396359,
   2.7238726855,
   2.3414600995,
   2.866384323,
   -0.5214861496,
   -0.4380467553,
   0.5675467959,
   2.2698404195,
   2.6105062589,
   2.7049888644,
   3.0918362009,
   2.2694828324,
   2.8580340272,
   -0.5229712489,
   -0.460033058,
   0.2582052738,
   2.269665627,
   2.4006419043,
   2.077150834,
   2.1953576796,
   1.8568554377,
   1.871905904,
   2.0966964648,
   -0.5085391206,
   1.8784372929,
   1.9807115028,
   2.2884855011,
   1.8148667857,
   -0.1482967809,
   2.6459816021,
   1.6418612798,
   1.3090473182,
   2.4424138561,
   0.4072313029,
   2.8420599521,
   -0.6155208745,
   2.66354067,
   2.8815397288,
   2.6695791302,
   2.9484494964,
   0.8066221206,
   2.6674200775,
   2.2358784663,
   0.6656444944,
   2.1770495122,
   2.4478405502,
   2.4940361985,
   2.3843598194,
   2.6186387479,
   2.6741770974,
   -0.4212270978,
   2.8542636845,
   2.094936989,
   2.2080357668,
   1.775094569,
   2.012523086,
   1.2167482599,
   2.7849747893,
   2.090645082,
   2.3817097709,
   2.4410640785,
   2.7328839771,
   2.4067920702,
   -0.4536313127,
   -0.8575799851,
   -0.7492893856,
   -0.7460245886,
   -0.7015103361,
   -0.1352064533,
   1.2596599357,
   -0.0313520775,
   2.4834203689,
   -0.5494282032,
   -0.3410233924,
   -0.0787904645,
   2.5484514009,
   2.336622062,
   2.8805857188,
   -0.7209252499,
   -0.7665354558,
   -0.7825582424,
   -0.6985214847,
   -0.8252087359,
   -0.6909017862,
   -0.7431922851,
   2.5004243342
  ]
 },
 "5p4EBP2_conformer_1225": {
  "omega": [
   3.1363397949,
   -3.1060213914,
   -3.1314803089,
   3.074435546,
   3.1151550698,
   3.1375228215,
   3.1318061764,
   -3.1017663596,
   2.9905402639,
   3.1262456359,
   3.1297123792,
   3.1208878114,
   -3.1077019624,
   3.0947029921,
   -3.0911782466,
   -3.0884390887,
   -3.0837294179,
   -3.0548804762,
   3.0987578661,
   3.1003197856,
   -3.1365069491,
   3.081687168,
   -3.0937778505,
   -3.1130876527,
   -3.1054261489,
   -3.1333779144,
   3.0697945019,
   -3.0774516202,
   -3.1242616253,
   3.0560571032,
   3.0730797567,
   -3.0883860747,
   3.10305168,
   3.0750245417,
   -3.1267996093,
   3.1401408208,
   -3.0960528399,
   3.1210195654,
   3.0767079393,
   3.1172617877,
   -3.1390718753,
   3.0962096867,
   3.0238743354,
   3.0929287629,
   -3.1074318726,
   -3.0682314197,
   -3.1322190624,
   3.1001426604,
   3.1397517599,
   3.1069288213,
   3.1303249541,
   3.0815267931,
   -3.0087401937,
   3.0467368446,
   -3.0459935176,
   3.0574854841,
   3.120827861,
   -3.1281037793,
   -3.0981032533,
   3.0497570224,
   3.0892550282,
   -3.0210371936,
   -2.8933062022,
   2.9829337947,
   3.0614784226,
   3.0976245642,
   2.9453778577,
   -3.1211173298,
   3.0772882903,
   -0.0181411284,
   -3.1076204099,
   -3.0705577715,
   -3.0852036075,
   3.0964496866,
   -3.1286231153,
   3.1008785716,
   -3.0919491061,
   3.0254783968,
   -3.1023564541,
   -3.0981707494,
   3.0271525851,
   3.0913201222,
   -0.1586498373,
   3.1056204279,
   3.1404054725,
   3.0850148185,
   -3.0315369424,
   -3.026915353,
   -3.1011752458,
   -3.1174132295,
   3.0946842721,
   3.1087231136,
   -3.0399165591,
   3.0681859491,
   -3.0060420588,
   -3.1179667492,
   3.0966896371,
   3.1410754577,
   -3.1378837109,
   3.1201235342,
   3.1315246235,
   3.1278796606,
   -3.089405766,
   3.1415594249,
   3.0800353689,
   3.1031581567,
   -3.0759153953,
   3.0932860062,
   -3.0467682943,
   3.1214066024,
   3.101586414,
   3.1306907303,
   -3.1279902132,
   -2.9782034751,
   2.9654036788,
   -3.1363018151,
   3.1021128045,
   3.0428517522,
   3.1221897358
  ],
  "phi": [
   0.8771834666,
   -1.0550273656,
   -1.0710676034,
   -0.9641728951,
   0.8414494484,
   -1.8393038993,
   1.5691766757,
   0.9617230003,
   -2.1576229561,
   -1.2901091588,
   -1.0316822961,
   -1.0463466876,
   -1.0910993737,
   -1.2304605817,
   -1.4816074039,
   -1.9989670428,
   -1.5198182637,
   -2.2363114629,
   -1.9476133679,
   -1.6370042503,
   -2.142798109,
   -1.4402674853,
   -2.1618536311,
   -1.8008860047,
   -2.7934847316,
   -1.1355384161,
   -1.0590914384,
   -1.5937870899,
   -1.5154685355,
   -1.0978828532,
   -1.864865443,
   -2.4145205531,
   -1.2021069012,
   -2.1453993677,
   -2.357680384,
   -1.4807230212,
   -0.9602623736,
   -1.1497442777,
   1.9323650086,
   -1.683340873,
   -1.481596266,
   -2.6884991219,
   -2.6237471009,
   -2.4504757941,
   -1.5657626146,
   -0.9854455688,
   -1.145451987,
   1.9651420776,
   -1.1537687154,
   -1.6316635187,
   -2.1817434545,
   -1.8198514619,
   -1.7612672272,
   -1.7506841534,
   -1.5169190193,
   -0.8604427237,
   1.4248185465,
   -0.9519981062,
   1.3310558272,
   -1.1172680703,
   -1.1303134268,
   -1.2775220502,
   -2.0424248643,
   -1.1776557456,
   -0.8859014319,
   -2.3377742661,
   -1.863753436,
   -1.8181535529,
   -2.179125642,
   -1.3034000711,
   -1.1381908636,
   -1.8230907423,
   -1.6471768681,
   -2.6170708202,
   -1.1377459852,
   -2.4571517468,
   -2.3478453767,
   -0.9483123555,
   1.6071741005,
   -2.2639920262,
   -2.2467213022,
   -2.5089558199,
   -1.2964638001,
   -1.2336790328,
   -2.4215962235,
   -1.2596192512,
   -1.853395521,
   -2.6826602895,
   -1.7085035909,
   0.8044914981,
   -2.6768932425,
   -1.5049134569,
   -1.0103824181,
   -1.5223020248,
   -1.5146350458,
   -1.7915019499,
   -2.2354536542,
   -1.0823804835,
   -1.0709799671,
   -1.1655298037,
   -1.0137912692,
   -1.0673179257,
   -1.2618315803,
   -1.062818031,
   -1.0625117253,
   -1.1480450893,
   -1.5257895652,
   -1.0134295585,
   -1.8840883587,
   1.3269331231,
   -1.1618754193,
   -2.3627350113,
   -2.5446867404,
   -2.622311783,
   -2.394876201,
   -2.5066399664,
   -2.5675830719,
   -1.4240827581,
   -1.9468395028
  ],
  "psi": [
   0.635345405,
   -2.2750795991,
   -0.4126392597,
   -0.7957373814,
   -0.7433655209,
   0.4758055479,
   2.9191584977,
   -2.8231129567,
   1.0238006886,
   2.6498254854,
   2.6347607949,
   -0.8057020465,
   -0.7589852533,
   -0.6636570794,
   -0.7049370752,
   2.9819485187,
   1.8990959299,
   2.242521242,
   2.2678425848,
   2.2691605977,
   2.088185281,
   2.1813326419,
   2.467043651,
   2.2197684666,
   -0.3148725485,
   2.8060749592,
   -0.3788831963,
   -0.4354468667,
   -0.0881869394,
   2.6167864243,
   3.1197764764,
   0.0028547188,
   0.3490314649,
   2.8406764183,
   2.9046755296,
   2.3572136697,
   2.8599109416,
   -0.5499369418,
   -0.538932879,
   0.3391341216,
   2.2662343628,
   2.5351357336,
   2.8649952322,
   3.0205383542,
   2.2703700502,
   2.8703410616,
   -0.5289220392,
   -0.4434709925,
   -0.2141916808,
   2.3379483607,
   2.5313780648,
   2.1799381046,
   2.1820918675,
   2.1326808656,
   1.7139226341,
   2.4318517675,
   -0.6985835376,
   -0.1280250725,
   2.2951035405,
   0.0369801032,
   -0.6526928295,
   -0.85475546,
   -0.4735965617,
   -0.0570473241,
   2.5738898376,
   -0.772547424,
   2.3120697163,
   1.7049253411,
   2.595147867,
   2.1693327851,
   2.9245967873,
   2.2894663561,
   2.0216876905,
   2.2083173653,
   3.089903839,
   2.8590746123,
   1.2631918504,
   2.2356145406,
   2.2591050918,
   0.030118161,
   2.1138188096,
   2.7032870527,
   2.6491870458,
   3.0273781224,
   -0.6302152638,
   2.3951408419,
   2.0734467181,
   -0.585131799,
   2.4696278989,
   0.0525660238,
   0.8072894926,
   2.8306932299,
   2.3814580343,
   2.1671157399,
   2.7956072047,
   1.5126103087,
   1.5044976527,
   2.7121191885,
   -0.8485133413,
   -0.6184534213,
   -0.8184467723,
   -0.7252066112,
   -0.7428776384,
   -0.6475919326,
   -0.7766503545,
   -0.7969405137,
   -0.6441243277,
   0.1009219424,
   -0.5213593367,
   0.065609796,
   -2.9685331878,
   2.2820455233,
   1.5221360943,
   2.702504985,
   2.5884014106,
   2.6055931154,
   2.3494773214,
   2.3090283254,
   -3.0439223612
  ]
 },
 "5p4EBP2_conformer_1226": {
  "omega": [
   3.0935658613,
   -3.0891127516,
   3.1006530379,
   -3.1105870406,
   3.0343911992,
   -3.1102330438,
   -3.1111956857,
   3.1395417198,
   -3.12379719,
   -3.1259414047,
   3.1393333586,
   -3.0100577563,
   -3.072840164,
   -3.0553105798,
   3.0429512926,
   3.0368053833,
   -3.0971768833,
   3.1281995386,
   -3.1240016405,
   -3.1228139954,
   3.1148026685,
   3.0846384826,
   -3.1300988503,
   3.1155195673,
   -3.1162994058,
   3.0938990993,
   3.0772420913,
   -3.0674316973,
   3.1255236172,
   3.0223607332,
   3.0936425182,
   -0.0096253652,
   3.029721268,
   -3.0883220163,
   3.1194734169,
   3.0956880689,
   -3.0636253209,
   -3.1225363178,
   3.0739813632,
   3.0901201288,
   -3.1362490719,
   3.1288624834,
   3.0475541921,
   3.1206545018,
   -3.0971187079,
   -3.0832816172,
   -3.1402831534,
   3.0861922137,
   3.1408114487,
   3.1258067932,
   3.1204340896,
   3.0903012945,
   -2.9900390697,
   3.0767033582,
   -3.1003696598,
   -3.0681569877,
   -3.1335633468,
   -3.040963682,
   3.1024968174,
   3.1392710705,
   3.1198013486,
   -3.0665917058,
   3.0609613259,
   -3.0687577099,
   3.1186327417,
   2.933987578,
   3.0238567031,
   3.0733786946,
   -3.1113989199,
   3.1183002522,
   -3.139027008,
   -3.0709054727,
   -3.083748401,
   3.0964621233,
   -3.1280223973,
   -3.0940510006,
   3.0797761335,
   3.1081626278,
   -3.1300983859,
   3.0510627234,
   3.0884769727,
   -3.1036584596,
   3.0032812207,
   3.0738416363,
   3.1057347131,
   -3.1290775617,
   -3.0989422793,
   3.1194531753,
   -3.1062673277,
   3.1341227866,
   -3.1175561351,
   3.1072869534,
   3.1324559291,
   3.0888598318,
   3.1410338663,
   -3.1384997889,
   3.121865276,
   3.1311180025,
   3.1300941979,
   3.1169698857,
   3.1133681905,
   3.1079523752,
   3.0034819637,
   2.9123541503,
   -3.0909693157,
   -3.0864667467,
   3.035272196,
   3.0701491265,
   -3.0370534053,
   3.1390173299,
   -3.079483188,
   3.0443101442,
   3.1406748874,
   2.9963089007,
   3.0612116744,
   2.9796222967,
   -3.0767911675,
   -3.0367731095,
   3.1192162787
  ],
  "phi": [
   -1.028929256,
   -1.1400710763,
   -1.6250947086,
   -1.758321013,
   -1.0679700411,
   -1.1428587578,
   -1.4269858448,
   -1.6836935297,
   0.8267153899,
   -1.0563929526,
   0.8968716894,
   -2.6620739799,
   -1.09621908,
   -2.047762188,
   -1.1806366938,
   -2.0175421026,
   -1.0726212553,
   -2.2646327952,
   -2.2729782801,
   -1.7065003089,
   -2.1862514153,
   -1.5102097324,
   -2.62410437,
   -1.0389367884,
   -2.4770584883,
   -1.1342127364,
   -1.0957864914,
   -1.6496599407,
   -1.6792508087,
   -0.9551616336,
   -1.4761859405,
   -1.6554082311,
   -2.8832190836,
   -2.0051614716,
   -2.5742726156,
   -1.9613119299,
   -1.0054398151,
   -1.1329547529,
   1.917240266,
   -1.4898526736,
   -2.0046903405,
   -2.7941966482,
   -2.6542556485,
   -1.7729968685,
   -1.4853640545,
   -0.9853878148,
   -1.1331801008,
   1.910871349,
   -1.5919232064,
   -1.5835375133,
   -1.6561487118,
   -1.6829291118,
   -1.7752026668,
   -1.8073772619,
   -1.3987908708,
   -1.1930790188,
   -2.3808533542,
   -1.737477342,
   -1.0317533754,
   -1.0235541816,
   -1.1141402036,
   -1.2354581484,
   -1.0810291538,
   -1.2455845439,
   -1.4707562961,
   -2.0812530549,
   -0.9703972165,
   -2.6130558059,
   -1.1014285333,
   -0.9428209159,
   -1.3079924397,
   -1.82223573,
   -1.6483582082,
   -2.6168356204,
   -1.1372554277,
   0.9186878831,
   -1.5275946184,
   -1.0401520692,
   1.7009838488,
   -2.2279961817,
   -1.4649381552,
   -1.1581977679,
   -1.055531778,
   2.2073862439,
   -1.2216310073,
   -1.1431660105,
   -1.1789275968,
   -1.0808024878,
   -1.1071747009,
   -1.4469978802,
   -1.6326067977,
   -2.6412415128,
   -1.5103215132,
   -2.2082825264,
   -1.0824420515,
   -1.0706114435,
   -1.1683850429,
   -1.0137228782,
   -1.0683533299,
   -1.1166877391,
   -1.0863826649,
   -1.1158902446,
   -1.6735244199,
   1.163095243,
   -1.7667247343,
   -1.5900728241,
   -1.3884330682,
   -2.6606520424,
   -2.4203668375,
   -1.5272702874,
   -1.9992524161,
   -1.3975204868,
   -1.1827427027,
   -1.2492456918,
   -2.2028421132,
   -1.2824788227,
   -1.6527879428,
   -2.1760089746,
   -2.2676778464
  ],
  "psi": [
   -0.744218255,
   -0.8109295097,
   -0.3907047627,
   0.1971298625,
   0.1070827866,
   -0.378060712,
   -0.1613468586,
   3.0581333429,
   2.0852959687,
   0.8588730096,
   2.4273234749,
   0.8062123267,
   2.4105470528,
   2.7521024588,
   2.3062522051,
   2.423548678,
   2.180881938,
   2.4863690021,
   2.4190737758,
   2.3442853526,
   2.1350151432,
   2.1826497001,
   2.5312952698,
   2.5344235772,
   -1.0048191654,
   2.7935400675,
   -0.4578862516,
   -0.3912233673,
   0.0898809289,
   2.2281195669,
   2.3958664174,
   2.7191639856,
   3.097034318,
   3.0045236172,
   2.5999088386,
   2.5697809274,
   2.8358981898,
   -0.5115333183,
   -0.4462032564,
   0.1934836199,
   2.2283950849,
   2.5303010009,
   2.706003495,
   2.3047130121,
   2.1918308139,
   2.8685613898,
   -0.5032142841,
   -0.4583981286,
   0.148643942,
   2.1849760035,
   1.9949379959,
   2.080034774,
   2.1790785725,
   2.2496005826,
   1.8310875125,
   2.0190731983,
   -0.6621676901,
   2.2350989809,
   2.2910503967,
   -0.8269600172,
   -0.7534976004,
   -0.695376587,
   -0.6909454059,
   -0.7573727034,
   2.6579706026,
   -2.8299601052,
   0.373377145,
   2.1456377794,
   2.6639455372,
   2.4852629519,
   2.3366350275,
   -0.282624374,
   2.0214618652,
   2.207353478,
   3.0897210695,
   2.8583184574,
   0.7684277332,
   2.3478798544,
   2.3380602992,
   2.5762535015,
   2.0684812134,
   2.0454115068,
   2.7694464525,
   2.5924463224,
   -2.7772307506,
   2.6289465879,
   -0.7696832853,
   -0.7172281129,
   -0.8162213192,
   -0.6650486087,
   2.7949012342,
   2.6767028061,
   2.6648177294,
   2.4187332338,
   2.3615025019,
   -0.847349074,
   -0.6186988075,
   -0.8165052192,
   -0.7252047335,
   -0.7434322927,
   -0.6874786904,
   -0.6950476886,
   -0.5205960177,
   0.3505196199,
   0.6605965628,
   -0.1229201117,
   2.5071576855,
   -0.4902776405,
   2.7085125842,
   2.3453504387,
   -2.7862682357,
   0.3828840867,
   -0.1428075198,
   2.4740204765,
   -0.624680088,
   1.8636277556,
   2.3719532153,
   2.6567707829,
   1.7556129187
  ]
 },
 "5p4EBP2_conformer_1227": {
  "omega": [
   -3.0812879138,
   3.0226883396,
   -2.8269619261,
   -3.1248515488,
   -2.9494937625,
   3.1041397066,
   -2.7151642368,
   2.9607599701,
   -3.0838198361,
   -3.0093344176,
   3.1156347358,
   3.1326782247,
   3.1411357041,
   3.0125787498,
   -3.0908777465,
   3.1385425011,
   3.039602707,
   3.0209984134,
   3.1279416693,
   3.1168266182,
   3.1336416862,
   3.0883229773,
   -3.1060110461,
   -3.0377769522,
   3.098357998,
   3.1267939621,
   3.0839782949,
   -3.0422800585,
   -3.1167623315,
   3.1004032576,
   2.9556295967,
   0.1185943694,
   3.0404953543,
   3.0855302195,
   -3.1007100389,
   3.1088274941,
   -3.063010872,
   -3.1312559726,
   3.1119793608,
   3.1085023888,
   -3.0421092267,
   3.0167369463,
   3.0373668185,
   -3.1356418535,
   -3.0712866363,
   -3.0792523139,
   -3.1378496431,
   3.0851679614,
   3.1273464812,
   3.1267643953,
   -3.0916695282,
   3.1148238418,
   -3.0181295569,
   -3.0713439801,
   3.0906987903,
   -3.1015001233,
   -3.1284724069,
   3.0876595935,
   -3.124080907,
   3.0705376674,
   -3.1353053331,
   3.0648554332,
   3.0463269131,
   -3.1097023331,
   3.0885118178,
   3.0273265726,
   3.1143808066,
   -3.0043422394,
   -3.1219399226,
   -3.1301172994,
   3.0415243507,
   -2.9316722251,
   3.1112779062,
   3.070433638,
   -3.126582449,
   3.0544895837,
   -3.0657516592,
   -3.1280726173,
   3.1332748359,
   3.1026395444,
   2.9445842483,
   3.1167726132,
   -0.1096173497,
   3.0259901175,
   3.0728327146,
   3.1057128113,
   -3.0617835557,
   -3.1222422953,
   3.0739909207,
   -3.0533256538,
   -2.9895578399,
   3.0605498576,
   2.9949565763,
   3.0565429172,
   3.119677197,
   -3.0564353988,
   3.1319478913,
   -3.1388406572,
   3.0950126532,
   3.0362233107,
   -3.0364090369,
   -3.0458623121,
   3.1093708218,
   -3.081205398,
   3.0058565134,
   3.0882864671,
   -3.0966965088,
   3.0837901941,
   -3.1006353294,
   3.028556194,
   -2.9381525645,
   3.1148331347,
   -3.0854888069,
   3.136344448,
   2.9721217799,
   -3.037384923,
   -3.0973527003,
   -2.9886665282,
   -3.0954246829
  ],
  "phi": [
   1.7028126052,
   3.0470135769,
   0.8565728905,
   1.2271304969,
   1.5125245187,
   1.4278402226,
   1.8501611123,
   1.2953121477,
   1.570770357,
   0.9381877076,
   -1.5538799525,
   1.3061520419,
   2.2268794861,
   1.6370111486,
   1.5507994187,
   2.2284340734,
   1.01770321,
   -2.2724563137,
   -2.3711291319,
   -2.1762536179,
   -2.2368479686,
   -1.527001691,
   -2.1808810803,
   -1.3433002729,
   -2.8803822886,
   -1.133740607,
   -1.1354465498,
   -1.4940966809,
   -1.308476694,
   -1.0843135367,
   -1.1623741617,
   -1.658122973,
   -2.7403842374,
   -2.1822296354,
   -2.3004073352,
   -1.7192414239,
   -0.9715819513,
   -1.1457474178,
   1.9588344432,
   -1.5386759444,
   -1.8012660659,
   -2.7982829608,
   -2.7266027359,
   -2.0052925427,
   -1.4864646507,
   -0.9926338052,
   -1.1299116856,
   1.8986233396,
   -1.5200362424,
   -1.5759832174,
   -1.7427700867,
   -1.6173413219,
   -1.8787963991,
   -1.4453096249,
   -1.0513791414,
   -1.0886817434,
   -2.557366484,
   -1.7756280127,
   -1.7360133976,
   -1.2950402901,
   -1.4957938351,
   -1.080216427,
   -2.5313892159,
   -2.2987845265,
   -1.2810528903,
   -1.4644228149,
   -1.0167527268,
   -1.6472223731,
   -1.3039540438,
   -1.3291186025,
   -1.3837392459,
   -0.9798406234,
   -2.1604656711,
   -1.6172958687,
   -1.3209306889,
   -1.5843445504,
   -2.3388836716,
   -1.0805531324,
   1.4446705699,
   -2.2405152633,
   -1.9852610432,
   -2.5820129537,
   -1.318389993,
   -1.1368102418,
   -2.3160093643,
   -2.0513647715,
   -2.0103443811,
   -1.0556192108,
   -0.9753854961,
   -1.4702553737,
   -1.3868661993,
   -2.4412272583,
   -1.1823436313,
   -2.0794454195,
   -1.0818882619,
   -1.175566034,
   -1.2355158182,
   -1.222015155,
   -1.1226446599,
   -0.9257226279,
   -1.2106757248,
   -1.922204353,
   -0.8429595718,
   -1.1770900149,
   -0.9946974107,
   -1.1199440756,
   -1.3951387257,
   -1.7541770561,
   -1.7106823702,
   2.0300784441,
   -1.9790799811,
   -0.9503676707,
   -1.1148592478,
   -1.2099831126,
   -1.7486718021,
   -1.3005410585,
   -2.1647746347,
   -1.3445186309,
   -2.3886621686
  ],
  "psi": [
   0.7148179603,
   2.2794263474,
   -2.8911249058,
   0.6687600467,
   -0.0045916893,
   0.2086517131,
   3.071106365,
   -0.5611006768,
   -2.6440001107,
   -2.6076083895,
   -2.4471806877,
   0.2089069148,
   -2.9316811268,
   -2.9502073161,
   -2.9326368706,
   -2.1635338479,
   -2.1297988869,
   -2.4959050885,
   2.7412542855,
   2.7563565347,
   2.077192872,
   2.3630569394,
   2.2353628317,
   2.3435338188,
   -0.5618656096,
   2.7129873673,
   -0.4472682682,
   -0.4422734055,
   -0.62185536,
   2.0788886143,
   2.5579318421,
   2.6760810874,
   2.61203041,
   2.9100443465,
   2.7048045461,
   2.439913799,
   2.8460923452,
   -0.5587604983,
   -0.5078365029,
   0.0643039443,
   2.4159660085,
   2.8258897835,
   2.6648539612,
   2.5522907464,
   2.2100436586,
   2.8582388103,
   -0.5033403175,
   -0.4606375903,
   0.1647291684,
   2.1812056913,
   1.9188725288,
   2.007930735,
   2.2282090534,
   1.829365492,
   2.0013510784,
   2.0933836722,
   -0.5227028329,
   2.5702417149,
   2.0772803508,
   2.3114672881,
   1.8131829595,
   -0.1494524123,
   2.6453792806,
   1.6440823757,
   2.6934410836,
   2.6274302056,
   2.5411532036,
   -0.650708345,
   -0.2497716312,
   2.0248648498,
   3.0321930035,
   1.3725727724,
   -0.8997685774,
   2.4204697181,
   2.6394467931,
   2.7516287547,
   2.1887805567,
   2.0924240167,
   2.3443417971,
   -0.0096741476,
   -0.9672267196,
   2.5573978273,
   2.6003286754,
   3.0284827733,
   -0.7653789004,
   2.3468719627,
   2.0965723361,
   2.2666727049,
   2.6011924453,
   -0.6366245001,
   0.1242267166,
   -0.4574023686,
   2.7606678914,
   2.5437624646,
   2.277621454,
   2.3048123502,
   -0.6110843672,
   -0.7029303706,
   -0.6673527985,
   -0.6184556175,
   -0.8886847199,
   -0.376298105,
   0.0637821757,
   -0.7858719946,
   -0.7594040468,
   -0.4332607572,
   -0.5460453548,
   -0.7157525382,
   2.222999257,
   1.8549940676,
   2.6368145198,
   1.9552459625,
   -0.7257822545,
   -0.7072012312,
   -0.5768334752,
   1.6772777228,
   2.3798366813,
   -2.5089260674,
   2.2735740402
  ]
 },
 "5p4EBP2_conformer_1228": {
  "omega": [
   3.0814689778,
   -3.0222224399,
   2.8262416987,
   3.1248340555,
   2.9506205845,
   -3.1032697564,
   2.7149723882,
   -2.9592220489,
   3.0839826495,
   3.0080312321,
   -3.1174518511,
   -3.1325296611,
   -3.1400085659,
   -3.011761011,
   3.0896168343,
   -3.1381879774,
   -3.0395028658,
   -3.0213448343,
   3.1240905542,
   -3.1261962628,
   3.0874121651,
   3.0886439584,
   -3.1409159457,
   -3.1200469477,
   3.0782633604,
   3.1147031451,
   3.0862663448,
   -3.1175380584,
   -3.1117887098,
   3.0903008646,
   -2.9775201059,
   3.0031342301,
   2.9911330534,
   -3.0750383882,
   -3.1149621692,
   -3.1405275935,
   -3.110918022,
   3.1364728316,
   3.0678730933,
   3.1126899948,
   3.1106632449,
   3.0473163979,
   3.0456727538,
   -3.0879511672,
   -3.1248843231,
   -3.0877565365,
   -3.1390038714,
   3.095357474,
   -3.1382530562,
   3.0772131119,
   3.1121092298,
   3.100937575,
   -3.0345568221,
   3.1055585764,
   -2.9907145463,
   3.0984539553,
   3.0611808859,
   3.0633449951,
   -3.117089476,
   -3.1376116624,
   3.0893461622,
   -3.0195140772,
   -2.8948540553,
   2.9825741552,
   3.0582102579,
   3.1409848928,
   3.0423658873,
   3.0232677239,
   -3.0704971321,
   3.0422199091,
   3.1050215341,
   3.0214018698,
   -3.1263415655,
   -2.892313931,
   3.1133499315,
   -3.0455340074,
   3.0970874945,
   3.124869409,
   3.130873254,
   -3.0446000837,
   -3.0515597731,
   2.9875621954,
   -3.1340714998,
   3.1256319451,
   3.1185964106,
   3.0564981177,
   3.0663062641,
   3.1281569413,
   3.0196400602,
   -3.1088991284,
   3.0991347149,
   3.1139708952,
   -3.1213765963,
   -3.1036810584,
   3.1031952687,
   2.989640367,
   -3.0989564798,
   3.1292098117,
   -3.0622020263,
   -3.0033864602,
   3.1008221143,
   -3.0342457306,
   -3.1217593796,
   3.132142331,
   -3.03674873,
   3.1190489031,
   -3.1362877592,
   3.0305595436,
   -3.0583369068,
   2.8732063264,
   -3.047250056,
   -3.1375668654,
   -3.1353645592,
   3.1167056209,
   -3.1073381977,
   3.0917435458,
   -3.05030842,
   3.0828948433,
   -3.0043053614
  ],
  "phi": [
   -1.7029502875,
   -3.0462741711,
   -0.8569936213,
   -1.2270882659,
   -1.5133342125,
   -1.4289235555,
   -1.8489384939,
   -1.2943304377,
   -1.5696909668,
   -0.9378434335,
   1.555010309,
   -1.3063009291,
   -2.2271103542,
   -1.6372582877,
   -1.5513456729,
   -2.2288792148,
   -1.0171179345,
   -2.2244311852,
   -2.0663060277,
   -1.6601347075,
   -2.1885051169,
   -1.5158593667,
   -2.3178331476,
   -1.7096785843,
   -2.9470163399,
   -1.396181464,
   -1.1342947566,
   -1.5670514786,
   -1.8914504647,
   -0.9218820272,
   -1.6640795072,
   -1.4820772479,
   -1.2765049565,
   -2.0059016276,
   -2.0913002143,
   -1.4323349898,
   -0.9608466947,
   -1.2091655725,
   1.8039498809,
   -1.9837766692,
   -1.3222647096,
   -2.6190019229,
   -2.6228837695,
   -1.9879281246,
   -1.5207427153,
   -0.9762113888,
   -1.1352126735,
   1.9852232936,
   -1.1869399903,
   -1.6712130985,
   -1.6572138037,
   -1.6695801811,
   -1.7308776274,
   -1.4730228974,
   -1.2506786624,
   1.0427786715,
   -2.31287961,
   -1.1758522886,
   -1.8107286281,
   -0.9367651355,
   -1.1298431845,
   -1.2783981322,
   -2.0415156507,
   -1.1770563752,
   -0.8852807431,
   -1.3417408626,
   -2.8663459654,
   -2.3568433771,
   -2.0950821005,
   -1.1704428445,
   -1.124831247,
   -2.0999519414,
   0.971447989,
   -1.2943321561,
   -1.3816986471,
   1.0247988889,
   -2.2754364954,
   -1.0845935044,
   1.5448634695,
   -1.0937721942,
   -1.3787807991,
   2.3787212101,
   -0.8901035027,
   -3.0852491374,
   -2.4268464287,
   -1.7232198247,
   -2.3373921814,
   -0.991126539,
   -1.2499692334,
   -1.1869469127,
   -1.2337755975,
   -1.133195492,
   -1.4619453344,
   -0.8354396996,
   -2.4059085144,
   -1.0537088337,
   -1.9508677211,
   -1.3634105677,
   -2.926527154,
   -1.2375657495,
   -1.1806347734,
   -1.0860465869,
   -1.140644968,
   -1.053210416,
   -1.2451161227,
   -1.0125678125,
   -1.0392953675,
   -1.2828456794,
   -2.3636378637,
   -2.1263830128,
   -2.6240737044,
   -0.9247690252,
   -1.0470966289,
   -1.1726276424,
   -1.2269966645,
   -1.5216543009,
   -1.055430984,
   -1.5730270088,
   -1.6532956654
  ],
  "psi": [
   -0.7148025394,
   -2.2798257588,
   2.8910131481,
   -0.6684094472,
   0.0045839108,
   -0.2083016213,
   -3.0717704762,
   0.5594996013,
   2.6431481662,
   2.6075291934,
   2.4466723034,
   -0.2087596919,
   2.9311745749,
   2.9503813435,
   2.9325373376,
   2.164814484,
   2.1289670626,
   2.4962730278,
   2.2997616367,
   2.2511095017,
   2.0239375708,
   2.1826354191,
   2.4450796715,
   2.9806277903,
   -0.4811692711,
   2.7040873543,
   -0.3895972548,
   -0.3827022399,
   -0.0557253166,
   2.7380606044,
   2.5296597277,
   -0.0104574698,
   0.0644422963,
   2.8456639273,
   2.553268542,
   2.3467560284,
   2.8625299458,
   -0.5315731641,
   -0.445637364,
   0.6040330441,
   2.2245504664,
   2.4677513457,
   2.82730096,
   2.5719439439,
   2.2292995654,
   2.874648484,
   -0.5170275394,
   -0.4601406636,
   -0.2352608637,
   2.2691223077,
   2.1024334603,
   2.0805347068,
   2.135690588,
   2.0609673621,
   1.8101033372,
   2.2029555352,
   0.7453905187,
   1.4281857088,
   -0.1819517644,
   -0.0822398583,
   -0.8038479829,
   -0.855352785,
   -0.4741690901,
   -0.0553756763,
   2.5747572848,
   -0.7731385548,
   1.988971716,
   2.5221925686,
   2.029028162,
   1.9150686995,
   2.5409462764,
   2.5976635385,
   2.3050759514,
   0.8770424477,
   2.6242561249,
   2.9856226119,
   0.9682149854,
   2.7252173604,
   2.4432747029,
   -0.075902795,
   -0.6387812039,
   0.5284904278,
   1.458711479,
   -0.6899201295,
   -2.8701675329,
   2.3252028702,
   2.6414498551,
   2.6477203807,
   -0.669224484,
   -0.0117261054,
   -0.5502514708,
   -0.7017350987,
   -0.7692140333,
   -0.5640431451,
   2.2941113613,
   0.7231770621,
   2.4845201465,
   1.8789211266,
   -0.599224449,
   3.0862535044,
   -0.3075132882,
   -0.1729282089,
   -0.7397250383,
   -0.7666349001,
   -0.8023322581,
   -0.6930873825,
   -0.703828705,
   -0.5196046697,
   2.5761714618,
   2.389676762,
   2.3134057243,
   2.8731294647,
   -0.6876726888,
   -0.7060670556,
   -0.6461229858,
   -0.3311983781,
   -0.0628386711,
   2.4287364874,
   1.4482894033
  ]
 },
 "5p4EBP2_conformer_1229": {
  "omega": [
   3.1222535875,
   -3.1380264466,
   3.1365863851,
   -3.0053394819,
   3.1075557211,
   3.0657042831,
   -3.1106629437,
   3.1391938974,
   -3.1233321474,
   -3.1267049026,
   3.0875697706,
   -3.1205114179,
   -3.0758279002,
   3.0769545003,
   3.1060945951,
   -2.9755123878,
   3.1301857934,
   3.065054632,
   3.0987578661,
   3.1003197856,
   -3.1365069491,
   3.081687168,
   -3.0937778505,
   -3.1130876527,
   -3.1054261489,
   -3.1333779144,
   3.0697945019,
   -3.0774516202,
   -3.1242616253,
   3.0560571032,
   3.0730797567,
   -3.0883860747,
   3.10305168,
   3.0750245417,
   -3.1267996093,
   3.1401408208,
   -3.0960528399,
   3.1210195654,
   3.0767079393,
   3.1172617877,
   -3.1390718753,
   3.0962096867,
   3.0238743354,
   3.0929287629,
   -3.1074318726,
   -3.0682314197,
   -3.1322190624,
   3.1001426604,
   3.1397517599,
   3.1069288213,
   3.1303249541,
   3.0815267931,
   -3.0087401937,
   3.0467368446,
   -3.0459935176,
   3.0574854841,
   3.120838083,
   3.1085593315,
   -3.0943644267,
   3.0894503388,
   3.0879735516,
   -3.0195911261,
   -2.8956217842,
   2.9826225191,
   3.0597230284,
   3.0414262039,
   -3.1307753373,
   -3.0309452056,
   3.0882843962,
   3.0455067267,
   -3.1313629548,
   3.0737958967,
   3.0722728574,
   3.133223611,
   -3.0333911789,
   2.9793146571,
   -3.0833470804,
   3.0556032648,
   -3.1000365367,
   3.0968662833,
   -2.9514517733,
   3.0214731045,
   3.1233294558,
   3.105342935,
   3.0101216326,
   3.0194008749,
   3.0596549804,
   -3.0592274322,
   3.0423709155,
   -3.1058472442,
   3.129437189,
   -3.105084271,
   -3.1063527024,
   3.0382293816,
   3.1383518532,
   -3.0806496602,
   -3.087591069,
   -3.1214629996,
   -3.076355903,
   3.0375640103,
   -3.037193116,
   -3.0462227683,
   3.1091104684,
   -3.082565876,
   3.1207767902,
   -3.135467273,
   -3.0458275941,
   3.075400651,
   2.963267478,
   -3.1252357659,
   -2.8909455155,
   -2.9902479298,
   3.0833560888,
   -3.0901139582,
   2.8602118306,
   3.0766609967,
   -3.1236693605,
   -3.1030096721,
   -3.1123990746
  ],
  "phi": [
   -1.2784584714,
   -1.1228222743,
   -1.1842521274,
   -2.2057129753,
   -1.5028707837,
   -1.2637717185,
   -1.4275992567,
   -1.6827195896,
   0.8249797628,
   -1.0579012807,
   -2.8967391438,
   -1.2588131243,
   -1.1419285139,
   -1.3732344868,
   -1.194733965,
   -0.9070615537,
   -1.0459770702,
   -2.2363114629,
   -1.9476133679,
   -1.6370042503,
   -2.142798109,
   -1.4402674853,
   -2.1618536311,
   -1.8008860047,
   -2.7934847316,
   -1.1355384161,
   -1.0590914384,
   -1.5937870899,
   -1.5154685355,
   -1.0978828532,
   -1.864865443,
   -2.4145205531,
   -1.2021069012,
   -2.1453993677,
   -2.357680384,
   -1.4807230212,
   -0.9602623736,
   -1.1497442777,
   1.9323650086,
   -1.683340873,
   -1.481596266,
   -2.6884991219,
   -2.6237471009,
   -2.4504757941,
   -1.5657626146,
   -0.9854455688,
   -1.145451987,
   1.9651420776,
   -1.1537687154,
   -1.6316635187,
   -2.1817434545,
   -1.8198514619,
   -1.7612672272,
   -1.7506841534,
   -1.5169190193,
   -0.8604427237,
   -1.0384243966,
   -1.0396677426,
   -1.1866691401,
   -1.1604424365,
   -1.1290719358,
   -1.2797792321,
   -2.0420832537,
   -1.1771874994,
   -0.8863127749,
   -2.2794371894,
   -2.4984955873,
   -1.8292753457,
   -1.3475216298,
   -1.1827552469,
   -0.9117978872,
   -1.5112701988,
   -1.5000834463,
   -2.4721572501,
   -1.1781619139,
   -1.4407355165,
   -2.0807684044,
   -0.8913190613,
   1.455429985,
   -1.5636886925,
   -1.8104874533,
   -1.2035519922,
   -1.3014816733,
   1.5721607349,
   -0.9871756251,
   -2.1107044733,
   -2.1878810417,
   -2.4772967643,
   -1.9706372934,
   -2.5299492786,
   -1.5862400493,
   -1.1392787066,
   -1.2054776163,
   -1.0964475354,
   -1.0024183774,
   -1.4846859516,
   -0.9827002195,
   -1.2963452825,
   -2.2077837614,
   -0.9285471673,
   -1.211406078,
   -1.9231818252,
   -0.8428619916,
   -1.1783243912,
   -1.0877567927,
   -1.4068412249,
   -1.5541324461,
   -2.262290416,
   -1.8746356626,
   1.4390661494,
   -1.5004261824,
   -1.7981252725,
   -2.2427797384,
   -2.5780892672,
   -2.2806441187,
   -2.5069224542,
   -1.0162832487,
   -1.9869530574,
   -1.7851586406
  ],
  "psi": [
   2.4546684711,
   2.7210425785,
   -0.6168963582,
   -0.6603169712,
   2.1779013608,
   2.2095624037,
   2.7156611536,
   3.058779434,
   2.08409203,
   0.8608052544,
   2.4251041113,
   2.5400889533,
   -0.732507838,
   -0.7399183317,
   -0.5954632545,
   -0.8740931475,
   -0.7898992385,
   -0.3720547754,
   2.2678425848,
   2.2691605977,
   2.088185281,
   2.1813326419,
   2.467043651,
   2.2197684666,
   -0.3148725485,
   2.8060749592,
   -0.3788831963,
   -0.4354468667,
   -0.0881869394,
   2.6167864243,
   3.1197764764,
   0.0028547188,
   0.3490314649,
   2.8406764183,
   2.9046755296,
   2.3572136697,
   2.8599109416,
   -0.5499369418,
   -0.538932879,
   0.3391341216,
   2.2662343628,
   2.5351357336,
   2.8649952322,
   3.0205383542,
   2.2703700502,
   2.8703410616,
   -0.5289220392,
   -0.4434709925,
   -0.2141916808,
   2.3379483607,
   2.5313780648,
   2.1799381046,
   2.1820918675,
   2.1326808656,
   1.7139226341,
   2.4318517675,
   -0.7002124913,
   -0.7546958919,
   -0.7891234967,
   -0.6583366495,
   -0.618563923,
   -0.8541408754,
   -0.4725093536,
   -0.0553594749,
   2.5744039793,
   -0.7722077955,
   2.3214763323,
   2.7091704949,
   1.9503193574,
   2.4374797573,
   -0.2076465456,
   2.307315132,
   -0.9354925563,
   1.6590816899,
   1.171960607,
   2.515389105,
   -3.0846591562,
   1.7206582503,
   2.4224141074,
   -0.0166749021,
   -0.8467656726,
   -0.235239774,
   -0.6734193981,
   2.791088473,
   -0.0468529198,
   2.4130029832,
   2.1946650626,
   2.4351839084,
   1.1678310139,
   2.5547910744,
   2.9762590137,
   -0.8127724536,
   -0.782988194,
   -0.636950621,
   -0.8464115248,
   -0.633030766,
   -0.5128979214,
   -0.7527867308,
   -0.1479142406,
   0.4876245276,
   -0.8867581708,
   -0.3751613438,
   0.0632651107,
   -0.7836588859,
   -0.7585503731,
   -0.602852565,
   -0.8043864105,
   -0.3640239385,
   1.2463149687,
   2.8105250658,
   -3.108667101,
   -0.2520889879,
   1.0455344216,
   2.7493547233,
   2.5287534177,
   2.7006664399,
   2.4886564606,
   2.259015612,
   -0.0327534475
  ]
 },
 "5p4EBP2_conformer_123": {
  "omega": [
   3.1066953599,
   3.0417844823,
   -3.0968191698,
   -3.0295077039,
   -3.1370726114,
   -3.0672589766,
   3.140916437,
   3.1270716938,
   3.050246522,
   -3.1179562155,
   3.0409546934,
   3.0976978574,
   3.0174698067,
   3.1284244607,
   2.9887586528,
   3.1217191783,
   3.1397957876,
   -3.1226204053,
   -3.133433277,
   3.1301461231,
   3.1414826894,
   3.066975823,
   -3.0679443253,
   3.1373185949,
   -3.1111034639,
   3.082339701,
   3.0666597528,
   -3.1120460097,
   -3.1345206334,
   2.9768281018,
   -2.9931765883,
   -3.0991212156,
   3.0104663173,
   -3.0963314673,
   3.0018544864,
   3.0388465329,
   -3.1064176593,
   3.0775865313,
   3.0543331428,
   3.0942153898,
   -3.1047404787,
   2.9536837558,
   3.0298840269,
   3.138489823,
   -3.0924410008,
   -3.0859342681,
   3.1390415842,
   3.082686826,
   -3.1392806054,
   3.0815181846,
   3.1365241026,
   3.0670496467,
   -2.9639372102,
   3.0231842132,
   -3.0543475437,
   3.0491660066,
   -3.109862058,
   3.0926336488,
   3.0055217755,
   3.1348061653,
   3.0828095205,
   -3.1150456712,
   -3.0684507158,
   3.0508908665,
   -3.0456084602,
   3.1029143213,
   -3.132976385,
   3.1266768688,
   3.0447335592,
   3.1101592007,
   -3.1156496876,
   -3.1379655776,
   3.1406382767,
   -3.114715602,
   3.1061812173,
   -3.1312583013,
   2.9555394241,
   3.078961628,
   -3.1299999308,
   3.0161824689,
   -3.1200748462,
   -3.1203192077,
   3.028899692,
   3.068319435,
   -3.1131690049,
   -3.1271049284,
   3.1217282211,
   -3.1302428062,
   3.0499615799,
   -3.1394645504,
   2.8172014918,
   3.1305901938,
   3.1128483986,
   -3.1100991793,
   3.104777486,
   2.8796323032,
   -3.1075237718,
   3.0193484737,
   3.0757061775,
   -3.1412429807,
   3.1020622997,
   3.0453231514,
   3.1194912487,
   -3.1016905054,
   3.1312897172,
   3.1396584814,
   -3.1390011174,
   -3.1399580755,
   -3.1404159324,
   3.0303808616,
   -3.1220595434,
   -3.0746469609,
   -3.0803506491,
   3.0940550868,
   -2.9214351089,
   -3.0844987197,
   3.1039342475,
   3.0306860698,
   -3.0422828163
  ],
  "phi": [
   -2.8324810949,
   -0.9554762348,
   -1.4485397418,
   -1.1897956538,
   -2.5554454033,
   0.9580646184,
   1.5340017096,
   -1.635081603,
   -2.5010511971,
   -1.0244355176,
   -2.2804172828,
   -1.2037189324,
   -0.944064985,
   1.1587971739,
   -1.1218019655,
   -0.9998875639,
   -0.9433046017,
   -2.2512290421,
   -2.2710183501,
   -2.194805388,
   -2.267041933,
   -1.4971423359,
   -2.3558067035,
   -1.5094632694,
   -2.8217428572,
   -1.1510042321,
   -1.1041987373,
   -1.5147082417,
   -1.6242032107,
   -0.9231741089,
   -0.7566601089,
   -1.3039370955,
   -2.4446380653,
   -2.4166328754,
   -2.1230383145,
   -1.4825035884,
   -0.9250834247,
   -1.2615748206,
   1.9503796754,
   -1.7803868155,
   -1.2216191245,
   -2.7341401296,
   -2.6275078448,
   -1.8956387771,
   -1.4831880188,
   -0.9759655079,
   -1.1350330713,
   1.962825389,
   -1.2862890253,
   -1.6109235593,
   -1.714464446,
   -1.5962258641,
   -1.816815898,
   -1.7588470495,
   -1.3930054634,
   -0.8405710112,
   -2.2987759753,
   -1.6245283067,
   -2.1110699901,
   -1.5081036563,
   -0.9728710986,
   -0.9880761224,
   -1.2283824285,
   -2.6436978003,
   -0.9804802041,
   -2.5884962408,
   -0.8757481081,
   1.0511459132,
   -1.3242062606,
   -0.9558863055,
   -0.8561111813,
   -2.05469434,
   -1.9269325929,
   -2.3112235064,
   -1.0491385351,
   -1.5757166413,
   -1.3000477111,
   -0.9670566648,
   1.7951614181,
   -1.4412170513,
   -2.3314655785,
   -1.5755741414,
   -0.9668332454,
   -0.9935708513,
   -0.9360748472,
   -1.1432732267,
   -1.036457036,
   -1.1586012949,
   -2.8768367351,
   -2.3361979632,
   -1.6573421935,
   -2.145401152,
   -1.4644554238,
   -1.1759644652,
   -1.1385652513,
   -2.0428066713,
   -2.2310484243,
   -2.4706362518,
   -2.2990422409,
   -1.2055921646,
   -1.1368276458,
   -1.0152165456,
   -1.0324666382,
   -1.0913756331,
   -1.0296249755,
   -0.9729673096,
   -1.1644765253,
   -1.1050817661,
   -1.1626226127,
   1.9812364914,
   -1.0160413391,
   -1.7134868338,
   -1.1357275575,
   -1.3289254743,
   -1.6500957296,
   -1.0637232306,
   -1.3904184009,
   -1.4525031292,
   -1.1123518528
  ],
  "psi": [
   -0.2980682477,
   2.4959889892,
   -0.4164570303,
   -0.1032987516,
   2.8028197238,
   -2.6993216959,
   0.5867115525,
   -0.0689225201,
   2.0819781079,
   2.679597338,
   2.5894094649,
   -3.1308888237,
   -0.3337243285,
   2.3951470203,
   0.2003037977,
   2.575818777,
   2.2594611915,
   2.3999177282,
   2.4342396607,
   2.8207988549,
   2.1645979133,
   2.2663794548,
   2.3974198935,
   2.8806216645,
   -0.6971096308,
   2.8281455343,
   -0.3933572444,
   -0.3604056237,
   -0.0882070677,
   2.4686231018,
   2.4612906809,
   -0.7202497109,
   1.388890843,
   2.8815151076,
   2.9556055314,
   2.6629922092,
   2.8812636533,
   -0.551849322,
   -0.5762552761,
   0.5759826002,
   2.3238976634,
   2.4863243628,
   2.7930415759,
   2.4428591902,
   2.1833705983,
   2.8774445415,
   -0.5140500751,
   -0.457113822,
   -0.0993210512,
   2.1816614794,
   1.9598737128,
   1.9939314436,
   2.2591209037,
   2.3054243828,
   1.8324637256,
   2.289797414,
   -0.6942467819,
   2.2896714154,
   2.2338449797,
   2.2385820878,
   -0.5501587387,
   -0.8667525553,
   -0.7178230303,
   2.0558665008,
   2.1178656542,
   2.3501809702,
   -0.204607792,
   2.3554046681,
   0.8277342744,
   2.0275919992,
   2.2321455441,
   -0.6734007321,
   1.7170131816,
   2.2594309131,
   1.8038567092,
   2.4938663083,
   0.0283891482,
   2.1258266091,
   2.2233759137,
   -0.2926177546,
   2.1451060732,
   -2.818468839,
   2.9016088042,
   -0.7441539572,
   -0.8398077546,
   -0.8237663717,
   -0.754959475,
   -0.7375403151,
   -0.6716688764,
   2.9104554095,
   2.7555529039,
   2.1092060293,
   2.1866204658,
   1.792052811,
   -0.2585775118,
   -0.4539072388,
   2.1925140062,
   2.4590426692,
   2.0455636086,
   0.4816485544,
   -0.1741632242,
   -0.7610121192,
   -0.7658442566,
   -0.8553528816,
   -0.7169049031,
   -0.7507261791,
   -0.8898203331,
   -0.6865657905,
   -0.7718101145,
   -0.8027840977,
   2.6291491254,
   -0.8224024913,
   0.425632,
   2.7867731572,
   2.8173034433,
   2.7649600345,
   -0.4453314149,
   2.4722488412,
   3.1394935101
  ]
 },
 "5p4EBP2_conformer_1230": {
  "omega": [
   3.0545450993,
   3.1408429528,
   -3.1116022727,
   -3.0438057311,
   3.0347751547,
   -3.0713826916,
   -3.1237649909,
   -3.0505036343,
   -3.0159776942,
   3.0366780125,
   3.1314332843,
   -2.9626880829,
   -3.0723817948,
   3.1194028134,
   3.0637022604,
   3.0966284401,
   3.1091100117,
   -3.1413016746,
   3.0462200545,
   -3.1214302611,
   3.0917824964,
   3.1098418807,
   -3.1301554486,
   3.1104451987,
   -3.0821179694,
   -3.114272469,
   -3.1100930394,
   -3.1047789645,
   3.1219209057,
   3.0560519682,
   -2.9865654078,
   3.0165250566,
   3.0142180583,
   3.0743301667,
   -3.0822830127,
   3.1259765021,
   -3.0999877358,
   -3.1366811092,
   3.0815968869,
   3.1168497113,
   -3.1351159079,
   3.0236700538,
   3.1095045761,
   3.0833551683,
   -3.099167591,
   -3.0709359583,
   -3.1309871994,
   3.0932200476,
   3.1231942803,
   3.1273552851,
   -3.1317809788,
   3.056671888,
   -3.0199149445,
   -3.0602336272,
   -3.1387035846,
   -3.1198868141,
   3.0915117097,
   -3.1285907671,
   3.0751113657,
   3.0914215536,
   3.0916533554,
   3.1335459586,
   3.0844450491,
   3.0241615079,
   -3.1275330575,
   -3.1017892246,
   -3.1211278412,
   -3.121556782,
   3.0488841679,
   3.1380230786,
   3.1385431601,
   3.0676755519,
   -3.04276629,
   -3.1230550353,
   3.128841741,
   -3.0847144211,
   3.0769821773,
   -3.0547228586,
   -3.0269610753,
   -3.1387285771,
   -3.0989046359,
   3.0815915656,
   2.9994871098,
   3.0676978153,
   3.0351632914,
   3.0195707248,
   -3.099198813,
   -3.0165759344,
   -3.1051169334,
   3.0599120698,
   3.0690218005,
   3.0488538598,
   -2.9850855596,
   3.0805993422,
   3.1290731515,
   -2.9883282392,
   -3.0485852357,
   2.9298316992,
   3.0218480555,
   3.0860170829,
   2.8927987419,
   -3.0287952604,
   3.0926807938,
   3.033858332,
   -3.0225361359,
   -2.9811071074,
   3.1358236956,
   -3.0895609829,
   3.0419842425,
   -3.0606268889,
   -3.0904865892,
   2.9924721165,
   3.1151410563,
   3.0696211205,
   -3.1301831411,
   -3.1192780711,
   -2.994255262,
   -3.1326079693,
   3.0230494553
  ],
  "phi": [
   -2.482790274,
   -2.5655698511,
   -2.1691156783,
   -1.0967417374,
   -1.8011530917,
   -1.2456595349,
   -1.7955535961,
   -1.181323132,
   -2.7577450696,
   -1.0184611625,
   -1.0790693156,
   -0.7810472214,
   -2.1007493044,
   -2.2883078414,
   -1.6629379143,
   -1.9826877392,
   -1.0707658745,
   -2.278320421,
   -2.6268734881,
   -2.1835204593,
   -2.1009192497,
   -1.4564797022,
   -2.3366723226,
   -1.9811464548,
   -2.5984493534,
   -1.1642327493,
   -1.137634424,
   -1.4838417602,
   -1.5409666264,
   -0.8799844279,
   -1.5895782847,
   -1.484837228,
   -1.2227376389,
   -1.9051119033,
   -2.3396898191,
   -1.4815030958,
   -0.9680298164,
   -1.1998271572,
   1.7972467639,
   -1.9823764001,
   -1.3989971767,
   -2.6938377429,
   -2.5231639724,
   -2.4423137596,
   -1.5315643817,
   -0.989568709,
   -1.1358151879,
   1.8715431845,
   -1.647907536,
   -1.5347980757,
   -2.1218785276,
   -1.6804165106,
   -1.7786317294,
   -1.685976743,
   -1.4334726171,
   -1.2147476783,
   -1.156334248,
   -1.1219254947,
   -1.0234575341,
   -1.1273527702,
   -1.0459356166,
   -1.0960918973,
   1.0257192828,
   -0.9112883905,
   -1.1956560832,
   -1.0284496836,
   -0.9959535986,
   -2.1931916797,
   -2.3125788208,
   -0.970449243,
   -1.0076687844,
   -2.1434536308,
   -1.4284502861,
   -1.9909521886,
   -0.9384412057,
   0.9509460834,
   -1.4614448816,
   -1.1956496302,
   -2.577696639,
   -1.9522843117,
   -2.5849614614,
   -1.4720843965,
   -1.1174900901,
   2.3006257251,
   -2.7047134349,
   -1.5244977847,
   -1.3546423728,
   -1.0600793947,
   -1.7427052747,
   -1.0590188256,
   -2.3658487984,
   -1.5543187065,
   -1.3372805092,
   -1.0220492604,
   -1.1086325556,
   -2.7546946737,
   -1.6293237825,
   0.9522902434,
   -1.952677859,
   -1.2853399332,
   -1.0686852173,
   -0.9561914421,
   -2.6378032916,
   -2.2175425703,
   -1.08451608,
   -2.0821624452,
   -1.0849128309,
   -2.2214921104,
   -1.0206274533,
   1.56224664,
   -1.2246098222,
   -1.5041523576,
   -1.0936721068,
   -1.0055616466,
   -0.98014986,
   -1.0932913408,
   -1.0772559754,
   -1.1991457999,
   -1.3167573365
  ],
  "psi": [
   2.9531196947,
   2.914660175,
   2.4439913591,
   2.6185927956,
   -0.3437822342,
   0.3183857564,
   -0.4103692175,
   -2.9865146637,
   -0.5588115916,
   2.938902555,
   2.5497874061,
   2.0309829403,
   -1.0432556349,
   2.8610385776,
   2.3627975239,
   2.3872720354,
   1.7736825934,
   2.3568214828,
   2.7461063783,
   2.8895529388,
   2.2669380915,
   2.2498801914,
   2.4173125102,
   2.9071493445,
   -0.4085977949,
   1.8318237476,
   -0.4070332561,
   -0.393709041,
   -0.0910193901,
   2.685427038,
   2.5340567574,
   -0.0157101842,
   0.0800531962,
   2.7936396359,
   2.7238726855,
   2.3414600995,
   2.866384323,
   -0.5214861496,
   -0.4380467553,
   0.5675467959,
   2.2698404195,
   2.6105062589,
   2.7049888644,
   3.0918362009,
   2.2694828324,
   2.8580340272,
   -0.5229712489,
   -0.460033058,
   0.2582052738,
   2.269665627,
   2.4006419043,
   2.077150834,
   2.1953576796,
   1.8568554377,
   1.871905904,
   2.0966964648,
   -0.5087597989,
   -0.9248648276,
   -0.6720035486,
   -0.8043603051,
   -0.6699268495,
   -0.8773012511,
   -0.7724672123,
   0.7503165411,
   2.5930443884,
   2.8195115392,
   -0.7014395761,
   -0.712447959,
   1.7684134548,
   2.7759984836,
   2.339534484,
   2.4211279834,
   -0.7370572488,
   2.7184481744,
   2.0833096856,
   -0.6521610182,
   0.7876486933,
   2.107929342,
   -0.7112352735,
   2.548863442,
   2.4474582371,
   -3.1321303498,
   2.8205208276,
   -0.2827670989,
   -0.2535699241,
   2.6082508214,
   -0.221089395,
   -0.9244368021,
   -0.5443490806,
   0.0497343391,
   2.4029508975,
   2.7127153981,
   -0.8499844621,
   -0.5445485153,
   -1.0014677927,
   2.3592871288,
   -3.0283563338,
   0.14921477,
   0.6788244004,
   1.9235551815,
   2.6687818126,
   2.0256922294,
   -0.4893555739,
   2.7440181551,
   -2.7620887668,
   -0.6078878714,
   -0.2956335304,
   2.5377377833,
   2.7706804482,
   2.5421355447,
   -0.2729482054,
   2.4512676126,
   2.1316371803,
   -0.8111461156,
   -0.8557385879,
   -0.8688634578,
   -0.7080085814,
   -0.5817283233,
   -0.4953366473
  ]
 },
 "5p4EBP2_conformer_1231": {
  "omega": [
   3.0877368964,
   3.0993653142,
   -3.0452775582,
   3.0808892682,
   -3.1272997644,
   -3.0879356028,
   -3.1087413559,
   -3.1292465016,
   -3.0075960313,
   3.1021951429,
   2.949812608,
   3.0366279398,
   3.0349613866,
   3.0629894948,
   3.1038473563,
   -2.9399652023,
   -3.1049484605,
   3.0565766124,
   3.0987578661,
   3.1003197856,
   -3.1365069491,
   3.081687168,
   -3.0937778505,
   -3.1130876527,
   -3.1054261489,
   -3.1333779144,
   3.0697945019,
   -3.0774516202,
   -3.1242616253,
   3.0560571032,
   3.0730797567,
   -3.0883860747,
   3.10305168,
   3.0750245417,
   -3.1267996093,
   3.1401408208,
   -3.0960528399,
   3.1210195654,
   3.0767079393,
   3.1172617877,
   -3.1390718753,
   3.0962096867,
   3.0238743354,
   3.0929287629,
   -3.1074318726,
   -3.0682314197,
   -3.1322190624,
   3.1001426604,
   3.1397517599,
   3.1069288213,
   3.1303249541,
   3.0815267931,
   -3.0087401937,
   3.0467368446,
   -3.0459935176,
   3.0574854841,
   3.1208365765,
   2.9510945367,
   3.1028723277,
   -3.0962303293,
   3.0883874089,
   -3.0198871193,
   -2.8944720001,
   2.9833880228,
   3.059870735,
   -3.1371872956,
   -3.06970193,
   3.1367835172,
   3.1240112696,
   2.9292212617,
   -3.1401030686,
   3.1229821915,
   3.0463591001,
   2.9921861044,
   2.8654999754,
   -3.0487167197,
   2.9762265955,
   -3.0001330594,
   3.1215164171,
   -3.1310965849,
   3.1342944863,
   -3.1275725108,
   -3.1399412553,
   -3.118700114,
   -3.1337233709,
   2.9134988903,
   3.1340433302,
   -3.1235266551,
   3.1082055198,
   3.1270270129,
   -3.0956729642,
   3.1357417923,
   3.0064668909,
   3.1252184024,
   3.0942467276,
   -3.1372835646,
   3.1050856395,
   3.1277201115,
   -2.9703427855,
   3.0360723262,
   -3.0373482738,
   -3.0456449193,
   3.1091578141,
   -3.0818842702,
   -3.0555084479,
   3.041987523,
   -3.092826112,
   3.0341876258,
   3.1093622143,
   -3.0760144204,
   -3.077777007,
   3.0373081756,
   3.0405879481,
   -3.0790129441,
   2.8760034941,
   -3.0913646912,
   2.9494276933,
   2.9887105396,
   -2.9652301852
  ],
  "phi": [
   -2.5004233782,
   -2.0653442493,
   -2.1588860188,
   -0.6788130595,
   1.6702173248,
   -1.3850970479,
   -1.9657076295,
   -2.3887272198,
   -1.8194469458,
   -0.9720983309,
   -1.1328121436,
   -2.363538132,
   -1.089479285,
   -0.9822476815,
   -1.3639472568,
   -1.0026042573,
   -0.9560284369,
   -2.2363114629,
   -1.9476133679,
   -1.6370042503,
   -2.142798109,
   -1.4402674853,
   -2.1618536311,
   -1.8008860047,
   -2.7934847316,
   -1.1355384161,
   -1.0590914384,
   -1.5937870899,
   -1.5154685355,
   -1.0978828532,
   -1.864865443,
   -2.4145205531,
   -1.2021069012,
   -2.1453993677,
   -2.357680384,
   -1.4807230212,
   -0.9602623736,
   -1.1497442777,
   1.9323650086,
   -1.683340873,
   -1.481596266,
   -2.6884991219,
   -2.6237471009,
   -2.4504757941,
   -1.5657626146,
   -0.9854455688,
   -1.145451987,
   1.9651420776,
   -1.1537687154,
   -1.6316635187,
   -2.1817434545,
   -1.8198514619,
   -1.7612672272,
   -1.7506841534,
   -1.5169190193,
   -0.8604427237,
   -2.257987752,
   -1.9550867552,
   -1.698841569,
   -1.3550587546,
   -1.1303025581,
   -1.2801363726,
   -2.0428730547,
   -1.1770835802,
   -0.886919723,
   -0.996121714,
   -1.9224945408,
   1.055223048,
   -1.7585829359,
   -0.9880667707,
   -1.1373273807,
   -1.1509500345,
   1.1927471278,
   -1.5494794597,
   -1.2647212468,
   -2.4605551082,
   -2.3195842054,
   -1.524280467,
   1.0301311943,
   -1.3985017506,
   -1.4153275124,
   -1.4315310739,
   -0.8602563227,
   -1.6257603211,
   -1.4219872584,
   -1.4480851542,
   -0.8944078451,
   -1.8373851965,
   -2.1921749949,
   -1.1291999398,
   -1.7174256844,
   -1.5884916926,
   -1.0749391748,
   -2.0297405683,
   1.0129712297,
   -1.1028104445,
   -1.1802936755,
   -1.0316558084,
   -2.0260576687,
   -0.9254880351,
   -1.2089140878,
   -1.9224756685,
   -0.8431767504,
   -1.1787212426,
   -1.1433903548,
   -1.1179242104,
   -1.7691933421,
   -2.4175947412,
   -2.1765002281,
   -1.2310750179,
   -1.0065892137,
   1.025507902,
   -2.3156632216,
   -2.5834837184,
   -2.4104615418,
   -2.6155473376,
   -2.325971223,
   -1.6310418868,
   -1.9041739618
  ],
  "psi": [
   2.3815565472,
   2.8574809417,
   2.8343322577,
   2.3723255331,
   2.1808257972,
   -0.5391556544,
   2.3287331034,
   2.5138145275,
   -0.0519223221,
   2.3996941066,
   2.5292693518,
   2.4954925752,
   1.9632353876,
   2.6180842519,
   -0.4035986542,
   -0.2499998649,
   -0.8478861395,
   -0.780338014,
   2.2678425848,
   2.2691605977,
   2.088185281,
   2.1813326419,
   2.467043651,
   2.2197684666,
   -0.3148725485,
   2.8060749592,
   -0.3788831963,
   -0.4354468667,
   -0.0881869394,
   2.6167864243,
   3.1197764764,
   0.0028547188,
   0.3490314649,
   2.8406764183,
   2.9046755296,
   2.3572136697,
   2.8599109416,
   -0.5499369418,
   -0.538932879,
   0.3391341216,
   2.2662343628,
   2.5351357336,
   2.8649952322,
   3.0205383542,
   2.2703700502,
   2.8703410616,
   -0.5289220392,
   -0.4434709925,
   -0.2141916808,
   2.3379483607,
   2.5313780648,
   2.1799381046,
   2.1820918675,
   2.1326808656,
   1.7139226341,
   2.4318517675,
   -0.6991739484,
   2.3493087408,
   1.997606518,
   1.7850511993,
   -0.0671235334,
   -0.8540462534,
   -0.471232746,
   -0.057315295,
   2.5748163016,
   -0.7727700664,
   2.372180448,
   -1.3175689445,
   0.0418751174,
   2.9097621706,
   2.7470064039,
   2.7936088747,
   -0.5529808513,
   0.5520466296,
   2.5888541635,
   2.7531283988,
   2.4411581768,
   2.0215828098,
   0.4748374089,
   0.6675116961,
   2.1666689247,
   -0.7280007319,
   2.8700074262,
   2.1357673044,
   -0.1189603934,
   2.1735410891,
   -0.5765497414,
   2.5894278134,
   1.1262904109,
   1.8315304423,
   -0.3139420468,
   -0.0464331813,
   2.1355884375,
   -1.0688238197,
   0.1722926883,
   0.7245845872,
   -0.5992261293,
   -0.8419478091,
   -0.6886722687,
   -0.3161360069,
   -0.8891117723,
   -0.3766887884,
   0.0628652836,
   -0.7830886431,
   -0.7578881315,
   -0.4126844216,
   -0.4865855071,
   -0.5266397715,
   2.4271860262,
   2.0383645337,
   2.8461757186,
   2.6285649326,
   0.687994793,
   2.7663229549,
   2.6086178209,
   2.7003263193,
   2.4377122337,
   2.2557948521,
   2.2452315309
  ]
 },
 "5p4EBP2_conformer_1232": {
  "omega": [
   3.0474477361,
   -3.0764133055,
   -3.0440272222,
   -3.1016943487,
   -3.1059222229,
   -3.136916349,
   3.0683134093,
   3.0705803415,
   -3.0475954138,
   3.1260645364,
   3.0693538148,
   3.1069290659,
   3.027803084,
   3.1244073888,
   3.0177602157,
   -3.0961940758,
   3.0000591199,
   2.9803723528,
   3.1396234028,
   3.1383326047,
   3.1180657338,
   3.0975834774,
   3.0876872994,
   -3.062166427,
   3.1291949351,
   3.0927511662,
   3.0162442927,
   -3.1347531356,
   3.0245652486,
   3.0947475879,
   3.1162001954,
   -3.0855644475,
   3.1397935497,
   2.9746483832,
   -3.0902983709,
   3.1142773563,
   -3.1117466083,
   3.140616716,
   3.0743595303,
   3.0973049059,
   -3.1219163763,
   3.1026834298,
   3.0202449287,
   3.1413039378,
   -3.0883517485,
   -3.0682464108,
   -3.1317632553,
   3.0924025322,
   3.1360521442,
   3.1177684912,
   -3.0827651512,
   3.0559572694,
   -2.9986867926,
   2.9436970795,
   -3.0167844962,
   3.1079993439,
   3.0772829171,
   3.0391878812,
   -3.1069431365,
   -3.0670865931,
   -3.1040120392,
   2.945502982,
   -3.1250807625,
   -3.1308460315,
   3.1039567866,
   3.1257109569,
   -3.0499441758,
   -3.0123399736,
   -3.1229807141,
   3.1382855813,
   3.1347171458,
   3.0593842747,
   3.0973414851,
   2.9962010762,
   -3.0680634489,
   3.110987314,
   -3.1325634143,
   3.1369655589,
   3.027418751,
   3.0003132342,
   -3.0074966678,
   -2.9504955552,
   2.8809556281,
   -3.0238535004,
   3.1086699151,
   2.9852909718,
   -3.0983814946,
   -3.0159946954,
   -3.1051247832,
   3.0581061651,
   3.0663172894,
   2.6405773937,
   -3.0494700628,
   2.8679237864,
   -3.0274094402,
   -3.0454807913,
   -3.0734744049,
   3.0778108058,
   3.0107759278,
   -3.0671273972,
   3.1166069686,
   2.9400667823,
   3.0699968703,
   3.0719745691,
   3.0381635298,
   -3.0959448536,
   -3.1299657025,
   -2.9350157353,
   3.1005424649,
   2.8524857119,
   -3.1268290495,
   -2.9606727213,
   -3.0225261477,
   3.0640280241,
   3.0755039286,
   -3.092815693,
   3.0488061187,
   2.9690911807,
   -3.1055353577
  ],
  "phi": [
   -1.2114358965,
   -1.2393291596,
   -1.6482886294,
   -1.1555183245,
   -1.7935116565,
   -1.1846766723,
   -1.0513821003,
   -1.0512864808,
   -1.7292520199,
   -1.0824794395,
   -1.0207819084,
   -1.1419386353,
   -1.122632788,
   -1.1720958643,
   -1.004833142,
   -1.9496259249,
   -1.3135338076,
   -1.9742773191,
   -2.1255045684,
   -1.7325528833,
   -2.2178983927,
   -1.5983414031,
   -2.0854190194,
   -2.0392890861,
   -2.751772818,
   -1.1531398465,
   -1.1338081279,
   -1.5703412243,
   -1.0845110035,
   -1.0396850723,
   -1.9204093167,
   -2.3306639269,
   -1.191201808,
   -2.1112369811,
   -2.356371717,
   -1.4837171256,
   -0.9598874067,
   -1.1963940452,
   1.8096528174,
   -1.8927693607,
   -1.4718848517,
   -2.7060809617,
   -2.7029853265,
   -2.0069703656,
   -1.6043905924,
   -0.9971726558,
   -1.1344107873,
   1.9486803968,
   -1.1853644987,
   -1.7434207303,
   -1.7308508965,
   -1.7204200833,
   -1.7976774932,
   -1.8166812425,
   -1.395698177,
   -1.4610242221,
   -1.1284046192,
   -0.9237093042,
   -1.2674785625,
   -1.0187036004,
   -2.3593426432,
   -1.2622320075,
   -1.2253146033,
   -1.4334323549,
   -1.0533629178,
   -1.561155089,
   -2.5988411088,
   -2.7630107072,
   -1.5517665403,
   -1.0523545671,
   -1.1525804925,
   -2.1072141066,
   -0.9171018612,
   -2.0313392244,
   -1.0936784929,
   -1.4039541285,
   -2.4157045014,
   -0.9106862393,
   1.4268603281,
   -1.5107421469,
   -2.070349226,
   -2.6539216921,
   -1.1569871464,
   -3.0320617338,
   -1.9133159187,
   -1.7747099116,
   -1.3542683009,
   -1.0616210172,
   -1.7428509896,
   -1.0569361742,
   -2.3651476402,
   -1.7358318123,
   -1.0485231604,
   -1.0028130595,
   -1.8394845083,
   -1.0825325924,
   -1.1520005391,
   -1.9307142901,
   -1.8764698972,
   -1.8047003599,
   -1.4768791288,
   -1.4045967383,
   -1.6904520567,
   -2.5267418284,
   -1.1524166486,
   -1.0296646851,
   -1.5116347211,
   -1.8193261529,
   -1.6529142612,
   -1.9048142035,
   -2.2346105695,
   -0.9694201259,
   -1.1282749118,
   -1.1438242409,
   -0.9783163446,
   -1.1496150928,
   -1.0347397797,
   -1.1758563498,
   -1.3231308927
  ],
  "psi": [
   -0.3528701787,
   -0.6385734893,
   -0.529057364,
   -0.1802911609,
   2.4991231519,
   3.0352979821,
   -0.5793033602,
   -0.6474582832,
   -0.7860596569,
   2.0901495565,
   2.4661367478,
   -0.8003680705,
   -0.6706197778,
   -0.673685856,
   -0.6765166936,
   -0.7495499492,
   1.9657764937,
   1.8162901876,
   2.2693800712,
   2.2691751931,
   2.0945657263,
   2.2741147729,
   2.5096557152,
   1.9758763766,
   0.0871858558,
   2.7446824901,
   -0.4377556995,
   -0.5363668747,
   -0.3798278834,
   2.0875551755,
   2.9286513498,
   0.0021098491,
   0.2443018512,
   2.7923580629,
   2.8508408559,
   2.3395828879,
   2.8648229391,
   -0.5364921828,
   -0.4576789363,
   0.5351729008,
   2.2784574215,
   2.5317583848,
   2.7062483681,
   2.4509773493,
   2.2524929416,
   2.8697105201,
   -0.5016326156,
   -0.4338463984,
   -0.1444512608,
   2.2697816292,
   1.970375456,
   2.0747115769,
   2.2188925826,
   2.3952636842,
   1.739389348,
   1.5701125751,
   -0.3780858296,
   -0.7328713999,
   -0.7871034274,
   -0.8439193585,
   -0.6283836003,
   2.7446838785,
   2.3930730404,
   -0.5674537151,
   2.7677660954,
   -0.5335476422,
   2.6684146685,
   2.4504032675,
   2.3082704443,
   2.4117623426,
   2.5289977925,
   2.5683903694,
   2.8708916888,
   -0.6996899993,
   1.7335060023,
   2.393680358,
   1.9116397083,
   1.9731411535,
   2.2924723122,
   0.2540553261,
   2.1695553694,
   2.4667304254,
   2.6140668221,
   2.9436059123,
   3.1052822087,
   2.2217814959,
   2.1805265525,
   -0.9226996817,
   -0.5436278621,
   0.0501559269,
   2.4020385207,
   2.7140528684,
   2.0470910985,
   2.624266038,
   2.3321392005,
   1.8173205592,
   -0.4610971719,
   -0.1491460609,
   0.3164643754,
   2.0670911504,
   2.0053508388,
   2.4997583766,
   2.947204638,
   2.582476161,
   2.7653434412,
   -0.6506339006,
   -0.7507336538,
   -0.2737364167,
   -0.1436300251,
   2.1624559772,
   0.3016280197,
   1.7777258379,
   -0.7812323151,
   -0.40433798,
   -0.7836506768,
   -0.7797960758,
   -0.6964858182,
   -0.7823153877,
   2.0631397429
  ]
 },
 "5p4EBP2_conformer_1233": {
  "omega": [
   3.0947770637,
   3.0187330943,
   -3.1355480595,
   3.0575366022,
   3.0824652026,
   3.0806866386,
   -2.9104494528,
   -3.1000797066,
   -2.980861412,
   -0.1005926755,
   -3.131198611,
   3.1042283015,
   -3.1068769075,
   -3.1173517421,
   2.9926106776,
   -3.0819679638,
   3.0288298605,
   -3.1177301181,
   3.1147328175,
   -3.1183331483,
   3.0957481795,
   3.0673742434,
   -3.0529758071,
   3.1030082344,
   3.1130699967,
   3.0863150125,
   3.1194221013,
   -3.1238479577,
   -3.1216696038,
   3.0419741298,
   -2.9850686453,
   3.020136843,
   3.0058432862,
   -3.0971386974,
   -3.0842830884,
   -3.1366757907,
   -3.104802507,
   3.1266331768,
   3.0646388836,
   3.1173367982,
   3.1165809558,
   3.0561163526,
   3.0456434677,
   -3.131980324,
   -3.1034244707,
   -3.0835220615,
   3.1403123265,
   3.086076071,
   3.1397933055,
   3.0872482295,
   -3.1202150181,
   3.0998020686,
   -3.0160926128,
   -3.1003350717,
   3.1299295037,
   -3.1129858811,
   -3.0616320787,
   3.1264638753,
   3.1103058822,
   3.1321032008,
   3.1099267212,
   3.1255679497,
   2.9492453721,
   3.0832825191,
   -3.049974157,
   -3.105357384,
   3.1084818983,
   3.0237656166,
   3.0372334617,
   -3.1289072441,
   0.0372039172,
   3.0596043082,
   3.0955777469,
   2.9958588973,
   -3.0681800995,
   2.9491781461,
   -3.1309018712,
   -3.1061625072,
   3.1259184489,
   3.1201700376,
   2.9408265148,
   3.0382417553,
   -3.0163941102,
   3.015866676,
   -3.1325720145,
   2.9127218112,
   3.134173873,
   -3.1224405348,
   3.1076093766,
   -3.0545610615,
   3.0857449716,
   3.1151287336,
   -3.0404350939,
   3.1390816827,
   3.1130718297,
   3.0610668544,
   3.0984300257,
   3.1388495492,
   3.0595132424,
   -3.1185470339,
   3.1195886891,
   3.0456113075,
   3.1152385713,
   3.0325468633,
   -3.1150170974,
   -3.1241152638,
   -3.1089392126,
   2.9934872873,
   -2.9748449529,
   -3.0546413103,
   3.1247586245,
   3.040979816,
   3.1294923967,
   2.9661948531,
   3.0702577505,
   -3.0587269968,
   -3.0047426948,
   3.0382960804,
   -3.1234988026
  ],
  "phi": [
   -1.2251648549,
   -0.9040218457,
   -1.137021764,
   -1.1943060823,
   1.5939302341,
   -1.6261783398,
   1.3097323442,
   -2.1159190576,
   -2.576679339,
   -1.1593078246,
   -0.9428832786,
   -2.0333642815,
   -0.7688988112,
   -1.01457616,
   -1.4728002609,
   -0.9194815502,
   -0.9901539882,
   -2.0127701708,
   -1.9806598364,
   -1.6363052478,
   -2.1821084551,
   -1.5423166492,
   -2.2690774684,
   -1.6722181009,
   -2.9094856536,
   -1.5631588164,
   -1.1342773936,
   -1.5782950039,
   -1.8935931219,
   -0.9005875381,
   -1.6550792266,
   -1.484121514,
   -1.221297866,
   -2.0173924886,
   -2.2703287271,
   -1.4437178664,
   -0.959590452,
   -1.1868518509,
   1.8618896012,
   -1.9301388629,
   -1.3220677589,
   -2.6369401517,
   -2.7052542014,
   -2.0078731272,
   -1.5295513209,
   -0.9772054286,
   -1.1342679445,
   1.9649491211,
   -1.2270096321,
   -1.6956050983,
   -1.7007897384,
   -1.7388579522,
   -1.7887350363,
   -1.5676564049,
   -1.2211814472,
   -1.0389567066,
   -1.4162220245,
   -1.6728142726,
   -1.8534955867,
   -1.2312297745,
   0.9486494517,
   -2.8846816587,
   -1.4215959731,
   -2.0622412647,
   -1.1726450638,
   -1.1846953303,
   -1.2213070669,
   -1.4932894065,
   -1.0040787379,
   -1.1063456516,
   -1.4802375133,
   -2.1071634599,
   -0.9164139513,
   -2.0338172385,
   -1.0943186817,
   -2.0532279278,
   -2.1643867,
   -1.1955902095,
   1.6551288001,
   -2.2487700549,
   -1.6876602765,
   -1.3005817759,
   -1.1263083086,
   -1.0744289216,
   -1.4211979878,
   -1.4491664891,
   -0.8944940204,
   -1.8391105459,
   -2.1920386534,
   -2.3060899209,
   -1.3335386512,
   -1.9642149658,
   -2.4399140958,
   -1.1556990185,
   -1.78685895,
   -1.3844865045,
   -0.9351164525,
   -1.0150068764,
   -0.9658020727,
   -1.2531217579,
   -1.0018118149,
   -1.0065638854,
   -1.1585917772,
   -1.1114645116,
   -0.8987868127,
   -1.0493818494,
   -1.4439827797,
   -1.3272370486,
   -2.206872523,
   -1.6861592109,
   -2.2602176563,
   -0.9537685617,
   -1.7979021084,
   -2.3482159685,
   -1.9527360667,
   -1.4439503293,
   -1.7145075553,
   -1.4992715213,
   -1.1312636002
  ],
  "psi": [
   2.4364632708,
   2.5965998881,
   -0.6546596929,
   -0.5284391305,
   -0.1948912576,
   0.1705447648,
   2.7911675305,
   0.1679848971,
   0.0488912792,
   1.8835593675,
   2.5935516327,
   -0.6079004119,
   2.2168481781,
   -0.7975415393,
   -0.3408374354,
   -0.5484420648,
   -0.794809188,
   -0.8366858578,
   2.2447774295,
   2.1938147008,
   2.0080884283,
   2.1815557634,
   2.4277157985,
   2.7926838284,
   -0.4369953589,
   2.7038096573,
   -0.2960973398,
   -0.4092102322,
   0.0044261921,
   2.70601083,
   2.5304261722,
   0.0177797066,
   0.086781959,
   2.7916327522,
   2.7582224491,
   2.3626922454,
   2.8558004645,
   -0.5436673719,
   -0.4993541622,
   0.5824346518,
   2.2614390124,
   2.4653835631,
   2.8663057663,
   2.5809707779,
   2.2180169349,
   2.8795693923,
   -0.5201145991,
   -0.4598181281,
   -0.1363394181,
   2.2692254606,
   2.0197693859,
   2.1368099063,
   2.1931987182,
   1.85979622,
   2.0065540152,
   1.9677689654,
   -0.537698908,
   2.0978105707,
   2.1142648661,
   -2.7476388963,
   -0.9820619103,
   0.7765454845,
   2.7858842909,
   2.7549550026,
   1.2230508942,
   2.2727393507,
   2.4196071239,
   -0.7500160378,
   2.1232396186,
   2.2412726468,
   2.592569858,
   2.7199236628,
   2.8698737963,
   -0.6987990636,
   1.7340425006,
   2.3940145986,
   2.2376399741,
   1.7206914581,
   2.5899564888,
   -0.0030057891,
   2.5046048498,
   1.9768655129,
   2.5989348075,
   -0.4842378433,
   -0.2117297533,
   2.1746457816,
   -0.5765994725,
   2.5903429041,
   1.1268853799,
   1.8332376722,
   2.811679353,
   2.2877556158,
   2.1010629602,
   2.8092516228,
   -0.2633976521,
   0.2043004961,
   1.4303016484,
   -0.85860271,
   -0.8399480313,
   -0.7063055648,
   -0.7471658758,
   -0.6456163626,
   -0.6225909842,
   -0.5586787191,
   2.4845904204,
   -0.5491668103,
   -0.340963613,
   -0.0792594119,
   2.2260087077,
   -1.2660288813,
   0.6844320433,
   2.3154975272,
   -0.7592669434,
   2.3476944085,
   1.7160060103,
   2.0878210955,
   -0.2822427891,
   2.1922856779,
   2.0177213247
  ]
 },
 "5p4EBP2_conformer_1234": {
  "omega": [
   -2.9884471511,
   -3.1212114421,
   -3.118104328,
   3.0799860076,
   -2.9998152764,
   -3.0176868022,
   -2.9478857049,
   -3.0881945602,
   3.0339694973,
   -3.1061731774,
   3.0946400397,
   -3.0523906399,
   3.046179247,
   2.9906360642,
   -2.9817785409,
   2.9481284763,
   -3.0325901616,
   -2.995783819,
   3.0987578661,
   3.1003197856,
   -3.1365069491,
   3.081687168,
   -3.0937778505,
   -3.1130876527,
   -3.1054261489,
   -3.1333779144,
   3.0697945019,
   -3.0774516202,
   -3.1242616253,
   3.0560571032,
   3.0730797567,
   -3.0883860747,
   3.10305168,
   3.0750245417,
   -3.1267996093,
   3.1401408208,
   -3.0960528399,
   3.1210195654,
   3.0767079393,
   3.1172617877,
   -3.1390718753,
   3.0962096867,
   3.0238743354,
   3.0929287629,
   -3.1074318726,
   -3.0682314197,
   -3.1322190624,
   3.1001426604,
   3.1397517599,
   3.1069288213,
   3.1303249541,
   3.0815267931,
   -3.0087401937,
   3.0467368446,
   -3.0459935176,
   3.0574854841,
   3.1212085534,
   3.1206091787,
   3.0788594548,
   3.1340317274,
   3.0763603087,
   -3.1191204009,
   -3.101516925,
   3.1050712873,
   -3.1031655158,
   -3.0870302225,
   3.1364999917,
   3.0946893738,
   3.0697920484,
   -3.0919760431,
   -3.1310465727,
   3.0827254823,
   3.0889067418,
   3.0623023524,
   -2.9735186828,
   3.1161394407,
   3.0830507282,
   -3.1004906141,
   -3.139099862,
   -3.0676548424,
   2.7705151354,
   -2.9527680758,
   3.1309949065,
   3.0955679154,
   2.9949079993,
   -3.128287217,
   3.1328132398,
   -3.1337909577,
   -3.1347632654,
   3.1338656498,
   3.0558497826,
   3.0368469596,
   3.0078835436,
   2.8922850905,
   -2.8131774395,
   3.078420734,
   -3.13004317,
   -3.0235990735,
   3.1216560506,
   3.1337287647,
   3.089873757,
   -3.1209589332,
   3.1039723166,
   -3.1032535161,
   3.097152938,
   -3.0613172541,
   2.7217865194,
   3.0465502362,
   -3.0726246922,
   -3.0746107019,
   -3.0994392585,
   3.1301899771,
   3.1406737664,
   3.1013864012,
   2.9811631773,
   -3.0872461618,
   3.1413170652,
   3.1178494602,
   -3.1294521089
  ],
  "phi": [
   2.4646224161,
   2.4808086767,
   1.8014283426,
   2.2771955787,
   -1.1463138804,
   1.0899676498,
   -1.1987080108,
   2.483610808,
   0.9514381704,
   0.987031217,
   2.7416927988,
   0.9872250379,
   1.3638143597,
   2.1125452878,
   2.1704033234,
   1.9247917646,
   1.0218848757,
   -2.2363114629,
   -1.9476133679,
   -1.6370042503,
   -2.142798109,
   -1.4402674853,
   -2.1618536311,
   -1.8008860047,
   -2.7934847316,
   -1.1355384161,
   -1.0590914384,
   -1.5937870899,
   -1.5154685355,
   -1.0978828532,
   -1.864865443,
   -2.4145205531,
   -1.2021069012,
   -2.1453993677,
   -2.357680384,
   -1.4807230212,
   -0.9602623736,
   -1.1497442777,
   1.9323650086,
   -1.683340873,
   -1.481596266,
   -2.6884991219,
   -2.6237471009,
   -2.4504757941,
   -1.5657626146,
   -0.9854455688,
   -1.145451987,
   1.9651420776,
   -1.1537687154,
   -1.6316635187,
   -2.1817434545,
   -1.8198514619,
   -1.7612672272,
   -1.7506841534,
   -1.5169190193,
   -0.8604427237,
   -1.1162917817,
   -1.0298906515,
   -1.1243910751,
   -1.1959612031,
   -1.1291305747,
   -1.3085034893,
   -1.3811930795,
   -1.0745149473,
   -0.8707192728,
   -1.1981259824,
   -1.2697091571,
   -1.0894746532,
   -1.2593251239,
   -1.118014587,
   -1.1883273138,
   -1.1046867492,
   -1.3179201192,
   -1.1917935633,
   -1.0238324421,
   -1.451227001,
   -1.8757497566,
   -1.1778939888,
   -2.4512939315,
   -2.6484488404,
   -2.1981039778,
   -2.8110480595,
   -1.1634236605,
   2.4099247726,
   -1.3484074082,
   -1.4857850383,
   -1.1028911613,
   -0.9968635034,
   -1.1589473929,
   -1.1056058025,
   -1.1867246253,
   -1.005102047,
   -1.2725482798,
   -1.793438328,
   -1.6994229412,
   1.0147963229,
   -1.3844236265,
   -1.2429779253,
   -1.1598566206,
   -1.1581164509,
   -1.102013175,
   -0.9614558468,
   -0.94872841,
   -1.2164916239,
   -1.2381100713,
   -2.7334147978,
   -1.3333842911,
   -1.1172805903,
   -1.9675709127,
   1.4674957836,
   -0.9474227993,
   -1.1465230524,
   -1.1333263013,
   -1.2811598294,
   -1.0097415519,
   -1.1679752604,
   -2.2826777224,
   -1.4485064667,
   -2.2792343909
  ],
  "psi": [
   -3.0038083361,
   -2.8853293462,
   -2.4249965988,
   0.2759830879,
   -0.2314402249,
   -0.3538657689,
   -2.6259310581,
   -0.478022647,
   0.941661919,
   0.8506285874,
   0.7655591244,
   -2.056689853,
   0.9258545001,
   0.4857780949,
   -2.3732544659,
   -1.8452001296,
   -1.9853069949,
   -2.3641261188,
   2.2678425848,
   2.2691605977,
   2.088185281,
   2.1813326419,
   2.467043651,
   2.2197684666,
   -0.3148725485,
   2.8060749592,
   -0.3788831963,
   -0.4354468667,
   -0.0881869394,
   2.6167864243,
   3.1197764764,
   0.0028547188,
   0.3490314649,
   2.8406764183,
   2.9046755296,
   2.3572136697,
   2.8599109416,
   -0.5499369418,
   -0.538932879,
   0.3391341216,
   2.2662343628,
   2.5351357336,
   2.8649952322,
   3.0205383542,
   2.2703700502,
   2.8703410616,
   -0.5289220392,
   -0.4434709925,
   -0.2141916808,
   2.3379483607,
   2.5313780648,
   2.1799381046,
   2.1820918675,
   2.1326808656,
   1.7139226341,
   2.4318517675,
   -0.6998526926,
   -0.7730282844,
   -0.7581839296,
   -0.7565974371,
   -0.5104826133,
   -0.7272171668,
   -0.5729007688,
   -0.2127415935,
   2.6099186067,
   -0.778246986,
   -0.3962913932,
   -0.3182484423,
   2.430975668,
   2.1541760019,
   2.2655488322,
   -0.3315484625,
   -0.2686866905,
   -0.1990971857,
   1.9883176366,
   -0.5154055369,
   -0.1390685828,
   2.0224538612,
   2.7149200288,
   2.6790950871,
   2.4328609046,
   2.2687737753,
   2.9450927957,
   -0.154508993,
   3.1261859398,
   2.0509666472,
   2.3193167338,
   -0.8567896957,
   -0.7130678044,
   -0.7059075939,
   -0.7789959091,
   -0.7648782422,
   -0.758854845,
   2.7024605103,
   1.6165530294,
   2.9260736118,
   0.6264313118,
   2.611633566,
   -0.701391361,
   -0.6846060998,
   -0.7525808105,
   -0.4114751229,
   -0.8008325739,
   -0.8426393571,
   -0.7193930272,
   2.1184213406,
   2.7625388212,
   1.8785253094,
   -0.4446131396,
   -0.234010686,
   2.6539075818,
   -0.4955642194,
   -0.5781124496,
   -0.6250681608,
   -0.6200581078,
   -0.8282312279,
   -0.6821434584,
   2.6819710289,
   2.1668745631
  ]
 },
 "5p4EBP2_conformer_1235": {
  "omega": [
   -3.085816077,
   -3.1200117751,
   2.9281926807,
   3.0223469743,
   -3.0779366713,
   3.1355221266,
   -3.0861326759,
   -2.916717502,
   2.9246966735,
   3.0583964018,
   2.9992983098,
   -3.1296318772,
   -3.1414628788,
   -3.0118323297,
   3.0901664968,
   -3.1376068431,
   -3.0379345151,
   -2.8118010335,
   3.1204465115,
   3.1328269553,
   3.1230052056,
   3.0820068327,
   -3.085630996,
   3.129143463,
   -3.1169022435,
   3.0679549306,
   3.061198608,
   -3.1152889298,
   -3.130164407,
   2.9666914811,
   -2.9405357291,
   -3.0882651321,
   3.06649388,
   -3.1249883016,
   3.1317893685,
   3.0981113336,
   -3.0890064393,
   3.1201086553,
   3.0843917138,
   3.1167599819,
   -3.0983486383,
   3.0571718162,
   3.0099558168,
   3.1343482147,
   -3.1054157893,
   -3.0919813042,
   -3.1401461156,
   3.0779837277,
   3.1354469369,
   3.1012800617,
   3.1192683479,
   3.126568224,
   -2.9605501853,
   3.0126296234,
   -3.0423669077,
   3.0420053724,
   -3.1149976615,
   3.1127098421,
   -3.1396476148,
   -3.1323466717,
   2.99017162,
   -3.1385361994,
   3.1147993229,
   -3.0555682284,
   3.0376836662,
   3.1346327307,
   3.129563671,
   3.0402953208,
   3.0720208219,
   -3.1254429469,
   2.9990928506,
   -3.0693835338,
   -3.0842434764,
   3.0969707014,
   -3.127624373,
   3.1089317464,
   3.0729170672,
   0.0543013812,
   -3.0295623668,
   3.1229981203,
   3.0806088761,
   3.0106277433,
   -0.1082049571,
   -3.0722557767,
   -3.1113992515,
   3.0957505034,
   -3.0756816861,
   3.1391936268,
   3.1344546385,
   -3.0661204065,
   -3.1031239178,
   3.1181754647,
   3.1283659572,
   3.1387250203,
   3.1380817048,
   -3.1232852774,
   3.0824340433,
   -3.1412935102,
   -3.1382707465,
   3.1223980627,
   3.1311050774,
   3.1295056354,
   3.0694722801,
   -3.1249391736,
   -3.0980789828,
   3.1154717224,
   3.1290000603,
   -3.1017314338,
   -2.9880603662,
   -3.0608088934,
   3.1015426524,
   3.1202190308,
   -3.1202812066,
   -3.0666041891,
   -3.0262132079,
   3.071779453,
   3.1043027276,
   3.1403304325,
   3.1325785312
  ],
  "phi": [
   -1.7127640229,
   0.8856708892,
   -1.608859756,
   -1.3667450495,
   1.2242112299,
   -1.7310219058,
   -3.1054241262,
   -2.4374428227,
   -2.410511465,
   -1.064043537,
   -0.6813766829,
   -1.5449498936,
   -2.2253488072,
   -1.6400988411,
   -1.551827756,
   -2.2279362241,
   -1.0184018633,
   -2.2548351133,
   -2.5415259216,
   -1.7198107636,
   -2.2562102243,
   -1.5423098785,
   -2.3559949146,
   -1.5109611965,
   -2.8432314086,
   -1.1498074767,
   -1.0977610997,
   -1.5436734742,
   -1.7357848101,
   -0.940079601,
   -1.0866477282,
   -1.608177388,
   -1.1042192364,
   -2.1946437685,
   -2.6173356521,
   -1.630865543,
   -0.9601085308,
   -1.1353165961,
   1.9640929303,
   -1.5348164138,
   -1.4872672276,
   -2.7888829812,
   -2.6062112058,
   -1.7400963418,
   -1.4855239874,
   -0.9864450189,
   -1.1342192204,
   1.9145823315,
   -1.6050759149,
   -1.4859679904,
   -1.4916711466,
   -1.5472953873,
   -1.7668515679,
   -1.673210882,
   -1.3974288741,
   -0.853423302,
   -1.0949627086,
   -1.1170064627,
   -1.1302575141,
   -1.1843607266,
   -2.1392111963,
   0.9072754433,
   1.0416306501,
   -1.1890657382,
   -1.1307468696,
   -1.0395760366,
   -1.0704600638,
   -1.3560747112,
   -1.4002610057,
   -1.1053802726,
   -1.1189368843,
   -1.8223346131,
   -1.648320632,
   -2.6176530335,
   -1.1369699158,
   -1.2144045521,
   -2.1322883448,
   -1.3094480798,
   1.2057173621,
   -2.2733253165,
   -1.0257795772,
   -2.6977380187,
   -1.3433654204,
   -1.279654975,
   -2.4101256546,
   -2.1808212198,
   -1.0348500854,
   -1.156854278,
   -1.7188024432,
   -1.3363566022,
   -1.054641182,
   -1.2513957839,
   -1.0733455665,
   -1.080705014,
   -1.0339757881,
   -1.0853216025,
   -1.1076391685,
   -1.0814003725,
   -1.0695769004,
   -1.1672047207,
   -1.0137681427,
   -1.067419794,
   -1.1682841586,
   -1.0133309457,
   -0.9561808769,
   -1.0216670685,
   -1.0567905675,
   -1.2986973342,
   -2.2370098862,
   -0.938992589,
   -1.0008895972,
   -1.0706580535,
   -1.1376025195,
   -1.0687651943,
   -1.2009508057,
   -1.1261822625,
   -1.8220123297,
   -0.9848630686,
   -1.8484358636
  ],
  "psi": [
   -0.7115450356,
   -0.008654002,
   0.6164413799,
   3.1006261707,
   -0.1093143635,
   -3.0603453431,
   1.7870366428,
   2.7285241261,
   2.3960666878,
   2.4633662634,
   2.5342546157,
   2.2849126329,
   -0.2672313709,
   2.9528866738,
   2.9338771886,
   2.1647502317,
   2.1284122151,
   2.5006562467,
   2.9160831585,
   2.337269982,
   2.0505236815,
   2.2598686461,
   2.3966298685,
   2.8796521021,
   -0.6993375227,
   2.9124958835,
   -0.3747412975,
   -0.3575593799,
   -0.0434428729,
   2.6023905494,
   2.5261274422,
   -0.3122525596,
   0.2627666822,
   2.7831482233,
   2.9241648482,
   2.6049798926,
   2.8674699059,
   -0.538942913,
   -0.5578782519,
   0.2593568018,
   2.2677812058,
   2.5563364356,
   2.7929971692,
   2.2689992699,
   2.1796434134,
   2.8645425398,
   -0.4954466645,
   -0.4646649028,
   0.1783336995,
   2.1204097383,
   1.8319257682,
   1.8325895322,
   2.1932385333,
   2.236067569,
   1.8330698819,
   2.2949351169,
   -0.6882541679,
   -0.7941341714,
   -0.7546687303,
   -0.706212293,
   -0.204938728,
   0.4401217336,
   0.7143584778,
   0.4767302421,
   -0.5772625355,
   -0.6861922994,
   -0.8358398149,
   -0.7616670122,
   2.6197882808,
   2.1172054769,
   2.5590120852,
   2.515896795,
   2.0212251983,
   2.2076745672,
   3.0885470949,
   2.8588889709,
   2.2495448682,
   2.1571844658,
   -0.2392319609,
   3.1266840327,
   2.2823512123,
   -0.798197509,
   2.7643752655,
   -3.132849619,
   -0.7471445101,
   2.526223672,
   2.2029778579,
   -0.5464159452,
   -0.3313884125,
   0.1633721506,
   2.7495653471,
   -0.8287957383,
   -0.6951332322,
   -0.6629844061,
   -0.8009826204,
   -0.7741829932,
   -0.6920275247,
   -0.8401300613,
   -0.8491601347,
   -0.6189874161,
   -0.8175248546,
   -0.7258880201,
   -0.7429451936,
   2.4221047781,
   2.4473406316,
   -0.6426443969,
   -0.7144455964,
   -0.726098898,
   -0.7126137953,
   -0.1100127041,
   -0.524457812,
   -0.7460364345,
   -0.7288512495,
   -0.7198675045,
   -0.5205073462,
   -0.2070854228,
   -0.4580682025,
   2.2054357575,
   -0.612102887
  ]
 },
 "5p4EBP2_conformer_1236": {
  "omega": [
   -3.1300705742,
   3.1306213687,
   -3.1263334234,
   3.1395083846,
   3.0360409395,
   -3.096453462,
   3.1355900296,
   -2.916080738,
   2.9265138406,
   3.0575982717,
   2.9989727378,
   -3.1307796624,
   3.1297698519,
   -2.9689731424,
   -3.0201658453,
   3.0040068728,
   0.0870982423,
   -3.1216056272,
   -3.1240016405,
   -3.1228139954,
   3.1148026685,
   3.0846384826,
   -3.1300988503,
   3.1155195673,
   -3.1162994058,
   3.0938990993,
   3.0772420913,
   -3.0674316973,
   3.1255236172,
   3.0223607332,
   3.0936425182,
   -0.0096253652,
   3.029721268,
   -3.0883220163,
   3.1194734169,
   3.0956880689,
   -3.0636253209,
   -3.1225363178,
   3.0739813632,
   3.0901201288,
   -3.1362490719,
   3.1288624834,
   3.0475541921,
   3.1206545018,
   -3.0971187079,
   -3.0832816172,
   -3.1402831534,
   3.0861922137,
   3.1408114487,
   3.1258067932,
   3.1204340896,
   3.0903012945,
   -2.9900390697,
   3.0767033582,
   -3.1003696598,
   -3.0681569877,
   -3.1354860749,
   3.0690871194,
   3.0813699953,
   3.1044209023,
   -3.1190946649,
   2.961134348,
   3.0571126684,
   -3.0567196926,
   3.0030624908,
   -3.0947797787,
   3.088118319,
   3.1353290038,
   -3.1036186944,
   3.0705930484,
   3.1295829571,
   2.9680868032,
   3.063196678,
   -3.1270978419,
   3.1289901758,
   -3.0431654424,
   3.0926641252,
   3.0980084188,
   2.9997885882,
   3.1009432016,
   3.0634415489,
   3.0889491993,
   3.10164496,
   3.1069441659,
   3.0942570192,
   -3.0484810355,
   3.0504381442,
   -3.1304303858,
   -3.0924303796,
   -3.0785032082,
   -3.1325240233,
   3.0991248715,
   -3.1127226817,
   3.0974533985,
   -3.0927583901,
   3.1072659437,
   3.0615610072,
   3.1241483637,
   3.0945109773,
   3.1166985548,
   3.1135982185,
   3.1089044448,
   3.0039205066,
   2.9124742767,
   3.1307043347,
   3.1388097699,
   -3.139307588,
   -3.1394106195,
   -3.1412532081,
   -3.0657231368,
   -3.110725679,
   -3.1337632099,
   -3.1262036633,
   3.1249479086,
   3.0314101224,
   3.0728766592,
   -3.1322011222,
   3.1299541914,
   -3.1411980633
  ],
  "phi": [
   -1.1185441107,
   -1.372319932,
   -1.5350371898,
   -1.7115740543,
   1.0889905845,
   0.921313184,
   1.4397779696,
   -2.4377921169,
   -2.4103044747,
   -1.0648240524,
   -0.6818665053,
   -1.544000946,
   -1.0102037217,
   -1.084084164,
   -2.0369216103,
   -0.8998796972,
   -1.3499462002,
   -2.2646327952,
   -2.2729782801,
   -1.7065003089,
   -2.1862514153,
   -1.5102097324,
   -2.62410437,
   -1.0389367884,
   -2.4770584883,
   -1.1342127364,
   -1.0957864914,
   -1.6496599407,
   -1.6792508087,
   -0.9551616336,
   -1.4761859405,
   -1.6554082311,
   -2.8832190836,
   -2.0051614716,
   -2.5742726156,
   -1.9613119299,
   -1.0054398151,
   -1.1329547529,
   1.917240266,
   -1.4898526736,
   -2.0046903405,
   -2.7941966482,
   -2.6542556485,
   -1.7729968685,
   -1.4853640545,
   -0.9853878148,
   -1.1331801008,
   1.910871349,
   -1.5919232064,
   -1.5835375133,
   -1.6561487118,
   -1.6829291118,
   -1.7752026668,
   -1.8073772619,
   -1.3987908708,
   -1.1930790188,
   -2.2660303468,
   -1.6161615152,
   -1.0747025274,
   -1.1470985401,
   -1.9029959586,
   -0.9752140225,
   -0.8802304899,
   -2.9341322836,
   -0.9830605553,
   -1.1847639546,
   -1.0935775427,
   -1.0936089697,
   -2.4101386847,
   -1.2385815387,
   -1.2517564204,
   -1.4445579008,
   -1.5731380456,
   -0.9800194891,
   -0.9826067965,
   -1.6979965804,
   -1.9004686307,
   -1.0408285044,
   -1.839682892,
   -1.9986819061,
   -1.960006248,
   -1.4287827246,
   -0.9611274731,
   -1.0271637871,
   -1.0495015908,
   -1.178246703,
   -1.0173641408,
   -0.795054555,
   -2.4767767106,
   -1.2149704298,
   -2.2997014306,
   -1.1767656666,
   -1.1367253466,
   -1.0736717496,
   -1.1452448127,
   -1.17356327,
   -1.0879197765,
   -1.7412912916,
   0.9976906587,
   -1.115357013,
   -1.086056989,
   -1.117084024,
   -1.6745304888,
   1.1618667923,
   -1.030182287,
   -0.9726853578,
   -1.1643466233,
   -1.1043145612,
   -1.160654779,
   -1.0763247176,
   -2.5273026127,
   1.1501910403,
   -2.3573634937,
   -1.2260656199,
   -1.0856260788,
   -1.0489260688,
   -1.170118238,
   -1.5196108926,
   -2.2872449071
  ],
  "psi": [
   -0.8104736986,
   -0.5694235388,
   -0.1070347796,
   2.8133090129,
   0.2132448215,
   -2.6041130413,
   0.5261173445,
   0.1388176013,
   2.3949640252,
   2.4642236359,
   2.5345777623,
   2.2846436821,
   -0.2672880488,
   2.3770146437,
   -0.594853597,
   0.5398287758,
   2.4238507302,
   2.526820685,
   2.4190737758,
   2.3442853526,
   2.1350151432,
   2.1826497001,
   2.5312952698,
   2.5344235772,
   -1.0048191654,
   2.7935400675,
   -0.4578862516,
   -0.3912233673,
   0.0898809289,
   2.2281195669,
   2.3958664174,
   2.7191639856,
   3.097034318,
   3.0045236172,
   2.5999088386,
   2.5697809274,
   2.8358981898,
   -0.5115333183,
   -0.4462032564,
   0.1934836199,
   2.2283950849,
   2.5303010009,
   2.706003495,
   2.3047130121,
   2.1918308139,
   2.8685613898,
   -0.5032142841,
   -0.4583981286,
   0.148643942,
   2.1849760035,
   1.9949379959,
   2.080034774,
   2.1790785725,
   2.2496005826,
   1.8310875125,
   2.0190731983,
   -0.6615876624,
   2.2200922577,
   2.2026402022,
   -0.6470686177,
   -0.2745962989,
   0.3294436559,
   2.5462386325,
   2.2439404626,
   2.73922077,
   -0.6474730528,
   -0.6440732996,
   -0.8178338047,
   -0.7237540294,
   2.0670274956,
   2.6687605196,
   2.6542063361,
   2.3261199104,
   -0.495811225,
   2.4728377384,
   2.5153230084,
   1.1039301486,
   2.1739298829,
   2.3786789885,
   2.3167216222,
   2.2056773894,
   2.2566620784,
   2.8812900879,
   -0.3954038752,
   -0.8168139439,
   -0.8298090664,
   -0.6529645438,
   -0.8508700286,
   2.0124116456,
   1.2179063636,
   2.7833303098,
   2.0921009792,
   2.3832604083,
   2.5553350463,
   -0.8100363947,
   -0.7482091579,
   -0.5954064581,
   -0.925555947,
   0.0163896883,
   0.8038274769,
   -0.689238916,
   -0.6932800563,
   -0.5194925138,
   0.351956301,
   0.6616696268,
   -0.7505214036,
   -0.8900544255,
   -0.6878362291,
   -0.7735892941,
   -0.8019500327,
   2.7140402559,
   1.7651458918,
   -2.4611658204,
   0.7800540907,
   -0.6325610479,
   -0.6909921764,
   -0.7330881023,
   -0.781494716,
   1.7724081897
  ]
 },
 "5p4EBP2_conformer_1237": {
  "omega": [
   -3.0124417377,
   2.9859121766,
   -3.0615133309,
   3.1317128222,
   3.1049547452,
   -3.1138935942,
   -3.1252805988,
   -3.1348168841,
   -3.1182186062,
   3.1328693666,
   3.0682131814,
   3.1054078609,
   3.0275740248,
   3.1245423742,
   3.0173912421,
   -3.1143423338,
   -2.9863691514,
   -3.1130900415,
   3.1279416693,
   3.1168266182,
   3.1336416862,
   3.0883229773,
   -3.1060110461,
   -3.0377769522,
   3.098357998,
   3.1267939621,
   3.0839782949,
   -3.0422800585,
   -3.1167623315,
   3.1004032576,
   2.9556295967,
   0.1185943694,
   3.0404953543,
   3.0855302195,
   -3.1007100389,
   3.1088274941,
   -3.063010872,
   -3.1312559726,
   3.1119793608,
   3.1085023888,
   -3.0421092267,
   3.0167369463,
   3.0373668185,
   -3.1356418535,
   -3.0712866363,
   -3.0792523139,
   -3.1378496431,
   3.0851679614,
   3.1273464812,
   3.1267643953,
   -3.0916695282,
   3.1148238418,
   -3.0181295569,
   -3.0713439801,
   3.0906987903,
   -3.1015001233,
   -3.1276144326,
   3.1046694888,
   -3.1397802888,
   -2.9225700032,
   -3.1211515629,
   3.1304839824,
   -2.9956852981,
   3.1405718697,
   3.1411149301,
   3.1228596098,
   -3.121011445,
   -3.1004415961,
   3.0645429477,
   -3.1034448826,
   3.0718091182,
   -2.9408578314,
   -3.1300375578,
   2.9257772435,
   3.0903839008,
   -3.0052886176,
   -2.9912016834,
   3.0788060488,
   3.0977664515,
   3.053850703,
   -2.9905684126,
   -3.0440051155,
   3.1162598189,
   3.1214460555,
   3.1177901099,
   3.1070103742,
   3.0529509193,
   3.0636827554,
   -3.1413848891,
   -3.0570427155,
   -3.1030424349,
   -3.1053636733,
   -3.1076430281,
   3.0388138153,
   3.1373243308,
   -3.081538638,
   -3.0720636899,
   -3.0293844014,
   -2.9770079737,
   3.0353159662,
   -3.0371684815,
   -3.0461083182,
   3.1091328829,
   -3.0826358613,
   -3.0777652563,
   3.0754053699,
   3.1092894996,
   3.1196371833,
   -3.118283098,
   3.0303914084,
   -3.1168600141,
   2.9909714748,
   3.0849764161,
   3.1025364373,
   2.9810581374,
   -3.0863692819,
   3.0548585565,
   3.0932504478,
   -3.0265619797
  ],
  "phi": [
   -1.2453551008,
   -2.0458074261,
   -1.40453044,
   -1.1635795942,
   -1.5287410088,
   -1.3884944298,
   -1.6720893049,
   -2.0694815321,
   -1.7878059474,
   -1.0051567683,
   -1.0199443058,
   -1.1399271263,
   -1.1248730132,
   -1.1727858187,
   -1.0034626496,
   -2.316218838,
   -1.4280796828,
   -2.2724563137,
   -2.3711291319,
   -2.1762536179,
   -2.2368479686,
   -1.527001691,
   -2.1808810803,
   -1.3433002729,
   -2.8803822886,
   -1.133740607,
   -1.1354465498,
   -1.4940966809,
   -1.308476694,
   -1.0843135367,
   -1.1623741617,
   -1.658122973,
   -2.7403842374,
   -2.1822296354,
   -2.3004073352,
   -1.7192414239,
   -0.9715819513,
   -1.1457474178,
   1.9588344432,
   -1.5386759444,
   -1.8012660659,
   -2.7982829608,
   -2.7266027359,
   -2.0052925427,
   -1.4864646507,
   -0.9926338052,
   -1.1299116856,
   1.8986233396,
   -1.5200362424,
   -1.5759832174,
   -1.7427700867,
   -1.6173413219,
   -1.8787963991,
   -1.4453096249,
   -1.0513791414,
   -1.0886817434,
   -1.6065858634,
   -1.9265206101,
   -2.1894914185,
   -1.964393646,
   -1.3288476627,
   -1.0209520403,
   -1.9643892321,
   -1.3584787641,
   -0.9845383851,
   -1.8273450535,
   -1.157419395,
   -1.5161180093,
   -1.3566047954,
   -1.172319742,
   -1.1167803793,
   -2.45531984,
   0.8756563556,
   -1.2836001259,
   -1.0888181993,
   0.9311576607,
   -1.216931838,
   -1.0465402323,
   1.6885479245,
   -1.093658542,
   -1.9768714041,
   -2.2095697108,
   -0.8777235237,
   1.8071146772,
   -1.0852821703,
   -1.1605722429,
   -1.1263864062,
   -0.9453769943,
   -1.1590813659,
   -1.231348349,
   -1.5081185281,
   -1.1401589277,
   -1.2043350524,
   -1.0968660667,
   -1.0039881813,
   -1.4826896075,
   -1.4819822595,
   0.7377310264,
   -2.4228339865,
   -0.9242036004,
   -1.2105764581,
   -1.9229705355,
   -0.8435454478,
   -1.1773660087,
   -1.2128970096,
   -1.1420953556,
   -1.0641505319,
   -1.1297872651,
   -1.3726830002,
   -1.1898963689,
   -1.1974137051,
   -1.1995473433,
   -1.1396829517,
   -1.2835072107,
   -1.0117566864,
   -1.1691039329,
   -0.9221133228,
   -1.3123674698,
   -1.3187158379
  ],
  "psi": [
   2.1512592937,
   -0.4648505518,
   1.7620836633,
   2.72511544,
   2.4916100857,
   2.8358087271,
   -0.1894091523,
   -2.9955097201,
   -0.0742345624,
   1.9144245955,
   2.4703745921,
   -0.8024432435,
   -0.6695792273,
   -0.6725474348,
   -0.6778453689,
   -0.7492438428,
   1.4445363163,
   3.1279588238,
   2.7412542855,
   2.7563565347,
   2.077192872,
   2.3630569394,
   2.2353628317,
   2.3435338188,
   -0.5618656096,
   2.7129873673,
   -0.4472682682,
   -0.4422734055,
   -0.62185536,
   2.0788886143,
   2.5579318421,
   2.6760810874,
   2.61203041,
   2.9100443465,
   2.7048045461,
   2.439913799,
   2.8460923452,
   -0.5587604983,
   -0.5078365029,
   0.0643039443,
   2.4159660085,
   2.8258897835,
   2.6648539612,
   2.5522907464,
   2.2100436586,
   2.8582388103,
   -0.5033403175,
   -0.4606375903,
   0.1647291684,
   2.1812056913,
   1.9188725288,
   2.007930735,
   2.2282090534,
   1.829365492,
   2.0013510784,
   2.0933836722,
   -0.5229076242,
   2.5357924398,
   2.281659852,
   2.1085869972,
   1.8504952914,
   -0.5078775922,
   -0.7877429465,
   0.0852661895,
   2.2552525349,
   2.416461691,
   2.882149693,
   -0.5971847387,
   -0.0650666304,
   2.1160047178,
   2.7657378485,
   2.5863472794,
   1.9013446373,
   0.80706799,
   2.6692870713,
   2.2357058159,
   0.663136504,
   2.1458904108,
   2.3331154902,
   -0.2166297631,
   -0.8396515028,
   -0.4215883185,
   1.6882285922,
   2.230104577,
   -0.3516193065,
   -0.6355766704,
   -0.7013420072,
   -0.7505510911,
   -0.7529464593,
   2.3221551588,
   -0.4656709217,
   -0.8960216871,
   -0.7833135065,
   -0.638422331,
   -0.8441449619,
   -0.6336363586,
   -0.5148170053,
   -0.2677371535,
   0.8237700381,
   0.315859933,
   -0.888944812,
   -0.375370982,
   0.062698324,
   -0.7833549238,
   -0.7592683199,
   -0.6310538206,
   -0.7320665109,
   -0.8306672842,
   -0.2767964575,
   2.1945061929,
   2.5952938367,
   -0.4419739809,
   -0.3024398621,
   -0.3221475101,
   -0.6174453221,
   -0.8273317004,
   -0.6835796453,
   2.2927189939,
   1.9197072027
  ]
 },
 "5p4EBP2_conformer_1238": {
  "omega": [
   3.137605341,
   3.0954320112,
   3.131352745,
   -3.10698939,
   3.1238427353,
   -2.9367507376,
   3.1030343551,
   -3.0486595121,
   3.0102541845,
   -2.7865049836,
   -3.1205636589,
   -3.1043491548,
   -3.0626915216,
   -3.0477930885,
   -3.0934275429,
   -3.1330705693,
   3.0932590305,
   -3.0224869824,
   -3.1240016405,
   -3.1228139954,
   3.1148026685,
   3.0846384826,
   -3.1300988503,
   3.1155195673,
   -3.1162994058,
   3.0938990993,
   3.0772420913,
   -3.0674316973,
   3.1255236172,
   3.0223607332,
   3.0936425182,
   -0.0096253652,
   3.029721268,
   -3.0883220163,
   3.1194734169,
   3.0956880689,
   -3.0636253209,
   -3.1225363178,
   3.0739813632,
   3.0901201288,
   -3.1362490719,
   3.1288624834,
   3.0475541921,
   3.1206545018,
   -3.0971187079,
   -3.0832816172,
   -3.1402831534,
   3.0861922137,
   3.1408114487,
   3.1258067932,
   3.1204340896,
   3.0903012945,
   -2.9900390697,
   3.0767033582,
   -3.1003696598,
   -3.0681569877,
   -3.1345598594,
   2.8927998804,
   -3.1319160004,
   3.110880481,
   3.1401312488,
   -3.085426511,
   -2.91959007,
   3.046733672,
   3.0381699276,
   -3.0812502721,
   2.9981534414,
   -3.031778896,
   -3.1395836918,
   -3.1028921119,
   3.0727321483,
   -3.0620633161,
   2.967344193,
   -3.0611221947,
   -2.9869671554,
   2.7628361583,
   -3.1182598861,
   -3.136651884,
   2.9984777896,
   3.0980207289,
   3.0621197944,
   3.0901495682,
   3.100918261,
   3.0563098591,
   -3.1228203874,
   3.0161268974,
   -3.0979457796,
   -3.0160651271,
   -3.1056491808,
   3.0593414133,
   3.0671387969,
   -3.1284715928,
   -3.1398973165,
   3.1266784837,
   -3.1370504794,
   3.0643338022,
   -3.116477429,
   -3.1261642607,
   3.1276329879,
   3.1077113433,
   3.1185467026,
   3.1341633819,
   -3.121681113,
   -2.9457701234,
   -3.0079583931,
   -3.1359052324,
   -3.0812015423,
   3.1331405182,
   3.0877460733,
   3.1348283697,
   -3.1187773751,
   3.1056347805,
   -3.1300596481,
   -3.1183496398,
   -3.0133290046,
   -2.991818467,
   -3.084004722,
   3.0679490552,
   -3.0296818778
  ],
  "phi": [
   -1.3670676017,
   -1.9582473314,
   -2.5420721366,
   -1.0217128238,
   1.2863263031,
   -1.6080276209,
   -1.6325996707,
   -1.0675635982,
   -2.5227427799,
   -1.2511478469,
   -0.9601839626,
   -1.1202069379,
   -1.4921529119,
   -1.0903287148,
   -1.6538778127,
   -1.5155601065,
   -0.8963945638,
   -2.2646327952,
   -2.2729782801,
   -1.7065003089,
   -2.1862514153,
   -1.5102097324,
   -2.62410437,
   -1.0389367884,
   -2.4770584883,
   -1.1342127364,
   -1.0957864914,
   -1.6496599407,
   -1.6792508087,
   -0.9551616336,
   -1.4761859405,
   -1.6554082311,
   -2.8832190836,
   -2.0051614716,
   -2.5742726156,
   -1.9613119299,
   -1.0054398151,
   -1.1329547529,
   1.917240266,
   -1.4898526736,
   -2.0046903405,
   -2.7941966482,
   -2.6542556485,
   -1.7729968685,
   -1.4853640545,
   -0.9853878148,
   -1.1331801008,
   1.910871349,
   -1.5919232064,
   -1.5835375133,
   -1.6561487118,
   -1.6829291118,
   -1.7752026668,
   -1.8073772619,
   -1.3987908708,
   -1.1930790188,
   -2.2815374639,
   -1.8511437177,
   -1.1664988227,
   -1.2589956602,
   -1.4587488095,
   -1.6382982369,
   -2.3600900697,
   -1.2726971855,
   -1.1653243566,
   -1.4329640301,
   -1.1473222038,
   -1.6227356418,
   -1.7518600056,
   -1.3283475973,
   -1.2448963093,
   -2.3375846731,
   -1.4296319215,
   -1.7567998793,
   -1.2604487953,
   -0.6515040445,
   -1.0448895457,
   -0.8896545609,
   -1.8361945411,
   -1.9979603074,
   -1.9605699739,
   -1.4274800623,
   -0.9618063142,
   -1.1044733311,
   -1.3797861809,
   -1.5855978561,
   -1.3544723079,
   -1.0609409835,
   -1.7421432192,
   -1.0584311498,
   -2.3660468498,
   -2.063275754,
   -1.9544435343,
   -1.817575783,
   -2.264724579,
   -1.8322695869,
   -0.9696289232,
   -1.1279471622,
   -1.5186880434,
   -1.9152411356,
   -1.8941926779,
   -1.0447183134,
   -1.3135515981,
   -1.8732084545,
   -1.0117919856,
   -1.1493217549,
   0.9288436429,
   -2.1282348963,
   -2.4006789457,
   -1.1282502239,
   -1.529912038,
   -2.1672459003,
   -1.0853389149,
   -1.1097719052,
   -1.9314403439,
   -1.0928463069,
   -2.697295295,
   -1.2669521937,
   -1.0926463857
  ],
  "psi": [
   2.2186027861,
   2.8692229582,
   2.691393835,
   2.5882661603,
   2.1970869867,
   0.2496179253,
   -0.1795757357,
   0.37367085,
   2.559400799,
   2.7402029496,
   -0.5343903128,
   -0.8665130539,
   -0.3981082193,
   -0.1286035814,
   -0.3117607326,
   2.2794776597,
   2.1134025948,
   2.4598610158,
   2.4190737758,
   2.3442853526,
   2.1350151432,
   2.1826497001,
   2.5312952698,
   2.5344235772,
   -1.0048191654,
   2.7935400675,
   -0.4578862516,
   -0.3912233673,
   0.0898809289,
   2.2281195669,
   2.3958664174,
   2.7191639856,
   3.097034318,
   3.0045236172,
   2.5999088386,
   2.5697809274,
   2.8358981898,
   -0.5115333183,
   -0.4462032564,
   0.1934836199,
   2.2283950849,
   2.5303010009,
   2.706003495,
   2.3047130121,
   2.1918308139,
   2.8685613898,
   -0.5032142841,
   -0.4583981286,
   0.148643942,
   2.1849760035,
   1.9949379959,
   2.080034774,
   2.1790785725,
   2.2496005826,
   1.8310875125,
   2.0190731983,
   -0.6609565116,
   2.3738801003,
   1.9757464244,
   -0.6060242758,
   -0.3985471894,
   -0.3443490751,
   -0.2741839179,
   2.3156606714,
   2.9758854413,
   -0.3129580324,
   2.3400348185,
   2.5910041458,
   -0.3066139254,
   2.3564900846,
   2.6793911238,
   2.4345734949,
   2.6869188748,
   1.8536363346,
   1.8499775868,
   2.6059559956,
   2.21911827,
   -0.6583480466,
   -0.6309203346,
   2.3177531234,
   2.204314976,
   2.2564672376,
   2.8802720666,
   -0.3932637443,
   -0.4301790252,
   -0.002490613,
   0.056964225,
   -0.9244666362,
   -0.5440368213,
   0.0494263913,
   2.4035496713,
   2.7135293834,
   2.281028539,
   2.400217154,
   2.4770417178,
   2.2603927594,
   1.6277744165,
   -0.4991036161,
   -0.3322832636,
   0.0945035277,
   0.2103418405,
   2.4914275623,
   -0.5995398272,
   -0.1003214521,
   -3.0266802952,
   -0.8817292735,
   -0.707819918,
   0.7719406183,
   -3.0349043678,
   2.5792421058,
   3.0124809072,
   -0.0010851492,
   1.7432064143,
   -0.6441435923,
   -0.5848410927,
   -0.0675518276,
   -0.6428117921,
   3.140525657,
   2.7989005641
  ]
 },
 "5p4EBP2_conformer_1239": {
  "omega": [
   3.1008682244,
   3.0825551039,
   3.1367538231,
   3.0504867073,
   -3.1105665087,
   2.8551358291,
   3.1244659884,
   2.9813504118,
   3.1121738973,
   -3.0866591889,
   3.1167931175,
   3.0900722976,
   -3.140231882,
   -3.0117154642,
   3.0909350842,
   -3.1378182386,
   -3.0385813883,
   3.0926270354,
   3.1391753758,
   3.1332504656,
   3.0918930806,
   3.0895742951,
   3.1278621727,
   3.135605184,
   -3.1410251673,
   3.0667149511,
   3.0367078728,
   -3.1327691536,
   3.1224950991,
   -3.0975100305,
   2.9581324163,
   0.0845689172,
   3.0276780752,
   3.1224058402,
   -3.0788399047,
   3.0245935589,
   -3.0980869071,
   3.1168855058,
   3.0655039702,
   -3.124197314,
   -3.1250848212,
   3.0556156722,
   3.0697597014,
   -3.1261403279,
   -3.0902941227,
   -3.0738901992,
   -3.139563818,
   3.0893243426,
   -3.1370154992,
   3.1131092634,
   -3.0868898183,
   3.077523466,
   -3.0128696842,
   3.1103411563,
   -3.0717088147,
   3.0540245374,
   -3.101906546,
   -3.1272365029,
   -3.0987414381,
   3.0503656156,
   3.1299486806,
   3.0518066541,
   -3.1354018889,
   -3.0663955403,
   0.1710326122,
   2.9798057905,
   -3.1210352944,
   -3.0996422739,
   3.063719234,
   -3.1027405301,
   3.0728205922,
   -3.0695634738,
   -3.0612300429,
   3.1158419984,
   -3.1342373743,
   -3.1088743041,
   -3.0507246414,
   3.1197999712,
   -3.0794481891,
   -3.0630180456,
   2.8514434927,
   2.954650202,
   -3.0349505356,
   3.12483191,
   3.0851259271,
   3.1018732824,
   3.1163333086,
   -3.122870729,
   -3.0206958753,
   3.0712070809,
   -3.0099450937,
   2.9366393425,
   -3.1275235202,
   2.8600739752,
   3.1317945551,
   -3.1285440471,
   2.9961569888,
   3.0612517031,
   3.117756099,
   -3.1297027541,
   -3.0500828187,
   3.1167753155,
   3.135919338,
   -3.1172858739,
   3.1320630849,
   3.1265159639,
   3.1225179318,
   -3.1323109457,
   -3.0402799041,
   3.1397061397,
   -3.1227329932,
   -3.1150588828,
   3.1288247777,
   -3.1010672421,
   -3.1059863406,
   3.1006261986,
   3.0269391398,
   -3.118014522,
   3.086320528
  ],
  "phi": [
   -1.2332385928,
   -1.0379220745,
   -1.2745457059,
   -1.0337418643,
   1.2410837605,
   1.0425884715,
   1.5636855768,
   -1.025966819,
   -1.8723253962,
   -1.0918760447,
   -1.361518509,
   -1.1152236238,
   -2.2267877501,
   -1.6394982282,
   -1.5515128531,
   -2.2284961638,
   -1.01831107,
   -2.0846061935,
   -2.1798478718,
   -1.9487476921,
   -2.2083351799,
   -1.6355963062,
   -2.2702914245,
   -1.4434155527,
   -2.8638196583,
   -1.0987774221,
   -1.1305164553,
   -1.6676442209,
   -1.8463240469,
   -1.0459502833,
   -1.2116743232,
   -1.6161590278,
   -2.638142227,
   -2.2654852849,
   -2.4096313354,
   -1.7460383981,
   -0.9594464481,
   -1.1806795723,
   1.9994765096,
   -1.1792832682,
   -1.5761741967,
   -2.7457867507,
   -2.7043644382,
   -2.0107389829,
   -1.5610900806,
   -0.9887546741,
   -1.1355048726,
   1.9627736372,
   -1.1681000931,
   -1.6976727763,
   -1.7382776268,
   -1.6630319434,
   -1.8559021425,
   -1.4657601897,
   -1.3963472854,
   -0.8714773092,
   1.424790094,
   -0.953421939,
   1.3308116789,
   -1.1170902274,
   -1.2559592012,
   -1.0454304987,
   -1.1143464591,
   -2.880102471,
   -1.4902188457,
   -1.6062812499,
   -1.1555517919,
   -1.5163233492,
   -1.3561154258,
   -1.1720707317,
   -1.1169291248,
   -1.7798391535,
   1.0946978735,
   -2.3538897661,
   -0.9812138894,
   -1.3254771008,
   -1.8633015706,
   -1.0773683389,
   1.515883557,
   -1.1140423938,
   -2.1732938188,
   -2.4892063787,
   -0.9751954188,
   1.2128452378,
   -1.3112095433,
   -1.1488083757,
   -1.1372056121,
   -1.0845369417,
   -1.61057227,
   -2.0216855961,
   -1.0381835386,
   -1.960031176,
   -2.5178084606,
   -1.2417909501,
   -0.7997136402,
   -1.2659445021,
   -1.1397983047,
   -1.0055282336,
   -1.7066029498,
   -1.2338110064,
   -2.1644878325,
   -1.0627116495,
   -1.6082510889,
   -2.7855299109,
   -1.2115957923,
   -1.0162296302,
   -2.4257562837,
   -1.4367379808,
   -2.4331998235,
   -1.1578285615,
   -0.9401644767,
   -1.6746371257,
   -1.1073116489,
   -1.9374052722,
   -1.5635673304,
   -2.4386444231,
   -2.0265901497,
   -1.5025792493,
   -1.1637358862
  ],
  "psi": [
   1.4540478506,
   2.8341519335,
   -0.6351155246,
   -0.6535887825,
   -0.516982487,
   0.3902762238,
   0.4744805774,
   0.0678248661,
   2.6246564478,
   2.7464194236,
   2.380302834,
   2.8521204389,
   -0.5240865884,
   2.9521269068,
   2.9333706296,
   2.1642646338,
   2.1280586813,
   2.5006465762,
   2.321196661,
   2.4705505857,
   2.0822007792,
   2.3539136888,
   2.3572126322,
   2.8053593543,
   -0.6970032508,
   2.8291702783,
   -0.5586127944,
   -0.4303956498,
   0.0991705762,
   1.943398494,
   2.4990476441,
   2.687255104,
   2.5323424113,
   2.8804462973,
   2.9863405645,
   2.622120647,
   2.8846154636,
   -0.5484288705,
   -0.4816840274,
   -0.1635532344,
   2.3563888363,
   2.6489773589,
   2.705535846,
   2.5333468065,
   2.2540875077,
   2.8748894781,
   -0.5168394066,
   -0.4437645132,
   -0.1689440289,
   2.2780462654,
   1.9733458769,
   2.0351677027,
   2.2512548653,
   1.9617245299,
   1.9373389189,
   2.2539224195,
   -0.7009635185,
   -0.1269479472,
   2.2961842185,
   0.0368438595,
   -0.6535967253,
   -0.6462260685,
   -0.8821575949,
   -0.7110217978,
   2.5547839772,
   2.6329436028,
   2.1151806811,
   -0.5980381067,
   -0.0651613503,
   2.1151237607,
   2.7651440002,
   2.5863272181,
   -0.1862627313,
   1.1047657854,
   2.4712484594,
   2.4013572505,
   -0.3028127152,
   2.150032936,
   2.336744813,
   -0.2990077539,
   2.4158711927,
   2.6880045207,
   1.4529463594,
   2.4640631697,
   0.155650554,
   -0.6161789133,
   -0.7150170145,
   -0.7677165621,
   -0.5949248663,
   -0.0505539754,
   -0.2873696855,
   -0.7500506183,
   2.2247524421,
   2.5125427179,
   2.3910547564,
   -0.7283375112,
   -0.601038837,
   -0.6411435689,
   -0.6869088603,
   2.1938459698,
   -0.7059658135,
   0.5224924206,
   -0.5136601102,
   -0.8806102468,
   2.2736636249,
   -0.784721032,
   -0.7908388971,
   2.3384890005,
   1.1305180806,
   2.427833558,
   2.6280638017,
   -0.3955679173,
   0.0203480794,
   2.6638246945,
   1.9264628407,
   1.3017929928,
   2.6088826778,
   1.8659800347,
   1.6487928761
  ]
 },
 "5p4EBP2_conformer_124": {
  "omega": [
   3.1021609507,
   3.0824742566,
   3.1361868186,
   3.0498142997,
   3.0993346995,
   -3.0492754571,
   3.0820850127,
   3.0292309223,
   2.9546176833,
   -2.979404247,
   -3.1327755196,
   3.0933645215,
   3.1380566262,
   2.9984046851,
   -3.1186485028,
   -3.0819358919,
   -3.1269503694,
   -3.0489118287,
   3.0462200545,
   -3.1214302611,
   3.0917824964,
   3.1098418807,
   -3.1301554486,
   3.1104451987,
   -3.0821179694,
   -3.114272469,
   -3.1100930394,
   -3.1047789645,
   3.1219209057,
   3.0560519682,
   -2.9865654078,
   3.0165250566,
   3.0142180583,
   3.0743301667,
   -3.0822830127,
   3.1259765021,
   -3.0999877358,
   -3.1366811092,
   3.0815968869,
   3.1168497113,
   -3.1351159079,
   3.0236700538,
   3.1095045761,
   3.0833551683,
   -3.099167591,
   -3.0709359583,
   -3.1309871994,
   3.0932200476,
   3.1231942803,
   3.1273552851,
   -3.1317809788,
   3.056671888,
   -3.0199149445,
   -3.0602336272,
   -3.1387035846,
   -3.1198868141,
   3.0918163699,
   3.1129108107,
   -3.1410400996,
   -3.1324306602,
   2.9900641442,
   -3.1381203458,
   3.1147658063,
   -3.0554147246,
   3.0378506266,
   3.1351403961,
   3.1291583269,
   3.0406854408,
   3.0716872009,
   -3.1250033091,
   2.9975713518,
   -3.0695064789,
   -3.0843350425,
   3.0971464191,
   -3.1287318791,
   3.1083829699,
   3.0723198111,
   0.054271474,
   -3.0294330673,
   3.1229442239,
   3.0804986224,
   3.0100600986,
   -0.1087356179,
   -3.0729478237,
   -3.1105596546,
   3.0943954148,
   -3.0757717679,
   3.1390748414,
   3.1344592654,
   -3.0652186874,
   -3.1037789671,
   3.1187229576,
   3.1288576532,
   3.1393922593,
   3.1376370431,
   -3.1228259291,
   3.0818542062,
   -3.141536092,
   -3.138672951,
   3.1223541182,
   3.1310195675,
   3.1291039313,
   3.0694701276,
   -3.1240617723,
   -3.0981096295,
   3.1153570081,
   3.1291138128,
   -3.1017715837,
   -2.9883323686,
   -3.061295576,
   3.1011888795,
   3.1201865342,
   -3.1193625954,
   -3.0663704061,
   -3.0264559319,
   3.0726224076,
   3.1031835104,
   3.1404033051,
   3.1327115965
  ],
  "phi": [
   -1.2345527907,
   -1.0365389063,
   -1.2760122581,
   -1.0342194979,
   -1.2808556126,
   -1.4874412062,
   1.4521647535,
   -1.1181234266,
   -2.1491263544,
   -1.1492161256,
   1.1371647653,
   -2.2195110618,
   -1.9989136935,
   -2.2002659214,
   -0.9867976048,
   -2.06800701,
   -1.1623645332,
   -2.278320421,
   -2.6268734881,
   -2.1835204593,
   -2.1009192497,
   -1.4564797022,
   -2.3366723226,
   -1.9811464548,
   -2.5984493534,
   -1.1642327493,
   -1.137634424,
   -1.4838417602,
   -1.5409666264,
   -0.8799844279,
   -1.5895782847,
   -1.484837228,
   -1.2227376389,
   -1.9051119033,
   -2.3396898191,
   -1.4815030958,
   -0.9680298164,
   -1.1998271572,
   1.7972467639,
   -1.9823764001,
   -1.3989971767,
   -2.6938377429,
   -2.5231639724,
   -2.4423137596,
   -1.5315643817,
   -0.989568709,
   -1.1358151879,
   1.8715431845,
   -1.647907536,
   -1.5347980757,
   -2.1218785276,
   -1.6804165106,
   -1.7786317294,
   -1.685976743,
   -1.4334726171,
   -1.2147476783,
   -1.0948882834,
   -1.1172973008,
   -1.1298355692,
   -1.1844313636,
   -2.1386465871,
   0.9073211279,
   1.0419768458,
   -1.1893557385,
   -1.1323208071,
   -1.0400586556,
   -1.0691332431,
   -1.3549045121,
   -1.4023288367,
   -1.1047154415,
   -1.1186899022,
   -1.8233306971,
   -1.6479717723,
   -2.6167091834,
   -1.1381231442,
   -1.2137266111,
   -2.1329328669,
   -1.3090552448,
   1.2071457038,
   -2.2739334892,
   -1.026495502,
   -2.6969396378,
   -1.3430583647,
   -1.2783901576,
   -2.4099043361,
   -2.1807777557,
   -1.0341505603,
   -1.1569096259,
   -1.717910353,
   -1.3356781087,
   -1.0535816441,
   -1.2520682408,
   -1.0749929448,
   -1.0818821399,
   -1.0330610048,
   -1.0850678199,
   -1.1069943623,
   -1.0823466924,
   -1.068457746,
   -1.1678447425,
   -1.0140707939,
   -1.0676760708,
   -1.1675357546,
   -1.0145137165,
   -0.9547864102,
   -1.0209959373,
   -1.0578775807,
   -1.2994673512,
   -2.2366550239,
   -0.9388324064,
   -0.9998744325,
   -1.0697410209,
   -1.1375625583,
   -1.06872403,
   -1.1992340267,
   -1.127414975,
   -1.8211975665,
   -0.9841413474,
   -1.8479739514
  ],
  "psi": [
   1.4535665793,
   2.8333095293,
   -0.6341059681,
   -0.6529744726,
   -0.5167404016,
   -0.5618824618,
   -0.5014726572,
   0.2264109251,
   2.4274534364,
   1.4043686697,
   -0.3616414448,
   0.5680882225,
   2.3950786462,
   2.155244801,
   2.8856968775,
   2.52217894,
   1.992373717,
   2.513944698,
   2.7461063783,
   2.8895529388,
   2.2669380915,
   2.2498801914,
   2.4173125102,
   2.9071493445,
   -0.4085977949,
   1.8318237476,
   -0.4070332561,
   -0.393709041,
   -0.0910193901,
   2.685427038,
   2.5340567574,
   -0.0157101842,
   0.0800531962,
   2.7936396359,
   2.7238726855,
   2.3414600995,
   2.866384323,
   -0.5214861496,
   -0.4380467553,
   0.5675467959,
   2.2698404195,
   2.6105062589,
   2.7049888644,
   3.0918362009,
   2.2694828324,
   2.8580340272,
   -0.5229712489,
   -0.460033058,
   0.2582052738,
   2.269665627,
   2.4006419043,
   2.077150834,
   2.1953576796,
   1.8568554377,
   1.871905904,
   2.0966964648,
   -0.5099403098,
   -0.7941976662,
   -0.7542337234,
   -0.70671191,
   -0.2045842345,
   0.4390587711,
   0.714308537,
   0.4769409151,
   -0.5755614505,
   -0.6856130324,
   -0.836840497,
   -0.7630990016,
   2.6215790051,
   2.1182197779,
   2.5588892231,
   2.5163102962,
   2.0216936866,
   2.2071546442,
   3.0891520087,
   2.8578892854,
   2.2501874145,
   2.1586773868,
   -0.2395173554,
   3.1261081294,
   2.2819665904,
   -0.7978051679,
   2.7649084839,
   -3.1338607038,
   -0.7472501474,
   2.526410421,
   2.2028081881,
   -0.5461738528,
   -0.331995244,
   0.1618742904,
   2.7486086339,
   -0.8291075134,
   -0.6933729284,
   -0.6628483307,
   -0.8005733937,
   -0.774837709,
   -0.693439371,
   -0.8386106595,
   -0.8500807434,
   -0.6187085202,
   -0.8168585182,
   -0.7243746522,
   -0.7443226249,
   2.4217185355,
   2.4466433881,
   -0.6436081588,
   -0.7135169084,
   -0.724597133,
   -0.7144216277,
   -0.1087243166,
   -0.5257512792,
   -0.7458971689,
   -0.7293670897,
   -0.7199243628,
   -0.5222929786,
   -0.2065429741,
   -0.4576154814,
   2.204132319,
   -0.6121394115
  ]
 },
 "5p4EBP2_conformer_1240": {
  "omega": [
   -3.0261254023,
   2.8458393547,
   3.133696503,
   3.0856237548,
   3.0854013139,
   -3.0633072431,
   -3.1230771582,
   -3.0915370797,
   -3.0165104168,
   3.036688374,
   3.1323104722,
   -2.9637821362,
   -2.8130614684,
   -3.0613939913,
   3.1023016092,
   3.0645347546,
   -3.1195695598,
   -3.0710586502,
   3.1240905542,
   -3.1261962628,
   3.0874121651,
   3.0886439584,
   -3.1409159457,
   -3.1200469477,
   3.0782633604,
   3.1147031451,
   3.0862663448,
   -3.1175380584,
   -3.1117887098,
   3.0903008646,
   -2.9775201059,
   3.0031342301,
   2.9911330534,
   -3.0750383882,
   -3.1149621692,
   -3.1405275935,
   -3.110918022,
   3.1364728316,
   3.0678730933,
   3.1126899948,
   3.1106632449,
   3.0473163979,
   3.0456727538,
   -3.0879511672,
   -3.1248843231,
   -3.0877565365,
   -3.1390038714,
   3.095357474,
   -3.1382530562,
   3.0772131119,
   3.1121092298,
   3.100937575,
   -3.0345568221,
   3.1055585764,
   -2.9907145463,
   3.0984539553,
   3.0611808859,
   3.0633449951,
   -3.117089476,
   -3.1376116624,
   3.0893461622,
   -3.0195140772,
   -2.8948540553,
   2.9825741552,
   3.0582102579,
   3.1409848928,
   3.0423658873,
   3.0232677239,
   -3.0704971321,
   3.0422199091,
   3.1050215341,
   3.0214018698,
   -3.1263415655,
   -2.892313931,
   3.1133499315,
   -3.0455340074,
   3.0970874945,
   3.124869409,
   3.130873254,
   -3.0446000837,
   -3.0515597731,
   2.9875621954,
   -3.1340714998,
   3.1256319451,
   3.1185964106,
   3.0564981177,
   3.0663062641,
   3.1281569413,
   3.0196400602,
   -3.1088991284,
   3.0991347149,
   3.1139708952,
   -3.1213765963,
   -3.1036810584,
   3.1031952687,
   2.989640367,
   -3.0989564798,
   3.1292098117,
   -3.0622020263,
   -3.0033864602,
   3.1008221143,
   -3.0342457306,
   -3.1217593796,
   3.132142331,
   -3.03674873,
   3.1190489031,
   -3.1362877592,
   3.0305595436,
   -3.0583369068,
   2.8732063264,
   -3.047250056,
   -3.1375668654,
   -3.1353645592,
   3.1167056209,
   -3.1073381977,
   3.0917435458,
   -3.05030842,
   3.0828948433,
   -3.0043053614
  ],
  "phi": [
   -2.4897936471,
   -0.9691270449,
   -1.1600343252,
   -1.3899604531,
   1.4745917762,
   -1.8636768187,
   -1.768281929,
   -1.4833776789,
   -2.7567538547,
   -1.0201004333,
   -1.0792361572,
   -0.7794477639,
   -1.7409780043,
   -1.0402481917,
   -1.1848057252,
   -2.2685660866,
   -1.2350328848,
   -2.2244311852,
   -2.0663060277,
   -1.6601347075,
   -2.1885051169,
   -1.5158593667,
   -2.3178331476,
   -1.7096785843,
   -2.9470163399,
   -1.396181464,
   -1.1342947566,
   -1.5670514786,
   -1.8914504647,
   -0.9218820272,
   -1.6640795072,
   -1.4820772479,
   -1.2765049565,
   -2.0059016276,
   -2.0913002143,
   -1.4323349898,
   -0.9608466947,
   -1.2091655725,
   1.8039498809,
   -1.9837766692,
   -1.3222647096,
   -2.6190019229,
   -2.6228837695,
   -1.9879281246,
   -1.5207427153,
   -0.9762113888,
   -1.1352126735,
   1.9852232936,
   -1.1869399903,
   -1.6712130985,
   -1.6572138037,
   -1.6695801811,
   -1.7308776274,
   -1.4730228974,
   -1.2506786624,
   1.0427786715,
   -2.31287961,
   -1.1758522886,
   -1.8107286281,
   -0.9367651355,
   -1.1298431845,
   -1.2783981322,
   -2.0415156507,
   -1.1770563752,
   -0.8852807431,
   -1.3417408626,
   -2.8663459654,
   -2.3568433771,
   -2.0950821005,
   -1.1704428445,
   -1.124831247,
   -2.0999519414,
   0.971447989,
   -1.2943321561,
   -1.3816986471,
   1.0247988889,
   -2.2754364954,
   -1.0845935044,
   1.5448634695,
   -1.0937721942,
   -1.3787807991,
   2.3787212101,
   -0.8901035027,
   -3.0852491374,
   -2.4268464287,
   -1.7232198247,
   -2.3373921814,
   -0.991126539,
   -1.2499692334,
   -1.1869469127,
   -1.2337755975,
   -1.133195492,
   -1.4619453344,
   -0.8354396996,
   -2.4059085144,
   -1.0537088337,
   -1.9508677211,
   -1.3634105677,
   -2.926527154,
   -1.2375657495,
   -1.1806347734,
   -1.0860465869,
   -1.140644968,
   -1.053210416,
   -1.2451161227,
   -1.0125678125,
   -1.0392953675,
   -1.2828456794,
   -2.3636378637,
   -2.1263830128,
   -2.6240737044,
   -0.9247690252,
   -1.0470966289,
   -1.1726276424,
   -1.2269966645,
   -1.5216543009,
   -1.055430984,
   -1.5730270088,
   -1.6532956654
  ],
  "psi": [
   2.0956352446,
   2.3762235841,
   -0.4012423392,
   -0.6897385008,
   -0.1399147117,
   -0.0125519645,
   2.6470047912,
   -2.3605983309,
   1.4004145968,
   2.9400773653,
   2.5502947547,
   2.030866478,
   -1.0455264222,
   -0.2675483575,
   2.4713358082,
   2.4744574141,
   2.6641925605,
   2.6197397305,
   2.2997616367,
   2.2511095017,
   2.0239375708,
   2.1826354191,
   2.4450796715,
   2.9806277903,
   -0.4811692711,
   2.7040873543,
   -0.3895972548,
   -0.3827022399,
   -0.0557253166,
   2.7380606044,
   2.5296597277,
   -0.0104574698,
   0.0644422963,
   2.8456639273,
   2.553268542,
   2.3467560284,
   2.8625299458,
   -0.5315731641,
   -0.445637364,
   0.6040330441,
   2.2245504664,
   2.4677513457,
   2.82730096,
   2.5719439439,
   2.2292995654,
   2.874648484,
   -0.5170275394,
   -0.4601406636,
   -0.2352608637,
   2.2691223077,
   2.1024334603,
   2.0805347068,
   2.135690588,
   2.0609673621,
   1.8101033372,
   2.2029555352,
   0.7453905187,
   1.4281857088,
   -0.1819517644,
   -0.0822398583,
   -0.8038479829,
   -0.855352785,
   -0.4741690901,
   -0.0553756763,
   2.5747572848,
   -0.7731385548,
   1.988971716,
   2.5221925686,
   2.029028162,
   1.9150686995,
   2.5409462764,
   2.5976635385,
   2.3050759514,
   0.8770424477,
   2.6242561249,
   2.9856226119,
   0.9682149854,
   2.7252173604,
   2.4432747029,
   -0.075902795,
   -0.6387812039,
   0.5284904278,
   1.458711479,
   -0.6899201295,
   -2.8701675329,
   2.3252028702,
   2.6414498551,
   2.6477203807,
   -0.669224484,
   -0.0117261054,
   -0.5502514708,
   -0.7017350987,
   -0.7692140333,
   -0.5640431451,
   2.2941113613,
   0.7231770621,
   2.4845201465,
   1.8789211266,
   -0.599224449,
   3.0862535044,
   -0.3075132882,
   -0.1729282089,
   -0.7397250383,
   -0.7666349001,
   -0.8023322581,
   -0.6930873825,
   -0.703828705,
   -0.5196046697,
   2.5761714618,
   2.389676762,
   2.3134057243,
   2.8731294647,
   -0.6876726888,
   -0.7060670556,
   -0.6461229858,
   -0.3311983781,
   -0.0628386711,
   2.4287364874,
   1.4482894033
  ]
 },
 "5p4EBP2_conformer_1241": {
  "omega": [
   -3.1359959695,
   -3.1195536031,
   3.0860627013,
   -3.0536985076,
   2.9741161034,
   3.1257778089,
   2.8290800864,
   -2.9245048712,
   3.0864527089,
   3.0077349726,
   -3.0853445207,
   2.8754359646,
   -3.0156270011,
   -3.1247698986,
   -3.0162395225,
   3.1233440816,
   3.0371106344,
   3.0767730913,
   3.0987578661,
   3.1003197856,
   -3.1365069491,
   3.081687168,
   -3.0937778505,
   -3.1130876527,
   -3.1054261489,
   -3.1333779144,
   3.0697945019,
   -3.0774516202,
   -3.1242616253,
   3.0560571032,
   3.0730797567,
   -3.0883860747,
   3.10305168,
   3.0750245417,
   -3.1267996093,
   3.1401408208,
   -3.0960528399,
   3.1210195654,
   3.0767079393,
   3.1172617877,
   -3.1390718753,
   3.0962096867,
   3.0238743354,
   3.0929287629,
   -3.1074318726,
   -3.0682314197,
   -3.1322190624,
   3.1001426604,
   3.1397517599,
   3.1069288213,
   3.1303249541,
   3.0815267931,
   -3.0087401937,
   3.0467368446,
   -3.0459935176,
   3.0574854841,
   3.1212896156,
   2.9879315055,
   3.085279625,
   -3.1208445915,
   3.1112085536,
   3.0934262435,
   3.0311256056,
   -2.9753218278,
   2.9586605955,
   2.9662650927,
   -3.0975872082,
   -3.0032228761,
   3.0497534205,
   3.1295346138,
   2.9557246205,
   -3.1372969469,
   -3.1376240012,
   -3.1349931799,
   3.1382190816,
   3.055460778,
   -3.0820454875,
   -3.1097930068,
   -3.1391453803,
   2.9747944735,
   3.0169420739,
   2.9620078974,
   -3.0376043186,
   -3.1158552305,
   -3.0897742947,
   -3.0120323798,
   -3.0799353856,
   3.0351237417,
   -3.0497111896,
   3.0633600838,
   3.0891893391,
   3.1314421467,
   -3.0927095068,
   -3.0824778237,
   3.1240088354,
   3.0478473437,
   -3.1000730114,
   -3.1249106821,
   -2.9909568232,
   3.1364103091,
   -3.0362383689,
   -3.046669447,
   3.1088058513,
   -3.0832157116,
   -3.0220571521,
   -2.9978509789,
   3.1017447903,
   3.1100669478,
   3.1354952336,
   3.1104657408,
   -3.1125862441,
   -3.1339545813,
   -3.1142627001,
   -3.1380066298,
   3.102007509,
   3.0185435365,
   3.1036787063,
   3.0531764731,
   2.9624449549
  ],
  "phi": [
   -1.0412645354,
   -1.6327099601,
   -1.6114163928,
   -1.5532204541,
   1.4739857303,
   -2.0419123525,
   -1.4555700646,
   -1.0730378619,
   -1.9241849349,
   -0.8814887744,
   -0.9983417234,
   -2.4834102503,
   -1.1614940293,
   -1.9669639145,
   -2.5338091868,
   -2.3079740154,
   -0.963275733,
   -2.2363114629,
   -1.9476133679,
   -1.6370042503,
   -2.142798109,
   -1.4402674853,
   -2.1618536311,
   -1.8008860047,
   -2.7934847316,
   -1.1355384161,
   -1.0590914384,
   -1.5937870899,
   -1.5154685355,
   -1.0978828532,
   -1.864865443,
   -2.4145205531,
   -1.2021069012,
   -2.1453993677,
   -2.357680384,
   -1.4807230212,
   -0.9602623736,
   -1.1497442777,
   1.9323650086,
   -1.683340873,
   -1.481596266,
   -2.6884991219,
   -2.6237471009,
   -2.4504757941,
   -1.5657626146,
   -0.9854455688,
   -1.145451987,
   1.9651420776,
   -1.1537687154,
   -1.6316635187,
   -2.1817434545,
   -1.8198514619,
   -1.7612672272,
   -1.7506841534,
   -1.5169190193,
   -0.8604427237,
   -1.6567490268,
   -2.5518720984,
   -1.5236700869,
   -1.1399960208,
   -1.0560465715,
   -1.0985657141,
   -1.1087278318,
   -2.3276794871,
   -1.2631795005,
   -0.9510769974,
   1.0862865554,
   -1.2277832545,
   -1.0123994195,
   -1.3302633022,
   -0.9375824824,
   -0.7913073688,
   -1.4871268077,
   -1.5674038912,
   -1.1194093606,
   -1.9160082466,
   -2.3493133882,
   -1.1760361574,
   2.8323691774,
   -2.2723019505,
   -1.909442126,
   -1.0942739594,
   -1.1646551247,
   -2.8344607951,
   -2.2276589661,
   -2.4906029103,
   -1.9603365842,
   -2.3251877655,
   -1.5221106818,
   -1.0361044381,
   -1.0890481317,
   -1.3207798213,
   -0.9784727697,
   -1.1152795202,
   -1.1777481641,
   1.2207090638,
   -1.1039961815,
   -1.5337239415,
   -1.2120593419,
   -1.0442095851,
   -1.211350613,
   -1.9222149684,
   -0.843091753,
   -1.1798032048,
   -2.5135338864,
   -2.1474224237,
   -1.2848538823,
   -1.2162985769,
   -2.325079937,
   1.4620419941,
   -2.5549736769,
   -0.9880433714,
   -1.2618628924,
   -2.1265956916,
   -2.7304385965,
   -2.0283629917,
   -2.7085741081,
   -1.4448620632,
   -2.3020060383
  ],
  "psi": [
   -0.7311889447,
   -0.3733512807,
   2.4124039301,
   0.0613997073,
   0.0206495002,
   0.1183715881,
   2.456238896,
   -2.5913968996,
   -0.8914104144,
   2.8405337304,
   2.3013566103,
   -0.5943306753,
   2.1045511741,
   -0.5023500696,
   -1.3086783751,
   2.8314741476,
   2.6158540599,
   2.5171118133,
   2.2678425848,
   2.2691605977,
   2.088185281,
   2.1813326419,
   2.467043651,
   2.2197684666,
   -0.3148725485,
   2.8060749592,
   -0.3788831963,
   -0.4354468667,
   -0.0881869394,
   2.6167864243,
   3.1197764764,
   0.0028547188,
   0.3490314649,
   2.8406764183,
   2.9046755296,
   2.3572136697,
   2.8599109416,
   -0.5499369418,
   -0.538932879,
   0.3391341216,
   2.2662343628,
   2.5351357336,
   2.8649952322,
   3.0205383542,
   2.2703700502,
   2.8703410616,
   -0.5289220392,
   -0.4434709925,
   -0.2141916808,
   2.3379483607,
   2.5313780648,
   2.1799381046,
   2.1820918675,
   2.1326808656,
   1.7139226341,
   2.4318517675,
   -0.6993384199,
   2.5914526649,
   2.7964139815,
   2.686324298,
   2.4238421471,
   -0.3538998866,
   -0.2901989478,
   -0.3458398854,
   1.1044499825,
   3.1001657298,
   2.4728676749,
   0.3366704023,
   2.725458536,
   2.3205054164,
   2.8308945412,
   2.479797814,
   -0.9097593605,
   -0.1977535839,
   2.5196611278,
   2.6391927111,
   -0.2153614296,
   2.0461504673,
   2.4831517349,
   -2.9222759108,
   2.7692766562,
   -1.5670009181,
   2.5658696999,
   2.5026664358,
   2.8508727647,
   2.7113403827,
   2.1103916801,
   2.2651438503,
   2.8979667069,
   1.0347958821,
   -0.6074720894,
   -0.7879491263,
   -0.83306448,
   -0.810580465,
   -0.7414214728,
   -0.6718338565,
   0.2512470247,
   2.4600828918,
   2.9773097238,
   -0.5353279149,
   -0.7912834172,
   -0.375716587,
   0.0631915967,
   -0.7827308223,
   -0.7569594357,
   2.587220856,
   2.3224861481,
   2.2268903936,
   1.9832731743,
   3.0134150588,
   -0.1263410059,
   1.9085850754,
   -0.474495465,
   -0.2328360018,
   0.5440113329,
   3.0345744242,
   2.6252883401,
   2.7034572341,
   2.4085586942
  ]
 },
 "5p4EBP2_conformer_1242": {
  "omega": [
   3.0831023819,
   -3.1190173327,
   3.0915378195,
   -3.0428580416,
   3.0351184828,
   -3.0718936557,
   -3.1242841905,
   -3.0500183265,
   -3.0210286814,
   2.894324173,
   3.0067319707,
   -3.0829654532,
   3.0950941247,
   -3.1152655553,
   -3.1374535327,
   3.090283482,
   3.1362890336,
   -3.1399340062,
   3.1240905542,
   -3.1261962628,
   3.0874121651,
   3.0886439584,
   -3.1409159457,
   -3.1200469477,
   3.0782633604,
   3.1147031451,
   3.0862663448,
   -3.1175380584,
   -3.1117887098,
   3.0903008646,
   -2.9775201059,
   3.0031342301,
   2.9911330534,
   -3.0750383882,
   -3.1149621692,
   -3.1405275935,
   -3.110918022,
   3.1364728316,
   3.0678730933,
   3.1126899948,
   3.1106632449,
   3.0473163979,
   3.0456727538,
   -3.0879511672,
   -3.1248843231,
   -3.0877565365,
   -3.1390038714,
   3.095357474,
   -3.1382530562,
   3.0772131119,
   3.1121092298,
   3.100937575,
   -3.0345568221,
   3.1055585764,
   -2.9907145463,
   3.0984539553,
   3.0619643524,
   -2.9990726397,
   3.1138715917,
   3.0865342341,
   -3.065814555,
   -3.0202602058,
   -2.8951348657,
   2.9834917054,
   3.0599428002,
   -2.9881103008,
   -3.0909661541,
   -2.9118617903,
   -3.0539536038,
   3.0852399437,
   -3.0065368404,
   -3.0692407381,
   -3.0601072644,
   3.1157745731,
   -3.1342398238,
   3.116197045,
   3.0894292332,
   0.1034636938,
   -3.0646699574,
   -3.0466306197,
   3.0922641675,
   3.0038758406,
   3.0883384437,
   3.1413291874,
   3.1237498873,
   3.1305207182,
   3.1154357702,
   3.1292488565,
   -3.0586014506,
   -3.0241800795,
   -2.9747186168,
   -2.9308932589,
   -3.1266882029,
   3.1038615019,
   -3.1090977912,
   -3.0779950996,
   -2.9808820963,
   -3.1302084817,
   2.9462481557,
   3.1358750341,
   -3.0690277743,
   -3.1322113932,
   3.1385341316,
   3.090331496,
   3.1291504667,
   3.1395138139,
   -3.1395161201,
   -3.1399445481,
   3.0725998733,
   3.0788031395,
   3.1353390029,
   3.0894327226,
   3.077960234,
   3.1243977132,
   -3.1317617278,
   -3.0559284696,
   3.0438934797,
   2.9068205584,
   3.1285433022
  ],
  "phi": [
   -2.6056201457,
   -2.5645975236,
   -2.1560879626,
   -1.0951078984,
   -1.8013316847,
   -1.2451236009,
   -1.7948804336,
   -1.1813494693,
   -2.3433798826,
   -1.0936291864,
   -2.5722992705,
   -1.4270439269,
   -2.647610675,
   -1.1095966175,
   -1.382572626,
   -1.282238023,
   -0.9536815966,
   -2.2244311852,
   -2.0663060277,
   -1.6601347075,
   -2.1885051169,
   -1.5158593667,
   -2.3178331476,
   -1.7096785843,
   -2.9470163399,
   -1.396181464,
   -1.1342947566,
   -1.5670514786,
   -1.8914504647,
   -0.9218820272,
   -1.6640795072,
   -1.4820772479,
   -1.2765049565,
   -2.0059016276,
   -2.0913002143,
   -1.4323349898,
   -0.9608466947,
   -1.2091655725,
   1.8039498809,
   -1.9837766692,
   -1.3222647096,
   -2.6190019229,
   -2.6228837695,
   -1.9879281246,
   -1.5207427153,
   -0.9762113888,
   -1.1352126735,
   1.9852232936,
   -1.1869399903,
   -1.6712130985,
   -1.6572138037,
   -1.6695801811,
   -1.7308776274,
   -1.4730228974,
   -1.2506786624,
   1.0427786715,
   -2.7230305406,
   -1.8909693469,
   -0.9979118813,
   -0.99540334,
   -1.1297231989,
   -1.2793638444,
   -2.0426380169,
   -1.1796757507,
   -0.8836504132,
   -1.0602148512,
   -1.349556871,
   -2.0892534891,
   -2.439308785,
   -1.2737101035,
   -1.0785503106,
   -1.7808225238,
   1.0906223755,
   -2.3543276982,
   -0.9826781205,
   -1.503259338,
   -2.078520052,
   -1.3541608255,
   1.4500566254,
   -2.2312579035,
   -2.2876320013,
   -2.4896051553,
   -1.269292727,
   -0.982093464,
   -1.1955681382,
   -1.0561416556,
   -1.0307624367,
   -1.1197701711,
   -0.9980845452,
   -1.5336649685,
   -2.31319067,
   -1.6177244676,
   -1.1788539045,
   -1.1027163253,
   -1.1805930581,
   -1.934480284,
   -2.2259402239,
   -1.2341398644,
   1.156098645,
   -1.7624424831,
   -2.7601312249,
   -2.9165023327,
   -1.1628432952,
   -1.8562913223,
   -1.0286975415,
   -0.9723619615,
   -1.1623493664,
   -1.1038482377,
   -2.4733474013,
   2.8253014089,
   -1.3434727092,
   -1.5370426382,
   -2.5790817621,
   -2.3450393916,
   -2.3701701797,
   -2.3269117847,
   -1.9011403319,
   -1.9277490366,
   -1.102472472
  ],
  "psi": [
   2.9829178277,
   2.888929484,
   2.4641317278,
   2.6695217889,
   -0.3447417428,
   0.3186689135,
   -0.4113011863,
   -2.9859996903,
   -0.5587725946,
   2.8407721684,
   2.5838562271,
   2.7508607008,
   -0.1700012277,
   2.5844318719,
   -0.7063812954,
   1.318353862,
   2.9104375295,
   2.5052441787,
   2.2997616367,
   2.2511095017,
   2.0239375708,
   2.1826354191,
   2.4450796715,
   2.9806277903,
   -0.4811692711,
   2.7040873543,
   -0.3895972548,
   -0.3827022399,
   -0.0557253166,
   2.7380606044,
   2.5296597277,
   -0.0104574698,
   0.0644422963,
   2.8456639273,
   2.553268542,
   2.3467560284,
   2.8625299458,
   -0.5315731641,
   -0.445637364,
   0.6040330441,
   2.2245504664,
   2.4677513457,
   2.82730096,
   2.5719439439,
   2.2292995654,
   2.874648484,
   -0.5170275394,
   -0.4601406636,
   -0.2352608637,
   2.2691223077,
   2.1024334603,
   2.0805347068,
   2.135690588,
   2.0609673621,
   1.8101033372,
   2.2029555352,
   0.743630675,
   2.7263960376,
   2.1564647675,
   -0.8271576812,
   -0.7776097108,
   -0.7046516351,
   -0.4720093638,
   -0.0553672933,
   2.5747152636,
   -0.7745757794,
   -0.4499067337,
   -0.2799670413,
   -0.3747549004,
   2.6091416342,
   2.5394119119,
   2.2897577511,
   -0.1850334017,
   1.1081996347,
   2.4705582178,
   2.4015280127,
   1.9909022165,
   2.1606929746,
   -0.3753868329,
   3.0908164167,
   2.1426959755,
   2.7274533428,
   2.6939420217,
   -0.2321293722,
   -0.7471763275,
   -0.7275099322,
   -0.751917353,
   -0.8351574352,
   -0.6189832401,
   -0.7524078149,
   -0.0323422088,
   -0.8887034079,
   -0.2033034625,
   -0.7390657231,
   -0.7589495994,
   -0.5009499696,
   0.2126625149,
   0.4572568581,
   2.4522820111,
   0.587705819,
   -0.0287737201,
   2.9422905631,
   -2.9452477183,
   -0.1225448484,
   0.0424588207,
   -0.7514688554,
   -0.8919089101,
   -0.6874783791,
   -0.7732441231,
   2.4983012471,
   2.7378740824,
   -0.0622973473,
   -0.188864859,
   2.6079161784,
   2.2815246713,
   2.429651368,
   2.4490318309,
   2.6624077641,
   2.4371596095
  ]
 },
 "5p4EBP2_conformer_1243": {
  "omega": [
   2.9892722074,
   3.1211024278,
   3.0672862933,
   -2.8728624012,
   3.0119901227,
   3.0311531441,
   -2.9580206164,
   -2.9149941248,
   2.9236541016,
   3.0575228824,
   2.998633123,
   -3.1304715616,
   3.141318259,
   -3.0109051442,
   3.0900185739,
   -3.1380021758,
   -3.0392229151,
   -3.1275498423,
   -3.1350270687,
   3.1334375601,
   3.1050372894,
   3.0802876221,
   -3.1268840633,
   -3.1361594052,
   -3.0751845029,
   3.1295732248,
   -3.0791804312,
   -3.0790393652,
   3.1238833748,
   -3.1120195312,
   2.9986535934,
   0.0515665671,
   3.0191163578,
   3.1189020581,
   -3.1412086979,
   3.0748887006,
   -3.0954448493,
   -3.1213335304,
   3.1009651326,
   3.0768613099,
   -3.0690721153,
   3.0523957989,
   3.0372076564,
   -3.1368864079,
   -3.0827544959,
   -3.0754754823,
   -3.1399222449,
   3.0890908947,
   3.1404550576,
   3.1062143315,
   -3.1008057372,
   3.0645567898,
   -3.0175620048,
   -3.1276082898,
   -3.1399276609,
   -3.0934354536,
   3.1077418133,
   -3.138220735,
   -3.1261499058,
   3.1336163843,
   3.1332249849,
   3.0569536682,
   3.1108272706,
   3.1174995709,
   2.9740554364,
   3.1297351215,
   3.130679758,
   -3.1297283568,
   -3.1398045977,
   -3.1031630137,
   3.0730607071,
   -3.0619535583,
   -3.1195942782,
   3.0663606212,
   2.9787047477,
   3.0099505709,
   -3.0587749508,
   3.0562860465,
   3.0479843302,
   3.1268672466,
   -3.0718887985,
   3.1363416272,
   -0.0042846736,
   3.129693585,
   3.1312665189,
   3.1313745225,
   3.0348643525,
   -3.1310387363,
   -3.0922374768,
   -3.0777004174,
   -3.1316729423,
   3.0987622333,
   3.1336160421,
   -3.0176239918,
   3.0979544327,
   2.9247849855,
   -3.1230520734,
   3.0908228423,
   -3.1123164928,
   3.1121273335,
   2.8763399081,
   3.0396796977,
   -2.9979763041,
   3.1325362862,
   -3.0170845262,
   -3.0957686549,
   3.095163078,
   -3.0824269228,
   -2.877032946,
   3.0964498601,
   -3.1056984061,
   -3.1040258646,
   -3.1211740064,
   3.0978748259,
   3.0608575877,
   3.0965009504,
   -3.0587569616,
   3.1252983918,
   3.1338155211
  ],
  "phi": [
   -2.4652363028,
   -2.4816959105,
   -2.0471596799,
   -1.1081300319,
   1.161782248,
   -1.4693049057,
   1.4750154884,
   -2.4377272652,
   -2.4103788677,
   -1.0630786123,
   -0.6823732545,
   -1.5453550129,
   -2.2269216864,
   -1.6394243219,
   -1.5505443638,
   -2.2283216045,
   -1.018052371,
   -2.1992063131,
   -2.3062600506,
   -2.2288165112,
   -2.1812235701,
   -1.5981785861,
   -2.2733841078,
   -1.9002463808,
   -2.432437387,
   -1.0016236574,
   -1.1285737278,
   -1.6371699183,
   -1.2786371357,
   -0.9607393261,
   -1.3959750839,
   -1.6060874659,
   -2.6169379443,
   -2.2099110278,
   -2.6183565846,
   -1.7844366844,
   -0.9833157082,
   -1.1331487126,
   1.9521986911,
   -1.7230444009,
   -1.6835823279,
   -2.8840756522,
   -2.7168482332,
   -1.9341465918,
   -1.4832212473,
   -0.981356366,
   -1.1350487138,
   1.9078585164,
   -1.5253982558,
   -1.570852654,
   -1.7963787714,
   -1.6120777344,
   -1.8856180911,
   -1.7191190995,
   -1.4316776091,
   -1.1798758074,
   -1.0200327308,
   -1.1848180915,
   -1.1287418946,
   -1.350456504,
   -1.1587399943,
   -2.701482224,
   -2.2682100357,
   -2.6324667642,
   -1.2314074101,
   -1.1813859336,
   -1.1391391472,
   -1.565814981,
   -1.7520186421,
   -1.3277628666,
   -1.244239177,
   -2.3376562566,
   -2.2116821238,
   -1.9589692825,
   -1.0484157783,
   -1.0206023559,
   -1.5012886737,
   -1.3356153799,
   -2.4863355215,
   -2.5456309102,
   -1.9420802042,
   -2.5196414097,
   -1.5219114987,
   -1.2125454421,
   -2.3721753795,
   -2.2179545791,
   -1.1743448148,
   -0.7946067227,
   -2.4772353772,
   -1.2159091127,
   -2.2997733723,
   -1.175260906,
   -1.8657570643,
   -2.4177138498,
   -1.7483175566,
   -1.6394018755,
   -1.4808134827,
   -2.7052509815,
   -0.9627610554,
   -1.6775838913,
   -2.0922343906,
   -2.3832728876,
   -1.4575115243,
   -1.5692591938,
   -2.3600741465,
   -2.4289499818,
   -2.7750557174,
   -2.418681878,
   -1.9845252998,
   -1.8635221206,
   -1.4184639352,
   -1.4950952272,
   -2.6702323491,
   -2.1157996493,
   -1.2611962958,
   -1.9033258749,
   -1.8802240737,
   -1.1281540602,
   -1.1548647686
  ],
  "psi": [
   3.0041752271,
   2.8849067455,
   2.4236200957,
   2.6998126751,
   -0.4812136832,
   -1.792217753,
   -0.3042797815,
   0.0900385765,
   2.3946746394,
   2.4644501199,
   2.5344281456,
   2.2849715591,
   -0.2658742752,
   2.9523996917,
   2.9333303026,
   2.1643812329,
   2.1288453721,
   2.5001674506,
   2.3025286075,
   2.7783262677,
   2.1702119474,
   2.3540149336,
   2.3926434842,
   2.8968506521,
   -0.605339071,
   1.939879064,
   -0.5940891692,
   -0.4201622872,
   -0.0868651968,
   2.1936384492,
   2.3890774756,
   2.7079900515,
   2.649518756,
   2.881476424,
   2.950427357,
   2.697569042,
   2.8412781977,
   -0.5002185216,
   -0.5292480228,
   0.2525653482,
   2.2888258333,
   2.8782561172,
   2.6183169011,
   2.5795172402,
   2.2093628205,
   2.8724815762,
   -0.5232673816,
   -0.4640889605,
   0.1723735165,
   2.1853214403,
   1.9287187949,
   2.0917509505,
   2.2488585834,
   1.9666018897,
   1.9229418247,
   2.045015719,
   -0.5408878894,
   -0.7499474194,
   -0.7281053614,
   -0.5036248043,
   -0.612730516,
   -0.7316145679,
   2.1631594963,
   0.1326016058,
   2.4378204166,
   -0.3544945848,
   -0.723258111,
   -0.5910952621,
   0.2153646354,
   2.3556779073,
   2.6792584143,
   2.4342371419,
   2.6859829042,
   0.0886421513,
   2.4459593304,
   2.5891450956,
   2.5538983009,
   2.1183225939,
   2.7589955393,
   2.6689677699,
   2.4924383487,
   2.35897785,
   2.450994652,
   -3.1214082309,
   -0.7011050664,
   2.5173660847,
   1.884347487,
   2.178657444,
   2.0124957069,
   1.2178476187,
   2.7840300431,
   2.0910065606,
   2.381875063,
   2.1688604519,
   2.3644995901,
   2.0443461368,
   1.8558490957,
   2.5229134061,
   3.1254362937,
   -0.4218476785,
   0.0932089588,
   0.3147930771,
   -2.6419037083,
   -0.2359176539,
   2.8554817892,
   1.7612500722,
   2.7852020245,
   2.8284417224,
   2.1316597876,
   2.2882903699,
   2.6027413187,
   -0.2125938866,
   2.5246498009,
   2.6506429473,
   2.1737499926,
   2.5526299309,
   2.1337144826,
   2.1203463866,
   -0.9436307668
  ]
 },
 "5p4EBP2_conformer_1244": {
  "omega": [
   -3.127693421,
   -3.1112167936,
   3.1184461456,
   -3.0804156817,
   2.9996111353,
   3.0163614669,
   3.0431808116,
   3.1061141842,
   3.1186848489,
   3.1333836347,
   -3.137917568,
   3.0820279133,
   3.1390176492,
   3.0909336436,
   -3.0775063262,
   -3.1314262779,
   -3.0830073566,
   3.0462729416,
   3.1052516232,
   -3.1220345409,
   3.084899698,
   3.0694164632,
   -3.1278888614,
   -3.1117906657,
   -3.0787558264,
   -3.1031362723,
   3.1231076837,
   -3.1273929138,
   3.0989957758,
   3.0573006267,
   -2.9985777509,
   2.9835607408,
   3.0156996949,
   3.0760419446,
   -3.1198104708,
   3.0164017234,
   -3.104284931,
   3.114867393,
   3.0680458495,
   3.1137746067,
   -3.1116787199,
   2.9901348196,
   3.0963604105,
   3.1408695467,
   -3.1280775931,
   -3.0847254962,
   -3.1360094426,
   3.0952582477,
   -3.1393039092,
   3.0718264876,
   -3.1403560444,
   3.119755986,
   -3.0299762742,
   -3.0481798042,
   3.1250680222,
   3.1413699824,
   -3.0859246856,
   -3.0609027965,
   2.9611081758,
   -3.1153871894,
   3.1090526151,
   -3.0707834225,
   3.1312061467,
   2.9366956532,
   3.0983697197,
   3.135435709,
   2.9425162205,
   -3.1371279567,
   -3.0274024136,
   -3.135544586,
   3.1099564879,
   -3.1216978369,
   2.9769785864,
   2.9391579815,
   3.0917712798,
   -3.1161237306,
   3.0695028523,
   3.0439010769,
   3.1345748411,
   3.1088845912,
   -3.136402804,
   -3.1244261679,
   3.1408177567,
   3.109629738,
   3.0745302499,
   3.0377455412,
   3.0341982143,
   -2.9094413108,
   -3.1348233347,
   -3.1335715586,
   3.0085616683,
   3.1179918258,
   -3.0975327383,
   2.8972677115,
   3.108582216,
   -3.116739665,
   -3.1366848585,
   -3.1186060139,
   3.1407022791,
   -3.1002033276,
   3.1020250842,
   -3.1158588192,
   3.0409349688,
   2.9259892273,
   -2.9446822979,
   3.0193599914,
   -3.0357766146,
   -2.8883050538,
   -2.9161691033,
   -3.0880786406,
   3.0954587726,
   3.1313122869,
   3.1251722763,
   -3.1356156547,
   -3.1407498809,
   -3.1147413425,
   -3.1299024695,
   3.0448833296,
   3.0648643153
  ],
  "phi": [
   -1.1887318666,
   -1.3391686011,
   -1.8009015768,
   -2.2766326248,
   1.1459245169,
   -1.090431053,
   -1.1889867458,
   -0.8964466939,
   -2.7960906052,
   -1.308501085,
   -1.1312361354,
   -1.0540496363,
   -1.1160978819,
   -1.0190376163,
   -1.1580757993,
   -1.1482289863,
   -1.0691718094,
   -2.2175090982,
   -1.9983200765,
   -1.6592537766,
   -2.1811202703,
   -1.5376808651,
   -2.2541877159,
   -1.7858126133,
   -2.6905342937,
   -1.1705197202,
   -1.1343819431,
   -1.5085752319,
   -1.6360163861,
   -0.876556548,
   -1.6278386298,
   -1.5139097231,
   -1.2466923135,
   -1.8697372085,
   -2.1998852297,
   -1.6024987989,
   -0.9510142062,
   -1.2248785933,
   1.8795614821,
   -1.8203895353,
   -1.3669670011,
   -2.7040559268,
   -2.4805701138,
   -2.3558010983,
   -1.578977276,
   -0.9775051509,
   -1.1382337822,
   1.982263808,
   -1.178362874,
   -1.6565311755,
   -1.7879307474,
   -1.6773088058,
   -1.849144076,
   -1.4486396299,
   -1.220652218,
   -1.0834668878,
   -1.0253995223,
   -1.1981317851,
   -1.0500154794,
   -1.4252370235,
   -2.7245957964,
   -2.8478239443,
   -1.3723954753,
   -2.4536274037,
   -1.2642615097,
   -2.6205136551,
   -1.7401336339,
   -1.5260652147,
   -2.4277115315,
   -1.2778441009,
   -1.3031714618,
   -1.2822374247,
   -1.7498481163,
   -1.2481201147,
   -0.8866221139,
   -1.4159631685,
   -1.3896354713,
   -1.0742592289,
   1.3980335335,
   -1.1384388596,
   -1.1175481796,
   -1.2356122274,
   -0.9968629078,
   -1.3720103257,
   -1.585918487,
   -1.3832351861,
   -1.8751036722,
   -2.7846493379,
   -1.1604756572,
   -1.6163279711,
   -0.9907334438,
   -1.0521484979,
   -1.0804063256,
   -2.227252793,
   -1.2723896308,
   -1.6293204883,
   -1.260902284,
   -1.2228829899,
   -1.6512782437,
   -0.8206233819,
   -2.5274532117,
   -2.6758431646,
   -2.0055176435,
   -1.2709978163,
   -0.7257984052,
   -1.5132413145,
   -2.4397227836,
   -1.1279915921,
   -0.9021240842,
   -1.1583037924,
   -1.1525679538,
   -1.6116119418,
   -1.5329679873,
   -1.8520598673,
   -1.7322627133,
   -2.0898677563,
   -1.1700062761,
   -2.1478591178,
   -1.8182070872
  ],
  "psi": [
   -0.5643457126,
   -0.3026642294,
   2.4087062587,
   -0.2753160148,
   0.2302967091,
   0.3551772668,
   2.6254034856,
   2.7826817269,
   2.0931563689,
   3.0642815102,
   2.9966204648,
   -0.7007424701,
   -0.7594045466,
   -0.8048277734,
   -0.912271696,
   -0.6782391878,
   2.7811288953,
   2.525306054,
   2.2693441362,
   2.2377807017,
   2.0076515691,
   2.1807844185,
   2.4512667014,
   2.7929063751,
   -0.4699260557,
   2.0414944049,
   -0.3974708996,
   -0.3859761875,
   -0.0968234208,
   2.5543711299,
   2.5222520294,
   0.0481890634,
   0.0717850334,
   2.8204607977,
   2.7276176693,
   2.6167982641,
   2.879996902,
   -0.5235254903,
   -0.5105016945,
   0.518075241,
   2.2973085926,
   2.5874777608,
   2.7067257627,
   2.9889454792,
   2.2700619596,
   2.8708243875,
   -0.5199741965,
   -0.4533070063,
   -0.2389467281,
   2.2679500114,
   2.1847386618,
   2.1074811152,
   2.2137455234,
   1.7509336891,
   1.9143283698,
   1.7871050667,
   -0.8858299855,
   -0.8166472319,
   -0.6313307501,
   -0.6129055566,
   -0.6523870782,
   2.155558814,
   2.5328018072,
   2.735813929,
   2.5027411381,
   -0.303546657,
   2.4172956897,
   2.6665724225,
   -0.2818553014,
   2.2894667516,
   2.6435206653,
   2.6108124106,
   -0.4299137177,
   2.3810267148,
   2.8614272952,
   -0.5946925823,
   0.0335232588,
   3.009970175,
   2.6092646559,
   0.0274026999,
   2.5609380773,
   2.6589560682,
   2.2972117936,
   2.6098240133,
   -2.8428647985,
   2.1535088781,
   2.2262408764,
   2.0036294205,
   2.3255477762,
   -0.5871520591,
   1.9823738133,
   -0.6209863515,
   -0.8197678509,
   -0.6741097055,
   1.9315263346,
   -0.1909112293,
   -0.0886935816,
   2.6285162186,
   2.0860395368,
   -0.3427664965,
   -0.7221868042,
   1.4576363354,
   1.5097238529,
   2.4953983897,
   3.023447189,
   2.0348228212,
   -0.3482881789,
   0.7935979319,
   -0.8526851625,
   -1.0446736622,
   -0.5366562267,
   -0.5629867809,
   0.0580725505,
   2.2595993671,
   1.9132841932,
   -0.2461235822,
   2.7739422661,
   -0.4060390726,
   2.6421449143
  ]
 },
 "5p4EBP2_conformer_1245": {
  "omega": [
   3.0827249263,
   3.0519910355,
   3.134361373,
   -3.0733054195,
   3.122193602,
   -2.7644935843,
   2.9816240521,
   -3.0367921254,
   3.1023689408,
   -3.1101944796,
   2.9897176781,
   -3.0278022984,
   -3.1191597686,
   3.1380801827,
   -3.1308653645,
   3.0655928078,
   -2.9152126465,
   -2.9768357497,
   3.1048734411,
   3.1335471188,
   3.0747699153,
   3.095654805,
   3.1384536409,
   3.1343839431,
   -3.0773639672,
   -3.1251865183,
   -3.1345517344,
   -3.130665049,
   3.109515711,
   3.1143946314,
   -2.9746816701,
   2.9953397204,
   3.0042151049,
   -3.0979545309,
   3.1334597024,
   3.0194527773,
   -3.1066624283,
   3.0976574614,
   3.033421993,
   3.1166624604,
   -3.1323553403,
   3.0258226486,
   3.1013364897,
   3.0951884683,
   -3.1300184,
   -3.0720013998,
   -3.1361324367,
   3.0962214956,
   3.1367738769,
   3.058568392,
   -3.129806261,
   -3.1023394237,
   -3.0319212489,
   -3.1239432305,
   -3.1295711155,
   -3.139912158,
   -3.059804731,
   3.0854578208,
   -3.0863226157,
   -3.1121958376,
   3.0958419192,
   -2.9828041944,
   3.0548739208,
   -3.0545007739,
   3.0533934601,
   -3.1342043531,
   3.0906347656,
   2.9063733953,
   3.0390394051,
   0.0599544897,
   -3.1141974337,
   2.9074977793,
   -3.0962275177,
   -2.9813503321,
   3.0198769555,
   3.1312395028,
   3.0813920806,
   3.1222376054,
   2.9997149109,
   3.0983996551,
   3.062978943,
   3.0899586888,
   3.1015525381,
   -3.1381437078,
   2.9673079617,
   3.1134293085,
   3.1258974048,
   3.102340275,
   -3.0165419322,
   -3.1367692925,
   -3.0700642268,
   -3.0090589197,
   -3.0255160103,
   3.135289537,
   3.0080170418,
   -3.1055129119,
   3.0525115275,
   -3.1369317714,
   3.1209158887,
   3.1359773008,
   3.1415142109,
   -2.9600933958,
   -3.0855560442,
   3.0954010325,
   3.1101484913,
   3.126730431,
   3.1095754585,
   -3.1387291602,
   3.061415649,
   3.1375766063,
   3.1357241598,
   3.117563847,
   3.1329431102,
   3.1296568027,
   -3.1289327071,
   2.9683000394,
   -3.1165870671,
   3.0721409602,
   -3.0866350449
  ],
  "phi": [
   -2.3328746966,
   -1.0630725056,
   -1.8677722838,
   -1.1657154841,
   -1.1878683746,
   -2.4172721482,
   -1.2358258458,
   -1.7708655723,
   -1.4119459847,
   -0.9812744663,
   -1.024022979,
   -1.2380316617,
   -1.5541851805,
   -1.106109297,
   -1.4042556915,
   -1.4354950763,
   -0.7930722949,
   -2.0805921673,
   -1.9685842349,
   -1.7140687351,
   -2.1533463441,
   -1.6487365857,
   -2.2927045864,
   -1.8719089838,
   -2.672644126,
   -1.1349171706,
   -1.1582158884,
   -1.5275773086,
   -1.7109055814,
   -0.9402144155,
   -1.6878252009,
   -1.4808631445,
   -1.3054571923,
   -2.0124769647,
   -1.9639535444,
   -1.5274872169,
   -0.9422056042,
   -1.2422142292,
   1.9071664289,
   -1.7155585534,
   -1.2815158095,
   -2.6527119561,
   -2.5004072009,
   -2.356480622,
   -1.6554847711,
   -0.9836643351,
   -1.1338514495,
   1.9469890568,
   -1.2227938335,
   -1.6795766068,
   -1.7882254681,
   -1.722566643,
   -1.8744825686,
   -1.4848345726,
   -1.4368418425,
   -0.9366684554,
   -1.1349308675,
   -1.6255775905,
   -0.9990995371,
   -1.0258592028,
   -1.1903610752,
   -1.8541930083,
   -1.585950952,
   -1.4572356194,
   -1.202539228,
   -1.6988511777,
   -1.0202975084,
   -2.0670211865,
   -2.2534586437,
   -1.2960711756,
   -1.2923608015,
   -1.8963283781,
   -1.834360633,
   -1.739376052,
   -1.2720415337,
   0.9576632923,
   -2.0207658465,
   -1.0957580371,
   -1.8376718504,
   -1.997795337,
   -1.9603038838,
   -1.4292783438,
   -0.9612443689,
   1.1530430634,
   -1.0357534146,
   -1.0581611848,
   -1.051095967,
   -1.1225411785,
   -1.0171775483,
   -0.9332539403,
   -1.3247427319,
   -1.4627584601,
   -1.4133210807,
   -1.254938498,
   -1.3780739792,
   -1.1530061665,
   -1.0263648016,
   -0.976130499,
   -1.128232622,
   -1.2718738552,
   -1.5252290755,
   0.8843772428,
   -1.6021865772,
   -1.3560499889,
   -0.9872117173,
   1.1547914209,
   -2.124925722,
   -2.8118649331,
   -1.911594999,
   -0.9390588416,
   -1.0812783608,
   -1.0192727743,
   -1.1059609367,
   -1.1034037975,
   -2.519934248,
   -2.6550025799,
   -1.2371469701,
   -1.9925792137,
   -2.2077054763
  ],
  "psi": [
   2.2408082634,
   2.5038420738,
   -0.407574014,
   2.2129374155,
   -0.4765058113,
   2.102166996,
   2.3049219463,
   -0.5482609337,
   2.2924451544,
   1.9267332159,
   2.4060442993,
   2.595450107,
   -0.2744347319,
   -0.3162591293,
   -0.4176403594,
   -0.3028851781,
   1.9610185881,
   -0.7794008052,
   2.1945908178,
   2.2688358571,
   2.0084330567,
   2.2572856797,
   2.3634660896,
   2.9283019484,
   -0.475350935,
   1.9564988217,
   -0.414739278,
   -0.353188925,
   -0.086108174,
   2.8225654978,
   2.5302575236,
   -0.0168533909,
   0.0618395682,
   2.8460550143,
   2.6187633064,
   2.6182949626,
   2.8897634136,
   -0.5480264745,
   -0.5009262599,
   0.4613406891,
   2.2177332519,
   2.4980440781,
   2.8786844767,
   2.8996034154,
   2.2671625326,
   2.8766826798,
   -0.5186767714,
   -0.4609630707,
   -0.0862292964,
   2.2690047297,
   2.0511298185,
   2.0077732541,
   2.2663578731,
   1.736089668,
   1.9223780161,
   2.0551105199,
   -0.6866158402,
   -0.2955928642,
   0.0547951615,
   -0.810673836,
   -0.6992301157,
   -0.6769635258,
   2.6195204288,
   3.0627529073,
   2.2113348566,
   -0.2351421166,
   -0.0511859092,
   2.3625329701,
   2.8304349983,
   2.1209519668,
   2.8454228206,
   2.7814062451,
   2.3691883508,
   0.0495596766,
   2.587272539,
   2.6138894998,
   0.825805294,
   1.9675277897,
   2.1271226071,
   2.3164917671,
   2.2053727029,
   2.2576209544,
   2.880845689,
   -0.3944704289,
   0.5870849926,
   -0.7963451533,
   -0.8112791658,
   -0.8218347921,
   -0.6149105128,
   -0.7512969379,
   -0.9847456357,
   -0.6774148247,
   -0.5101417527,
   -0.7239584947,
   -0.5040049924,
   -0.1887973486,
   -0.690233097,
   -0.8975453136,
   -0.7593385961,
   -0.6452502572,
   -0.5570031492,
   -0.0853364946,
   0.6748143485,
   2.4338213198,
   -0.494643593,
   2.7545615694,
   0.4602965189,
   2.230518994,
   2.6993340366,
   2.448905977,
   2.6859654273,
   -0.7197599258,
   -0.7654760849,
   -0.7830650369,
   -0.6983799818,
   2.6971588903,
   2.2845503623,
   2.3805397143,
   2.4948240562
  ]
 },
 "5p4EBP2_conformer_1246": {
  "omega": [
   3.0683102162,
   2.9668121128,
   -3.1404471687,
   3.0437985874,
   -3.1310716277,
   -3.1398964363,
   3.0083525805,
   3.0997129683,
   3.0692996545,
   -2.9870143255,
   3.0671478662,
   3.106906205,
   3.0268374364,
   3.1242342203,
   3.0167267939,
   -2.9848665552,
   3.0440919856,
   -3.0164923391,
   3.1052516232,
   -3.1220345409,
   3.084899698,
   3.0694164632,
   -3.1278888614,
   -3.1117906657,
   -3.0787558264,
   -3.1031362723,
   3.1231076837,
   -3.1273929138,
   3.0989957758,
   3.0573006267,
   -2.9985777509,
   2.9835607408,
   3.0156996949,
   3.0760419446,
   -3.1198104708,
   3.0164017234,
   -3.104284931,
   3.114867393,
   3.0680458495,
   3.1137746067,
   -3.1116787199,
   2.9901348196,
   3.0963604105,
   3.1408695467,
   -3.1280775931,
   -3.0847254962,
   -3.1360094426,
   3.0952582477,
   -3.1393039092,
   3.0718264876,
   -3.1403560444,
   3.119755986,
   -3.0299762742,
   -3.0481798042,
   3.1250680222,
   3.1413699824,
   -3.0866660641,
   3.0894328847,
   -3.0916698548,
   3.1118958983,
   3.1013746008,
   3.0802215852,
   3.1124383163,
   2.8210469927,
   3.0815336925,
   3.1290327173,
   -3.0661575759,
   -3.1044134131,
   -3.034037743,
   3.1219074589,
   -3.0045442597,
   -3.1236274756,
   -3.0838472084,
   3.0604060701,
   2.9028107058,
   3.1364853974,
   3.0366679434,
   -3.0265820075,
   3.048796713,
   -3.1334811979,
   3.1000779658,
   3.0894253403,
   -3.1110487222,
   -3.0549236846,
   -3.0694897293,
   -2.9534947426,
   -2.9629414079,
   3.1047735495,
   3.0983049106,
   3.045887972,
   -3.1289144186,
   3.1071800915,
   2.9850797331,
   -3.1328073784,
   3.0945761043,
   3.1029404766,
   3.1277014322,
   3.1236243628,
   -3.0555725428,
   3.0202893564,
   3.1128824629,
   3.1393575275,
   3.0927849113,
   3.0347507399,
   -3.0227397008,
   -2.9811943157,
   3.1120844597,
   -3.0658285106,
   3.0941802402,
   -3.0870260483,
   3.1332251157,
   3.1309885533,
   3.1398725576,
   3.1023547989,
   2.9816392953,
   -3.0878656296,
   3.0861411078,
   3.0773471502,
   3.0927172898
  ],
  "phi": [
   -1.0717446205,
   -2.6587032949,
   -1.1635275576,
   -1.4800768308,
   1.1006760395,
   -1.6558587456,
   -1.890318727,
   -2.2875766539,
   -1.3802187097,
   -1.4390797933,
   -1.0198946936,
   -1.1419910456,
   -1.1217520547,
   -1.1742399705,
   -1.0049781765,
   -1.9592556623,
   -1.3292974731,
   -2.2175090982,
   -1.9983200765,
   -1.6592537766,
   -2.1811202703,
   -1.5376808651,
   -2.2541877159,
   -1.7858126133,
   -2.6905342937,
   -1.1705197202,
   -1.1343819431,
   -1.5085752319,
   -1.6360163861,
   -0.876556548,
   -1.6278386298,
   -1.5139097231,
   -1.2466923135,
   -1.8697372085,
   -2.1998852297,
   -1.6024987989,
   -0.9510142062,
   -1.2248785933,
   1.8795614821,
   -1.8203895353,
   -1.3669670011,
   -2.7040559268,
   -2.4805701138,
   -2.3558010983,
   -1.578977276,
   -0.9775051509,
   -1.1382337822,
   1.982263808,
   -1.178362874,
   -1.6565311755,
   -1.7879307474,
   -1.6773088058,
   -1.849144076,
   -1.4486396299,
   -1.220652218,
   -1.0834668878,
   -1.4555806801,
   -2.1160853627,
   -1.1178400161,
   -1.2044917629,
   -1.2071966974,
   -1.1711345214,
   -2.7788826163,
   -1.1207419421,
   -1.0097973864,
   -1.7608934809,
   -1.7950815377,
   -2.4512691225,
   -1.8108205859,
   -0.9674685735,
   -1.1633103353,
   -1.231479308,
   -2.5388045779,
   -1.289791289,
   -1.0407518076,
   -1.0792576959,
   -2.1757008654,
   -1.3281082514,
   -0.9918953271,
   -2.0407184488,
   -1.1500428773,
   -1.6273735377,
   -1.1770668614,
   1.3048833661,
   -1.752169843,
   -1.594764317,
   -1.74236715,
   -1.0990585574,
   -0.9952182989,
   -1.3879064642,
   -2.0332011122,
   -1.9887441038,
   -1.0956417148,
   -2.0227865323,
   -2.7824690829,
   -1.6144963937,
   -1.1355435856,
   -1.0701146433,
   -1.2495294781,
   -1.0212375303,
   -2.549127694,
   -1.704689665,
   -2.6369122653,
   -2.2175503877,
   -1.0830809266,
   -2.0818209022,
   -0.8548810448,
   -1.0680350215,
   -1.0186607318,
   -1.0905875929,
   -1.1038806094,
   -1.1458213186,
   -1.1315265898,
   -1.2834791582,
   -1.0113842108,
   -1.1683783669,
   -1.3030740249,
   1.0841521053,
   -1.2366682815
  ],
  "psi": [
   0.4127951174,
   -0.3727044478,
   2.71434207,
   -0.2576210261,
   -0.0362474682,
   -2.2697150685,
   0.1036982889,
   -2.9767350174,
   2.7557903803,
   2.0876303952,
   -0.4830564643,
   -0.8008589472,
   -0.6710096502,
   -0.6739292757,
   -0.6747221875,
   -0.7490674601,
   2.0954585611,
   1.941228502,
   2.2693441362,
   2.2377807017,
   2.0076515691,
   2.1807844185,
   2.4512667014,
   2.7929063751,
   -0.4699260557,
   2.0414944049,
   -0.3974708996,
   -0.3859761875,
   -0.0968234208,
   2.5543711299,
   2.5222520294,
   0.0481890634,
   0.0717850334,
   2.8204607977,
   2.7276176693,
   2.6167982641,
   2.879996902,
   -0.5235254903,
   -0.5105016945,
   0.518075241,
   2.2973085926,
   2.5874777608,
   2.7067257627,
   2.9889454792,
   2.2700619596,
   2.8708243875,
   -0.5199741965,
   -0.4533070063,
   -0.2389467281,
   2.2679500114,
   2.1847386618,
   2.1074811152,
   2.2137455234,
   1.7509336891,
   1.9143283698,
   1.7871050667,
   -0.8859173476,
   2.063766548,
   2.2975850441,
   -0.5613308573,
   -0.5864097015,
   -0.0556421997,
   -0.4388867877,
   1.6047420845,
   2.8598041842,
   -0.7116995037,
   2.5442330495,
   2.390894612,
   2.1827928,
   2.7573218249,
   2.1401384561,
   2.2339831407,
   -0.065491016,
   3.0852477375,
   2.3639027518,
   2.6995913903,
   -0.4649518533,
   1.5258590911,
   -0.351768409,
   2.2314212176,
   2.1995461987,
   -0.8127526213,
   2.5496205216,
   2.7544947277,
   -2.9221181663,
   -0.2424668739,
   1.0040986763,
   0.223499548,
   2.568453205,
   2.4597030013,
   -0.2693448819,
   2.5992334042,
   2.2133183647,
   2.1840932299,
   -0.2096576637,
   1.4582390224,
   0.6653347009,
   -0.7425487737,
   -0.8092208615,
   -0.6041137399,
   -0.9138818907,
   2.8702085221,
   -0.0606067875,
   2.744742168,
   -2.7644446688,
   -0.6077667829,
   -0.2960414493,
   -0.7900113994,
   -0.7114103718,
   -0.7422976118,
   -0.8037721735,
   -0.6810618532,
   -0.5789566798,
   -0.625420842,
   -0.6178755407,
   -0.8271725426,
   -0.6822337171,
   -0.3012793589,
   0.9204350257
  ]
 },
 "5p4EBP2_conformer_1247": {
  "omega": [
   -3.0751499711,
   3.0477581852,
   3.1186257086,
   -3.0821939085,
   3.0003035164,
   3.0170344792,
   3.0440377326,
   -3.0510787486,
   -3.0390586182,
   3.1009750406,
   3.1070105658,
   3.1305641207,
   -3.0939037023,
   -2.9681669756,
   -3.0204599737,
   3.0039396786,
   0.0885629177,
   -3.1225886046,
   3.1391753758,
   3.1332504656,
   3.0918930806,
   3.0895742951,
   3.1278621727,
   3.135605184,
   -3.1410251673,
   3.0667149511,
   3.0367078728,
   -3.1327691536,
   3.1224950991,
   -3.0975100305,
   2.9581324163,
   0.0845689172,
   3.0276780752,
   3.1224058402,
   -3.0788399047,
   3.0245935589,
   -3.0980869071,
   3.1168855058,
   3.0655039702,
   -3.124197314,
   -3.1250848212,
   3.0556156722,
   3.0697597014,
   -3.1261403279,
   -3.0902941227,
   -3.0738901992,
   -3.139563818,
   3.0893243426,
   -3.1370154992,
   3.1131092634,
   -3.0868898183,
   3.077523466,
   -3.0128696842,
   3.1103411563,
   -3.0717088147,
   3.0540245374,
   -3.102576823,
   2.9164960921,
   -2.9969976168,
   2.7816395226,
   3.1040315694,
   2.9705972533,
   -3.10212066,
   2.9155956347,
   3.0593296784,
   3.1056115056,
   -3.1327245105,
   -3.0336826818,
   3.0701548091,
   3.119177343,
   3.0003255402,
   -3.0705663572,
   -3.0841897773,
   3.096366891,
   -3.1288153197,
   -3.1169841852,
   -3.0678448454,
   3.0838932863,
   3.1106394558,
   -3.1064065963,
   2.9739193258,
   3.10476594,
   3.1408935351,
   -3.1262508247,
   -3.0671773736,
   -3.1314538158,
   2.9377056493,
   3.0332279555,
   -3.1203860782,
   3.1101133443,
   3.1260750032,
   -3.0739151931,
   3.0782442295,
   2.9705593579,
   -3.1229580722,
   3.0268629444,
   -3.1286519055,
   3.1407823257,
   -3.1139572952,
   -3.0863471844,
   3.1380413778,
   2.9398406159,
   3.0695647005,
   3.0702066417,
   3.0389909254,
   3.0017004326,
   3.0057183214,
   3.1377660263,
   -2.9828476505,
   2.9520530433,
   3.0365176198,
   3.0360675962,
   -3.1176062967,
   -3.0723499149,
   2.869565038,
   3.1108736651,
   -3.0108606229,
   -3.129739348,
   3.0349469879
  ],
  "phi": [
   -1.5182738212,
   -1.9346938317,
   -1.8009171396,
   -2.2759078304,
   1.1443137367,
   -1.0906329554,
   -1.1902157454,
   -2.3972120129,
   -1.2465533014,
   -1.1691738039,
   -1.2456698898,
   -1.0275689703,
   -1.1632049235,
   -1.0831034373,
   -2.0375380199,
   -0.8990175905,
   -1.351155145,
   -2.0846061935,
   -2.1798478718,
   -1.9487476921,
   -2.2083351799,
   -1.6355963062,
   -2.2702914245,
   -1.4434155527,
   -2.8638196583,
   -1.0987774221,
   -1.1305164553,
   -1.6676442209,
   -1.8463240469,
   -1.0459502833,
   -1.2116743232,
   -1.6161590278,
   -2.638142227,
   -2.2654852849,
   -2.4096313354,
   -1.7460383981,
   -0.9594464481,
   -1.1806795723,
   1.9994765096,
   -1.1792832682,
   -1.5761741967,
   -2.7457867507,
   -2.7043644382,
   -2.0107389829,
   -1.5610900806,
   -0.9887546741,
   -1.1355048726,
   1.9627736372,
   -1.1681000931,
   -1.6976727763,
   -1.7382776268,
   -1.6630319434,
   -1.8559021425,
   -1.4657601897,
   -1.3963472854,
   -0.8714773092,
   -1.2353114827,
   -1.2630715326,
   -1.3417405146,
   -1.1130965736,
   -1.0507751257,
   -2.7051007888,
   -1.7452710033,
   -1.1156335882,
   -1.0592680758,
   -1.1996725241,
   -1.1069239636,
   -1.398470616,
   -0.8171638816,
   -1.2163553474,
   -0.983665059,
   -1.8231606939,
   -1.6470787858,
   -2.6173149502,
   -1.1358204795,
   -2.5726027956,
   -1.1544618958,
   -0.9386988268,
   1.3607967532,
   -1.9355252343,
   -1.5621055728,
   -2.2437659238,
   -1.2512886968,
   -1.1799102789,
   -1.4600464725,
   -1.940266425,
   -1.7160433234,
   -1.0081417279,
   -1.7385959583,
   -1.4085794971,
   -1.2096473239,
   -1.8237528918,
   -2.3537524295,
   -2.1537937339,
   0.8263372672,
   -1.0255759715,
   -1.0465020797,
   -1.0189816923,
   -1.2642280002,
   -1.2314652917,
   -1.1938611436,
   -1.4053513256,
   -1.6895618849,
   -2.5256648786,
   -1.1530282839,
   -1.0898398854,
   -1.0602821722,
   -1.2651335737,
   -1.7611298382,
   -1.5675982584,
   -1.9938794662,
   -1.1023955246,
   -2.3104819828,
   -2.6655009851,
   -2.3280432139,
   -2.6165719794,
   -1.5886691896,
   -2.775298515,
   -2.4100319826
  ],
  "psi": [
   2.0683327205,
   2.4822907789,
   0.4191224286,
   -0.2752842357,
   0.2325684247,
   0.3553207003,
   2.6254252644,
   2.7833699226,
   0.7000794364,
   2.6734793075,
   2.8374837043,
   2.7668279492,
   -0.6474252993,
   -0.6859333034,
   -0.5944156842,
   0.5382367933,
   2.4234201572,
   2.5261190706,
   2.321196661,
   2.4705505857,
   2.0822007792,
   2.3539136888,
   2.3572126322,
   2.8053593543,
   -0.6970032508,
   2.8291702783,
   -0.5586127944,
   -0.4303956498,
   0.0991705762,
   1.943398494,
   2.4990476441,
   2.687255104,
   2.5323424113,
   2.8804462973,
   2.9863405645,
   2.622120647,
   2.8846154636,
   -0.5484288705,
   -0.4816840274,
   -0.1635532344,
   2.3563888363,
   2.6489773589,
   2.705535846,
   2.5333468065,
   2.2540875077,
   2.8748894781,
   -0.5168394066,
   -0.4437645132,
   -0.1689440289,
   2.2780462654,
   1.9733458769,
   2.0351677027,
   2.2512548653,
   1.9617245299,
   1.9373389189,
   2.2539224195,
   -0.6994936067,
   2.3093668617,
   2.897095026,
   -0.4871150394,
   2.2317734604,
   -0.4282703091,
   2.7137811684,
   2.3537090042,
   2.866293021,
   -0.6018006852,
   -0.7954425282,
   -0.659469114,
   2.8906731061,
   2.2535971884,
   2.7643757319,
   2.5060697384,
   2.020807916,
   2.2070583784,
   3.0896051645,
   2.858325478,
   2.8683586024,
   -0.7605706335,
   -0.6486553315,
   0.1332653905,
   2.1631530519,
   1.9308420271,
   1.154243789,
   2.8743703135,
   -0.6784386814,
   2.2212142196,
   2.1746516334,
   2.2559409528,
   -0.7423064638,
   2.745854567,
   -0.4521630379,
   2.1942162494,
   -0.7756118635,
   2.5975674479,
   2.1637731195,
   0.7472622078,
   -0.8166134987,
   -0.7977101958,
   -0.7533169732,
   -0.5150775922,
   -0.3498882812,
   -0.2116961203,
   2.9468983757,
   2.5810718866,
   2.7673702034,
   -0.6520446216,
   -0.4760314949,
   -0.6507601059,
   -0.5763892235,
   2.156037375,
   2.1816662591,
   -1.362109355,
   -0.3980925531,
   2.7631704703,
   2.5499047319,
   2.7317796661,
   2.4650521791,
   -0.5177685574,
   2.6805745001
  ]
 },
 "5p4EBP2_conformer_1248": {
  "omega": [
   3.0184794046,
   3.0759521658,
   -3.1240091261,
   3.0175261743,
   3.1031200539,
   -3.1199368962,
   2.9974299586,
   -3.062132451,
   -2.9716990555,
   -3.1087691553,
   3.0030593105,
   -2.9695483492,
   3.1086953671,
   -3.030035785,
   3.0546455266,
   3.1263243843,
   -3.0683805107,
   -3.1102428569,
   3.1396234028,
   3.1383326047,
   3.1180657338,
   3.0975834774,
   3.0876872994,
   -3.062166427,
   3.1291949351,
   3.0927511662,
   3.0162442927,
   -3.1347531356,
   3.0245652486,
   3.0947475879,
   3.1162001954,
   -3.0855644475,
   3.1397935497,
   2.9746483832,
   -3.0902983709,
   3.1142773563,
   -3.1117466083,
   3.140616716,
   3.0743595303,
   3.0973049059,
   -3.1219163763,
   3.1026834298,
   3.0202449287,
   3.1413039378,
   -3.0883517485,
   -3.0682464108,
   -3.1317632553,
   3.0924025322,
   3.1360521442,
   3.1177684912,
   -3.0827651512,
   3.0559572694,
   -2.9986867926,
   2.9436970795,
   -3.0167844962,
   3.1079993439,
   3.076793019,
   -3.1201280188,
   3.0605408213,
   3.0904931324,
   3.1316680402,
   -3.1096155365,
   3.1035550045,
   -3.1028182719,
   3.0602987558,
   3.0867622687,
   -3.1210259755,
   -3.1000496345,
   3.0643210904,
   -3.1030896209,
   3.072391315,
   3.0630208181,
   2.9832944441,
   -2.9154383308,
   -3.1258045015,
   -3.0836752301,
   3.0762540523,
   -3.054731784,
   -3.0268889751,
   -3.0891073721,
   3.1382617058,
   3.0462849118,
   -3.1157114658,
   -3.131467379,
   -3.077217633,
   3.070949986,
   3.0732547404,
   -3.1378704579,
   3.0820017571,
   -2.9981461503,
   -3.1308676613,
   3.0965433855,
   3.1005496308,
   2.9880192157,
   -3.1348832677,
   -3.105151256,
   3.0513496576,
   -3.1372427079,
   3.1211181566,
   3.1360984843,
   3.0415534299,
   -3.0478648581,
   3.0633335657,
   3.1139124516,
   3.13861713,
   3.1360608076,
   -3.1088681607,
   3.0819308148,
   3.1336450662,
   -3.1068457436,
   -3.104731862,
   3.032704098,
   -3.0419550117,
   3.0306965679,
   2.9933191344,
   3.004445303,
   3.0414494924,
   -3.1210502835,
   -3.1211580209
  ],
  "phi": [
   -2.143797728,
   -1.4675983565,
   -1.4223663568,
   -1.9604623523,
   2.6860743706,
   -0.9943112185,
   1.3651722184,
   -1.3438547176,
   -2.306863483,
   -1.1856885031,
   -1.1845988929,
   -1.4535618613,
   -2.2274163745,
   -2.2491357594,
   -0.8943876019,
   -1.5780587605,
   -1.0920665006,
   -1.9742773191,
   -2.1255045684,
   -1.7325528833,
   -2.2178983927,
   -1.5983414031,
   -2.0854190194,
   -2.0392890861,
   -2.751772818,
   -1.1531398465,
   -1.1338081279,
   -1.5703412243,
   -1.0845110035,
   -1.0396850723,
   -1.9204093167,
   -2.3306639269,
   -1.191201808,
   -2.1112369811,
   -2.356371717,
   -1.4837171256,
   -0.9598874067,
   -1.1963940452,
   1.8096528174,
   -1.8927693607,
   -1.4718848517,
   -2.7060809617,
   -2.7029853265,
   -2.0069703656,
   -1.6043905924,
   -0.9971726558,
   -1.1344107873,
   1.9486803968,
   -1.1853644987,
   -1.7434207303,
   -1.7308508965,
   -1.7204200833,
   -1.7976774932,
   -1.8166812425,
   -1.395698177,
   -1.4610242221,
   -0.9980027328,
   -1.1988699818,
   -1.1054486899,
   -1.0839099332,
   -1.4713441804,
   -1.1371088111,
   -1.4993557815,
   -0.9250060503,
   -1.0478435279,
   -1.3597474303,
   -1.1551152575,
   -1.5158030974,
   -1.3569745095,
   -1.1733067855,
   -1.1158205265,
   -1.6534301735,
   -1.3819582685,
   -1.2070369112,
   -1.0702867682,
   0.9498942986,
   -1.4618662675,
   -1.193824809,
   -2.5786052421,
   -1.8890506726,
   -1.6834643129,
   -1.0834066187,
   -0.9808349545,
   -1.796495309,
   -1.3772423183,
   -1.1159401159,
   -0.9942400917,
   -1.163673616,
   -1.1838790342,
   -1.4858763443,
   1.2297630071,
   -1.3416239663,
   -2.5116803077,
   -1.4684589283,
   -0.9843249331,
   -1.1542298401,
   -1.026769467,
   -0.9748573805,
   -1.1278926449,
   -1.2732196345,
   -1.4677734967,
   -1.5960652754,
   -2.205109741,
   -1.4348799035,
   -1.1093579145,
   -1.1127590876,
   -2.0091101996,
   -1.4867925692,
   -2.1050129824,
   -2.5876476747,
   -1.9030551262,
   -0.9503176446,
   -1.1670516968,
   -1.8496515273,
   -2.5852471741,
   -2.7227261591,
   -2.8334697236,
   -1.4997924301,
   -1.0062164967
  ],
  "psi": [
   2.5239270176,
   2.3005472735,
   -0.2017351861,
   2.1875216874,
   2.668186801,
   3.1397466348,
   2.167955133,
   0.1772560447,
   -0.1502335443,
   1.1314670348,
   -0.164086071,
   -0.2047742154,
   -0.0083270123,
   2.7145495856,
   0.9193725883,
   2.4428981204,
   2.2449842402,
   2.6175891109,
   2.2693800712,
   2.2691751931,
   2.0945657263,
   2.2741147729,
   2.5096557152,
   1.9758763766,
   0.0871858558,
   2.7446824901,
   -0.4377556995,
   -0.5363668747,
   -0.3798278834,
   2.0875551755,
   2.9286513498,
   0.0021098491,
   0.2443018512,
   2.7923580629,
   2.8508408559,
   2.3395828879,
   2.8648229391,
   -0.5364921828,
   -0.4576789363,
   0.5351729008,
   2.2784574215,
   2.5317583848,
   2.7062483681,
   2.4509773493,
   2.2524929416,
   2.8697105201,
   -0.5016326156,
   -0.4338463984,
   -0.1444512608,
   2.2697816292,
   1.970375456,
   2.0747115769,
   2.2188925826,
   2.3952636842,
   1.739389348,
   1.5701125751,
   -0.3776908061,
   -0.7845649896,
   -0.6975425578,
   -0.7337216519,
   -0.6890092637,
   1.3504493717,
   -0.1190630426,
   0.0832896154,
   -0.4638108738,
   -0.3215004161,
   -0.3020631098,
   -0.5981319038,
   -0.0659274769,
   2.1170653222,
   2.7660840494,
   2.5867935316,
   2.213202507,
   1.8519338426,
   -0.6140955556,
   -0.5859559126,
   0.7890080635,
   2.1057471323,
   -0.7109057942,
   2.5487750607,
   -0.0330423698,
   1.4882383423,
   2.6333848005,
   2.1682108149,
   -2.6847719863,
   2.774306739,
   -0.5890062126,
   -0.8180261982,
   -0.6378755283,
   -1.0983253466,
   -0.2827649293,
   0.2711517773,
   2.3731919174,
   2.6825047201,
   2.1794927303,
   2.5399705427,
   -0.6895668742,
   -0.8980060401,
   -0.7606639294,
   -0.6453491095,
   -0.5568542266,
   1.3367183329,
   2.3195019651,
   1.7011157504,
   1.3050720446,
   -0.5854698107,
   -0.5311896141,
   0.2190704772,
   2.4179417129,
   2.2978827483,
   2.9351910392,
   1.7460225942,
   -0.8034636477,
   2.4028913717,
   0.0060183719,
   1.9316367495,
   2.4750989017,
   2.6471533533,
   1.2519789138
  ]
 },
 "5p4EBP2_conformer_1249": {
  "omega": [
   3.0749950081,
   -3.1141490147,
   2.9611368375,
   3.1414216844,
   -3.0001760786,
   3.0830112448,
   -3.0910220191,
   -2.7780028264,
   3.015839262,
   -3.1209027417,
   3.0374458289,
   3.1106143037,
   3.1239641436,
   -2.977954773,
   -3.0518016647,
   3.127297819,
   3.1091132483,
   -2.9896781243,
   3.1147328175,
   -3.1183331483,
   3.0957481795,
   3.0673742434,
   -3.0529758071,
   3.1030082344,
   3.1130699967,
   3.0863150125,
   3.1194221013,
   -3.1238479577,
   -3.1216696038,
   3.0419741298,
   -2.9850686453,
   3.020136843,
   3.0058432862,
   -3.0971386974,
   -3.0842830884,
   -3.1366757907,
   -3.104802507,
   3.1266331768,
   3.0646388836,
   3.1173367982,
   3.1165809558,
   3.0561163526,
   3.0456434677,
   -3.131980324,
   -3.1034244707,
   -3.0835220615,
   3.1403123265,
   3.086076071,
   3.1397933055,
   3.0872482295,
   -3.1202150181,
   3.0998020686,
   -3.0160926128,
   -3.1003350717,
   3.1299295037,
   -3.1129858811,
   -3.0625441065,
   3.0799832183,
   -3.0242653931,
   -3.0554735794,
   -3.1102874395,
   -3.1268112782,
   3.128704803,
   -3.1152338772,
   3.1347426704,
   3.0388949254,
   -3.0612336623,
   -3.0641619679,
   3.0329750716,
   -2.8737219657,
   3.0900150222,
   3.0680880099,
   -3.0423067183,
   -3.1232089606,
   3.1293107009,
   -3.0235630366,
   -3.1001450005,
   -3.0184455628,
   3.1154911289,
   -3.1150672481,
   3.0658717481,
   -3.1357158873,
   3.114225511,
   3.1283535583,
   -3.0397163521,
   -3.1090847636,
   3.1168564395,
   3.1364432089,
   3.0804123834,
   2.8183457231,
   3.1061848803,
   3.1068413129,
   2.9219527631,
   3.0546678459,
   3.0717969364,
   -3.1045248745,
   3.051858817,
   -3.137801836,
   3.1207055983,
   3.1368080102,
   3.1026463725,
   3.044232029,
   3.1202487953,
   -3.1019085986,
   3.125749198,
   -3.1144203807,
   -3.0810704593,
   -3.080408708,
   -3.0910051352,
   -3.0356941783,
   -3.1055068998,
   -3.1044188675,
   -3.1210026562,
   3.0990107356,
   3.1185200178,
   -3.0587903164,
   3.0277671216,
   -3.1171951924,
   3.0882561932
  ],
  "phi": [
   -1.2510464198,
   -1.3223870365,
   -0.9705261795,
   -1.7268987829,
   -1.2943316334,
   -2.7991300135,
   2.1046515565,
   -2.3234815539,
   -2.3894205108,
   -1.1194615728,
   -1.1275758324,
   -1.0763987346,
   -1.422859483,
   -1.8798494005,
   -1.4153505773,
   -1.8842148555,
   -1.1382871725,
   -2.0127701708,
   -1.9806598364,
   -1.6363052478,
   -2.1821084551,
   -1.5423166492,
   -2.2690774684,
   -1.6722181009,
   -2.9094856536,
   -1.5631588164,
   -1.1342773936,
   -1.5782950039,
   -1.8935931219,
   -0.9005875381,
   -1.6550792266,
   -1.484121514,
   -1.221297866,
   -2.0173924886,
   -2.2703287271,
   -1.4437178664,
   -0.959590452,
   -1.1868518509,
   1.8618896012,
   -1.9301388629,
   -1.3220677589,
   -2.6369401517,
   -2.7052542014,
   -2.0078731272,
   -1.5295513209,
   -0.9772054286,
   -1.1342679445,
   1.9649491211,
   -1.2270096321,
   -1.6956050983,
   -1.7007897384,
   -1.7388579522,
   -1.7887350363,
   -1.5676564049,
   -1.2211814472,
   -1.0389567066,
   -1.1671627921,
   -2.7199510802,
   -1.8296180173,
   -0.9524359745,
   -1.2363568155,
   -0.8844584063,
   0.8889108839,
   -1.0911100832,
   -1.1762678371,
   -1.0541578082,
   -1.0717585855,
   -1.282028145,
   -2.2927132948,
   -1.3235268265,
   -1.172550223,
   -2.1415271946,
   -1.4284860448,
   -1.9906456351,
   -0.9396692311,
   -1.4570290246,
   -2.3062472585,
   -0.9464713233,
   -1.7093611452,
   -1.5372735583,
   -2.0933606071,
   -2.8825760994,
   -1.0587413505,
   1.111705721,
   -2.1496380252,
   -1.000961233,
   -1.1339047873,
   -1.0755530774,
   1.207398344,
   -1.3268087829,
   -1.6667422568,
   -2.2531342598,
   -2.1691600598,
   -2.1494737246,
   -1.7497232449,
   -1.1539888822,
   -1.0274086269,
   -0.9738917596,
   -1.126630761,
   -1.2735324429,
   -1.1372102191,
   -1.0135194445,
   -1.0320259436,
   -1.0907066638,
   -1.0391813262,
   -1.0320964666,
   -1.6847648871,
   -2.0970749763,
   -1.116067677,
   1.500561151,
   -1.4184720859,
   -1.4948821603,
   -2.6722272047,
   -2.1156317196,
   -2.0814365738,
   -2.5382683681,
   -2.0262162652,
   -1.5014777865,
   -1.1644799238
  ],
  "psi": [
   2.2506921523,
   2.9113620658,
   2.4195238186,
   -0.4257300648,
   0.133488788,
   2.5126265521,
   2.8991381535,
   -2.9707865199,
   1.0168445577,
   2.2718845492,
   2.5631242471,
   2.4880667059,
   -0.6623232787,
   -0.5092143134,
   -0.243467392,
   2.439604291,
   1.4702972897,
   2.2961828893,
   2.2447774295,
   2.1938147008,
   2.0080884283,
   2.1815557634,
   2.4277157985,
   2.7926838284,
   -0.4369953589,
   2.7038096573,
   -0.2960973398,
   -0.4092102322,
   0.0044261921,
   2.70601083,
   2.5304261722,
   0.0177797066,
   0.086781959,
   2.7916327522,
   2.7582224491,
   2.3626922454,
   2.8558004645,
   -0.5436673719,
   -0.4993541622,
   0.5824346518,
   2.2614390124,
   2.4653835631,
   2.8663057663,
   2.5809707779,
   2.2180169349,
   2.8795693923,
   -0.5201145991,
   -0.4598181281,
   -0.1363394181,
   2.2692254606,
   2.0197693859,
   2.1368099063,
   2.1931987182,
   1.85979622,
   2.0065540152,
   1.9677689654,
   -0.5370111206,
   -0.5826828049,
   1.6436353412,
   2.9581170247,
   -0.7356943001,
   -0.3046766117,
   2.1274577222,
   0.4820154918,
   2.2938171186,
   -0.3221113766,
   -0.7763916338,
   -0.697272932,
   -0.7158699062,
   2.6813843556,
   2.7816719348,
   2.7501895159,
   -0.7378483669,
   2.7189928097,
   2.0842300092,
   -0.653443282,
   -0.5074437103,
   1.3912964859,
   -0.6070471866,
   0.2460176208,
   1.6401035899,
   0.014697001,
   2.9505541079,
   -0.4215359746,
   0.620821502,
   0.2852037404,
   -0.6895930594,
   -0.7506835146,
   -0.5127250923,
   0.3033349416,
   2.8198617073,
   1.698275328,
   2.4474539674,
   2.2185376663,
   2.1254574489,
   2.4178632044,
   -0.6897613432,
   -0.8978220353,
   -0.7614872543,
   -0.6460712704,
   -0.5561001655,
   -0.7610480086,
   -0.7671437869,
   -0.8563842277,
   -0.7164334422,
   -0.5663310861,
   -0.421148269,
   0.1915230495,
   -0.5748314567,
   2.3766753407,
   -0.3251805101,
   -0.2127237654,
   2.5261637675,
   2.6498069447,
   2.1734407555,
   2.5960145967,
   2.2820436593,
   1.8643422848,
   1.6479448461
  ]
 },
 "5p4EBP2_conformer_125": {
  "omega": [
   3.081764045,
   3.0512527854,
   3.1353472253,
   3.082695206,
   3.0402046247,
   3.0491962705,
   -3.0889105037,
   3.1158949787,
   -3.1143211583,
   3.0251337993,
   -3.0247910468,
   -3.0978971438,
   3.1368553977,
   3.0813185243,
   -3.1152873183,
   -3.1366371995,
   -3.1273309703,
   3.0691297667,
   3.1204465115,
   3.1328269553,
   3.1230052056,
   3.0820068327,
   -3.085630996,
   3.129143463,
   -3.1169022435,
   3.0679549306,
   3.061198608,
   -3.1152889298,
   -3.130164407,
   2.9666914811,
   -2.9405357291,
   -3.0882651321,
   3.06649388,
   -3.1249883016,
   3.1317893685,
   3.0981113336,
   -3.0890064393,
   3.1201086553,
   3.0843917138,
   3.1167599819,
   -3.0983486383,
   3.0571718162,
   3.0099558168,
   3.1343482147,
   -3.1054157893,
   -3.0919813042,
   -3.1401461156,
   3.0779837277,
   3.1354469369,
   3.1012800617,
   3.1192683479,
   3.126568224,
   -2.9605501853,
   3.0126296234,
   -3.0423669077,
   3.0420053724,
   -3.1154640317,
   3.0390595571,
   -3.1068318941,
   -3.0671279419,
   3.1338504725,
   -3.1306605282,
   -3.1092902305,
   3.032417925,
   3.0781997024,
   3.1207956679,
   -3.1218882064,
   -3.099623766,
   3.0650051629,
   -3.1034354687,
   -3.1098174239,
   3.1265399742,
   3.0397949973,
   3.0570214372,
   0.0295995157,
   3.1003287263,
   -3.0664656843,
   -3.1363929676,
   3.1167308426,
   -3.1147704957,
   3.1068055945,
   3.0714838714,
   3.1107044185,
   3.1146859815,
   -3.1288100687,
   3.1358608968,
   3.1369866389,
   3.1298558757,
   -3.0251658681,
   -3.0581975303,
   -2.9191542063,
   -3.133649881,
   2.9260564286,
   3.1042892547,
   3.0806593549,
   -3.0067683013,
   3.08740828,
   3.1033650204,
   -3.0432176855,
   -3.1294937351,
   -3.1405284658,
   -3.1409803656,
   -2.8869646872,
   -3.068803766,
   -3.0362043449,
   -3.1365340461,
   3.1006072157,
   -3.1142900376,
   3.099546007,
   -3.1213905561,
   3.1278196112,
   3.1286703041,
   3.1247579022,
   -3.1356937424,
   -3.1410800315,
   -3.1150344321,
   3.1382514723,
   -3.0664468201,
   3.1107112174
  ],
  "phi": [
   -2.3333622131,
   -1.0601112383,
   -1.8688861384,
   -1.0235399003,
   -2.7044109228,
   -2.5493941571,
   3.014574192,
   -2.5057470904,
   -1.2903834171,
   -1.0287799635,
   -2.2830315658,
   -1.2869582903,
   -1.014572286,
   -1.0326918605,
   -1.1791943156,
   -1.6238869071,
   -1.1776483851,
   -2.2548351133,
   -2.5415259216,
   -1.7198107636,
   -2.2562102243,
   -1.5423098785,
   -2.3559949146,
   -1.5109611965,
   -2.8432314086,
   -1.1498074767,
   -1.0977610997,
   -1.5436734742,
   -1.7357848101,
   -0.940079601,
   -1.0866477282,
   -1.608177388,
   -1.1042192364,
   -2.1946437685,
   -2.6173356521,
   -1.630865543,
   -0.9601085308,
   -1.1353165961,
   1.9640929303,
   -1.5348164138,
   -1.4872672276,
   -2.7888829812,
   -2.6062112058,
   -1.7400963418,
   -1.4855239874,
   -0.9864450189,
   -1.1342192204,
   1.9145823315,
   -1.6050759149,
   -1.4859679904,
   -1.4916711466,
   -1.5472953873,
   -1.7668515679,
   -1.673210882,
   -1.3974288741,
   -0.853423302,
   -1.1289290324,
   -0.9247280274,
   -1.2669527538,
   -1.0192871183,
   -1.1121151571,
   -1.0726453932,
   -1.898749885,
   -1.1382209151,
   -1.0151336414,
   -1.5204510012,
   -1.1537713547,
   -1.5163757397,
   -1.3576787199,
   -1.1717434815,
   -1.0597578831,
   -2.1111901736,
   -1.8175749492,
   -2.2502327655,
   -1.4294999155,
   -0.9381941606,
   -0.942056629,
   -1.0952578545,
   -1.5082833767,
   -1.512998883,
   -2.1398751044,
   -1.5922756619,
   -1.0291537374,
   1.5428820504,
   -1.1586493203,
   -1.1648499471,
   -1.0329062206,
   -1.0746030819,
   -1.2590888313,
   -2.3274456832,
   -1.9602032255,
   -1.9335466429,
   -1.5928134211,
   -2.2199462172,
   -2.8607200202,
   -1.192403564,
   -1.4881014876,
   -1.2743590347,
   -2.4067348062,
   -1.1414380004,
   -0.9281214542,
   -1.5030328111,
   -1.8732166448,
   -1.0975560874,
   -1.3018349719,
   -2.1883828994,
   -1.0731107961,
   -1.0526184699,
   -1.1653871016,
   -1.1203838383,
   -1.0584417574,
   -1.6111428002,
   -1.5334446239,
   -1.8509614431,
   -1.7310986854,
   -2.0887805591,
   -1.7479032292,
   -1.3029658593,
   -1.1712957992
  ],
  "psi": [
   2.2417367478,
   2.5022243932,
   -0.4079115086,
   2.2130412669,
   -0.7471740179,
   3.1315507153,
   2.8737935644,
   -2.5473220992,
   2.8053969392,
   2.7313147651,
   2.1925905727,
   1.3037777287,
   2.5450282661,
   -0.7835861102,
   -0.8165016196,
   -0.7573281116,
   2.1793632502,
   2.5694678905,
   2.9160831585,
   2.337269982,
   2.0505236815,
   2.2598686461,
   2.3966298685,
   2.8796521021,
   -0.6993375227,
   2.9124958835,
   -0.3747412975,
   -0.3575593799,
   -0.0434428729,
   2.6023905494,
   2.5261274422,
   -0.3122525596,
   0.2627666822,
   2.7831482233,
   2.9241648482,
   2.6049798926,
   2.8674699059,
   -0.538942913,
   -0.5578782519,
   0.2593568018,
   2.2677812058,
   2.5563364356,
   2.7929971692,
   2.2689992699,
   2.1796434134,
   2.8645425398,
   -0.4954466645,
   -0.4646649028,
   0.1783336995,
   2.1204097383,
   1.8319257682,
   1.8325895322,
   2.1932385333,
   2.236067569,
   1.8330698819,
   2.2949351169,
   -0.6891856883,
   -0.731555436,
   -0.7875008469,
   -0.8433685008,
   -0.628015108,
   -0.7977107957,
   -0.7729354654,
   0.6259169221,
   2.3629326795,
   -0.4556598446,
   -0.0465195656,
   -0.5987578834,
   -0.0652569633,
   2.1158220598,
   2.7664768404,
   2.3965726176,
   2.170906389,
   2.0839832655,
   2.5958802088,
   2.9468571363,
   2.3298731402,
   -0.7138082658,
   -0.2894373371,
   -0.0574124756,
   2.3828242681,
   2.6974788571,
   2.5604687102,
   2.5792600138,
   -0.0404772637,
   -0.710271361,
   -0.7140523482,
   -0.7250162841,
   -0.7062669701,
   2.8356855954,
   1.7843362539,
   2.4288865254,
   2.7560641419,
   2.3295988178,
   2.5050605813,
   3.0945290408,
   -0.2484103068,
   -0.8852579447,
   -0.4457139028,
   1.2578220643,
   -0.7621835191,
   -0.6002879949,
   0.1958801972,
   -0.1825167528,
   2.33555413,
   -0.3790866099,
   2.4183188442,
   -0.6903846584,
   -0.7748043527,
   -0.789171421,
   -0.8000376362,
   -0.7038402736,
   0.05984522,
   2.2582118945,
   1.9116099121,
   -0.2466807926,
   2.7727689506,
   2.1645108344,
   -0.4848610418
  ]
 },
 "5p4EBP2_conformer_1250": {
  "omega": [
   3.0822992033,
   3.0518903788,
   3.1354189176,
   3.0817289081,
   3.1303628807,
   -3.1378298049,
   3.007326733,
   3.0995436245,
   3.0695006327,
   -2.9874873449,
   -3.1353701061,
   -3.1163369499,
   -3.1157774859,
   -3.1392870462,
   3.1048778656,
   3.0868617635,
   3.1284101137,
   3.1399805358,
   3.1087419061,
   -3.1065351018,
   3.0945473398,
   3.0976630421,
   -3.120642727,
   3.0826743263,
   -3.1210461576,
   3.0987028463,
   3.0717789669,
   -3.1241861034,
   -3.1180175209,
   3.0503177099,
   3.1088315898,
   -3.0809855325,
   3.0683911365,
   3.1028571836,
   3.1117566232,
   3.0997809925,
   -3.0969906778,
   -3.1404997853,
   3.0775570228,
   3.1149299171,
   -3.1263183626,
   3.0928898775,
   3.0500776844,
   -3.118967022,
   3.0751755592,
   -3.0846446663,
   -3.1319293281,
   3.0973522473,
   3.1286228064,
   3.0815873133,
   3.0761796475,
   -3.1127014914,
   -2.9917595928,
   3.0803841282,
   -3.0926150009,
   -3.1415715158,
   -3.0503565543,
   -3.0503169785,
   3.0857123456,
   3.1096737079,
   3.1359495338,
   2.9689168112,
   3.1231289347,
   -3.1285664763,
   3.1190543222,
   3.0884364563,
   -3.1205562252,
   -3.0994102713,
   3.0645021855,
   -3.1030036741,
   3.0721604391,
   3.1355740814,
   -3.0480994825,
   3.0660190486,
   3.0973813542,
   3.0994598434,
   3.0085556313,
   -3.1078761416,
   -3.1393359626,
   -3.0674793703,
   2.7720905792,
   -2.953851754,
   3.1305851192,
   3.036464066,
   3.125691605,
   3.0214631544,
   -3.0628914495,
   3.0230220697,
   -3.0604229346,
   -3.1051504576,
   3.1361112105,
   -3.13061585,
   3.1405663507,
   -3.1389388844,
   -3.0739226866,
   -2.8844617132,
   -2.8792123005,
   -2.9324226918,
   3.1355463518,
   -3.0697213955,
   3.0895313534,
   3.1133312619,
   3.1342076886,
   3.0026221751,
   3.129891119,
   3.1392001242,
   -3.1392060445,
   -3.1399644843,
   -3.1411257059,
   -2.935345024,
   -3.0236478187,
   -3.0570371333,
   -3.1185192744,
   -3.0722563153,
   2.869970978,
   3.1114134477,
   -3.0056021053,
   3.0379587546,
   -3.1225605021
  ],
  "phi": [
   -2.3327820139,
   -1.061114881,
   -1.8684600126,
   -1.0245452072,
   -1.0852638686,
   -1.3097026568,
   -1.8898397002,
   -2.2861139934,
   -1.3811492693,
   -1.4375007956,
   -1.5189269562,
   1.1637960118,
   -1.1388169505,
   -1.2219313957,
   -1.7789894478,
   -2.0293178529,
   -0.9371105569,
   -2.2681870788,
   -2.4697207339,
   -1.6369111525,
   -2.1875890244,
   -1.5466498826,
   -2.3558347417,
   -1.7542619904,
   -2.8801275322,
   -1.3110511217,
   -1.0874141059,
   -1.5607871087,
   -1.6687668911,
   -1.1828182439,
   -1.6581617586,
   -2.0950659882,
   -2.444694414,
   -2.2689206363,
   -2.6293658626,
   -1.6211010888,
   -0.9765982092,
   -1.144816852,
   1.9054863746,
   -1.6415144572,
   -1.4888218158,
   -2.7846569695,
   -2.5171109354,
   -1.5728550828,
   -2.156623874,
   -0.9816385948,
   -1.1347995556,
   1.921236324,
   -1.6467470733,
   -1.6297021683,
   -1.5059372548,
   -1.6107719464,
   -1.7492277978,
   -1.7473320942,
   -1.4672872286,
   -0.9529657987,
   -1.0768670228,
   -1.2187575066,
   -1.0936767158,
   -1.1825640502,
   -1.6560505228,
   -1.0267265449,
   -1.1511358665,
   -2.7993039063,
   -1.1677809149,
   -1.6414946956,
   -1.1564321494,
   -1.5164260731,
   -1.3570637992,
   -1.1725792842,
   -1.1166040656,
   -1.7591470679,
   0.9826982037,
   -1.9526721043,
   -1.1543841179,
   -1.0731449247,
   -1.7373732882,
   -1.2990771128,
   -2.4508398172,
   -2.648492241,
   -2.1971438592,
   -2.8108979859,
   -1.1628300073,
   -1.036313577,
   -1.1909210769,
   -0.9768716952,
   -1.1744840012,
   -1.1448939208,
   -1.0087195254,
   -1.1014896642,
   -1.2923251658,
   -1.0540526718,
   -1.0696367482,
   -1.1437155135,
   -0.8014879578,
   -1.7774279117,
   -1.7721450837,
   -1.545621627,
   -1.758205939,
   -1.0436071584,
   -1.2646021357,
   -2.5398412451,
   -1.2233909787,
   -1.0288616949,
   -1.0292666947,
   -0.9729086161,
   -1.1642280107,
   -1.1043430131,
   -1.1602486175,
   -0.8107664659,
   -1.7604007653,
   -1.1055648157,
   -2.3095813545,
   -2.6652135866,
   -2.3273642283,
   -2.615932811,
   -1.7141937822,
   -1.5002922378,
   -1.1329718178
  ],
  "psi": [
   2.2409631011,
   2.5028793077,
   -0.4076582411,
   2.2133374328,
   -0.7464994384,
   -0.6251902112,
   -0.5029910537,
   -2.9772009682,
   2.7567718735,
   2.0872028144,
   -0.4837340182,
   -0.2151254461,
   -2.8925960107,
   2.2323500326,
   -0.6028519763,
   2.2375670045,
   1.997290304,
   2.4017928869,
   2.9212677885,
   2.2686200928,
   2.0075498236,
   2.1813330126,
   2.4235049964,
   2.9151992735,
   -0.4850453392,
   2.7936889033,
   -0.2356361831,
   -0.3893137349,
   -0.0661676097,
   2.7825882032,
   -3.0734870837,
   0.1736949578,
   1.1157224365,
   2.9667743053,
   3.054288278,
   2.6180922638,
   2.8677595383,
   -0.5216941889,
   -0.473354266,
   0.2934351871,
   2.111968629,
   2.638951185,
   2.6352109935,
   2.2668341155,
   2.8627612864,
   2.8625714624,
   -0.5205773647,
   -0.4714186236,
   0.191033039,
   2.2688267793,
   1.991185292,
   1.8881703378,
   2.1819648662,
   2.1021502382,
   1.8323890089,
   1.963871849,
   -0.6905238695,
   -0.7575468821,
   -0.7179998434,
   -0.6793350035,
   -0.3590080548,
   0.1360083615,
   2.5097256894,
   2.6509957532,
   2.8043919154,
   2.6508764252,
   2.126704901,
   -0.5974957806,
   -0.0669560108,
   2.1173676986,
   2.7658387169,
   2.5870148399,
   0.1836232257,
   0.7048941823,
   2.6570447763,
   2.6003805439,
   -0.6646014759,
   1.961883867,
   2.6764955231,
   2.6782101921,
   2.4325196959,
   2.2675418329,
   2.9448685149,
   -0.1525247776,
   -0.5474256726,
   -0.7813112217,
   -0.7885348474,
   2.6281665639,
   2.4749831567,
   -0.6195849221,
   -0.6814228914,
   -0.6627607598,
   -0.7137958709,
   -0.8507884288,
   -0.927943842,
   -0.7803153132,
   0.1639299823,
   1.1291508864,
   -0.0306872312,
   0.0992829238,
   -0.5666563498,
   -0.0115306369,
   0.4972154128,
   -0.1512231956,
   -0.3247960251,
   -0.7519802414,
   -0.8896280947,
   -0.6872002786,
   -0.7734115482,
   -0.8028881719,
   -0.83269255,
   0.0231202446,
   2.36865256,
   2.7627907388,
   2.548734538,
   2.7312033567,
   2.4657249244,
   2.1912222175,
   2.0187014858
  ]
 },
 "5p4EBP2_conformer_1251": {
  "omega": [
   3.0975631158,
   3.0434003021,
   3.12789043,
   -3.1383973845,
   3.1412440584,
   3.1399935729,
   -3.1400735184,
   3.1392375266,
   -3.0496343592,
   2.989626851,
   3.1222959439,
   3.1318410302,
   -2.9817289989,
   3.1265625518,
   3.1309833606,
   -3.1048418213,
   3.1292244148,
   -3.0158898997,
   3.1391753758,
   3.1332504656,
   3.0918930806,
   3.0895742951,
   3.1278621727,
   3.135605184,
   -3.1410251673,
   3.0667149511,
   3.0367078728,
   -3.1327691536,
   3.1224950991,
   -3.0975100305,
   2.9581324163,
   0.0845689172,
   3.0276780752,
   3.1224058402,
   -3.0788399047,
   3.0245935589,
   -3.0980869071,
   3.1168855058,
   3.0655039702,
   -3.124197314,
   -3.1250848212,
   3.0556156722,
   3.0697597014,
   -3.1261403279,
   -3.0902941227,
   -3.0738901992,
   -3.139563818,
   3.0893243426,
   -3.1370154992,
   3.1131092634,
   -3.0868898183,
   3.077523466,
   -3.0128696842,
   3.1103411563,
   -3.0717088147,
   3.0540245374,
   -3.1017481219,
   -3.1326312818,
   3.1031477994,
   3.1391391923,
   3.121759304,
   -3.0674690868,
   3.0621455975,
   -3.0827628204,
   3.1050803768,
   3.1154366164,
   3.1034126112,
   3.0527453625,
   3.1398349187,
   3.0845673955,
   -3.0976675967,
   -3.1311058178,
   -3.1260729758,
   -3.0682274573,
   3.113706702,
   3.0184404981,
   3.1266329498,
   3.1206514184,
   -3.0042545126,
   3.1216579024,
   -3.0917864982,
   -3.1383449202,
   3.0892452283,
   3.131213114,
   -3.1052183651,
   2.9402540838,
   -3.035427545,
   -3.054563493,
   3.070477331,
   3.1388548228,
   3.1317646901,
   3.1168475259,
   -3.12869566,
   -3.1165105337,
   -3.0325849085,
   -3.0204947397,
   -3.1412758955,
   2.9886907131,
   2.8573482137,
   -3.1265435948,
   -3.0906671013,
   -2.9303625793,
   -3.0860135609,
   -2.9818731556,
   3.0980624406,
   3.1050815739,
   3.1340145593,
   -3.095841034,
   -3.0777664292,
   -3.1289574074,
   -3.0632408475,
   -3.0802552442,
   -3.0138793471,
   3.0740623776,
   3.1284948055,
   -3.1278385117,
   -3.0630699023,
   3.1249445023,
   3.0613507616
  ],
  "phi": [
   -2.1472473016,
   -2.2076339069,
   -0.9421379331,
   -1.407427118,
   3.0622068416,
   -1.2642397947,
   -0.975537337,
   -1.8554287536,
   -2.1264837068,
   -1.3482309858,
   -1.0772428371,
   -1.3106966437,
   -1.1256919556,
   -1.2971471181,
   -1.4377936615,
   -1.1169059073,
   -1.2616387841,
   -2.0846061935,
   -2.1798478718,
   -1.9487476921,
   -2.2083351799,
   -1.6355963062,
   -2.2702914245,
   -1.4434155527,
   -2.8638196583,
   -1.0987774221,
   -1.1305164553,
   -1.6676442209,
   -1.8463240469,
   -1.0459502833,
   -1.2116743232,
   -1.6161590278,
   -2.638142227,
   -2.2654852849,
   -2.4096313354,
   -1.7460383981,
   -0.9594464481,
   -1.1806795723,
   1.9994765096,
   -1.1792832682,
   -1.5761741967,
   -2.7457867507,
   -2.7043644382,
   -2.0107389829,
   -1.5610900806,
   -0.9887546741,
   -1.1355048726,
   1.9627736372,
   -1.1681000931,
   -1.6976727763,
   -1.7382776268,
   -1.6630319434,
   -1.8559021425,
   -1.4657601897,
   -1.3963472854,
   -0.8714773092,
   -1.0257173636,
   -1.1189679452,
   -1.0327353738,
   -1.0238140191,
   -1.116097492,
   -1.234117727,
   -1.0823013312,
   -1.1744097267,
   -1.0631430179,
   -1.1727838869,
   -1.0659329596,
   -1.3795485368,
   -1.9222639964,
   -0.9512520997,
   -1.0855643796,
   -1.1168721534,
   -1.1145189681,
   -1.3094626221,
   -1.2456988575,
   -1.788954601,
   -2.1104194807,
   -1.045928348,
   1.1629189948,
   -1.6201162399,
   -1.0439212324,
   -2.1834332827,
   -1.032414475,
   3.0797947256,
   -2.4286813087,
   -1.355193814,
   -1.175498852,
   -1.3579342056,
   -1.4312241832,
   -0.8884503158,
   -1.2409744359,
   -1.2385954071,
   -2.6947712619,
   -2.1384766553,
   -1.1545361911,
   -1.7947616764,
   -2.2288417075,
   -1.0205439558,
   -1.6386119603,
   -1.0226977368,
   -1.149763115,
   -1.5060725022,
   -1.4245955876,
   -1.4864170743,
   -1.1678739097,
   -0.8985991984,
   -1.8721966619,
   -0.809037389,
   -2.046010942,
   -2.9590863056,
   -1.0012890813,
   -1.0641751212,
   -1.2094915779,
   -0.8524687812,
   -1.6755917389,
   -2.6851340392,
   -1.4587865831,
   -1.4869195299,
   -2.0199893595
  ],
  "psi": [
   2.510274595,
   2.2800898845,
   2.4360548575,
   2.1361034644,
   1.3218723889,
   3.1392012746,
   3.0611079351,
   -0.5779359668,
   2.1127306421,
   2.3776042348,
   2.7721527921,
   -0.6476483857,
   -0.5412451139,
   -0.8032596234,
   -0.2768922881,
   -0.3007557438,
   2.1819641157,
   2.9411445497,
   2.321196661,
   2.4705505857,
   2.0822007792,
   2.3539136888,
   2.3572126322,
   2.8053593543,
   -0.6970032508,
   2.8291702783,
   -0.5586127944,
   -0.4303956498,
   0.0991705762,
   1.943398494,
   2.4990476441,
   2.687255104,
   2.5323424113,
   2.8804462973,
   2.9863405645,
   2.622120647,
   2.8846154636,
   -0.5484288705,
   -0.4816840274,
   -0.1635532344,
   2.3563888363,
   2.6489773589,
   2.705535846,
   2.5333468065,
   2.2540875077,
   2.8748894781,
   -0.5168394066,
   -0.4437645132,
   -0.1689440289,
   2.2780462654,
   1.9733458769,
   2.0351677027,
   2.2512548653,
   1.9617245299,
   1.9373389189,
   2.2539224195,
   -0.6990952105,
   -0.8325658529,
   -0.6334663696,
   -0.8255559873,
   -0.7531884845,
   -0.6942465887,
   -0.6908856541,
   -0.7564326048,
   2.0692548253,
   -0.6254095026,
   -0.7823103763,
   -0.7442972398,
   2.0924683972,
   2.3667157627,
   2.2698214886,
   -0.4740958494,
   -0.7261807943,
   -0.631430651,
   2.3770628415,
   2.599244072,
   1.6835323848,
   1.9259732644,
   2.4029911085,
   0.4331932215,
   2.5538294102,
   -0.9102862074,
   2.5723480291,
   -0.212272001,
   -2.9483867471,
   2.556613504,
   1.9996216542,
   2.7396595226,
   2.5853382751,
   2.0219222812,
   -0.5626586433,
   -0.6807877958,
   -0.7712964087,
   2.8861111365,
   1.9059053037,
   -0.7957805932,
   -1.6043535881,
   2.4964749805,
   2.5285695941,
   3.1221298083,
   -0.6857979403,
   -0.6173282529,
   2.4379679445,
   2.4304493971,
   0.6619299161,
   -0.8574571748,
   -0.692927719,
   0.7015041225,
   2.2432811314,
   2.3192428194,
   -2.97383229,
   -0.7658214177,
   -0.9104563752,
   -0.7859267861,
   -0.7854961014,
   2.0176174752,
   2.0419194709,
   -0.4043354336,
   1.9953665832
  ]
 },
 "5p4EBP2_conformer_1252": {
  "omega": [
   -2.9659389158,
   -3.1102543079,
   -3.1392833159,
   3.0070108559,
   3.0063888997,
   3.1406373873,
   3.1073674739,
   -2.9170097075,
   2.9257065384,
   3.0565393273,
   2.9986834947,
   -3.1302833076,
   -3.1407499111,
   -3.0111342822,
   3.0895343933,
   -3.1380596607,
   -3.0388259246,
   -2.9994770007,
   -3.1240016405,
   -3.1228139954,
   3.1148026685,
   3.0846384826,
   -3.1300988503,
   3.1155195673,
   -3.1162994058,
   3.0938990993,
   3.0772420913,
   -3.0674316973,
   3.1255236172,
   3.0223607332,
   3.0936425182,
   -0.0096253652,
   3.029721268,
   -3.0883220163,
   3.1194734169,
   3.0956880689,
   -3.0636253209,
   -3.1225363178,
   3.0739813632,
   3.0901201288,
   -3.1362490719,
   3.1288624834,
   3.0475541921,
   3.1206545018,
   -3.0971187079,
   -3.0832816172,
   -3.1402831534,
   3.0861922137,
   3.1408114487,
   3.1258067932,
   3.1204340896,
   3.0903012945,
   -2.9900390697,
   3.0767033582,
   -3.1003696598,
   -3.0681569877,
   -3.1349187754,
   -3.1312938162,
   3.1086592498,
   3.1007496001,
   3.123261921,
   -3.052288426,
   3.1141319575,
   -3.0133818569,
   -2.9729040806,
   3.1262554665,
   -3.0487776646,
   -3.0118487182,
   3.1214144196,
   -3.1063694456,
   -3.1231677259,
   2.9365659027,
   -2.9119466072,
   -2.958085566,
   3.0831953911,
   -3.0600771242,
   3.0303130468,
   -3.1172553998,
   3.053759146,
   3.0655272119,
   -3.0359983337,
   3.0856862726,
   2.9501436049,
   -2.9707037121,
   3.0986504228,
   -3.128742324,
   -3.0746147909,
   -3.1299342363,
   -3.0937326732,
   -3.0765968213,
   -3.1320123025,
   3.0982361846,
   -3.1228681615,
   3.0986085208,
   -3.1340286191,
   3.040887307,
   -3.0164680946,
   -3.1195554471,
   -3.1394012023,
   3.1170066885,
   3.1130229169,
   3.1086402984,
   3.0048527032,
   2.9121082055,
   3.1297557393,
   3.1391197784,
   -3.1400747748,
   -3.1401782131,
   -3.1408353564,
   3.1247057101,
   -3.0926998504,
   3.1319089517,
   -3.1298964291,
   -2.9379031946,
   -3.0747000025,
   -3.0933889385,
   3.0523833005,
   -2.9594942712,
   -3.1219477899
  ],
  "phi": [
   0.8260857848,
   0.9395054201,
   1.2584169927,
   -1.4354018615,
   -2.9208067923,
   -1.0453212686,
   1.3673972967,
   -2.4370182492,
   -2.4112279847,
   -1.0619133651,
   -0.681641984,
   -1.545021987,
   -2.2275358664,
   -1.6388983314,
   -1.5513189068,
   -2.2277570598,
   -1.0172547382,
   -2.2646327952,
   -2.2729782801,
   -1.7065003089,
   -2.1862514153,
   -1.5102097324,
   -2.62410437,
   -1.0389367884,
   -2.4770584883,
   -1.1342127364,
   -1.0957864914,
   -1.6496599407,
   -1.6792508087,
   -0.9551616336,
   -1.4761859405,
   -1.6554082311,
   -2.8832190836,
   -2.0051614716,
   -2.5742726156,
   -1.9613119299,
   -1.0054398151,
   -1.1329547529,
   1.917240266,
   -1.4898526736,
   -2.0046903405,
   -2.7941966482,
   -2.6542556485,
   -1.7729968685,
   -1.4853640545,
   -0.9853878148,
   -1.1331801008,
   1.910871349,
   -1.5919232064,
   -1.5835375133,
   -1.6561487118,
   -1.6829291118,
   -1.7752026668,
   -1.8073772619,
   -1.3987908708,
   -1.1930790188,
   -1.3714351205,
   -1.343382592,
   -1.0573228799,
   -1.1683736584,
   -1.1157204086,
   -1.3829162573,
   0.8985889817,
   -1.022958297,
   -1.385085329,
   -1.5595965394,
   -2.5994287451,
   -2.7625168128,
   -1.7102595942,
   -0.9516881819,
   -1.2485757818,
   -2.6377969072,
   -1.9100272172,
   -1.2425923397,
   -1.1369861995,
   1.1179444312,
   -1.7201130579,
   -0.9950981433,
   1.5084044463,
   -1.4677149436,
   -1.5550652942,
   -1.9783947437,
   -0.9810104631,
   -1.508238976,
   -1.1477424429,
   -1.0277530495,
   -1.2326400891,
   -0.7954028399,
   -2.4767981613,
   -1.2162686458,
   -2.2996846399,
   -1.1743302263,
   -1.7532433227,
   -2.0307475889,
   -1.9803175885,
   -1.3397096527,
   -1.178498409,
   -1.7782733743,
   -0.9415965732,
   -1.1159932053,
   -1.0851944922,
   -1.1151981789,
   -1.6732985407,
   1.1635079408,
   -1.0285438819,
   -0.9720245679,
   -1.163206287,
   -1.1040993178,
   -1.1596747436,
   2.0412003653,
   -1.5844692728,
   -1.1443866479,
   -0.9553747374,
   -2.1057535553,
   -1.9153552732,
   -1.1577595017,
   -1.9408123197,
   -1.3157542285,
   -1.9786226391
  ],
  "psi": [
   -0.2177480856,
   0.6727775794,
   0.7403292668,
   0.0995477525,
   2.5435280621,
   -2.8665122436,
   2.3761300515,
   -2.77472498,
   2.3964951649,
   2.4632386215,
   2.5337819287,
   2.2853129657,
   -0.266502022,
   2.9514626903,
   2.9330384221,
   2.1637047126,
   2.1279005328,
   2.5014961746,
   2.4190737758,
   2.3442853526,
   2.1350151432,
   2.1826497001,
   2.5312952698,
   2.5344235772,
   -1.0048191654,
   2.7935400675,
   -0.4578862516,
   -0.3912233673,
   0.0898809289,
   2.2281195669,
   2.3958664174,
   2.7191639856,
   3.097034318,
   3.0045236172,
   2.5999088386,
   2.5697809274,
   2.8358981898,
   -0.5115333183,
   -0.4462032564,
   0.1934836199,
   2.2283950849,
   2.5303010009,
   2.706003495,
   2.3047130121,
   2.1918308139,
   2.8685613898,
   -0.5032142841,
   -0.4583981286,
   0.148643942,
   2.1849760035,
   1.9949379959,
   2.080034774,
   2.1790785725,
   2.2496005826,
   1.8310875125,
   2.0190731983,
   -0.66080398,
   -0.4819213407,
   -0.4494456733,
   -0.6172551611,
   -0.7610696373,
   -0.7405427907,
   2.5730688432,
   0.9052458813,
   2.5422413953,
   0.0106224768,
   2.6692360759,
   2.4499744965,
   2.307542549,
   2.6875966377,
   -0.6583061151,
   -0.2639184768,
   1.4934987493,
   -0.1848557321,
   2.5220166279,
   2.7168052186,
   0.6266250387,
   2.1826398234,
   2.4618339323,
   0.0669670278,
   1.3034603296,
   2.8791243931,
   2.8435885302,
   -0.7128577801,
   -0.2409162586,
   -0.7007192765,
   -0.8097987459,
   -0.6710754012,
   2.0131113783,
   1.2184936651,
   2.7841373211,
   2.0896612203,
   2.3816069859,
   2.4037893423,
   2.2008809828,
   2.2872708226,
   1.58996103,
   -0.5407180359,
   0.299094093,
   2.1003883872,
   -0.6887253701,
   -0.6956569452,
   -0.521346996,
   0.35014803,
   0.6597902129,
   -0.751694176,
   -0.8905280211,
   -0.6877901257,
   -0.7738132605,
   -0.8033983124,
   -2.9819427149,
   -0.0954941945,
   2.4524190657,
   -0.5331362826,
   2.2942269254,
   1.4637433268,
   2.7234207786,
   1.6155389895,
   2.4884589158
  ]
 },
 "5p4EBP2_conformer_1253": {
  "omega": [
   3.0827502129,
   3.0508170533,
   3.1355757337,
   3.0832930822,
   -3.1389825323,
   3.0197812217,
   -3.0903790971,
   2.7624054343,
   -2.9728817098,
   -3.1224791396,
   3.0101635052,
   3.078613769,
   -2.9929227846,
   3.1391249848,
   3.0825651684,
   3.0265113242,
   3.089158371,
   -3.1023283592,
   3.1240905542,
   -3.1261962628,
   3.0874121651,
   3.0886439584,
   -3.1409159457,
   -3.1200469477,
   3.0782633604,
   3.1147031451,
   3.0862663448,
   -3.1175380584,
   -3.1117887098,
   3.0903008646,
   -2.9775201059,
   3.0031342301,
   2.9911330534,
   -3.0750383882,
   -3.1149621692,
   -3.1405275935,
   -3.110918022,
   3.1364728316,
   3.0678730933,
   3.1126899948,
   3.1106632449,
   3.0473163979,
   3.0456727538,
   -3.0879511672,
   -3.1248843231,
   -3.0877565365,
   -3.1390038714,
   3.095357474,
   -3.1382530562,
   3.0772131119,
   3.1121092298,
   3.100937575,
   -3.0345568221,
   3.1055585764,
   -2.9907145463,
   3.0984539553,
   3.0608171773,
   -3.128117853,
   3.0848534523,
   3.1110702941,
   3.1358301156,
   2.966818806,
   3.0840577309,
   3.0237262761,
   -3.1282805862,
   -3.1016112753,
   -3.1219612349,
   -2.9962493449,
   -3.1147151921,
   -3.1050834502,
   -2.9883658534,
   3.0817029583,
   3.0881370616,
   3.0633014417,
   -2.9750052256,
   3.1180028318,
   -2.9849218304,
   -3.1288715569,
   3.1316017241,
   -3.0020505666,
   3.0216634722,
   2.9227080384,
   3.0330268523,
   -3.1385677013,
   -3.14143268,
   -3.1391528647,
   -3.1341130327,
   -3.1313591319,
   -2.8139156222,
   3.1187756153,
   -3.1219586798,
   -3.0567034212,
   3.0789315057,
   3.1029995129,
   -3.1093489357,
   -3.0784119458,
   3.0606266654,
   3.0799798108,
   -3.1350938029,
   3.0426406139,
   3.0574894139,
   -3.0515018688,
   -2.9692280655,
   -3.0908114022,
   -3.070476696,
   -3.0677515009,
   2.9148664988,
   -3.0417815714,
   -3.1100214387,
   -3.0335830685,
   3.1011416811,
   -3.1306738394,
   3.1256512172,
   -3.1364572413,
   -3.1407686623,
   -3.1157294683,
   3.1070685158,
   3.047915849,
   -3.0790356288
  ],
  "phi": [
   -2.3335606974,
   -1.060201548,
   -1.8679671294,
   -1.0260356373,
   -1.1978944726,
   -1.285872952,
   1.5493709018,
   -0.9824924763,
   -2.2344785182,
   -1.390498161,
   -2.8484715247,
   -1.8321669152,
   -1.391160962,
   -1.0003264086,
   -1.2051923098,
   -1.2848601564,
   -1.0097512615,
   -2.2244311852,
   -2.0663060277,
   -1.6601347075,
   -2.1885051169,
   -1.5158593667,
   -2.3178331476,
   -1.7096785843,
   -2.9470163399,
   -1.396181464,
   -1.1342947566,
   -1.5670514786,
   -1.8914504647,
   -0.9218820272,
   -1.6640795072,
   -1.4820772479,
   -1.2765049565,
   -2.0059016276,
   -2.0913002143,
   -1.4323349898,
   -0.9608466947,
   -1.2091655725,
   1.8039498809,
   -1.9837766692,
   -1.3222647096,
   -2.6190019229,
   -2.6228837695,
   -1.9879281246,
   -1.5207427153,
   -0.9762113888,
   -1.1352126735,
   1.9852232936,
   -1.1869399903,
   -1.6712130985,
   -1.6572138037,
   -1.6695801811,
   -1.7308776274,
   -1.4730228974,
   -1.2506786624,
   1.0427786715,
   -1.116023109,
   -1.0647985879,
   -1.0927554552,
   -1.1821294591,
   -1.6585192247,
   -1.0272812934,
   1.0261947953,
   -0.9106001823,
   -1.19367297,
   -1.0283197418,
   -0.994761608,
   -1.7641748102,
   -1.2017409259,
   -1.1867007055,
   -0.9797751275,
   -1.103748982,
   -1.3154665502,
   -1.1935756922,
   -1.0224749204,
   0.9652653308,
   -1.4753623069,
   -1.0883601737,
   1.5436532472,
   -1.9160996136,
   -2.3715251686,
   -1.0577560796,
   -1.0651696847,
   1.378068622,
   -1.0591878942,
   -1.1431719194,
   -1.0689597813,
   -1.450251506,
   -2.9697239786,
   -2.475053607,
   -1.618087641,
   -1.8100519011,
   -1.5688415626,
   -1.1045282686,
   -1.1825182018,
   -1.9352188398,
   -1.891956494,
   -2.8530913365,
   -2.6180666681,
   -2.4974920648,
   -1.3326780081,
   -1.4264506091,
   -1.5577452088,
   -1.4670757749,
   -1.0036377894,
   -1.4033178165,
   -1.1119722892,
   -1.1039315965,
   -1.2063913302,
   1.7546927794,
   -1.796543459,
   -0.9187283741,
   -1.5336395332,
   -1.852351626,
   -1.7309774282,
   -2.0893737284,
   -1.6492610639,
   1.3806363229,
   -2.1629816138
  ],
  "psi": [
   2.242696303,
   2.5011935261,
   -0.408899139,
   2.2144639827,
   -0.7453458835,
   -0.193460973,
   -0.0470437711,
   0.1479820899,
   2.3366179824,
   1.3045373713,
   -0.2805853474,
   3.0625336912,
   0.1585392516,
   -0.1884117873,
   -0.5048403432,
   2.3913679844,
   2.1809063211,
   2.2763132341,
   2.2997616367,
   2.2511095017,
   2.0239375708,
   2.1826354191,
   2.4450796715,
   2.9806277903,
   -0.4811692711,
   2.7040873543,
   -0.3895972548,
   -0.3827022399,
   -0.0557253166,
   2.7380606044,
   2.5296597277,
   -0.0104574698,
   0.0644422963,
   2.8456639273,
   2.553268542,
   2.3467560284,
   2.8625299458,
   -0.5315731641,
   -0.445637364,
   0.6040330441,
   2.2245504664,
   2.4677513457,
   2.82730096,
   2.5719439439,
   2.2292995654,
   2.874648484,
   -0.5170275394,
   -0.4601406636,
   -0.2352608637,
   2.2691223077,
   2.1024334603,
   2.0805347068,
   2.135690588,
   2.0609673621,
   1.8101033372,
   2.2029555352,
   0.7457074808,
   -0.920044326,
   -0.7238162446,
   -0.6811065448,
   -0.3590178146,
   0.1399948709,
   2.508501532,
   0.7497074464,
   2.5919890913,
   2.818994099,
   -0.7026751267,
   -0.7136261091,
   0.0713394886,
   2.1856015005,
   2.8142389188,
   -0.8494162247,
   -0.2715775529,
   -0.1988466191,
   1.9881530499,
   -0.515278284,
   0.6644590696,
   2.2442526088,
   2.4704527583,
   0.1150004547,
   2.4677393338,
   2.5731633471,
   2.6312655468,
   2.3890138759,
   0.2211206878,
   -0.7700623849,
   -0.7767376174,
   -0.6504026892,
   -0.6139177205,
   2.8471080937,
   2.6235012193,
   -0.1159353394,
   2.2323487625,
   -0.7829089142,
   -0.7581222124,
   -0.4986047484,
   0.2130221811,
   2.4434080161,
   2.9103292813,
   2.8673871613,
   2.3201501301,
   2.7116939359,
   2.5067229541,
   -0.5077635291,
   -2.9732784304,
   2.3589753673,
   -0.5451608964,
   -0.7099161888,
   -0.7057450861,
   -0.4414792608,
   -0.0274418604,
   0.6814606591,
   2.1658598873,
   2.2597066874,
   1.9120180646,
   -0.2463686987,
   2.7733954825,
   0.1939340581,
   0.4430159138
  ]
 },
 "5p4EBP2_conformer_1254": {
  "omega": [
   -3.0227270956,
   -3.0538824632,
   3.0213286409,
   3.0139795509,
   -3.1228118508,
   3.1136828582,
   3.0085596622,
   3.099416044,
   3.0703834417,
   -2.9878548808,
   -3.0251539312,
   3.111332999,
   3.1259986315,
   -2.9794855322,
   -3.1269564082,
   -3.1126848688,
   -3.0817538059,
   3.0871413949,
   3.1391753758,
   3.1332504656,
   3.0918930806,
   3.0895742951,
   3.1278621727,
   3.135605184,
   -3.1410251673,
   3.0667149511,
   3.0367078728,
   -3.1327691536,
   3.1224950991,
   -3.0975100305,
   2.9581324163,
   0.0845689172,
   3.0276780752,
   3.1224058402,
   -3.0788399047,
   3.0245935589,
   -3.0980869071,
   3.1168855058,
   3.0655039702,
   -3.124197314,
   -3.1250848212,
   3.0556156722,
   3.0697597014,
   -3.1261403279,
   -3.0902941227,
   -3.0738901992,
   -3.139563818,
   3.0893243426,
   -3.1370154992,
   3.1131092634,
   -3.0868898183,
   3.077523466,
   -3.0128696842,
   3.1103411563,
   -3.0717088147,
   3.0540245374,
   -3.1025539324,
   -3.1191077743,
   3.0607014587,
   3.0910043973,
   3.0884011589,
   -3.0198145845,
   -2.8952497067,
   2.9838780801,
   3.0593358022,
   -3.1334686328,
   -2.9420736655,
   3.1172274681,
   -3.0733115104,
   3.0757825854,
   3.1264403366,
   3.0678733237,
   -3.0422072475,
   -3.1226876464,
   3.1283433392,
   -3.0222470679,
   3.0821235717,
   -3.1390111511,
   3.0857541169,
   -3.1332730095,
   3.0495957541,
   3.1331359498,
   3.0296022989,
   3.0295640559,
   3.0734471784,
   3.079480842,
   2.9229465253,
   -2.9615088064,
   -3.0475634659,
   -3.0960435862,
   3.0200222376,
   -3.0888942032,
   -3.1411770542,
   -3.1355208519,
   -3.1113428184,
   -3.0768785318,
   -3.1341818602,
   -3.0658700241,
   3.0203398651,
   3.0865109812,
   2.8926775952,
   -3.0289768207,
   -3.087960943,
   3.1406219452,
   3.0811925829,
   3.1035489938,
   -3.0583698764,
   -2.9057839386,
   -2.9928784874,
   3.1307372267,
   -3.1064555162,
   -3.1038935627,
   -3.1204061443,
   3.0979498455,
   3.1192579637,
   -3.0267022927,
   -2.9631323587,
   3.0152781522,
   -2.8926846941
  ],
  "phi": [
   -2.5308760234,
   -2.7763361007,
   -2.4456471963,
   -2.9812676047,
   -1.2121707731,
   -2.54587007,
   -1.8902160857,
   -2.2887456081,
   -1.3803109292,
   -1.4355167003,
   -1.6249538776,
   -1.0774408862,
   -1.4248126941,
   -1.880525782,
   -0.9449831426,
   -1.4041028623,
   -0.9736710727,
   -2.0846061935,
   -2.1798478718,
   -1.9487476921,
   -2.2083351799,
   -1.6355963062,
   -2.2702914245,
   -1.4434155527,
   -2.8638196583,
   -1.0987774221,
   -1.1305164553,
   -1.6676442209,
   -1.8463240469,
   -1.0459502833,
   -1.2116743232,
   -1.6161590278,
   -2.638142227,
   -2.2654852849,
   -2.4096313354,
   -1.7460383981,
   -0.9594464481,
   -1.1806795723,
   1.9994765096,
   -1.1792832682,
   -1.5761741967,
   -2.7457867507,
   -2.7043644382,
   -2.0107389829,
   -1.5610900806,
   -0.9887546741,
   -1.1355048726,
   1.9627736372,
   -1.1681000931,
   -1.6976727763,
   -1.7382776268,
   -1.6630319434,
   -1.8559021425,
   -1.4657601897,
   -1.3963472854,
   -0.8714773092,
   -0.998637694,
   -1.1990067938,
   -1.1071078215,
   -1.083909419,
   -1.1297644546,
   -1.2796418551,
   -2.0420610187,
   -1.1768156069,
   -0.8857749822,
   -1.8215360447,
   -0.9662163146,
   -1.8744125618,
   -2.4145281954,
   -1.2466056756,
   -1.4670229778,
   -2.1422889938,
   -1.429250467,
   -1.9904206747,
   -0.9389496988,
   0.9665421079,
   -1.3093921081,
   -0.9686466575,
   1.6869957554,
   -1.259583385,
   -0.8805100312,
   -0.9828352402,
   -1.0268837291,
   -1.2727670531,
   -1.7574754288,
   -1.8455346693,
   -2.0517890218,
   -2.0184599762,
   -1.7554039134,
   -1.4747970401,
   -1.3332961324,
   -2.7296486981,
   -1.1144967703,
   -1.1202792511,
   -1.2919336516,
   1.081068457,
   -1.1554467077,
   0.743190109,
   -1.954069911,
   -1.2853802181,
   -1.0698612767,
   -0.9532282882,
   -1.2617970499,
   -1.061754165,
   -1.0640774069,
   -1.147076762,
   -1.1384548527,
   -2.138937089,
   -1.2097492323,
   -1.1080822061,
   -1.4180693628,
   -1.4957622991,
   -2.6704571301,
   -2.1171528392,
   -2.0818173667,
   -1.6708930893,
   -1.363419248,
   -1.5677881639,
   -1.1152872703
  ],
  "psi": [
   -0.3920467945,
   0.1897772988,
   2.6537875089,
   2.127439021,
   2.4547616786,
   -0.9082927288,
   2.4942696757,
   -2.9767564762,
   2.7558380172,
   2.0861927019,
   -0.4856813614,
   2.2078019636,
   -0.6614898097,
   -0.5086640281,
   -0.2422602329,
   2.185568844,
   2.0049741232,
   2.4592632791,
   2.321196661,
   2.4705505857,
   2.0822007792,
   2.3539136888,
   2.3572126322,
   2.8053593543,
   -0.6970032508,
   2.8291702783,
   -0.5586127944,
   -0.4303956498,
   0.0991705762,
   1.943398494,
   2.4990476441,
   2.687255104,
   2.5323424113,
   2.8804462973,
   2.9863405645,
   2.622120647,
   2.8846154636,
   -0.5484288705,
   -0.4816840274,
   -0.1635532344,
   2.3563888363,
   2.6489773589,
   2.705535846,
   2.5333468065,
   2.2540875077,
   2.8748894781,
   -0.5168394066,
   -0.4437645132,
   -0.1689440289,
   2.2780462654,
   1.9733458769,
   2.0351677027,
   2.2512548653,
   1.9617245299,
   1.9373389189,
   2.2539224195,
   -0.6991692257,
   -0.7841231849,
   -0.6974412754,
   -0.7330079014,
   -0.6908799496,
   -0.8548870307,
   -0.4717967644,
   -0.057510391,
   2.5749300302,
   -0.7739519623,
   2.3483081407,
   -0.7219054854,
   -0.7397013163,
   2.2510668143,
   2.7645708178,
   2.6431004032,
   -0.7359296916,
   2.7188993684,
   2.0838739569,
   -0.6539372988,
   0.6531772765,
   2.2121618255,
   2.2968322879,
   -0.2950116935,
   -0.74616556,
   2.1016439009,
   2.4800137599,
   -0.3535845314,
   -0.197029253,
   2.7527417572,
   2.8124420804,
   2.032920268,
   -0.1449886884,
   0.186054156,
   2.8145686481,
   2.8769551011,
   2.5108675501,
   -0.7496363549,
   -0.6489726965,
   -0.3962600998,
   0.5677384001,
   -0.5344196491,
   0.7508961854,
   1.9236542844,
   2.6700485727,
   2.0254718776,
   -0.4929715638,
   -0.6482422079,
   -0.7761441074,
   -0.7973287683,
   -0.6439110098,
   2.1981280813,
   -0.3030230578,
   -0.8175342736,
   -0.5888460496,
   -0.2130076142,
   2.5257329644,
   2.6514772931,
   2.174025548,
   2.5953692587,
   -0.161670257,
   2.6120005423,
   1.7061244006
  ]
 },
 "5p4EBP2_conformer_1255": {
  "omega": [
   3.120974488,
   -3.1402928382,
   -3.074151915,
   3.0730280887,
   -3.0682417303,
   3.0833230734,
   3.0664198533,
   3.1210970132,
   -3.1193282671,
   3.112550307,
   3.100875358,
   -3.0797760827,
   -3.1412078792,
   -3.0107316999,
   3.0907434856,
   -3.1386367656,
   -3.0389749014,
   -2.9846464003,
   3.0987578661,
   3.1003197856,
   -3.1365069491,
   3.081687168,
   -3.0937778505,
   -3.1130876527,
   -3.1054261489,
   -3.1333779144,
   3.0697945019,
   -3.0774516202,
   -3.1242616253,
   3.0560571032,
   3.0730797567,
   -3.0883860747,
   3.10305168,
   3.0750245417,
   -3.1267996093,
   3.1401408208,
   -3.0960528399,
   3.1210195654,
   3.0767079393,
   3.1172617877,
   -3.1390718753,
   3.0962096867,
   3.0238743354,
   3.0929287629,
   -3.1074318726,
   -3.0682314197,
   -3.1322190624,
   3.1001426604,
   3.1397517599,
   3.1069288213,
   3.1303249541,
   3.0815267931,
   -3.0087401937,
   3.0467368446,
   -3.0459935176,
   3.0574854841,
   3.1220890239,
   -2.9672380697,
   3.0763008908,
   -2.9229309515,
   -3.1202713477,
   3.1311155239,
   -2.9966690116,
   -3.0509577494,
   3.1191200734,
   3.0765763988,
   3.0879086041,
   -3.0729302344,
   3.0806384719,
   -3.1388331772,
   3.1145686755,
   3.1357232276,
   -3.1301275608,
   3.1064058168,
   -3.1409801981,
   -3.1000580657,
   -3.0594568622,
   3.0710683787,
   -3.1398285345,
   -3.0673061086,
   2.7711079744,
   -2.9542416279,
   3.1318694317,
   3.1107035422,
   3.1027301065,
   2.9917287716,
   -3.1315680135,
   -3.0925781218,
   -3.0548871887,
   -3.0970320558,
   -3.0630970018,
   -3.104462691,
   -3.1060843984,
   3.0393825672,
   3.1371110191,
   -3.0815311483,
   -3.1260155172,
   3.0861612759,
   3.1314814293,
   -3.0013675279,
   -3.1091866262,
   -3.093868241,
   -3.0327372636,
   -3.0850083576,
   -2.9869864127,
   2.9276317945,
   -3.0745540143,
   3.0984572144,
   -3.0050663989,
   3.1364808727,
   -3.0378694926,
   3.1294571757,
   3.1258217892,
   -3.1352380764,
   3.1415671136,
   -3.1155689703,
   3.0875956588,
   -3.0249099872,
   3.019350537
  ],
  "phi": [
   -1.0884620356,
   -1.0290105815,
   -1.2334016652,
   -1.4724111807,
   1.3594180715,
   -2.5529542612,
   2.0819413614,
   -1.1737819452,
   -1.6558075384,
   -1.1237697333,
   -1.1319297757,
   -1.0383379306,
   -2.2267555125,
   -1.6392708375,
   -1.5521162278,
   -2.2278542353,
   -1.0161945376,
   -2.2363114629,
   -1.9476133679,
   -1.6370042503,
   -2.142798109,
   -1.4402674853,
   -2.1618536311,
   -1.8008860047,
   -2.7934847316,
   -1.1355384161,
   -1.0590914384,
   -1.5937870899,
   -1.5154685355,
   -1.0978828532,
   -1.864865443,
   -2.4145205531,
   -1.2021069012,
   -2.1453993677,
   -2.357680384,
   -1.4807230212,
   -0.9602623736,
   -1.1497442777,
   1.9323650086,
   -1.683340873,
   -1.481596266,
   -2.6884991219,
   -2.6237471009,
   -2.4504757941,
   -1.5657626146,
   -0.9854455688,
   -1.145451987,
   1.9651420776,
   -1.1537687154,
   -1.6316635187,
   -2.1817434545,
   -1.8198514619,
   -1.7612672272,
   -1.7506841534,
   -1.5169190193,
   -0.8604427237,
   -1.0373601744,
   -1.8695222814,
   -1.0920249121,
   -1.9657240186,
   -1.3287035947,
   -1.0206164774,
   -1.9642682629,
   -1.0211896998,
   -1.1127029638,
   -1.0105485481,
   -1.2656588308,
   -1.0310250559,
   -1.8473927733,
   -1.1015731833,
   -0.7597095446,
   -1.5720997456,
   1.1770172425,
   -1.6836311192,
   -1.2757901778,
   -1.3843905538,
   -2.075806324,
   -0.8842636741,
   -2.4519855532,
   -2.6485617484,
   -2.1976814143,
   -2.8111139741,
   -1.1627785169,
   -1.62277364,
   -1.2323358872,
   -1.0170848647,
   -0.9948254398,
   -1.2973629869,
   -1.1736466767,
   -1.1737659674,
   -1.7087011464,
   -1.1391524782,
   -1.2047714167,
   -1.0967675797,
   -1.0022354154,
   -1.4823208348,
   -1.0728996138,
   -1.1284680153,
   -2.0258158282,
   -0.9823742267,
   -1.7851212114,
   -2.6406792107,
   -1.1630441034,
   -1.7204160053,
   -1.3285152524,
   -1.3903468086,
   -1.1334026919,
   -2.0556258373,
   -1.8666003399,
   -1.297161304,
   -0.8742770922,
   -1.6115545796,
   -1.5353577168,
   -1.850345872,
   -1.7314596166,
   -2.0891232144,
   -1.396790101,
   -1.321027807,
   -0.9785541931
  ],
  "psi": [
   -0.8285809552,
   -0.5953143461,
   -0.5118652465,
   -0.2392629665,
   0.0622307374,
   0.1695604756,
   2.9287807414,
   3.0959126311,
   2.176966729,
   2.6461502416,
   2.786893639,
   2.5201589496,
   2.7464411017,
   2.9517082625,
   2.9326813759,
   2.1645270733,
   2.128845721,
   2.4989258976,
   2.2678425848,
   2.2691605977,
   2.088185281,
   2.1813326419,
   2.467043651,
   2.2197684666,
   -0.3148725485,
   2.8060749592,
   -0.3788831963,
   -0.4354468667,
   -0.0881869394,
   2.6167864243,
   3.1197764764,
   0.0028547188,
   0.3490314649,
   2.8406764183,
   2.9046755296,
   2.3572136697,
   2.8599109416,
   -0.5499369418,
   -0.538932879,
   0.3391341216,
   2.2662343628,
   2.5351357336,
   2.8649952322,
   3.0205383542,
   2.2703700502,
   2.8703410616,
   -0.5289220392,
   -0.4434709925,
   -0.2141916808,
   2.3379483607,
   2.5313780648,
   2.1799381046,
   2.1820918675,
   2.1326808656,
   1.7139226341,
   2.4318517675,
   -0.6998954112,
   -0.4165630283,
   0.0423280364,
   2.7168777375,
   1.8504378101,
   -0.5088095138,
   -0.7870320497,
   0.0849783498,
   -0.888636022,
   -0.5634521117,
   -0.7263279737,
   -0.7450525959,
   -0.8058042414,
   1.9750794891,
   2.0229465158,
   2.3322760247,
   0.102943291,
   0.5870969161,
   2.5523169302,
   2.3476280473,
   -0.2106780237,
   2.5311202794,
   2.3080191752,
   2.6788561451,
   2.4327246318,
   2.2677622842,
   2.9455675577,
   -0.1548273734,
   0.3741090229,
   2.6943277827,
   -0.6329435696,
   -0.7729884453,
   -0.2408928985,
   2.3842299175,
   -0.430830902,
   -0.7411808406,
   -0.7843199799,
   -0.6373384132,
   -0.8462339928,
   -0.6340268461,
   -0.515671493,
   -0.6725302525,
   -0.3885326229,
   0.2916725548,
   -0.7654761697,
   -0.2484138919,
   2.0845343993,
   -0.3588992447,
   0.1675233626,
   0.0192404867,
   -0.0207660705,
   2.7700657694,
   0.4806829068,
   2.201543469,
   3.1170127607,
   2.2772256559,
   0.0598323856,
   2.2595288982,
   1.9110150173,
   -0.2454195528,
   2.7733959562,
   2.3575415921,
   -0.7312838411
  ]
 },
 "5p4EBP2_conformer_1256": {
  "omega": [
   -3.1233907817,
   -3.1324910798,
   -3.0544851208,
   3.1003161811,
   -3.1266966975,
   3.01702414,
   -3.0606934743,
   -3.0104290383,
   3.1083650586,
   -3.1191807263,
   -3.1383510398,
   -2.9866860531,
   3.1119395148,
   3.0605717643,
   -3.041553304,
   -3.0348266991,
   -3.060173292,
   3.0953512721,
   3.1346540463,
   3.1283384548,
   3.1261734923,
   3.0737603697,
   -3.0852381621,
   -3.1111967107,
   -3.1169350968,
   -3.1226882604,
   3.070310358,
   -3.0754452836,
   3.1390878933,
   3.0634400356,
   3.0680049969,
   -3.0918144284,
   3.1032015275,
   3.0750387551,
   -3.1280608523,
   -3.134116422,
   -3.1050169357,
   -3.1331902397,
   3.0853063177,
   3.0599633136,
   -3.1268002459,
   3.0916947573,
   3.0002367555,
   3.1144853114,
   -3.1171410122,
   -3.0658117663,
   -3.1309925778,
   3.0979702729,
   3.1362427404,
   3.0918088505,
   -3.087703238,
   3.0681341174,
   -3.0055059817,
   3.0422461925,
   -3.064973889,
   3.0445278818,
   3.1317106764,
   -3.1177855906,
   -2.8847363403,
   3.1072272253,
   -3.1242624187,
   -3.0705562927,
   3.1303048853,
   2.9362062749,
   3.098286481,
   -3.1110488095,
   -2.9939891342,
   -3.1279002368,
   -3.0929933411,
   3.1237754183,
   2.9859336479,
   2.9358965237,
   -2.9117142818,
   -2.9572505621,
   3.0815095472,
   3.1080690721,
   3.0728634252,
   0.052398068,
   -3.0289461959,
   3.1231735186,
   3.1318507654,
   3.1164826395,
   -3.0026892267,
   3.0520737703,
   3.0872042126,
   -3.0306201263,
   -3.1364987269,
   2.9285385486,
   3.0953151554,
   3.0508432641,
   3.011141824,
   3.0940227155,
   -3.0594078127,
   3.0642566,
   3.0716493439,
   -3.0742015397,
   3.094717209,
   3.0593507421,
   3.0909088685,
   3.0719075461,
   3.1296751011,
   -3.1167875412,
   -3.0865516242,
   3.1230322303,
   3.027607064,
   -2.9649759246,
   -3.0294532332,
   3.1054509538,
   3.0688187881,
   -3.1407875275,
   -3.1257986873,
   -3.0767891979,
   3.1239022042,
   3.1058437663,
   -3.0281789585,
   3.1341781053,
   -3.1275756733,
   3.0383605129,
   -3.0306759462
  ],
  "phi": [
   -2.2427368429,
   0.8589336437,
   -1.1336506275,
   -1.0946095431,
   -1.1344560446,
   1.3947832457,
   -1.3904392217,
   -0.9863650678,
   -1.4198736171,
   -0.8595411778,
   -3.0686382447,
   -1.3560780579,
   -2.7962095401,
   -1.2742392414,
   -1.6477581806,
   -0.9152098958,
   -1.0134630107,
   -2.0073941625,
   -2.1134417218,
   -1.7213979437,
   -2.180802556,
   -1.4511966875,
   -2.1697714866,
   -1.8096473623,
   -2.7830761183,
   -1.1568941667,
   -1.0497381024,
   -1.6071872212,
   -1.4941780425,
   -1.0959269585,
   -1.8656738875,
   -2.4276879303,
   -1.1992482903,
   -2.2009327945,
   -2.3565789257,
   -1.4829432219,
   -0.966005141,
   -1.2008991812,
   1.7808997243,
   -2.0282036436,
   -1.4448557973,
   -2.6952340485,
   -2.6183608093,
   -2.4003125884,
   -1.6846770481,
   -0.9925021104,
   -1.1347956,
   1.9415927878,
   -1.1839650876,
   -1.7447793744,
   -1.7775623383,
   -1.7637732781,
   -1.7512710361,
   -1.7767480295,
   -1.472112479,
   -0.8698467865,
   -2.0332416789,
   -2.1379462717,
   -1.134030688,
   -1.1185073615,
   -1.0315873333,
   -2.8479146763,
   -1.3734652695,
   -2.4527538143,
   -1.2620995868,
   -1.3382679425,
   -1.6309343674,
   -0.8571174279,
   -1.9448890188,
   -1.2428573941,
   -1.0673412431,
   -2.6378533034,
   -1.9092547674,
   -1.2416252194,
   -1.1347022946,
   -1.2136737161,
   -2.1320464832,
   -1.3083392528,
   1.2056429804,
   -2.2749828058,
   -2.643734612,
   -2.2496876658,
   -1.3982320413,
   1.6069443838,
   -1.5010624801,
   -1.857502379,
   -2.0848013457,
   -2.2833304496,
   -2.7831401865,
   -1.266822531,
   -1.0722862347,
   -1.0392622034,
   -1.1079763104,
   -1.0793358697,
   -0.9522046203,
   -1.2022867808,
   -0.9983359811,
   -1.0864128541,
   -1.075487723,
   -1.048313419,
   -1.0442091624,
   -2.4091097126,
   -1.0533963157,
   -0.889722455,
   -1.2066806444,
   -0.9321430254,
   -1.1024511682,
   -1.0640497586,
   -1.0104987743,
   -1.096369318,
   -1.3074147172,
   -1.0303136713,
   -1.0713334764,
   -1.9008470288,
   -1.9415990191,
   -2.3273681404,
   -1.420356,
   -2.4513832659,
   -1.1535255293
  ],
  "psi": [
   2.1511960829,
   2.840053043,
   0.8702579212,
   -0.6161852441,
   -0.7086478488,
   -0.8797406991,
   -3.0000613813,
   -3.0661567196,
   -0.9435596947,
   1.9864073583,
   -0.689505127,
   2.7121105093,
   2.629906422,
   3.0589455397,
   -0.0965978837,
   -0.5538604325,
   -0.8246028506,
   -0.7298813068,
   2.1843233792,
   2.233871381,
   2.1119744789,
   2.1816890231,
   2.4744977085,
   2.2196711348,
   -0.2877354864,
   2.7924900814,
   -0.3740642633,
   -0.4344890207,
   -0.0870290896,
   2.6163187435,
   3.1186466722,
   0.0165580972,
   0.3499591154,
   2.8681777598,
   2.9408700014,
   2.3767545884,
   2.8472985369,
   -0.5495607094,
   -0.4473348348,
   0.675497883,
   2.2714147445,
   2.5363659389,
   2.8596188204,
   2.9608052071,
   2.2880469234,
   2.8715056051,
   -0.5091592772,
   -0.444824211,
   -0.1248374065,
   2.2944813914,
   2.069147258,
   2.1363472958,
   2.1821579726,
   2.163176153,
   1.6899181027,
   2.4542909117,
   -0.6968048989,
   2.2367746858,
   0.0399813286,
   -0.5579147671,
   -0.9129056574,
   -0.7126081968,
   2.5343732322,
   2.7346448632,
   2.5018126601,
   -0.3055150642,
   -0.4365018176,
   -0.2679356242,
   2.584832993,
   2.7726770132,
   2.8829682842,
   2.5301182449,
   1.4939165981,
   -0.185875211,
   2.5202981842,
   2.7164273831,
   2.2490823251,
   2.159048682,
   -0.2390411073,
   3.1298672991,
   2.2818126915,
   2.9903864435,
   1.7170728199,
   1.0354106134,
   0.195001925,
   2.2407536244,
   2.2762422583,
   1.8485580647,
   2.5483667606,
   2.9559655646,
   2.703408011,
   -0.7616482506,
   -0.7458648871,
   -0.4724518108,
   -0.7025606493,
   -0.8445856843,
   -0.6984594978,
   -0.7868672216,
   -0.7080248731,
   -0.6709298378,
   -0.8451073886,
   2.2424930003,
   2.8051940234,
   -0.7460380873,
   2.2580203431,
   2.1006380854,
   -0.8906227986,
   -0.6530025784,
   -0.7413970124,
   -0.8173585874,
   -0.7205609003,
   1.9860636261,
   -0.366463996,
   2.4088545415,
   2.3211783353,
   0.0787283495,
   -0.204698694,
   -0.4860326807,
   1.6138493515
  ]
 },
 "5p4EBP2_conformer_1257": {
  "omega": [
   3.083240033,
   3.0512991566,
   3.1353781609,
   3.0815232421,
   2.981759445,
   -3.1117863883,
   3.0543234744,
   -3.0441050542,
   3.1335617627,
   3.0938583329,
   -3.0394180181,
   3.1352047455,
   -3.1411794817,
   -3.0106158461,
   3.0899088174,
   -3.1373634723,
   -3.0392533686,
   -3.1343255239,
   3.1052516232,
   -3.1220345409,
   3.084899698,
   3.0694164632,
   -3.1278888614,
   -3.1117906657,
   -3.0787558264,
   -3.1031362723,
   3.1231076837,
   -3.1273929138,
   3.0989957758,
   3.0573006267,
   -2.9985777509,
   2.9835607408,
   3.0156996949,
   3.0760419446,
   -3.1198104708,
   3.0164017234,
   -3.104284931,
   3.114867393,
   3.0680458495,
   3.1137746067,
   -3.1116787199,
   2.9901348196,
   3.0963604105,
   3.1408695467,
   -3.1280775931,
   -3.0847254962,
   -3.1360094426,
   3.0952582477,
   -3.1393039092,
   3.0718264876,
   -3.1403560444,
   3.119755986,
   -3.0299762742,
   -3.0481798042,
   3.1250680222,
   3.1413699824,
   -3.084236407,
   -3.1288946843,
   -3.0993185952,
   3.0505324919,
   3.0881207483,
   -3.0200535755,
   -2.8940811118,
   2.9840316445,
   3.0599819763,
   3.0866911979,
   3.1401167846,
   3.0504371349,
   3.1329274275,
   3.1225150659,
   3.1134714111,
   2.9369732693,
   -2.9120505856,
   -2.9575564505,
   3.082300033,
   2.9198379824,
   -3.0429867084,
   3.1261265271,
   2.9978923646,
   3.1001914068,
   3.0623976461,
   3.0892632334,
   3.1008464803,
   3.0674969972,
   3.084397077,
   3.0710399111,
   -3.06904696,
   3.0959993343,
   3.0224225678,
   -3.1057603486,
   3.1191021997,
   3.0544582659,
   2.9447934415,
   -3.101350992,
   -3.0843926121,
   2.983898539,
   -3.1277801607,
   3.1312949182,
   3.1347934427,
   3.1252452206,
   -3.0572244535,
   -3.0862399751,
   -2.9314775967,
   3.1390958013,
   3.1208553353,
   -3.1363525207,
   -3.1178201158,
   -3.0990301658,
   -3.1344656766,
   -3.1270983528,
   -3.1383275857,
   2.9480670966,
   3.1110076316,
   3.1167177074,
   3.0991975425,
   2.9923052184,
   3.0118136992,
   3.1241479502,
   3.0505813202
  ],
  "phi": [
   -2.3322205934,
   -1.0596731079,
   -1.8666786741,
   -1.0234491557,
   -1.2450633477,
   -1.5042767466,
   1.2947011369,
   -1.7417676812,
   -1.3633988652,
   -0.939847616,
   1.3070858928,
   -1.7457730544,
   -2.2267213985,
   -1.6399285794,
   -1.5492441216,
   -2.2272840435,
   -1.0188678222,
   -2.2175090982,
   -1.9983200765,
   -1.6592537766,
   -2.1811202703,
   -1.5376808651,
   -2.2541877159,
   -1.7858126133,
   -2.6905342937,
   -1.1705197202,
   -1.1343819431,
   -1.5085752319,
   -1.6360163861,
   -0.876556548,
   -1.6278386298,
   -1.5139097231,
   -1.2466923135,
   -1.8697372085,
   -2.1998852297,
   -1.6024987989,
   -0.9510142062,
   -1.2248785933,
   1.8795614821,
   -1.8203895353,
   -1.3669670011,
   -2.7040559268,
   -2.4805701138,
   -2.3558010983,
   -1.578977276,
   -0.9775051509,
   -1.1382337822,
   1.982263808,
   -1.178362874,
   -1.6565311755,
   -1.7879307474,
   -1.6773088058,
   -1.849144076,
   -1.4486396299,
   -1.220652218,
   -1.0834668878,
   1.4240885526,
   -0.9516597638,
   1.3324322707,
   -1.1167163168,
   -1.128903325,
   -1.2795823943,
   -2.0421537218,
   -1.1779494425,
   -0.8857069719,
   -2.5065148946,
   -2.1579145269,
   -1.3799959319,
   -1.822621885,
   -1.2644116354,
   -1.2272032851,
   -2.636973731,
   -1.909394194,
   -1.2423730689,
   -1.1352712971,
   -2.2969145929,
   -2.0094992593,
   -1.4383955759,
   -1.8377778797,
   -1.999541007,
   -1.9598010832,
   -1.4283105963,
   -0.9617868959,
   -1.323345105,
   -1.058063301,
   -1.0698145382,
   -1.0961366852,
   -1.1239050956,
   -0.9018381348,
   -1.15829767,
   -1.4637988175,
   -2.0485615629,
   -0.9438557382,
   -2.3041276382,
   -2.3752088084,
   -1.1184019827,
   -1.0255927045,
   -1.017382861,
   -1.2068241428,
   -1.0682775129,
   -2.8096693618,
   -1.6714316444,
   -2.328804772,
   -1.2961288526,
   -1.0375382414,
   -0.9861529743,
   -1.2994187464,
   -1.5697317617,
   -1.7523459072,
   -1.3427843752,
   -1.2672854747,
   -1.3920459013,
   -1.051731064,
   -1.0820153848,
   -1.0765072547,
   -2.4661802398,
   -1.8169280287,
   -1.4637675109,
   -2.0849592904
  ],
  "psi": [
   2.2408013428,
   2.5018118715,
   -0.4096273657,
   2.2139494764,
   -0.7475023032,
   2.7179659085,
   2.6685798276,
   -2.9757538325,
   2.3066619705,
   2.5658447071,
   2.4673573278,
   -0.0680088652,
   -3.1105169312,
   2.9512255413,
   2.9320382078,
   2.1633730377,
   2.1293320438,
   2.5007442924,
   2.2693441362,
   2.2377807017,
   2.0076515691,
   2.1807844185,
   2.4512667014,
   2.7929063751,
   -0.4699260557,
   2.0414944049,
   -0.3974708996,
   -0.3859761875,
   -0.0968234208,
   2.5543711299,
   2.5222520294,
   0.0481890634,
   0.0717850334,
   2.8204607977,
   2.7276176693,
   2.6167982641,
   2.879996902,
   -0.5235254903,
   -0.5105016945,
   0.518075241,
   2.2973085926,
   2.5874777608,
   2.7067257627,
   2.9889454792,
   2.2700619596,
   2.8708243875,
   -0.5199741965,
   -0.4533070063,
   -0.2389467281,
   2.2679500114,
   2.1847386618,
   2.1074811152,
   2.2137455234,
   1.7509336891,
   1.9143283698,
   1.7871050667,
   -0.887116686,
   -0.1258987059,
   2.2947875938,
   0.0352199135,
   -0.6529474645,
   -0.8543509198,
   -0.4726314027,
   -0.0571880571,
   2.5745868108,
   -0.7721840871,
   2.8646468567,
   2.3987949867,
   -1.0962234807,
   2.5931399735,
   2.5843405052,
   2.6272625768,
   1.4937958896,
   -0.186070177,
   2.5210207901,
   2.717826925,
   1.8674242772,
   1.9957532426,
   2.9325357844,
   2.3185096127,
   2.2040190892,
   2.2580400744,
   2.8819874947,
   -0.3954357817,
   -0.7427823613,
   -0.7181543941,
   -0.8444665994,
   -0.6588014916,
   -0.3934499055,
   2.0074848571,
   -0.2167443326,
   0.0218597213,
   2.2795906672,
   2.3085803571,
   2.0516200017,
   2.7872657915,
   2.3735867471,
   -0.7490885979,
   -0.7711528293,
   -0.747936031,
   -0.6761512471,
   1.8456780899,
   0.196589173,
   -0.6043136167,
   2.5655275498,
   -0.7107566314,
   -0.8992174011,
   -0.5327252718,
   -0.2223758835,
   2.2807624994,
   2.8584746216,
   -0.3087811149,
   0.1170689003,
   -0.7403922825,
   -0.7685921734,
   -0.857375195,
   2.7756480882,
   2.2871717215,
   -3.1017721978
  ]
 },
 "5p4EBP2_conformer_1258": {
  "omega": [
   3.1369673606,
   3.095200562,
   3.1303381566,
   -3.1073706256,
   3.1234401913,
   -2.9378416866,
   3.1035523223,
   -3.0482280507,
   3.0112569812,
   -2.7869730421,
   -3.1204307561,
   -3.1041167342,
   -3.0621853731,
   -3.0488806153,
   -3.0938292188,
   -3.1344205768,
   3.0936572447,
   -3.0221756592,
   3.1048734411,
   3.1335471188,
   3.0747699153,
   3.095654805,
   3.1384536409,
   3.1343839431,
   -3.0773639672,
   -3.1251865183,
   -3.1345517344,
   -3.130665049,
   3.109515711,
   3.1143946314,
   -2.9746816701,
   2.9953397204,
   3.0042151049,
   -3.0979545309,
   3.1334597024,
   3.0194527773,
   -3.1066624283,
   3.0976574614,
   3.033421993,
   3.1166624604,
   -3.1323553403,
   3.0258226486,
   3.1013364897,
   3.0951884683,
   -3.1300184,
   -3.0720013998,
   -3.1361324367,
   3.0962214956,
   3.1367738769,
   3.058568392,
   -3.129806261,
   -3.1023394237,
   -3.0319212489,
   -3.1239432305,
   -3.1295711155,
   -3.139912158,
   -3.0586315073,
   -3.045937381,
   -3.1108650122,
   3.1318293145,
   3.0906099921,
   -3.1200484007,
   3.0953320697,
   3.1144174799,
   3.0375361613,
   3.1394525297,
   2.8857134802,
   -3.0573596701,
   -3.0893948749,
   3.1239034392,
   3.0226794561,
   2.9839084076,
   2.9802341681,
   3.1377617565,
   3.1355733547,
   3.1161638743,
   -2.8823088877,
   2.9559893428,
   2.9791484355,
   3.0126988334,
   3.1345889947,
   -3.1253001543,
   3.0998438509,
   3.073878269,
   3.0744636661,
   -3.1261092176,
   -3.1118603785,
   3.1386458412,
   -2.9599020711,
   -3.1251001387,
   3.077017564,
   3.0461003056,
   -3.0802542681,
   3.1331078225,
   -3.1358421412,
   -3.1046325978,
   3.0528196695,
   -3.1368434666,
   3.1201514705,
   3.1365868066,
   3.0942995718,
   3.106148755,
   3.1396728135,
   -3.1404364681,
   -3.079221664,
   3.0261176639,
   -3.0983940255,
   -3.0814992189,
   -3.046936769,
   3.1378710598,
   -3.0326108918,
   3.111315926,
   3.0471476108,
   -3.1053372437,
   3.1277463822,
   -3.1211664355,
   3.1114072016,
   3.0402692648,
   -3.0193454207
  ],
  "phi": [
   -1.3657742847,
   -1.9578605775,
   -2.5423277251,
   -1.0206839635,
   1.2850326321,
   -1.6077484091,
   -1.6322817498,
   -1.068782761,
   -2.5232199027,
   -1.2495578187,
   -0.9598946585,
   -1.1198511796,
   -1.4922427763,
   -1.090071856,
   -1.6529522877,
   -1.5153269486,
   -0.897145827,
   -2.0805921673,
   -1.9685842349,
   -1.7140687351,
   -2.1533463441,
   -1.6487365857,
   -2.2927045864,
   -1.8719089838,
   -2.672644126,
   -1.1349171706,
   -1.1582158884,
   -1.5275773086,
   -1.7109055814,
   -0.9402144155,
   -1.6878252009,
   -1.4808631445,
   -1.3054571923,
   -2.0124769647,
   -1.9639535444,
   -1.5274872169,
   -0.9422056042,
   -1.2422142292,
   1.9071664289,
   -1.7155585534,
   -1.2815158095,
   -2.6527119561,
   -2.5004072009,
   -2.356480622,
   -1.6554847711,
   -0.9836643351,
   -1.1338514495,
   1.9469890568,
   -1.2227938335,
   -1.6795766068,
   -1.7882254681,
   -1.722566643,
   -1.8744825686,
   -1.4848345726,
   -1.4368418425,
   -0.9366684554,
   -0.9842089862,
   -1.2864895023,
   -1.2093289175,
   -1.8088341257,
   -1.1135386098,
   -1.0947116736,
   -1.7253880665,
   -2.5921530112,
   -0.8448258805,
   1.2340138245,
   -1.1360589966,
   -2.4300878624,
   -1.8770890748,
   -1.164219821,
   -1.2238988311,
   -1.9527396638,
   -2.7922767246,
   -2.0209485603,
   -1.0300064364,
   -1.3864088316,
   -2.0289800793,
   -0.982665125,
   -2.8040492902,
   -2.188827413,
   -2.0647038061,
   -1.4536564253,
   -1.0551963151,
   -0.9978986134,
   -0.9751546925,
   -1.1587532523,
   -1.0832582995,
   -1.1918559764,
   -2.0856827228,
   -1.6544372833,
   -1.2040431261,
   -1.4314411711,
   -1.002311208,
   -2.6278605442,
   -2.0396692846,
   -1.1537898476,
   -1.0279101793,
   -0.9764662756,
   -1.1262123081,
   -1.2724356469,
   -1.0573060955,
   -1.0163243712,
   -1.1229074999,
   -1.1205756618,
   -1.1016658212,
   -1.0318210476,
   -1.1414545973,
   -1.4268389149,
   -2.3998335057,
   1.4001147597,
   -0.9231566968,
   -1.2859691999,
   -1.0390227747,
   -1.2071126112,
   -1.0939254687,
   -1.1530436449,
   -1.0394534648,
   -1.3158406185,
   -1.121328956
  ],
  "psi": [
   2.218159848,
   2.8691063923,
   2.6915351617,
   2.5879654468,
   2.1968905016,
   0.2514762564,
   -0.1803075189,
   0.3744825165,
   2.5598403879,
   2.7391081633,
   -0.5353457914,
   -0.8668607884,
   -0.3985548473,
   -0.1279534985,
   -0.312000169,
   2.2792894274,
   2.1141439117,
   2.4600760781,
   2.1945908178,
   2.2688358571,
   2.0084330567,
   2.2572856797,
   2.3634660896,
   2.9283019484,
   -0.475350935,
   1.9564988217,
   -0.414739278,
   -0.353188925,
   -0.086108174,
   2.8225654978,
   2.5302575236,
   -0.0168533909,
   0.0618395682,
   2.8460550143,
   2.6187633064,
   2.6182949626,
   2.8897634136,
   -0.5480264745,
   -0.5009262599,
   0.4613406891,
   2.2177332519,
   2.4980440781,
   2.8786844767,
   2.8996034154,
   2.2671625326,
   2.8766826798,
   -0.5186767714,
   -0.4609630707,
   -0.0862292964,
   2.2690047297,
   2.0511298185,
   2.0077732541,
   2.2663578731,
   1.736089668,
   1.9223780161,
   2.0551105199,
   -0.6885734714,
   -0.8287579486,
   -0.4707341448,
   -0.4398917246,
   -0.460730038,
   -0.6778871035,
   -0.5721095246,
   1.2297376761,
   2.6569749295,
   -0.7296593346,
   0.330837986,
   2.6328281688,
   2.4424924307,
   2.0901874676,
   2.6333211403,
   2.6101298871,
   0.1288284181,
   2.7838564009,
   1.7662301671,
   2.4016061672,
   1.2618381105,
   2.0141820601,
   2.4796611562,
   2.8823290231,
   2.20418236,
   2.3261242337,
   2.7177662241,
   -0.6136743796,
   -0.808997473,
   -0.8110384698,
   -0.7987235991,
   -0.7188441285,
   -0.7319084908,
   0.8801114586,
   0.5517597291,
   2.6088878593,
   2.1885711796,
   2.4935458871,
   2.5051063503,
   2.2646053119,
   -0.6892417228,
   -0.8966559381,
   -0.760960466,
   -0.646047366,
   -0.5571062058,
   -0.7832549576,
   -0.840184988,
   -0.8342213277,
   -0.707542654,
   -0.7172955257,
   -0.7553449481,
   -0.386285217,
   -0.0295719414,
   2.7329743379,
   -2.7792886268,
   -0.6071720402,
   -0.7037215612,
   -0.5090843098,
   -0.2892392387,
   -0.8182907585,
   -0.6043362217,
   -0.8660046216,
   1.7960835579
  ]
 },
 "5p4EBP2_conformer_1259": {
  "omega": [
   3.1232792922,
   2.9992535086,
   3.0574088421,
   -3.035399674,
   3.0920489999,
   -3.0929330828,
   -3.1105161629,
   3.1392358343,
   -3.124739555,
   -3.1260758546,
   3.068410106,
   -3.1356272739,
   -3.1414490845,
   -3.0128203119,
   3.0896346349,
   -3.1395622449,
   -3.0374289292,
   3.1323647354,
   3.1052516232,
   -3.1220345409,
   3.084899698,
   3.0694164632,
   -3.1278888614,
   -3.1117906657,
   -3.0787558264,
   -3.1031362723,
   3.1231076837,
   -3.1273929138,
   3.0989957758,
   3.0573006267,
   -2.9985777509,
   2.9835607408,
   3.0156996949,
   3.0760419446,
   -3.1198104708,
   3.0164017234,
   -3.104284931,
   3.114867393,
   3.0680458495,
   3.1137746067,
   -3.1116787199,
   2.9901348196,
   3.0963604105,
   3.1408695467,
   -3.1280775931,
   -3.0847254962,
   -3.1360094426,
   3.0952582477,
   -3.1393039092,
   3.0718264876,
   -3.1403560444,
   3.119755986,
   -3.0299762742,
   -3.0481798042,
   3.1250680222,
   3.1413699824,
   -3.0858471599,
   3.1122200124,
   3.0396701338,
   3.1391414218,
   3.1210479355,
   -3.0664931421,
   3.0610077935,
   -2.9701045638,
   2.9535578409,
   -3.1376765066,
   3.0765499238,
   3.0390020864,
   3.0710892657,
   -3.1249088333,
   2.9980780683,
   -3.0716578171,
   -3.0512714786,
   -2.8249552783,
   2.9758661798,
   -2.9710137634,
   -3.0715442985,
   -3.0637690884,
   3.0812015688,
   3.0627567859,
   -2.9572826287,
   -3.0535924972,
   3.1018844742,
   -3.0990513368,
   -3.0733710142,
   2.9962199504,
   3.0752085202,
   3.0603860605,
   -3.1186755261,
   -3.1135792945,
   -3.133072616,
   3.0140978517,
   -3.1028619834,
   -3.1098051838,
   3.1302887159,
   -3.1281542623,
   2.9968090143,
   -3.1254890207,
   3.1088544642,
   -3.0968034938,
   -3.0593388588,
   -3.0843586289,
   3.1017321631,
   -3.0787858637,
   3.1300232738,
   3.1391992744,
   -3.1383842926,
   -3.1408169004,
   -3.1409129072,
   -3.0842336042,
   -3.0728188999,
   3.029867927,
   3.0872776168,
   3.1102015051,
   -3.040763835,
   2.9920380456,
   3.0131787526,
   3.1237895735,
   3.1380452467
  ],
  "phi": [
   -1.0387311881,
   -2.5625645021,
   -1.259319298,
   -1.0077085313,
   1.322121526,
   -1.8981787822,
   -1.4278472868,
   -1.682874351,
   0.8273279187,
   -1.0565742799,
   -2.4461337294,
   -1.087311439,
   -2.2272508334,
   -1.636076841,
   -1.550240343,
   -2.2293806416,
   -1.0192968226,
   -2.2175090982,
   -1.9983200765,
   -1.6592537766,
   -2.1811202703,
   -1.5376808651,
   -2.2541877159,
   -1.7858126133,
   -2.6905342937,
   -1.1705197202,
   -1.1343819431,
   -1.5085752319,
   -1.6360163861,
   -0.876556548,
   -1.6278386298,
   -1.5139097231,
   -1.2466923135,
   -1.8697372085,
   -2.1998852297,
   -1.6024987989,
   -0.9510142062,
   -1.2248785933,
   1.8795614821,
   -1.8203895353,
   -1.3669670011,
   -2.7040559268,
   -2.4805701138,
   -2.3558010983,
   -1.578977276,
   -0.9775051509,
   -1.1382337822,
   1.982263808,
   -1.178362874,
   -1.6565311755,
   -1.7879307474,
   -1.6773088058,
   -1.849144076,
   -1.4486396299,
   -1.220652218,
   -1.0834668878,
   -1.047625266,
   -1.178691381,
   -1.0616921869,
   -1.0230913497,
   -1.1146771351,
   -1.2352388141,
   -1.0805487022,
   -2.8464817668,
   -1.1389425868,
   1.1636902461,
   -1.0859606574,
   -1.3551280501,
   -1.4005185492,
   -1.1061470251,
   -1.1178423304,
   -1.6781160533,
   -1.9365914437,
   -2.53423074,
   -1.4774437454,
   -1.4633308877,
   -2.2688688818,
   -1.1002909676,
   -1.0738305343,
   -1.0775047121,
   -2.3005455673,
   -1.1867231246,
   -1.1935610085,
   2.8760156515,
   -2.5055280324,
   -1.7201575042,
   -1.9000647755,
   -2.6588642921,
   -1.3023546931,
   -1.0822825759,
   -1.8131922482,
   -2.0391147852,
   -1.939468348,
   -1.9513734644,
   -0.799680851,
   -1.2659012421,
   -1.1409313946,
   -1.0717102449,
   -1.0455186594,
   -1.0700722394,
   -1.5695229622,
   1.0166279553,
   -1.9589913648,
   -1.451192098,
   -1.0284819173,
   -0.9708913085,
   -1.1646101188,
   -1.1038818438,
   -1.1608379119,
   1.8076537345,
   -1.4787544799,
   -1.7193007036,
   -2.2448127221,
   -1.6309046288,
   -1.033856017,
   -2.4664005687,
   -1.8163867526,
   -1.4637366625,
   -1.0815533348
  ],
  "psi": [
   -0.4764253359,
   2.5834124739,
   2.5289979938,
   -0.2630381339,
   2.1766842238,
   -0.1560642423,
   -0.3172177403,
   3.0568825789,
   2.0853952429,
   0.8590738054,
   2.4255451131,
   2.621242502,
   -0.510952535,
   2.9503056678,
   2.9317077037,
   2.165245634,
   2.129763653,
   2.5002005448,
   2.2693441362,
   2.2377807017,
   2.0076515691,
   2.1807844185,
   2.4512667014,
   2.7929063751,
   -0.4699260557,
   2.0414944049,
   -0.3974708996,
   -0.3859761875,
   -0.0968234208,
   2.5543711299,
   2.5222520294,
   0.0481890634,
   0.0717850334,
   2.8204607977,
   2.7276176693,
   2.6167982641,
   2.879996902,
   -0.5235254903,
   -0.5105016945,
   0.518075241,
   2.2973085926,
   2.5874777608,
   2.7067257627,
   2.9889454792,
   2.2700619596,
   2.8708243875,
   -0.5199741965,
   -0.4533070063,
   -0.2389467281,
   2.2679500114,
   2.1847386618,
   2.1074811152,
   2.2137455234,
   1.7509336891,
   1.9143283698,
   1.7871050667,
   -0.8855832845,
   -0.8012656701,
   -0.6456881679,
   -0.611399669,
   -0.7540174707,
   -0.6941828234,
   -0.6915638378,
   -0.758007443,
   2.3820232224,
   -0.1050948967,
   0.4117313799,
   -0.6696014628,
   2.6209739915,
   2.1184772255,
   2.5588985262,
   2.5153842069,
   2.1193912576,
   2.3383579324,
   2.4308423514,
   -3.0751761706,
   1.4406443988,
   2.8001200437,
   -0.5016806202,
   -0.7176159712,
   -0.8573205892,
   -0.5022572624,
   2.4477035528,
   -0.2528284757,
   -2.8316387337,
   2.3293051014,
   2.0960869833,
   2.2694094395,
   2.6624385427,
   -0.5746020954,
   2.5254341731,
   -0.1618830075,
   2.0801826007,
   2.2786609482,
   2.2389719079,
   -0.7283294531,
   -0.6004489343,
   -0.6417004985,
   -0.8570576613,
   -0.8147921137,
   -0.8938240419,
   0.0528223591,
   0.5968485538,
   1.0585770805,
   1.2796650814,
   -0.7529467548,
   -0.8903555823,
   -0.6864996501,
   -0.773506294,
   -0.8035251299,
   2.6642408591,
   0.1202878646,
   -0.0713178401,
   2.3761194441,
   1.9036996234,
   2.3581539223,
   2.7755832462,
   2.287518945,
   -3.1024944112
  ]
 },
 "5p4EBP2_conformer_126": {
  "omega": [
   -3.100960449,
   -2.9477604041,
   3.1186377008,
   -2.895061502,
   3.1318387748,
   3.0340370242,
   -3.0529021844,
   3.0837556737,
   -3.1032298578,
   3.1295531737,
   3.1314032245,
   3.1213858197,
   3.1347686626,
   -3.0263972009,
   -3.0607797226,
   -3.0367455302,
   3.088731769,
   3.0133168456,
   3.1346540463,
   3.1283384548,
   3.1261734923,
   3.0737603697,
   -3.0852381621,
   -3.1111967107,
   -3.1169350968,
   -3.1226882604,
   3.070310358,
   -3.0754452836,
   3.1390878933,
   3.0634400356,
   3.0680049969,
   -3.0918144284,
   3.1032015275,
   3.0750387551,
   -3.1280608523,
   -3.134116422,
   -3.1050169357,
   -3.1331902397,
   3.0853063177,
   3.0599633136,
   -3.1268002459,
   3.0916947573,
   3.0002367555,
   3.1144853114,
   -3.1171410122,
   -3.0658117663,
   -3.1309925778,
   3.0979702729,
   3.1362427404,
   3.0918088505,
   -3.087703238,
   3.0681341174,
   -3.0055059817,
   3.0422461925,
   -3.064973889,
   3.0445278818,
   3.1310338665,
   3.1106653874,
   3.1027567529,
   3.1387510391,
   3.120754545,
   -3.0671493575,
   3.0609888894,
   -3.1178920968,
   -2.9751247796,
   -3.0939944178,
   -3.1205101987,
   -3.0996034441,
   3.0641674279,
   -3.1026700496,
   3.0717519129,
   3.0627855789,
   2.9835671241,
   -2.9139889117,
   -3.1265168086,
   -3.093214931,
   3.0965007967,
   -3.1119782692,
   3.0779749543,
   -3.0386812134,
   -3.1235339964,
   -3.1186045568,
   3.0700013629,
   3.0709860803,
   3.1104977006,
   3.081979235,
   3.0951234519,
   -2.960117698,
   3.109778378,
   -3.019496978,
   3.0690107912,
   -3.0001677034,
   3.1272662374,
   3.1120211733,
   3.1195535047,
   -3.1306003584,
   3.0109778751,
   -3.0884919225,
   -3.0362270538,
   -3.0118851497,
   3.1289899814,
   3.1139569511,
   -3.0863929122,
   -3.1279167652,
   2.9627753684,
   3.1118439228,
   3.065543672,
   3.1168856519,
   3.0998767651,
   3.0595004874,
   3.1273973821,
   -3.1332431561,
   -3.1300125437,
   3.0369575419,
   3.1372735145,
   -3.1213463929,
   2.972050941,
   2.9736803471,
   2.9286234744
  ],
  "phi": [
   -2.5471011193,
   -1.926163203,
   -1.377211617,
   -1.7366033802,
   -1.6465870137,
   -1.1366727482,
   -1.130305869,
   -2.1466681316,
   -1.6044874427,
   -0.9370283777,
   1.4824295938,
   -1.405708661,
   1.0787334913,
   -1.4955946039,
   -1.510594354,
   -1.4220994864,
   -1.0036035508,
   -2.0073941625,
   -2.1134417218,
   -1.7213979437,
   -2.180802556,
   -1.4511966875,
   -2.1697714866,
   -1.8096473623,
   -2.7830761183,
   -1.1568941667,
   -1.0497381024,
   -1.6071872212,
   -1.4941780425,
   -1.0959269585,
   -1.8656738875,
   -2.4276879303,
   -1.1992482903,
   -2.2009327945,
   -2.3565789257,
   -1.4829432219,
   -0.966005141,
   -1.2008991812,
   1.7808997243,
   -2.0282036436,
   -1.4448557973,
   -2.6952340485,
   -2.6183608093,
   -2.4003125884,
   -1.6846770481,
   -0.9925021104,
   -1.1347956,
   1.9415927878,
   -1.1839650876,
   -1.7447793744,
   -1.7775623383,
   -1.7637732781,
   -1.7512710361,
   -1.7767480295,
   -1.472112479,
   -0.8698467865,
   -0.94474908,
   1.282989564,
   -1.0325509499,
   -1.02235602,
   -1.1152149124,
   -1.2363790503,
   -1.0815192955,
   -0.7998185073,
   -1.0755130812,
   -1.0052295976,
   -1.156879757,
   -1.5147241772,
   -1.3573356311,
   -1.1722495309,
   -1.1162273428,
   -1.6525042882,
   -1.3813714416,
   -1.2072344068,
   -1.0704803754,
   -2.2752150899,
   -0.8900678918,
   -1.0190635817,
   -1.047026394,
   -1.2312786432,
   -1.725577248,
   -2.1416756324,
   -1.1142096588,
   -1.0622330211,
   -1.1129713837,
   -1.0128493103,
   -1.0283115748,
   -0.9870275581,
   -0.9729501887,
   -1.8878165121,
   -1.2286443359,
   -1.2612197611,
   -1.1648226087,
   -1.1082020894,
   -0.8689556632,
   0.8285763701,
   -1.4827208533,
   -1.708999867,
   -1.9087781427,
   -2.0070644348,
   -1.5840027258,
   -1.2895993446,
   -1.0567675224,
   -2.5345153852,
   -2.0812453181,
   -1.812462999,
   -2.0022993635,
   -2.2341214523,
   -1.9280325857,
   1.9295939143,
   -1.0617550902,
   -1.1042161996,
   -1.47345459,
   -1.19083279,
   -1.3791226613,
   -2.4406468602,
   -1.732633407,
   -1.3437369709,
   -2.2839920116
  ],
  "psi": [
   2.3907444071,
   2.5065847742,
   0.2111798159,
   -0.2925747705,
   2.1349031207,
   -0.1887289819,
   2.7054032384,
   2.5042715606,
   2.7641815154,
   2.6919044539,
   2.4553978754,
   -0.2510278836,
   3.0180984992,
   -2.6940492778,
   1.061749258,
   -0.1136605816,
   2.278743086,
   2.4272632356,
   2.1843233792,
   2.233871381,
   2.1119744789,
   2.1816890231,
   2.4744977085,
   2.2196711348,
   -0.2877354864,
   2.7924900814,
   -0.3740642633,
   -0.4344890207,
   -0.0870290896,
   2.6163187435,
   3.1186466722,
   0.0165580972,
   0.3499591154,
   2.8681777598,
   2.9408700014,
   2.3767545884,
   2.8472985369,
   -0.5495607094,
   -0.4473348348,
   0.675497883,
   2.2714147445,
   2.5363659389,
   2.8596188204,
   2.9608052071,
   2.2880469234,
   2.8715056051,
   -0.5091592772,
   -0.444824211,
   -0.1248374065,
   2.2944813914,
   2.069147258,
   2.1363472958,
   2.1821579726,
   2.163176153,
   1.6899181027,
   2.4542909117,
   -0.6975795203,
   2.295393769,
   0.2284591437,
   -0.826913388,
   -0.7537493391,
   -0.6937775369,
   -0.6895610778,
   -0.7588063079,
   2.0389992772,
   -0.7260227264,
   -0.6778690399,
   -0.5982741923,
   -0.0661230789,
   2.1159539291,
   2.7666787754,
   2.5856613531,
   2.2124506987,
   1.8516839069,
   -0.6133768595,
   -0.5867399791,
   1.3678228577,
   -0.8880899275,
   -0.7907279553,
   -0.720101462,
   -0.4704846972,
   0.0654346163,
   0.9167591983,
   2.5816844986,
   -0.8067917304,
   -0.7594845228,
   -0.7889076912,
   -0.7500865774,
   -0.7291196267,
   -0.4856220038,
   0.1272277669,
   2.7519145582,
   -0.5956973577,
   -0.775271172,
   -0.8488717009,
   -0.9618527859,
   0.8056937629,
   1.6037538793,
   0.2632896508,
   0.3280970637,
   2.418174399,
   -0.0983502894,
   2.2408302917,
   -0.415004306,
   2.9952120397,
   2.5207862425,
   2.260964348,
   2.2020726252,
   2.1832644201,
   0.1204941606,
   -0.1473446266,
   -0.8818745302,
   -0.478224092,
   -0.0248768827,
   -0.5740826495,
   1.3544381052,
   2.7678376467,
   2.4600441526,
   3.1111932749
  ]
 },
 "5p4EBP2_conformer_1260": {
  "omega": [
   3.1207130553,
   -3.059662313,
   3.0132354304,
   3.0937355841,
   3.0428547542,
   -3.0289030905,
   3.063966649,
   3.0842004261,
   -3.0633824771,
   3.0212221072,
   2.9871565502,
   3.0133500608,
   3.129930407,
   -3.1231659839,
   -3.133128846,
   3.1138973198,
   -3.1333129695,
   3.1250777146,
   3.1396234028,
   3.1383326047,
   3.1180657338,
   3.0975834774,
   3.0876872994,
   -3.062166427,
   3.1291949351,
   3.0927511662,
   3.0162442927,
   -3.1347531356,
   3.0245652486,
   3.0947475879,
   3.1162001954,
   -3.0855644475,
   3.1397935497,
   2.9746483832,
   -3.0902983709,
   3.1142773563,
   -3.1117466083,
   3.140616716,
   3.0743595303,
   3.0973049059,
   -3.1219163763,
   3.1026834298,
   3.0202449287,
   3.1413039378,
   -3.0883517485,
   -3.0682464108,
   -3.1317632553,
   3.0924025322,
   3.1360521442,
   3.1177684912,
   -3.0827651512,
   3.0559572694,
   -2.9986867926,
   2.9436970795,
   -3.0167844962,
   3.1079993439,
   3.0779678818,
   2.9155878806,
   -2.9975342175,
   2.7813617945,
   -2.9980995429,
   -3.0435147497,
   2.8612222123,
   3.0730952267,
   3.0873072749,
   -3.1219371847,
   -3.1241363574,
   3.0106143488,
   3.0018970918,
   3.067332518,
   -2.7875068155,
   -3.1347682606,
   3.0764431993,
   -3.0636929038,
   3.0724144264,
   -3.101512596,
   3.1149944232,
   -3.087115605,
   -3.0030996606,
   3.1204537256,
   -3.09235108,
   -3.1382415019,
   3.0897284807,
   -3.118314903,
   3.0105140513,
   3.0713997094,
   3.0924310803,
   -3.0830157343,
   -3.1064793689,
   3.1359919441,
   -3.1173611097,
   3.1063796002,
   3.1339439544,
   3.0894371254,
   3.1277411225,
   3.1037934287,
   3.1120647467,
   3.0801966117,
   3.1338392736,
   3.1152343341,
   3.1049790142,
   -3.1312007171,
   3.005448844,
   -3.0220253244,
   -3.1121548073,
   2.9536119277,
   -2.8717271775,
   -3.1083123678,
   3.0908927646,
   3.0135670101,
   3.0708061238,
   -2.952227755,
   -3.0338851912,
   3.0744864086,
   3.0543670622,
   3.1387246565,
   -3.0652088125,
   3.0203466854,
   3.1199778269
  ],
  "phi": [
   -1.5397888776,
   -2.015814256,
   -2.4899529218,
   -2.0669008058,
   -3.0444884726,
   -1.1120651998,
   -1.2550653628,
   -1.2868299429,
   -2.2171426043,
   -1.1350283672,
   -2.5767725584,
   -1.0595227285,
   -1.295959703,
   -1.0785141168,
   -1.5485057437,
   -1.0515555695,
   -1.3729938304,
   -1.9742773191,
   -2.1255045684,
   -1.7325528833,
   -2.2178983927,
   -1.5983414031,
   -2.0854190194,
   -2.0392890861,
   -2.751772818,
   -1.1531398465,
   -1.1338081279,
   -1.5703412243,
   -1.0845110035,
   -1.0396850723,
   -1.9204093167,
   -2.3306639269,
   -1.191201808,
   -2.1112369811,
   -2.356371717,
   -1.4837171256,
   -0.9598874067,
   -1.1963940452,
   1.8096528174,
   -1.8927693607,
   -1.4718848517,
   -2.7060809617,
   -2.7029853265,
   -2.0069703656,
   -1.6043905924,
   -0.9971726558,
   -1.1344107873,
   1.9486803968,
   -1.1853644987,
   -1.7434207303,
   -1.7308508965,
   -1.7204200833,
   -1.7976774932,
   -1.8166812425,
   -1.395698177,
   -1.4610242221,
   -1.2348252954,
   -1.2630546586,
   -1.3426440357,
   -1.1139734508,
   -1.3768679858,
   -1.5425026567,
   -1.5699521415,
   -3.0152210339,
   -0.8477753814,
   -1.239563781,
   -1.1070978141,
   -2.2523065162,
   -2.3962050375,
   -1.1064730017,
   -1.5357495269,
   -1.0363033632,
   -1.2039378105,
   -2.0694854618,
   -1.3748007929,
   -1.378811489,
   -2.1833703517,
   -1.0060345667,
   1.1608940804,
   -1.6188888628,
   -1.0424621802,
   -2.1831928058,
   -1.0326054144,
   1.720795468,
   -1.0269096578,
   -1.8907078328,
   -1.9274696671,
   -2.3777354235,
   -1.2357552713,
   -1.4469463372,
   -1.6345325936,
   -2.6420541669,
   -1.5102742632,
   -2.2086782136,
   -1.0720093192,
   1.0820973713,
   -1.1228000943,
   -1.7790680242,
   -1.0379768268,
   -1.1077489223,
   -1.2314567384,
   -1.1443369388,
   -1.899038176,
   -1.3454308509,
   -0.9270015279,
   -2.1628495437,
   -1.7855399902,
   -2.6290654817,
   -2.4371448078,
   2.0608891684,
   1.1097396035,
   -2.0192164859,
   -2.7200895516,
   -1.5042226662,
   -2.4525686888,
   -1.1736390843,
   -1.3279278108,
   -1.1133190192,
   -1.1195251226
  ],
  "psi": [
   -0.2962399615,
   -0.0920707019,
   1.992992306,
   2.8425091928,
   2.4371790147,
   2.8302999297,
   -0.4909360488,
   -0.4312183887,
   -0.2898101595,
   2.9880283191,
   -0.255003818,
   3.0066748777,
   -0.7805916705,
   -0.4112130999,
   -0.4409422674,
   -0.091300437,
   2.2235463342,
   1.1872143442,
   2.2693800712,
   2.2691751931,
   2.0945657263,
   2.2741147729,
   2.5096557152,
   1.9758763766,
   0.0871858558,
   2.7446824901,
   -0.4377556995,
   -0.5363668747,
   -0.3798278834,
   2.0875551755,
   2.9286513498,
   0.0021098491,
   0.2443018512,
   2.7923580629,
   2.8508408559,
   2.3395828879,
   2.8648229391,
   -0.5364921828,
   -0.4576789363,
   0.5351729008,
   2.2784574215,
   2.5317583848,
   2.7062483681,
   2.4509773493,
   2.2524929416,
   2.8697105201,
   -0.5016326156,
   -0.4338463984,
   -0.1444512608,
   2.2697816292,
   1.970375456,
   2.0747115769,
   2.2188925826,
   2.3952636842,
   1.739389348,
   1.5701125751,
   -0.3779208285,
   2.3085172437,
   2.8969346469,
   -0.4849930357,
   2.2311683817,
   -0.5571589225,
   2.7933037514,
   -1.0459810798,
   2.8258437683,
   -0.7939138431,
   -0.8412590704,
   -0.7303820171,
   2.2345021185,
   2.7179749416,
   -0.584738576,
   1.1425180974,
   -0.3672875489,
   -0.2626258876,
   2.6121908119,
   -3.01723084,
   1.278100522,
   2.7143710758,
   -0.5335452856,
   0.4344140439,
   2.5527862296,
   -0.9126060608,
   2.5723633997,
   -0.2117002312,
   -0.1386374802,
   2.4455542813,
   2.2267117117,
   2.1773002426,
   2.4758152084,
   -0.8312988657,
   2.7960656534,
   2.6765607613,
   2.6652158525,
   2.4195768878,
   2.3603971107,
   -0.7839483538,
   0.4106421487,
   2.2006962049,
   2.1222737934,
   -0.7339596216,
   -0.6632613732,
   -0.6713713878,
   -0.6672787194,
   1.9821726316,
   3.1106519718,
   -0.829210703,
   1.8692356756,
   -0.8780481251,
   2.9567763284,
   2.4867405059,
   -0.5225611659,
   0.1971523001,
   2.9342085271,
   2.8111584951,
   2.4337143809,
   2.9236120603,
   -0.5455149809,
   -0.5020777513,
   -0.7201047602
  ]
 },
 "5p4EBP2_conformer_1261": {
  "omega": [
   3.0138840395,
   -2.9859822555,
   3.0603658298,
   3.1365050724,
   2.9727416719,
   -3.0825436763,
   3.0915920058,
   2.7763896612,
   -3.1351387049,
   -3.0937000878,
   3.0395582008,
   -3.1342005442,
   3.0728349844,
   -3.1195802435,
   -3.0633238739,
   -3.0973098582,
   -3.1090154616,
   -3.0414352404,
   3.1396234028,
   3.1383326047,
   3.1180657338,
   3.0975834774,
   3.0876872994,
   -3.062166427,
   3.1291949351,
   3.0927511662,
   3.0162442927,
   -3.1347531356,
   3.0245652486,
   3.0947475879,
   3.1162001954,
   -3.0855644475,
   3.1397935497,
   2.9746483832,
   -3.0902983709,
   3.1142773563,
   -3.1117466083,
   3.140616716,
   3.0743595303,
   3.0973049059,
   -3.1219163763,
   3.1026834298,
   3.0202449287,
   3.1413039378,
   -3.0883517485,
   -3.0682464108,
   -3.1317632553,
   3.0924025322,
   3.1360521442,
   3.1177684912,
   -3.0827651512,
   3.0559572694,
   -2.9986867926,
   2.9436970795,
   -3.0167844962,
   3.1079993439,
   3.0785762315,
   -3.1355789837,
   3.1163470786,
   -3.0848268821,
   3.0485811658,
   -3.0791045614,
   3.0752781023,
   -3.0856903274,
   -3.1339132535,
   3.0138656777,
   -3.1393046515,
   -3.0558482021,
   3.0723949758,
   -3.0662371731,
   -0.0832263872,
   -3.0701649769,
   -3.0840386784,
   3.0964812511,
   -3.1274288293,
   3.1001772343,
   -3.0925874845,
   3.0241722977,
   -3.1027772259,
   3.0291604281,
   3.1060164921,
   3.1235930771,
   2.9399833028,
   3.0773214388,
   3.0853535752,
   3.09560429,
   -3.0094168943,
   3.0784830387,
   3.0237637849,
   -3.105102728,
   3.1191789462,
   3.0553112578,
   2.9449219595,
   -3.1293191664,
   3.0230996251,
   -3.1198167122,
   3.1156495092,
   3.1410123059,
   3.0032766621,
   3.1119628238,
   3.1314261597,
   3.1232340406,
   -3.1103265736,
   -3.1131594201,
   -3.1225532489,
   -2.8977063433,
   -3.046639872,
   3.0671617482,
   3.1181879592,
   3.1278282582,
   3.100755995,
   3.1079953483,
   -3.1259669687,
   -2.9793976199,
   -2.9270569015,
   -2.8221310498,
   -2.9613095367,
   2.9885116264,
   -3.0826167438
  ],
  "phi": [
   1.2450646765,
   2.0452070075,
   1.4057844485,
   1.1888600228,
   -1.3991018648,
   2.7992937123,
   -2.1039180956,
   2.3233859489,
   1.3648786942,
   0.9344270315,
   -1.303081486,
   1.7464857949,
   2.0999851384,
   2.2890458676,
   1.6631049295,
   1.9818434417,
   1.0712914752,
   -1.9742773191,
   -2.1255045684,
   -1.7325528833,
   -2.2178983927,
   -1.5983414031,
   -2.0854190194,
   -2.0392890861,
   -2.751772818,
   -1.1531398465,
   -1.1338081279,
   -1.5703412243,
   -1.0845110035,
   -1.0396850723,
   -1.9204093167,
   -2.3306639269,
   -1.191201808,
   -2.1112369811,
   -2.356371717,
   -1.4837171256,
   -0.9598874067,
   -1.1963940452,
   1.8096528174,
   -1.8927693607,
   -1.4718848517,
   -2.7060809617,
   -2.7029853265,
   -2.0069703656,
   -1.6043905924,
   -0.9971726558,
   -1.1344107873,
   1.9486803968,
   -1.1853644987,
   -1.7434207303,
   -1.7308508965,
   -1.7204200833,
   -1.7976774932,
   -1.8166812425,
   -1.395698177,
   -1.4610242221,
   -1.0047631968,
   -1.0488973744,
   -1.1234240853,
   -1.1983491688,
   -0.8121291927,
   -1.1691497732,
   -1.0361286631,
   -1.1798836019,
   -1.407718335,
   -1.120248443,
   -1.0150108183,
   -2.0811020975,
   -2.1312219854,
   -1.3724502028,
   -1.1180866632,
   -1.8220038096,
   -1.6471977717,
   -2.6175155642,
   -1.1381892851,
   -2.4578587122,
   -2.3461489924,
   -0.9493734826,
   1.6075678472,
   -2.3499392616,
   -2.4018004299,
   -3.0265071716,
   -1.1077376535,
   1.4128584726,
   -1.8356635769,
   -1.5403458517,
   -1.7197305562,
   -1.8273503255,
   -0.9025215749,
   -1.1582779961,
   -1.4629243846,
   -2.0474172937,
   -0.9449313509,
   -1.8389020068,
   -1.6831537888,
   -1.112174278,
   -1.0824354523,
   -1.1109856279,
   -1.1176337539,
   -1.5644704466,
   -0.9663035168,
   -2.9090030775,
   -1.0865828352,
   -1.9344795528,
   -1.1675205772,
   -2.3315546158,
   -2.5473617236,
   -1.9737974583,
   -2.4033385664,
   -1.0208722275,
   -1.0924982817,
   -1.0809776541,
   -1.1002771248,
   -1.4125530496,
   -2.2667738834,
   -1.2435985733,
   -1.3718410232,
   -0.9524144436,
   -0.9232629796
  ],
  "psi": [
   -2.151249548,
   0.4652932853,
   -1.7616777837,
   -2.7242962062,
   0.5771515303,
   -0.2258618657,
   -2.8992369211,
   2.9694896075,
   -1.0140738317,
   -2.5642138227,
   -2.4676456814,
   0.0653922457,
   3.1101434654,
   -2.8620401951,
   -2.3622407343,
   -2.3871995402,
   -1.7729116973,
   -2.3589859764,
   2.2693800712,
   2.2691751931,
   2.0945657263,
   2.2741147729,
   2.5096557152,
   1.9758763766,
   0.0871858558,
   2.7446824901,
   -0.4377556995,
   -0.5363668747,
   -0.3798278834,
   2.0875551755,
   2.9286513498,
   0.0021098491,
   0.2443018512,
   2.7923580629,
   2.8508408559,
   2.3395828879,
   2.8648229391,
   -0.5364921828,
   -0.4576789363,
   0.5351729008,
   2.2784574215,
   2.5317583848,
   2.7062483681,
   2.4509773493,
   2.2524929416,
   2.8697105201,
   -0.5016326156,
   -0.4338463984,
   -0.1444512608,
   2.2697816292,
   1.970375456,
   2.0747115769,
   2.2188925826,
   2.3952636842,
   1.739389348,
   1.5701125751,
   -0.3798490716,
   -0.9437849276,
   -0.7478413101,
   -0.7882206165,
   -0.9509501616,
   -0.7561489909,
   -0.8545059205,
   -0.5424787845,
   2.5159916675,
   2.7607527355,
   2.6402960434,
   -0.8465606552,
   2.4997873335,
   2.3859473708,
   2.7875973515,
   2.460877631,
   2.0210514608,
   2.2079125089,
   3.0909085874,
   2.8599483903,
   1.2625660261,
   2.2359389508,
   2.2596215046,
   0.0300292393,
   2.4279150524,
   2.2164745608,
   2.6573949636,
   -0.3626970698,
   -0.2040375131,
   1.9452525507,
   -0.129439032,
   2.0423205295,
   2.0368615603,
   2.0064215498,
   -0.2156670282,
   0.020405669,
   2.2807763572,
   2.309111988,
   2.2061119491,
   2.2773989204,
   -0.7706595552,
   -0.8132491555,
   -0.7570611222,
   2.3216637339,
   0.0663456161,
   2.3872536208,
   -2.9526234396,
   -0.3098525263,
   0.2573802696,
   -0.7091159697,
   2.8583200928,
   2.0476393831,
   2.7034843243,
   2.5488476226,
   -0.4895790688,
   -0.5135511343,
   -0.8619239121,
   -0.4768924965,
   -0.1786632559,
   -0.6036942368,
   -0.7880852365,
   2.6970988632,
   2.4975773339
  ]
 },
 "5p4EBP2_conformer_1262": {
  "omega": [
   3.1102476026,
   -3.1256731033,
   -3.1153613071,
   3.1353479621,
   3.0867469217,
   3.0571534223,
   -3.106053096,
   -3.0920925354,
   3.1039771777,
   -3.1292595286,
   -3.1320056978,
   -3.1195629687,
   3.0582843295,
   3.121506251,
   -3.0771585225,
   -3.080977864,
   -3.0659930668,
   -3.0960144065,
   3.118146331,
   -3.1343318949,
   3.0921170814,
   3.1136667496,
   3.102406011,
   3.1198473011,
   -3.0739372446,
   3.0992787352,
   3.0275135655,
   -3.1402306459,
   -3.1208052745,
   -3.1034846978,
   2.9788189246,
   0.0812302265,
   3.0490547158,
   3.0829750471,
   3.1233631747,
   3.0887635393,
   -3.0832828677,
   3.1261641057,
   3.0897169257,
   3.113884078,
   -3.1157998027,
   3.0929181934,
   3.0186267959,
   -3.1165912233,
   -3.103859714,
   -3.0860008461,
   -3.1379034632,
   3.0909093964,
   -3.1387279946,
   3.0971519142,
   3.1322897027,
   3.0655040229,
   -2.9895935645,
   3.0622933248,
   -3.0914509102,
   2.9050775095,
   3.1001662413,
   2.9875083746,
   3.0858332883,
   3.0765242967,
   -3.1113265072,
   -3.1214425805,
   2.9941291727,
   3.0981068506,
   -3.0709916673,
   3.1203820236,
   3.0636475238,
   -3.1408547495,
   3.1298730507,
   3.0862609095,
   3.0188971633,
   2.9357730862,
   -2.912210909,
   -2.9563742,
   3.0809917008,
   3.100970059,
   -3.0924768979,
   3.0248487123,
   -3.1045363274,
   -3.0980559175,
   3.0918302593,
   -2.9919011413,
   2.8196398149,
   -3.0814692505,
   2.9776817902,
   -3.0012523174,
   2.8905304334,
   -3.0668180098,
   2.9729450773,
   -3.0537179183,
   -3.1316864152,
   -3.1407486756,
   3.1378287086,
   -3.1317177954,
   3.1247680818,
   -2.9031444625,
   -3.0414004995,
   -3.0522758224,
   3.0492325365,
   -3.0994492944,
   -3.1254060599,
   -2.9911047773,
   -3.1402238882,
   3.1139515189,
   3.1286135188,
   -3.1333024494,
   -2.8565963667,
   3.1263159273,
   2.9696169603,
   3.1390280927,
   3.1243700021,
   3.0235046382,
   3.0759081861,
   -2.978781154,
   -2.9261592596,
   -2.8224883158,
   -2.9623297688,
   3.0984455002,
   3.1352246113
  ],
  "phi": [
   0.7868359035,
   1.555011086,
   2.3512189819,
   1.5280006727,
   1.507787786,
   1.7450904231,
   -2.0903706018,
   1.6456821232,
   1.6041387012,
   0.9365170167,
   -1.480217015,
   1.405900912,
   1.415509989,
   0.8684139377,
   1.3118962029,
   1.1422361966,
   0.9913308728,
   -2.0197699439,
   -2.0306154694,
   -1.6590165689,
   -2.1945623603,
   -1.6243867366,
   -2.3540311798,
   -1.372966646,
   -2.8449655399,
   -1.1226897511,
   -1.1106686839,
   -1.7548064244,
   -1.8404013999,
   -1.0650748671,
   -1.2544639879,
   -1.6068212639,
   -2.7119381207,
   -2.3550442661,
   -2.5599638729,
   -1.6126699459,
   -0.9608514434,
   -1.1358904267,
   1.982089856,
   -1.5156149121,
   -1.5061067767,
   -2.7070516016,
   -2.7525166724,
   -1.9135028496,
   -1.5358979473,
   -0.9869142854,
   -1.1379057046,
   1.9802446967,
   -1.1724844803,
   -1.7077021445,
   -1.6558175231,
   -1.7427068265,
   -1.7594686512,
   -1.7001523417,
   -1.339523672,
   -0.9680766292,
   -1.6560348325,
   -2.5504101359,
   -1.5226051903,
   -1.4050070236,
   -0.9880250217,
   -2.0468212754,
   -2.0849475453,
   -2.6819598022,
   -1.132200647,
   -1.082292204,
   -1.045756033,
   -1.0960456358,
   -1.1587801013,
   -1.1482548378,
   -1.1427131735,
   -2.6381224673,
   -1.9087983897,
   -1.2423836168,
   -1.1347175673,
   -2.4566909879,
   -2.3489492401,
   -0.9492254147,
   1.6093119829,
   -2.2625456386,
   1.4012352985,
   -1.9161485451,
   -1.0172127971,
   -1.1912945567,
   -1.8082646223,
   -1.2608836699,
   -2.1014950204,
   -2.5470088376,
   -1.4479872853,
   -1.2206135639,
   -2.6898692237,
   -1.6446303718,
   -1.9594783219,
   -2.1808751622,
   -1.2823685358,
   -2.7353639919,
   -1.4714475949,
   -1.8495260566,
   1.2214903764,
   -1.1037043022,
   -1.5341929082,
   -1.2101008663,
   -1.2554422262,
   -1.0823264054,
   -1.1534247182,
   -2.3594055706,
   -2.0972557159,
   -1.168012015,
   -1.9579463364,
   -0.8887787264,
   -1.1882426924,
   -1.1526065179,
   -1.0174290818,
   -1.4105734949,
   -2.267091764,
   -1.2441085235,
   -1.3732176115,
   -0.9937354241,
   -0.8980013668
  ],
  "psi": [
   3.129823018,
   -2.0579213088,
   0.1061350691,
   -2.6794131141,
   0.4667349853,
   0.882450426,
   -2.7196543363,
   0.3899734177,
   -1.3944900704,
   -2.6913148215,
   -2.4548123162,
   0.249049583,
   -3.0179087812,
   0.0311044472,
   -2.0821018512,
   -2.6458696057,
   -2.337171141,
   -2.6026580727,
   2.2707517772,
   2.2609564633,
   2.0358100007,
   2.2905100562,
   2.3446194243,
   2.9893540009,
   -0.9146569351,
   2.8551008719,
   -0.5475751386,
   -0.4370510488,
   0.2331168125,
   1.9491270817,
   2.5380195017,
   2.6904538189,
   2.6081514238,
   2.8819079935,
   3.0506277306,
   2.621646583,
   2.8651573658,
   -0.5455027554,
   -0.562103027,
   0.2654848593,
   2.2129017221,
   2.4933015869,
   2.8797680622,
   2.402642384,
   2.2190625626,
   2.8709374705,
   -0.5032883569,
   -0.4422778596,
   -0.2343156005,
   2.2685304854,
   2.0413719987,
   2.1285951866,
   2.1819991699,
   2.1510182867,
   1.8390682738,
   2.3546100359,
   -0.7035014096,
   2.589803774,
   2.796615301,
   2.6863103117,
   2.6738133208,
   -0.0339629493,
   -0.0565510321,
   0.3196306044,
   1.1664110394,
   -0.3624002231,
   -0.7478759686,
   -0.7925088268,
   -0.6551972857,
   2.0802848589,
   2.4905347629,
   2.9122190027,
   1.4931711388,
   -0.1867782542,
   2.5207057065,
   2.7168340859,
   1.2638117035,
   2.2366526753,
   2.2597195872,
   0.0265047585,
   2.1138391383,
   -0.0382561628,
   2.1469359128,
   2.5444470902,
   2.3696905891,
   2.0613030232,
   2.6251582021,
   2.6757968581,
   2.416399376,
   1.5855910508,
   -0.4571386097,
   1.8805046069,
   2.4506318375,
   2.407798173,
   2.2095597943,
   1.6822855714,
   1.9943522915,
   -0.254030044,
   -0.4462551434,
   0.2519962486,
   2.4607395615,
   2.9765277816,
   -0.5374440667,
   -0.1489138983,
   -0.43449286,
   -0.251192688,
   1.9338528695,
   0.0436057604,
   -0.3214479407,
   0.5383906861,
   -0.7328897171,
   -0.5406665441,
   -0.7488846899,
   -0.839706282,
   -0.180447533,
   -0.6030575537,
   -0.7859122999,
   2.6958322975,
   -0.6632673388
  ]
 },
 "5p4EBP2_conformer_1263": {
  "omega": [
   -3.1354572291,
   3.1317257992,
   -3.116251808,
   3.0018961768,
   2.9556564469,
   3.1156510672,
   3.1027505741,
   -3.0474672877,
   3.0111542103,
   -2.7887889792,
   -3.1209036665,
   -3.1052055326,
   -3.0604406075,
   -3.0479499446,
   -3.0429019653,
   -3.034954911,
   -3.0604242822,
   3.0961048213,
   3.0462200545,
   -3.1214302611,
   3.0917824964,
   3.1098418807,
   -3.1301554486,
   3.1104451987,
   -3.0821179694,
   -3.114272469,
   -3.1100930394,
   -3.1047789645,
   3.1219209057,
   3.0560519682,
   -2.9865654078,
   3.0165250566,
   3.0142180583,
   3.0743301667,
   -3.0822830127,
   3.1259765021,
   -3.0999877358,
   -3.1366811092,
   3.0815968869,
   3.1168497113,
   -3.1351159079,
   3.0236700538,
   3.1095045761,
   3.0833551683,
   -3.099167591,
   -3.0709359583,
   -3.1309871994,
   3.0932200476,
   3.1231942803,
   3.1273552851,
   -3.1317809788,
   3.056671888,
   -3.0199149445,
   -3.0602336272,
   -3.1387035846,
   -3.1198868141,
   3.0916043075,
   -3.050806292,
   3.0847736813,
   3.109608472,
   3.1363396111,
   2.9931087404,
   3.025738035,
   -3.1222082391,
   3.1292004599,
   -3.1407910366,
   3.1260266586,
   3.1179754909,
   3.0988336483,
   3.1111046515,
   -3.0646986547,
   2.9073571802,
   -3.0971517343,
   -2.9840164983,
   3.0205750472,
   -3.0833865003,
   -3.1259196957,
   -2.9532340296,
   3.0728861611,
   -3.1268725888,
   -3.0962539488,
   -3.1355397276,
   0.0118726397,
   3.0867209772,
   -3.123739933,
   -3.115445757,
   3.1339483339,
   -3.1331159746,
   -3.1348277155,
   3.1335626733,
   3.0297143394,
   -3.0543249033,
   -3.0469150165,
   3.0917349846,
   3.0907816353,
   -3.1106080949,
   3.018863846,
   3.1409426207,
   -3.13884026,
   3.122371676,
   3.1302173502,
   3.1291151213,
   -3.0795000204,
   3.064652375,
   -3.097361666,
   3.1220679431,
   3.034932999,
   3.0700944916,
   -3.0367384982,
   3.1380292414,
   -3.0797755497,
   -3.1051274751,
   3.1243251431,
   3.0850410239,
   -3.0589998876,
   -2.9765757871,
   3.0960180282,
   2.949721058,
   -3.0183678354
  ],
  "phi": [
   -1.103772945,
   -1.1003774976,
   -1.0563114279,
   -1.0744331002,
   1.8430648573,
   -1.0589757523,
   -1.6320931878,
   -1.0710617273,
   -2.5206555916,
   -1.2503378227,
   -0.9605391365,
   -1.1191871386,
   -1.4939696075,
   -1.0914491945,
   -1.6465386768,
   -0.9155793162,
   -1.0124535015,
   -2.278320421,
   -2.6268734881,
   -2.1835204593,
   -2.1009192497,
   -1.4564797022,
   -2.3366723226,
   -1.9811464548,
   -2.5984493534,
   -1.1642327493,
   -1.137634424,
   -1.4838417602,
   -1.5409666264,
   -0.8799844279,
   -1.5895782847,
   -1.484837228,
   -1.2227376389,
   -1.9051119033,
   -2.3396898191,
   -1.4815030958,
   -0.9680298164,
   -1.1998271572,
   1.7972467639,
   -1.9823764001,
   -1.3989971767,
   -2.6938377429,
   -2.5231639724,
   -2.4423137596,
   -1.5315643817,
   -0.989568709,
   -1.1358151879,
   1.8715431845,
   -1.647907536,
   -1.5347980757,
   -2.1218785276,
   -1.6804165106,
   -1.7786317294,
   -1.685976743,
   -1.4334726171,
   -1.2147476783,
   -0.9968612222,
   -1.2184122603,
   -1.0941332556,
   -1.1840003489,
   -1.6579087271,
   -1.6926329191,
   -1.5876027119,
   -2.8844103977,
   -0.8888090646,
   -1.2172012262,
   -1.0679137101,
   -1.0870785625,
   -1.3966230722,
   -1.1233775433,
   -1.3002647189,
   -1.8956633978,
   -1.8349546789,
   -1.7373503285,
   -1.2732565832,
   -1.7645111656,
   -2.2186944382,
   -1.4072556846,
   1.4549653705,
   -1.9786062143,
   -1.9230254737,
   -2.7255513847,
   -1.4218168421,
   -1.1613861718,
   -2.4136470877,
   -2.5162678227,
   -1.1037534359,
   -0.9966668912,
   -1.1602050593,
   -1.1053159596,
   -1.6220879185,
   -2.0516208427,
   -2.4943025834,
   -1.1535922713,
   -1.0176381942,
   -1.2107834356,
   -0.994510656,
   -1.0817973271,
   -1.0699681497,
   -1.1674524523,
   -1.0128850018,
   -1.0661814529,
   -1.1716947558,
   -0.995652446,
   -1.5888221804,
   1.1308473285,
   -1.3896482654,
   -2.6606090894,
   -2.4211611638,
   -1.5265425334,
   -1.998901481,
   -1.75807808,
   -1.0515112682,
   -1.7828830134,
   -2.0635378179,
   -1.1480299757,
   -1.9025367641,
   -1.7753698852,
   -2.0448266476
  ],
  "psi": [
   -0.8382928335,
   -0.7138091832,
   -0.7690509192,
   -0.2982173472,
   2.6202529701,
   3.0309944227,
   2.4940419774,
   0.3745195079,
   2.5586287012,
   2.7400666711,
   -0.5346810352,
   -0.8655127253,
   -0.3991206816,
   -0.1284150523,
   -0.3094587072,
   -0.5533949726,
   -0.8253099913,
   -0.7308985889,
   2.7461063783,
   2.8895529388,
   2.2669380915,
   2.2498801914,
   2.4173125102,
   2.9071493445,
   -0.4085977949,
   1.8318237476,
   -0.4070332561,
   -0.393709041,
   -0.0910193901,
   2.685427038,
   2.5340567574,
   -0.0157101842,
   0.0800531962,
   2.7936396359,
   2.7238726855,
   2.3414600995,
   2.866384323,
   -0.5214861496,
   -0.4380467553,
   0.5675467959,
   2.2698404195,
   2.6105062589,
   2.7049888644,
   3.0918362009,
   2.2694828324,
   2.8580340272,
   -0.5229712489,
   -0.460033058,
   0.2582052738,
   2.269665627,
   2.4006419043,
   2.077150834,
   2.1953576796,
   1.8568554377,
   1.871905904,
   2.0966964648,
   -0.5084217246,
   -0.8380248157,
   -0.7167971499,
   -0.6780462497,
   -0.3582462994,
   0.1383023305,
   2.6951346475,
   1.6909009248,
   2.6130460642,
   -0.6254322455,
   -0.6577985104,
   -0.7231185755,
   -0.7226925195,
   2.1065373162,
   2.6286209261,
   -0.3398296454,
   2.3700300091,
   0.0505049488,
   2.5870972577,
   2.6137812616,
   2.270221312,
   1.3125324541,
   3.0416545004,
   -0.0425248375,
   2.3860709639,
   2.2537471033,
   2.6435057228,
   2.8889751882,
   -0.601517838,
   2.5671743992,
   2.1602477413,
   -0.8578670475,
   -0.7117662022,
   -0.7056596708,
   -0.7795446342,
   2.0319061609,
   1.896384741,
   2.8641415721,
   -0.7224835391,
   -0.7954211843,
   -0.6091994269,
   -0.743881056,
   -0.8478641324,
   -0.6194100564,
   -0.8170950938,
   -0.7265984884,
   -0.7441154813,
   -0.5990858485,
   -0.5492451319,
   0.1488587888,
   0.6558994059,
   -0.489616347,
   2.7100997162,
   2.3443449522,
   -2.7858262732,
   0.3838142069,
   0.3472818864,
   2.4984384144,
   2.1902986128,
   2.1273242358,
   2.397356824,
   2.4246254346,
   2.1468608747
  ]
 },
 "5p4EBP2_conformer_1264": {
  "omega": [
   3.0835576794,
   3.0510993537,
   3.135637302,
   3.0815575539,
   3.1413497873,
   -3.1390989302,
   -3.1330136439,
   -3.1240291936,
   -3.115168676,
   -3.1100441792,
   3.0695081134,
   -2.965790971,
   3.1057009801,
   3.1403324298,
   -3.1083578216,
   3.0965159894,
   3.1075834813,
   3.0503523657,
   3.1339561455,
   -3.13893303,
   3.1115782644,
   3.1315390749,
   3.0911896144,
   -3.10024171,
   -3.1090574447,
   3.0969097535,
   3.0542464767,
   -3.1134944926,
   -3.1202077662,
   3.0980290644,
   3.10083957,
   3.1283204537,
   -3.0926415897,
   2.9813368761,
   -3.103780114,
   3.1377613865,
   -3.1011007068,
   3.1068542086,
   3.0701746666,
   3.1285839988,
   3.1176056594,
   3.0882585386,
   3.0148028362,
   3.1410696919,
   -3.0855606632,
   -3.074773394,
   -3.1372864886,
   3.0902161313,
   -3.1344269178,
   3.1213190993,
   -3.126443849,
   3.0602388622,
   -2.9962324027,
   3.0069222155,
   -3.0418320877,
   3.0777413835,
   3.1136442387,
   2.9163983903,
   -2.9976225438,
   2.7802483977,
   -3.104195399,
   -3.1195767295,
   -3.0244602541,
   3.0240698719,
   -3.1281895209,
   -3.1019998155,
   -3.1208867674,
   3.113796129,
   3.1402129962,
   3.1332747293,
   3.1362539627,
   3.13604092,
   -3.0456584415,
   3.0658331029,
   3.0965520608,
   -3.09422065,
   3.0971909562,
   -3.1111572519,
   3.0785734764,
   3.0898883557,
   -2.98165424,
   -3.0401753983,
   3.0851328071,
   3.0848733687,
   -3.0711930464,
   2.9983039056,
   -3.0740705451,
   3.1205689009,
   -3.1354731662,
   3.1350137861,
   -3.1172423179,
   3.1059898941,
   3.1338572651,
   3.0889728148,
   3.1393109511,
   -3.0534107635,
   -3.0148407439,
   -3.0778694151,
   3.0659629781,
   -3.1087917681,
   -3.0020208894,
   -3.0347884087,
   -3.1208445377,
   3.1314631044,
   -3.039355626,
   -3.1279897831,
   -3.1047731626,
   3.1265746723,
   3.1216323686,
   -3.1298085764,
   -3.072952258,
   -2.9897903183,
   2.9572765699,
   3.0682996283,
   2.9860028736,
   -2.9226204319,
   2.9751776801,
   -3.1331745132,
   3.0277527065
  ],
  "phi": [
   -2.3333207723,
   -1.0612665627,
   -1.8685105737,
   -1.023417899,
   1.5204971652,
   -1.1206682622,
   -0.7844698407,
   -2.0594962254,
   -1.338829388,
   -1.0186526015,
   -1.0549566882,
   -1.5313799913,
   -0.9997767797,
   -1.1281770251,
   -1.1405009216,
   -1.1992921868,
   -1.0467218635,
   -2.0510271859,
   -2.1390600192,
   -1.7391472675,
   -2.208566533,
   -1.6069759199,
   -2.1714593854,
   -1.4753632036,
   -2.7070306501,
   -1.0769394968,
   -1.047657277,
   -1.7454655043,
   -1.6661008748,
   -1.2304351594,
   -2.1547495771,
   -1.8971144746,
   -1.9195533387,
   -2.2259686683,
   -2.3206190574,
   -1.4840363194,
   -0.9593117022,
   -1.1445597476,
   1.9382168929,
   -1.7058673622,
   -1.4436043785,
   -2.6587794285,
   -2.6658745041,
   -1.9605088706,
   -1.5864603901,
   -0.993720745,
   -1.1346950105,
   1.9678115903,
   -1.1369757137,
   -1.7464742724,
   -1.6775913291,
   -1.7549325374,
   -1.7691820457,
   -1.7936051712,
   -1.5149675053,
   -0.8725792703,
   -1.2354923765,
   -1.2649081784,
   -1.3426730785,
   -1.111981026,
   -1.697811353,
   -0.7976047773,
   -1.2454191234,
   -0.9119864668,
   -1.1960130842,
   -1.0266979045,
   -0.9962836032,
   -1.2282400493,
   -1.3526718532,
   -1.0849623625,
   -1.0052215485,
   -1.758369209,
   0.9796557039,
   -1.9525240502,
   -1.1542564156,
   -2.2756131968,
   -0.8912554184,
   -1.0180721956,
   -1.0467443009,
   -1.4302545139,
   -2.354353782,
   -1.2036845776,
   -0.8999617522,
   2.8780683303,
   -2.3566181323,
   -1.5834827642,
   -1.0234139265,
   -1.4433341353,
   -1.6544699166,
   -1.4474822328,
   -1.6333140718,
   -2.6415557547,
   -1.510523868,
   -2.2085196683,
   -1.8737387284,
   0.8869188549,
   -1.4528896875,
   -2.1807213354,
   0.9226590671,
   -1.5060516526,
   -1.4991159553,
   -1.0863568823,
   -1.1428829385,
   -1.0522095803,
   -1.2425243164,
   -1.4203708631,
   -1.8452578294,
   0.6694106589,
   -1.1038906371,
   -1.0420668617,
   -1.1387933754,
   -1.3036068108,
   -0.946324785,
   -1.0419588661,
   -0.896680811,
   -2.5652558797,
   -1.9197716548,
   -1.4863219755,
   -0.966160115
  ],
  "psi": [
   2.2412616856,
   2.5027934056,
   -0.4071715372,
   2.2125833381,
   -0.7481280553,
   0.2655843029,
   -0.7110496457,
   -0.6480757682,
   0.3335838339,
   2.6354593339,
   -0.5755545167,
   -0.4329477202,
   -0.2099775671,
   -0.7942640514,
   -0.6534876559,
   -0.7104235085,
   2.2028145224,
   2.3657353286,
   2.2678540822,
   2.269584469,
   2.0943293765,
   2.2844388034,
   2.5724661519,
   1.6585123938,
   -0.3340013856,
   2.9878792333,
   -0.4342764061,
   -0.4750977113,
   0.0931230136,
   2.0289505344,
   -3.1013734342,
   -0.0832597977,
   0.6549834903,
   2.8361471565,
   2.9638173152,
   2.3400917829,
   2.8644131345,
   -0.54625395,
   -0.5591087481,
   0.3674276045,
   2.2756187967,
   2.4994927186,
   2.7929506108,
   2.3299168749,
   2.1941224138,
   2.8696012524,
   -0.5018248954,
   -0.4408630405,
   -0.2074861983,
   2.2717072726,
   1.9842720071,
   2.0875790266,
   2.2071137201,
   2.2534422142,
   1.7450043307,
   2.4358173817,
   -0.7010883037,
   2.3098393988,
   2.8985861361,
   -0.485776826,
   2.2294178331,
   0.3514544609,
   -0.7275263871,
   -0.543698482,
   2.5937845553,
   2.818700433,
   -0.7028876204,
   -0.7123432662,
   -0.6945365307,
   2.6772492428,
   2.7346853012,
   2.3334498257,
   0.1843612841,
   0.7074823994,
   2.6556621289,
   2.6003754291,
   1.3687724653,
   -0.8877255524,
   -0.7923134113,
   -0.7208051347,
   2.8211919891,
   -0.7758939691,
   2.5295715634,
   -0.7553517756,
   -2.7093302589,
   2.1963202081,
   2.1382848269,
   -0.2312112287,
   -0.2056053546,
   2.7178821874,
   2.7956399457,
   2.6764745113,
   2.6652334223,
   2.4180926172,
   2.361698608,
   -2.8615352794,
   0.9204445046,
   -0.4875541222,
   0.3434626473,
   0.7499789537,
   -0.2849688245,
   1.9980132293,
   -0.7383509981,
   -0.7659365012,
   -0.8040440225,
   -0.6923466461,
   -0.6338082673,
   -0.1079571791,
   0.9410765985,
   -0.9587601084,
   -0.7556513397,
   -0.6391237736,
   -0.7771171943,
   -0.7654412271,
   -0.8237537983,
   -0.8358590814,
   2.2226345834,
   1.8801739795,
   1.5978109678
  ]
 },
 "5p4EBP2_conformer_1265": {
  "omega": [
   3.0929018114,
   3.1256412315,
   3.0444424728,
   3.1266689196,
   -3.1363521495,
   -3.0209371967,
   -3.1174015071,
   -3.0468910641,
   3.1367518568,
   -2.9484285846,
   3.1103230202,
   3.0676215211,
   -3.0158969725,
   -2.9688829933,
   -3.0212269753,
   3.0042057199,
   0.0887242735,
   3.0076168287,
   -3.133433277,
   3.1301461231,
   3.1414826894,
   3.066975823,
   -3.0679443253,
   3.1373185949,
   -3.1111034639,
   3.082339701,
   3.0666597528,
   -3.1120460097,
   -3.1345206334,
   2.9768281018,
   -2.9931765883,
   -3.0991212156,
   3.0104663173,
   -3.0963314673,
   3.0018544864,
   3.0388465329,
   -3.1064176593,
   3.0775865313,
   3.0543331428,
   3.0942153898,
   -3.1047404787,
   2.9536837558,
   3.0298840269,
   3.138489823,
   -3.0924410008,
   -3.0859342681,
   3.1390415842,
   3.082686826,
   -3.1392806054,
   3.0815181846,
   3.1365241026,
   3.0670496467,
   -2.9639372102,
   3.0231842132,
   -3.0543475437,
   3.0491660066,
   -3.1099332414,
   3.0857351284,
   -3.0870814128,
   -3.1128936842,
   3.0953527844,
   -2.9830879481,
   3.0541785146,
   -3.0546992096,
   3.0537345455,
   -3.1326122154,
   3.0909616745,
   2.9059171094,
   3.0389799323,
   0.0614594431,
   -3.1132667594,
   2.9076300176,
   -3.0963459592,
   -2.9818846545,
   3.0198885212,
   3.1317760142,
   3.082157362,
   3.1227992205,
   3.000587662,
   3.09748433,
   3.0639194192,
   3.0901336189,
   3.1003369848,
   -3.1383838755,
   2.9674847136,
   3.113511307,
   3.1253546996,
   3.1018149775,
   -3.0172574288,
   -3.1362241087,
   -3.0692647328,
   -3.0091371299,
   -3.025065673,
   3.1349673281,
   3.0089871718,
   -3.1064553564,
   3.0529215465,
   -3.1380405806,
   3.1210116024,
   3.1361308431,
   -3.1413642155,
   -2.9606840228,
   -3.0851603688,
   3.0945793545,
   3.109425829,
   3.1275866651,
   3.110033555,
   -3.1388952332,
   3.0608163515,
   3.1380876163,
   3.1363781848,
   3.1171734757,
   3.1338702179,
   3.1296458298,
   -3.1287895606,
   2.9691181708,
   -3.1161402613,
   3.0725659645,
   -3.0866915392
  ],
  "phi": [
   -2.538786849,
   -2.5406480127,
   -2.1753217133,
   -1.7010673857,
   1.2628166166,
   -1.2409708152,
   -1.2556232663,
   -1.6630047088,
   0.6876031827,
   -1.1470818215,
   0.8306236006,
   -2.0607868574,
   -2.5744365682,
   -1.0833330304,
   -2.0367026425,
   -0.9003097785,
   -1.3509196826,
   -2.2512290421,
   -2.2710183501,
   -2.194805388,
   -2.267041933,
   -1.4971423359,
   -2.3558067035,
   -1.5094632694,
   -2.8217428572,
   -1.1510042321,
   -1.1041987373,
   -1.5147082417,
   -1.6242032107,
   -0.9231741089,
   -0.7566601089,
   -1.3039370955,
   -2.4446380653,
   -2.4166328754,
   -2.1230383145,
   -1.4825035884,
   -0.9250834247,
   -1.2615748206,
   1.9503796754,
   -1.7803868155,
   -1.2216191245,
   -2.7341401296,
   -2.6275078448,
   -1.8956387771,
   -1.4831880188,
   -0.9759655079,
   -1.1350330713,
   1.962825389,
   -1.2862890253,
   -1.6109235593,
   -1.714464446,
   -1.5962258641,
   -1.816815898,
   -1.7588470495,
   -1.3930054634,
   -0.8405710112,
   -1.1349764516,
   -1.6260419802,
   -0.9989304834,
   -1.0249762275,
   -1.1903566082,
   -1.854657797,
   -1.5853502947,
   -1.4566226957,
   -1.2029332142,
   -1.7000275119,
   -1.0218497155,
   -2.0661954004,
   -2.2533883886,
   -1.297679398,
   -1.2920314454,
   -1.8964913075,
   -1.8336681385,
   -1.7382737808,
   -1.2733591734,
   0.9579769232,
   -2.0213975546,
   -1.096003236,
   -1.8370495535,
   -1.9973188326,
   -1.9596383576,
   -1.4280225353,
   -0.9609794516,
   1.1535901991,
   -1.0358627002,
   -1.0586960888,
   -1.050919329,
   -1.1213723844,
   -1.0166313579,
   -0.93398879,
   -1.3254482792,
   -1.4631329279,
   -1.415194947,
   -1.2536490819,
   -1.3776092321,
   -1.1522438043,
   -1.0265821965,
   -0.9750700037,
   -1.1277002409,
   -1.2729572542,
   -1.5263103887,
   0.8843140957,
   -1.6013240627,
   -1.3554884878,
   -0.987443515,
   1.1539092634,
   -2.1247591714,
   -2.8114614147,
   -1.9113007657,
   -0.938514413,
   -1.0821533327,
   -1.0177612319,
   -1.1078872397,
   -1.1037990815,
   -2.5209454557,
   -2.6544081629,
   -1.2387376198,
   -1.9928959642,
   -2.2067381187
  ],
  "psi": [
   2.9908493032,
   2.8928376012,
   2.482369992,
   2.7101171916,
   -0.0004140458,
   0.1759849243,
   -0.586925194,
   -0.6175791425,
   2.3712544565,
   1.1122255671,
   -0.3514174241,
   0.949490166,
   2.891591909,
   2.4959498525,
   -0.5946436868,
   0.5383668566,
   2.4243650768,
   2.5284235348,
   2.4342396607,
   2.8207988549,
   2.1645979133,
   2.2663794548,
   2.3974198935,
   2.8806216645,
   -0.6971096308,
   2.8281455343,
   -0.3933572444,
   -0.3604056237,
   -0.0882070677,
   2.4686231018,
   2.4612906809,
   -0.7202497109,
   1.388890843,
   2.8815151076,
   2.9556055314,
   2.6629922092,
   2.8812636533,
   -0.551849322,
   -0.5762552761,
   0.5759826002,
   2.3238976634,
   2.4863243628,
   2.7930415759,
   2.4428591902,
   2.1833705983,
   2.8774445415,
   -0.5140500751,
   -0.457113822,
   -0.0993210512,
   2.1816614794,
   1.9598737128,
   1.9939314436,
   2.2591209037,
   2.3054243828,
   1.8324637256,
   2.289797414,
   -0.6932140758,
   -0.2960332372,
   0.0554638802,
   -0.8108987274,
   -0.6998533705,
   -0.6764961638,
   2.6196995259,
   3.0623986665,
   2.2112337928,
   -0.2355755029,
   -0.0501610799,
   2.3635433291,
   2.8306372436,
   2.1203925718,
   2.8441475437,
   2.7806192552,
   2.3690597884,
   0.0492615785,
   2.5878964479,
   2.6141034978,
   0.8252189729,
   1.9675715518,
   2.1267124881,
   2.3159642242,
   2.2047503758,
   2.2569203462,
   2.88117065,
   -0.3952421201,
   0.586694081,
   -0.7965354297,
   -0.810629705,
   -0.8229292836,
   -0.6155738341,
   -0.7511871172,
   -0.984258233,
   -0.6772326154,
   -0.5085304712,
   -0.7230934383,
   -0.5059074135,
   -0.1891021308,
   -0.6906627738,
   -0.8970823522,
   -0.7605139591,
   -0.644870446,
   -0.5561193626,
   -0.0845748601,
   0.6740099825,
   2.4334248134,
   -0.4945518401,
   2.7556120748,
   0.4600467728,
   2.2304327294,
   2.6990242616,
   2.4485222282,
   2.6861224478,
   -0.7196568342,
   -0.7655806905,
   -0.7817827932,
   -0.6982231864,
   2.6967013957,
   2.2856686824,
   2.3802143201,
   2.4944452946
  ]
 },
 "5p4EBP2_conformer_1266": {
  "omega": [
   3.0331344606,
   -3.1046335685,
   3.0668258651,
   -3.1095545652,
   -3.056962277,
   -3.1021061292,
   3.0077983625,
   3.0999531961,
   3.0697718944,
   -2.9869605795,
   3.0535920644,
   3.1280779169,
   3.0818698825,
   3.0773645999,
   3.1057796148,
   -2.9760705651,
   3.1300603666,
   -3.1409886219,
   3.1240905542,
   -3.1261962628,
   3.0874121651,
   3.0886439584,
   -3.1409159457,
   -3.1200469477,
   3.0782633604,
   3.1147031451,
   3.0862663448,
   -3.1175380584,
   -3.1117887098,
   3.0903008646,
   -2.9775201059,
   3.0031342301,
   2.9911330534,
   -3.0750383882,
   -3.1149621692,
   -3.1405275935,
   -3.110918022,
   3.1364728316,
   3.0678730933,
   3.1126899948,
   3.1106632449,
   3.0473163979,
   3.0456727538,
   -3.0879511672,
   -3.1248843231,
   -3.0877565365,
   -3.1390038714,
   3.095357474,
   -3.1382530562,
   3.0772131119,
   3.1121092298,
   3.100937575,
   -3.0345568221,
   3.1055585764,
   -2.9907145463,
   3.0984539553,
   3.0624119171,
   -3.09186381,
   -2.76007737,
   -3.0900704843,
   -3.1288688547,
   3.1299362615,
   3.034614727,
   3.0254768783,
   -3.1284207721,
   -3.1017424152,
   -3.1208940541,
   3.1132896974,
   3.0786770436,
   -3.1247835051,
   3.1250947649,
   3.0679228147,
   -3.041838309,
   -3.1231453899,
   3.1297962618,
   -3.1079131366,
   3.0877789474,
   0.1017086258,
   -3.0647831403,
   -3.047204517,
   3.0648473825,
   -2.9455353557,
   3.077748559,
   -2.8105712348,
   -2.9332415328,
   3.0038841078,
   3.0519287425,
   3.1384562588,
   -3.1355954638,
   -3.0506306717,
   3.1392205087,
   -3.1413562731,
   3.1069222505,
   -3.1209153871,
   3.0373558803,
   3.077221828,
   -2.9872762126,
   3.1280279187,
   -3.0622580265,
   -3.0044067643,
   3.0999436692,
   3.1331601098,
   -3.1008760773,
   3.006540973,
   -3.0485633702,
   3.0236834529,
   3.126486199,
   3.1050603824,
   -2.9694578459,
   3.1016620495,
   -3.1260320038,
   -3.0985762042,
   2.9077934153,
   -3.1387046383,
   3.0635213372,
   -3.0754829449,
   -2.9634406104,
   -3.1402323441,
   3.1333126232
  ],
  "phi": [
   -2.5132687671,
   -2.566168572,
   -2.0790201982,
   -1.0197307394,
   1.3246652522,
   -1.2711008697,
   -1.8895799875,
   -2.2881805783,
   -1.3809963255,
   -1.4375510834,
   -2.707285001,
   -2.5745400638,
   -1.2799699455,
   -1.3742310787,
   -1.1965048905,
   -0.9082693074,
   -1.0448998556,
   -2.2244311852,
   -2.0663060277,
   -1.6601347075,
   -2.1885051169,
   -1.5158593667,
   -2.3178331476,
   -1.7096785843,
   -2.9470163399,
   -1.396181464,
   -1.1342947566,
   -1.5670514786,
   -1.8914504647,
   -0.9218820272,
   -1.6640795072,
   -1.4820772479,
   -1.2765049565,
   -2.0059016276,
   -2.0913002143,
   -1.4323349898,
   -0.9608466947,
   -1.2091655725,
   1.8039498809,
   -1.9837766692,
   -1.3222647096,
   -2.6190019229,
   -2.6228837695,
   -1.9879281246,
   -1.5207427153,
   -0.9762113888,
   -1.1352126735,
   1.9852232936,
   -1.1869399903,
   -1.6712130985,
   -1.6572138037,
   -1.6695801811,
   -1.7308776274,
   -1.4730228974,
   -1.2506786624,
   1.0427786715,
   -1.115063606,
   -1.5063047855,
   -1.9060519051,
   -2.0409535619,
   -1.8859742853,
   -1.0576060144,
   -1.8582874512,
   -0.9118890801,
   -1.1961892819,
   -1.026262758,
   -0.9959358032,
   -1.2256430419,
   -1.0644207406,
   -1.0835333953,
   -1.1954141853,
   -2.1426333075,
   -1.4285750048,
   -1.9917472359,
   -0.9400811557,
   -1.9328022991,
   -2.0790329993,
   -1.3534419414,
   1.4485417599,
   -2.2314301843,
   -1.6932808018,
   -1.9775991251,
   -1.1259890034,
   1.3364718197,
   -2.1954361715,
   -1.8850433701,
   -1.6838450106,
   -0.9705383655,
   -0.9705137392,
   -1.3527998502,
   -1.1063799292,
   -1.5687401202,
   0.8665268447,
   -1.2165375523,
   -1.7742146391,
   -2.3268179169,
   -2.2442323239,
   -1.3628047741,
   -2.9250047901,
   -1.2358160755,
   -1.1795626393,
   -0.9789381794,
   -1.2253964521,
   -0.8822732899,
   -1.2787217647,
   -1.0555098782,
   -1.2526835355,
   -1.111347764,
   -1.2676240871,
   -1.042084051,
   -1.1308283388,
   -2.174969447,
   -1.0773784909,
   -2.2159831248,
   -1.9542854302,
   -2.681809532,
   -0.8402617474,
   -1.4698560413,
   -1.9000020089
  ],
  "psi": [
   3.0269123053,
   2.8626502342,
   2.3423784746,
   2.717911336,
   2.338963862,
   -0.2608862296,
   2.861885057,
   -2.9763606867,
   2.7558235174,
   2.0875329695,
   -0.483959062,
   2.0700456262,
   2.7072160731,
   2.3447632668,
   -0.5938416084,
   -0.8710620665,
   -0.7897286451,
   -0.3734293192,
   2.2997616367,
   2.2511095017,
   2.0239375708,
   2.1826354191,
   2.4450796715,
   2.9806277903,
   -0.4811692711,
   2.7040873543,
   -0.3895972548,
   -0.3827022399,
   -0.0557253166,
   2.7380606044,
   2.5296597277,
   -0.0104574698,
   0.0644422963,
   2.8456639273,
   2.553268542,
   2.3467560284,
   2.8625299458,
   -0.5315731641,
   -0.445637364,
   0.6040330441,
   2.2245504664,
   2.4677513457,
   2.82730096,
   2.5719439439,
   2.2292995654,
   2.874648484,
   -0.5170275394,
   -0.4601406636,
   -0.2352608637,
   2.2691223077,
   2.1024334603,
   2.0805347068,
   2.135690588,
   2.0609673621,
   1.8101033372,
   2.2029555352,
   0.7433819587,
   -0.4260504262,
   -0.1040094187,
   1.9845661948,
   1.7282097012,
   0.5840182399,
   -0.6100099675,
   1.8786557962,
   2.5941127389,
   2.8189341928,
   -0.7025141332,
   -0.7144853411,
   -0.6961935882,
   2.5725531359,
   2.692146751,
   2.5149841494,
   -0.7378428051,
   2.720172087,
   2.0832898803,
   -0.6512365866,
   1.8040215062,
   2.1620764251,
   -0.3743118854,
   3.0916587659,
   2.1416141056,
   -0.1205465178,
   2.9397437401,
   -3.1231414593,
   3.1148585508,
   2.1418046067,
   1.9753837099,
   2.2209932781,
   -0.9364174119,
   -0.8028569607,
   -0.2992817793,
   -0.6720664873,
   0.1059562705,
   0.9551542797,
   -0.1793841647,
   -0.0167949505,
   -2.9350448877,
   2.3700643076,
   -0.6010557635,
   3.085899048,
   -0.3092389142,
   -0.1718799459,
   -0.7763088265,
   -0.7053804141,
   -0.8863771583,
   -0.4909824774,
   -0.7699471769,
   -0.6949578048,
   -0.5181875623,
   -0.3629551547,
   -0.4855594091,
   2.4085273389,
   2.9312418762,
   2.6574380711,
   2.2895197425,
   1.9596892099,
   2.6011425963,
   -0.8550452042,
   2.5120267292
  ]
 },
 "5p4EBP2_conformer_1267": {
  "omega": [
   -3.1193136462,
   -3.1088803642,
   3.14146645,
   2.9699525988,
   3.1355116538,
   3.0256972863,
   3.0612772898,
   -2.9107914271,
   -3.0594023058,
   3.040874418,
   3.0687047001,
   3.1057840993,
   3.0276730997,
   3.1249915923,
   3.0175594924,
   3.123686683,
   -3.115995847,
   -3.1173700998,
   3.1339561455,
   -3.13893303,
   3.1115782644,
   3.1315390749,
   3.0911896144,
   -3.10024171,
   -3.1090574447,
   3.0969097535,
   3.0542464767,
   -3.1134944926,
   -3.1202077662,
   3.0980290644,
   3.10083957,
   3.1283204537,
   -3.0926415897,
   2.9813368761,
   -3.103780114,
   3.1377613865,
   -3.1011007068,
   3.1068542086,
   3.0701746666,
   3.1285839988,
   3.1176056594,
   3.0882585386,
   3.0148028362,
   3.1410696919,
   -3.0855606632,
   -3.074773394,
   -3.1372864886,
   3.0902161313,
   -3.1344269178,
   3.1213190993,
   -3.126443849,
   3.0602388622,
   -2.9962324027,
   3.0069222155,
   -3.0418320877,
   3.0777413835,
   3.1138166965,
   -3.1185617228,
   3.0610938514,
   3.1041373949,
   3.0518938098,
   -3.0517752493,
   3.1138719244,
   -3.013161869,
   -2.9728458985,
   2.947055761,
   2.9900274657,
   -3.0014702385,
   3.0509187255,
   3.1298467189,
   2.9560979223,
   3.0591357272,
   3.096914581,
   2.9977277351,
   -3.0684974078,
   -3.0051272611,
   -3.0418125199,
   3.1346866866,
   3.0847061511,
   -3.106107356,
   3.1085714599,
   -3.0329807975,
   -0.1042314699,
   3.0832600145,
   3.137929978,
   3.1402443913,
   -3.1046115129,
   -3.1325679451,
   -3.0950252077,
   -3.0571736832,
   -3.1330412143,
   3.1304338208,
   -3.1162304547,
   -3.1108113071,
   -3.074442365,
   -3.0371722157,
   -2.9903165406,
   3.0996089595,
   -3.0880044129,
   3.1197632214,
   -3.1171630467,
   3.0628688357,
   -3.0859598923,
   -3.049785538,
   -3.1037895593,
   3.1048784979,
   2.9007942951,
   3.0618238113,
   -3.1076993845,
   3.0663747399,
   3.1239963212,
   -3.1071806686,
   2.7699606681,
   -3.0125158123,
   2.971586453,
   -3.0373140628,
   -3.0972000352,
   -2.9890106138,
   -2.9855533385
  ],
  "phi": [
   -1.4223940829,
   -0.7078379382,
   -1.6459908767,
   -1.0165814494,
   -1.2293140158,
   -1.3111621708,
   -2.3222466401,
   -1.6754910876,
   -1.4941949617,
   -0.9348519618,
   -1.0204616297,
   -1.1411263306,
   -1.1230733841,
   -1.174617203,
   -1.0060544556,
   -1.3232786103,
   -0.9891103769,
   -2.0510271859,
   -2.1390600192,
   -1.7391472675,
   -2.208566533,
   -1.6069759199,
   -2.1714593854,
   -1.4753632036,
   -2.7070306501,
   -1.0769394968,
   -1.047657277,
   -1.7454655043,
   -1.6661008748,
   -1.2304351594,
   -2.1547495771,
   -1.8971144746,
   -1.9195533387,
   -2.2259686683,
   -2.3206190574,
   -1.4840363194,
   -0.9593117022,
   -1.1445597476,
   1.9382168929,
   -1.7058673622,
   -1.4436043785,
   -2.6587794285,
   -2.6658745041,
   -1.9605088706,
   -1.5864603901,
   -0.993720745,
   -1.1346950105,
   1.9678115903,
   -1.1369757137,
   -1.7464742724,
   -1.6775913291,
   -1.7549325374,
   -1.7691820457,
   -1.7936051712,
   -1.5149675053,
   -0.8725792703,
   -0.9996144726,
   -1.1998227182,
   -1.1062067852,
   -1.1297549551,
   -0.9849288019,
   -1.3832293879,
   0.899080541,
   -1.0220772693,
   -1.3859393573,
   -2.3136334168,
   -2.5587680446,
   -1.2265342329,
   -1.0162284131,
   -1.3292091264,
   -0.9367501357,
   -2.1077101215,
   -0.9160890607,
   -2.032532096,
   -1.0957213705,
   -1.8784519237,
   -2.5486573728,
   -1.0614689801,
   -1.1272017356,
   -1.9575232982,
   -1.9546993635,
   -2.6219532099,
   -1.0055594292,
   -1.0307552665,
   -1.4309503449,
   -1.1363658237,
   -1.4502039159,
   -0.9971183059,
   -1.0725914739,
   -1.2660699854,
   -1.8829141207,
   -1.1619583511,
   -2.0395570287,
   -2.2729117117,
   -2.1734933004,
   -2.7928529152,
   -1.2148557389,
   -0.9410962543,
   -1.6248742781,
   -1.5907791945,
   -1.2397613726,
   -2.5729980313,
   1.0173053732,
   -1.2089501538,
   -2.4872144607,
   -2.2155065594,
   -1.8287344156,
   -1.1942822513,
   -1.5825891388,
   1.3012008573,
   -1.8833477791,
   -1.9000173358,
   -1.2855832697,
   -1.7351751174,
   -1.7469720297,
   -1.3008045904,
   -2.1636952508,
   -1.3428397493,
   -1.9374566234
  ],
  "psi": [
   -0.6127733692,
   -0.0743691509,
   2.3119797302,
   -0.1797874011,
   -0.8870319962,
   -0.7934851221,
   2.6398003349,
   2.5758145479,
   0.290047873,
   2.6979931268,
   -0.513844025,
   -0.8007390033,
   -0.6702296609,
   -0.6733462303,
   -0.6745394024,
   -0.7480013722,
   2.002722797,
   -0.5732785235,
   2.2678540822,
   2.269584469,
   2.0943293765,
   2.2844388034,
   2.5724661519,
   1.6585123938,
   -0.3340013856,
   2.9878792333,
   -0.4342764061,
   -0.4750977113,
   0.0931230136,
   2.0289505344,
   -3.1013734342,
   -0.0832597977,
   0.6549834903,
   2.8361471565,
   2.9638173152,
   2.3400917829,
   2.8644131345,
   -0.54625395,
   -0.5591087481,
   0.3674276045,
   2.2756187967,
   2.4994927186,
   2.7929506108,
   2.3299168749,
   2.1941224138,
   2.8696012524,
   -0.5018248954,
   -0.4408630405,
   -0.2074861983,
   2.2717072726,
   1.9842720071,
   2.0875790266,
   2.2071137201,
   2.2534422142,
   1.7450043307,
   2.4358173817,
   -0.7009002616,
   -0.7832736649,
   -0.6979807457,
   -0.7328458923,
   -0.7685246032,
   -0.8189008056,
   2.5726297286,
   0.9040435646,
   2.5417212226,
   0.013806673,
   2.8136408224,
   2.4458804801,
   2.7260451458,
   2.3209096475,
   2.8296193045,
   2.4787845669,
   2.8714374078,
   -0.7002965351,
   1.7351340173,
   2.3944289993,
   1.8432434912,
   1.4371826976,
   -0.376868897,
   -0.3555635966,
   2.1737415049,
   2.2196256856,
   1.9451026516,
   2.5378428052,
   -0.6119975508,
   -0.7672878438,
   -0.739182263,
   -0.2256021538,
   2.281307248,
   2.209288234,
   -0.1330780986,
   0.4191439393,
   2.4285773972,
   -0.4455745057,
   2.3941616162,
   -0.1660570559,
   3.014384226,
   -0.6290436287,
   -0.8644569708,
   0.2413221106,
   1.9371809585,
   2.6878432304,
   2.9403638179,
   0.3891894043,
   -0.6615980727,
   2.2460772653,
   2.4062987108,
   2.4634160329,
   2.3293163109,
   -0.6716767915,
   0.4734787476,
   -0.0136219956,
   0.3590172242,
   2.0475664777,
   2.8671028205,
   1.6770141304,
   2.3771592888,
   -2.5079041113,
   2.2707325747
  ]
 },
 "5p4EBP2_conformer_1268": {
  "omega": [
   -3.0821592522,
   -3.052385832,
   -3.1341443293,
   -3.0826679387,
   3.1211563655,
   -3.05874429,
   -3.0970092276,
   -3.1202708117,
   -2.9672998002,
   -3.1387336181,
   -3.0202685485,
   -3.1378425057,
   3.1216064398,
   3.1065468401,
   3.0334775591,
   -3.1111141876,
   -3.0004458907,
   -3.0248543562,
   3.1147328175,
   -3.1183331483,
   3.0957481795,
   3.0673742434,
   -3.0529758071,
   3.1030082344,
   3.1130699967,
   3.0863150125,
   3.1194221013,
   -3.1238479577,
   -3.1216696038,
   3.0419741298,
   -2.9850686453,
   3.020136843,
   3.0058432862,
   -3.0971386974,
   -3.0842830884,
   -3.1366757907,
   -3.104802507,
   3.1266331768,
   3.0646388836,
   3.1173367982,
   3.1165809558,
   3.0561163526,
   3.0456434677,
   -3.131980324,
   -3.1034244707,
   -3.0835220615,
   3.1403123265,
   3.086076071,
   3.1397933055,
   3.0872482295,
   -3.1202150181,
   3.0998020686,
   -3.0160926128,
   -3.1003350717,
   3.1299295037,
   -3.1129858811,
   -3.0622061635,
   -3.0978015543,
   -3.1259484611,
   -3.1363558802,
   -3.1015601375,
   -3.0511456881,
   3.114208179,
   -3.0134249773,
   -2.9730255851,
   3.1293617417,
   -3.1209240127,
   -3.0993738062,
   3.0651956672,
   -3.102503507,
   3.0721918249,
   -3.0957422604,
   -3.0428049223,
   -3.0691073361,
   3.0785429749,
   -2.8675989946,
   -3.0486862792,
   -2.8996525494,
   -2.9969175493,
   -3.1374282997,
   3.07615853,
   -3.1267157868,
   -3.1409087525,
   -3.084787427,
   3.0966893094,
   2.9176793134,
   3.0554046145,
   -3.1225038765,
   -3.0657763136,
   3.0971423908,
   -3.0733879714,
   2.8036954282,
   -3.1050994325,
   -3.1254721358,
   -3.0901657039,
   -3.1005143558,
   -3.0584051634,
   3.0605308673,
   -3.0094845369,
   3.1117629861,
   -3.0562193316,
   3.1263089228,
   -3.088121294,
   3.1399467943,
   3.0814800971,
   3.1039155563,
   3.1001635745,
   -3.1135805768,
   3.0998225167,
   -3.1216967678,
   3.1277689206,
   3.1296723672,
   3.126388858,
   -3.1347706706,
   -3.1412383172,
   -3.1160821406,
   3.0602434413,
   3.117270426,
   3.0694895221
  ],
  "phi": [
   2.3335460462,
   1.0610094439,
   1.8659778286,
   1.023893454,
   -3.0947378425,
   1.5555858478,
   2.0093954545,
   1.4977862433,
   2.7441667204,
   1.0248638552,
   2.6125472961,
   2.0088439949,
   1.8909980417,
   1.7115528183,
   1.2842466042,
   1.5572186008,
   0.9880410918,
   -2.0127701708,
   -1.9806598364,
   -1.6363052478,
   -2.1821084551,
   -1.5423166492,
   -2.2690774684,
   -1.6722181009,
   -2.9094856536,
   -1.5631588164,
   -1.1342773936,
   -1.5782950039,
   -1.8935931219,
   -0.9005875381,
   -1.6550792266,
   -1.484121514,
   -1.221297866,
   -2.0173924886,
   -2.2703287271,
   -1.4437178664,
   -0.959590452,
   -1.1868518509,
   1.8618896012,
   -1.9301388629,
   -1.3220677589,
   -2.6369401517,
   -2.7052542014,
   -2.0078731272,
   -1.5295513209,
   -0.9772054286,
   -1.1342679445,
   1.9649491211,
   -1.2270096321,
   -1.6956050983,
   -1.7007897384,
   -1.7388579522,
   -1.7887350363,
   -1.5676564049,
   -1.2211814472,
   -1.0389567066,
   -1.0170590898,
   -1.1467124876,
   -1.4389910203,
   -1.8989431033,
   -1.2786558917,
   -1.383828213,
   0.8984367491,
   -1.0218697692,
   -1.3864586419,
   -0.8616810651,
   -1.1539610611,
   -1.5146304384,
   -1.3560031769,
   -1.1735368486,
   -1.1177989357,
   -1.4402925385,
   0.9202315646,
   -2.0752378878,
   -1.0393791758,
   -1.8449922928,
   -1.9646606437,
   -0.8914202061,
   -1.7036349693,
   -2.4613325841,
   -1.2417471315,
   -2.4133344955,
   -1.3715663464,
   -2.1551628201,
   -2.8950440608,
   -1.1952744502,
   -2.0385328767,
   -1.4116586292,
   -1.081607385,
   -1.2876874834,
   1.1714678906,
   -1.5988010575,
   -1.0341115573,
   -1.1963991713,
   -1.6237221175,
   -1.659239343,
   -1.8516340315,
   -1.5184916325,
   -2.7600259715,
   -1.1096489458,
   -2.0567078763,
   -2.6485155156,
   -1.2627257142,
   -1.0613909324,
   -1.0634557237,
   -1.147266171,
   -1.0732697087,
   -1.0524587535,
   -1.1640436115,
   -1.118634238,
   -1.0587386771,
   -1.6096263315,
   -1.5338024588,
   -1.8523400891,
   -1.7294004382,
   -2.0892631038,
   -1.0604391031,
   -1.2626953922,
   -1.0574129939
  ],
  "psi": [
   -2.2420471627,
   -2.5025892973,
   0.4092076717,
   -2.2127805867,
   0.7472849951,
   2.7003593637,
   -2.5745950241,
   -2.3649406492,
   -2.2634168184,
   -2.6466161955,
   -2.3271514478,
   -2.6838358428,
   -0.4359775595,
   -2.4893287108,
   0.6579760259,
   -2.3382258744,
   -2.328411578,
   -2.4769372849,
   2.2447774295,
   2.1938147008,
   2.0080884283,
   2.1815557634,
   2.4277157985,
   2.7926838284,
   -0.4369953589,
   2.7038096573,
   -0.2960973398,
   -0.4092102322,
   0.0044261921,
   2.70601083,
   2.5304261722,
   0.0177797066,
   0.086781959,
   2.7916327522,
   2.7582224491,
   2.3626922454,
   2.8558004645,
   -0.5436673719,
   -0.4993541622,
   0.5824346518,
   2.2614390124,
   2.4653835631,
   2.8663057663,
   2.5809707779,
   2.2180169349,
   2.8795693923,
   -0.5201145991,
   -0.4598181281,
   -0.1363394181,
   2.2692254606,
   2.0197693859,
   2.1368099063,
   2.1931987182,
   1.85979622,
   2.0065540152,
   1.9677689654,
   -0.5370785491,
   -0.9045215889,
   -0.5942879176,
   -0.1581691442,
   0.2590544151,
   -0.1243110282,
   2.5723315473,
   0.9043536633,
   2.5435533431,
   0.012432591,
   2.1989446617,
   -0.5993822071,
   -0.0669359837,
   2.1163212397,
   2.7663779766,
   2.5859426662,
   -0.0110835282,
   0.8355762779,
   2.3822173637,
   2.4347369195,
   -0.2606483809,
   1.8580022576,
   -0.4208491722,
   -0.2457951444,
   1.8742873534,
   2.2354046276,
   2.0298919682,
   -0.2904292588,
   2.9033691181,
   2.6407832845,
   2.5897148964,
   2.7382351664,
   1.3876074561,
   -0.6790738046,
   -0.1383483657,
   0.1539161848,
   2.1443157637,
   -0.8439354148,
   -0.6509446793,
   1.542653819,
   -0.4466211042,
   2.9532342359,
   -0.5094547213,
   2.9943000149,
   -0.6442748787,
   2.5293717346,
   2.0186095256,
   -0.646801091,
   -0.7772244221,
   -0.7979391154,
   -0.6442680359,
   -0.6915773517,
   -0.7751848624,
   -0.7912470551,
   -0.7993202588,
   -0.7045133236,
   0.0561688042,
   2.2598686102,
   1.91067009,
   -0.2471331057,
   2.7737480019,
   -0.7648186084,
   -0.6090044661
  ]
 },
 "5p4EBP2_conformer_1269": {
  "omega": [
   -3.1049938582,
   3.136513685,
   -3.0686466439,
   -3.1185080416,
   -3.114346814,
   3.003041411,
   -3.1019530006,
   -3.0518396962,
   -3.1034817883,
   3.1287633992,
   3.1318610014,
   3.1203873114,
   -3.141477345,
   -3.0107765827,
   3.0907328444,
   -3.1396332225,
   -3.0384532591,
   3.0658434691,
   3.1391753758,
   3.1332504656,
   3.0918930806,
   3.0895742951,
   3.1278621727,
   3.135605184,
   -3.1410251673,
   3.0667149511,
   3.0367078728,
   -3.1327691536,
   3.1224950991,
   -3.0975100305,
   2.9581324163,
   0.0845689172,
   3.0276780752,
   3.1224058402,
   -3.0788399047,
   3.0245935589,
   -3.0980869071,
   3.1168855058,
   3.0655039702,
   -3.124197314,
   -3.1250848212,
   3.0556156722,
   3.0697597014,
   -3.1261403279,
   -3.0902941227,
   -3.0738901992,
   -3.139563818,
   3.0893243426,
   -3.1370154992,
   3.1131092634,
   -3.0868898183,
   3.077523466,
   -3.0128696842,
   3.1103411563,
   -3.0717088147,
   3.0540245374,
   -3.1020699112,
   3.1036908308,
   3.0671925313,
   3.0196026919,
   3.0884150769,
   -3.0198795165,
   -2.8940128174,
   2.9827375012,
   3.0593301297,
   3.0932892027,
   3.1340316802,
   -3.0584095983,
   -3.1403511982,
   -3.1026156955,
   3.0730144973,
   -3.0613822834,
   -3.0320420836,
   -3.0146377195,
   3.0421652706,
   -3.1413649891,
   -3.0574056296,
   3.0572158648,
   3.0497871797,
   3.1263729081,
   -3.0725941726,
   3.0853901393,
   -0.1307300357,
   3.1024947468,
   3.0944700853,
   -3.0911922282,
   3.121164837,
   3.132719757,
   3.1303865953,
   -3.1407529044,
   -3.0364502333,
   3.0869657074,
   2.9849597485,
   -3.1200622927,
   3.0927752673,
   3.1341410581,
   3.100136432,
   -2.7427487352,
   -3.1209920651,
   3.1202349654,
   2.9856926662,
   -3.0734910948,
   -3.0694155846,
   3.0064022711,
   -3.0483071644,
   3.0250092025,
   3.1271387181,
   3.1047990682,
   3.0943921992,
   -3.1409158267,
   -3.1059534615,
   -3.1037235026,
   -3.1195546005,
   3.0979610687,
   3.1178908022,
   -3.1250738296,
   3.1128242628,
   -3.0886829191,
   3.0209831387
  ],
  "phi": [
   -1.3472667521,
   -1.487637637,
   -1.2745107465,
   -1.1864357619,
   -1.0712367395,
   -0.9171073005,
   1.4228690247,
   -2.1703389606,
   -1.6049338258,
   -0.9369245132,
   1.4829132332,
   -1.4038508268,
   -2.2275713158,
   -1.6389353674,
   -1.5518918904,
   -2.2292273318,
   -1.0175336149,
   -2.0846061935,
   -2.1798478718,
   -1.9487476921,
   -2.2083351799,
   -1.6355963062,
   -2.2702914245,
   -1.4434155527,
   -2.8638196583,
   -1.0987774221,
   -1.1305164553,
   -1.6676442209,
   -1.8463240469,
   -1.0459502833,
   -1.2116743232,
   -1.6161590278,
   -2.638142227,
   -2.2654852849,
   -2.4096313354,
   -1.7460383981,
   -0.9594464481,
   -1.1806795723,
   1.9994765096,
   -1.1792832682,
   -1.5761741967,
   -2.7457867507,
   -2.7043644382,
   -2.0107389829,
   -1.5610900806,
   -0.9887546741,
   -1.1355048726,
   1.9627736372,
   -1.1681000931,
   -1.6976727763,
   -1.7382776268,
   -1.6630319434,
   -1.8559021425,
   -1.4657601897,
   -1.3963472854,
   -0.8714773092,
   -1.115807436,
   -1.1424145909,
   -1.0791951532,
   -1.0095227943,
   -1.1286474304,
   -1.2788484169,
   -2.0435900055,
   -1.1776458484,
   -0.88461285,
   -2.0465363202,
   -2.2768104264,
   0.9193238673,
   -1.7518757058,
   -1.3276742484,
   -1.2445362647,
   -2.3378583303,
   -1.1553979624,
   -1.2710847416,
   -1.1256226526,
   -1.0428742468,
   -1.5015959135,
   -1.3373179401,
   -2.4861872387,
   -2.5460996768,
   -1.9431415413,
   -2.580060965,
   -1.3133509848,
   -1.2130804112,
   -2.4259130949,
   -2.4319440848,
   -1.9590686903,
   -1.0629331994,
   -2.2418632498,
   -1.7222303761,
   -1.3043036251,
   -2.2941763593,
   -2.212488867,
   -1.7391487833,
   -1.6548827056,
   -1.9872228603,
   -1.3049573517,
   -2.3694182091,
   -1.779197896,
   -1.3920592604,
   -1.2288203183,
   -2.9404324465,
   -1.6787637812,
   -0.8817784555,
   -1.2792803038,
   -1.0557477378,
   -1.2527177891,
   -1.109529259,
   -1.489665002,
   -2.1177784311,
   -1.418074878,
   -1.4965482118,
   -2.6708574949,
   -2.1152770905,
   -2.0828431089,
   -1.1093785564,
   -1.1160749141,
   -1.7933725354,
   -1.4440923462
  ],
  "psi": [
   -0.4731737303,
   -0.2731435769,
   -0.1752906268,
   2.7628011308,
   -0.7697476501,
   -0.6870590464,
   2.4976191225,
   -0.0424858464,
   2.611663191,
   2.6913389667,
   2.454311305,
   -0.2510832662,
   3.0176387151,
   2.9523077054,
   2.9340112661,
   2.1646893112,
   2.1283874937,
   2.5003711063,
   2.321196661,
   2.4705505857,
   2.0822007792,
   2.3539136888,
   2.3572126322,
   2.8053593543,
   -0.6970032508,
   2.8291702783,
   -0.5586127944,
   -0.4303956498,
   0.0991705762,
   1.943398494,
   2.4990476441,
   2.687255104,
   2.5323424113,
   2.8804462973,
   2.9863405645,
   2.622120647,
   2.8846154636,
   -0.5484288705,
   -0.4816840274,
   -0.1635532344,
   2.3563888363,
   2.6489773589,
   2.705535846,
   2.5333468065,
   2.2540875077,
   2.8748894781,
   -0.5168394066,
   -0.4437645132,
   -0.1689440289,
   2.2780462654,
   1.9733458769,
   2.0351677027,
   2.2512548653,
   1.9617245299,
   1.9373389189,
   2.2539224195,
   -0.7000592263,
   -0.6350274285,
   -0.7485686422,
   -0.8446386874,
   -0.6895923618,
   -0.8554811891,
   -0.4720459131,
   -0.0561863452,
   2.574356556,
   -0.7731184756,
   2.3135028196,
   2.1111885158,
   0.6780482141,
   2.3565786388,
   2.6785341284,
   2.4346200392,
   2.6855121171,
   -0.7655412624,
   -0.7526377909,
   -0.6369341309,
   -0.5692152748,
   2.117723256,
   2.7611820244,
   2.6685106727,
   2.4926328746,
   2.3603147882,
   2.6075532121,
   2.954548817,
   -0.621325247,
   2.5238925605,
   2.3001052499,
   2.5402475974,
   -0.8716255213,
   2.8833742807,
   -0.163246687,
   2.9501213498,
   2.4015896066,
   2.5198081374,
   2.3814708679,
   1.9773113456,
   0.7016140325,
   1.3200240147,
   0.1107309633,
   -2.9421245973,
   0.1130480652,
   2.0836661854,
   2.9015380457,
   0.0538845418,
   -0.8865719511,
   -0.4916209387,
   -0.7702427112,
   -0.6958226534,
   -0.5205337217,
   2.1107805686,
   -0.1414125225,
   -0.2134848717,
   2.5256832377,
   2.6504907697,
   2.1742691731,
   2.5942863758,
   -0.6255556807,
   -0.5912006986,
   2.1089537578
  ]
 },
 "5p4EBP2_conformer_127": {
  "omega": [
   3.0385350619,
   3.1045396851,
   3.0966567393,
   -3.0939347559,
   -2.9879976663,
   3.1056021931,
   -3.1407411498,
   3.1399455757,
   2.923950336,
   3.058047067,
   2.9988078889,
   -3.129295874,
   -2.9085280822,
   -3.130154854,
   2.9814657729,
   3.1216113431,
   3.1097699949,
   3.1049089083,
   3.1346540463,
   3.1283384548,
   3.1261734923,
   3.0737603697,
   -3.0852381621,
   -3.1111967107,
   -3.1169350968,
   -3.1226882604,
   3.070310358,
   -3.0754452836,
   3.1390878933,
   3.0634400356,
   3.0680049969,
   -3.0918144284,
   3.1032015275,
   3.0750387551,
   -3.1280608523,
   -3.134116422,
   -3.1050169357,
   -3.1331902397,
   3.0853063177,
   3.0599633136,
   -3.1268002459,
   3.0916947573,
   3.0002367555,
   3.1144853114,
   -3.1171410122,
   -3.0658117663,
   -3.1309925778,
   3.0979702729,
   3.1362427404,
   3.0918088505,
   -3.087703238,
   3.0681341174,
   -3.0055059817,
   3.0422461925,
   -3.064973889,
   3.0445278818,
   3.1313078162,
   -3.1232320604,
   -3.0678748482,
   -3.0376104831,
   3.0628074069,
   -3.04455988,
   -3.0120669161,
   3.066348618,
   3.0938790775,
   -3.0320543601,
   3.067841026,
   3.0647006358,
   -3.0963512565,
   -3.1406282836,
   3.1347478668,
   3.0595832059,
   3.0975814246,
   2.9962697585,
   -3.0672054243,
   -3.0462589844,
   3.0032007817,
   -3.0640308826,
   3.1053111638,
   -3.12735418,
   -3.1244684781,
   3.1386083149,
   3.1214206643,
   -3.081205558,
   3.1059093219,
   2.9926759508,
   3.1328513457,
   3.0786950182,
   3.0435381522,
   -3.1066744055,
   3.1293150798,
   3.1185774767,
   3.1143628892,
   -3.1093420421,
   -3.1028906713,
   3.0983899064,
   3.0406792714,
   -3.082460725,
   3.1198629793,
   3.1019398438,
   3.0822843225,
   -3.1126279755,
   -3.1121486956,
   3.1269806341,
   -3.1159651074,
   -3.1379961557,
   3.1223644148,
   3.1232385939,
   -3.1365024036,
   3.1278848517,
   2.9195825282,
   3.0760354861,
   3.0979016353,
   3.1202926307,
   3.094749806,
   -3.095185227,
   -3.1260741283,
   3.1340288889,
   3.1391515937
  ],
  "phi": [
   -2.5068007055,
   -2.4340066388,
   -2.1756804511,
   -1.1688659751,
   -1.2168617023,
   -1.0894443303,
   1.2354466173,
   -2.319223268,
   -2.4104546578,
   -1.0645125623,
   -0.6815764167,
   -1.5465146503,
   -1.5000114992,
   1.1739017428,
   -1.3679097078,
   -2.2860561215,
   -1.2784967112,
   -2.0073941625,
   -2.1134417218,
   -1.7213979437,
   -2.180802556,
   -1.4511966875,
   -2.1697714866,
   -1.8096473623,
   -2.7830761183,
   -1.1568941667,
   -1.0497381024,
   -1.6071872212,
   -1.4941780425,
   -1.0959269585,
   -1.8656738875,
   -2.4276879303,
   -1.1992482903,
   -2.2009327945,
   -2.3565789257,
   -1.4829432219,
   -0.966005141,
   -1.2008991812,
   1.7808997243,
   -2.0282036436,
   -1.4448557973,
   -2.6952340485,
   -2.6183608093,
   -2.4003125884,
   -1.6846770481,
   -0.9925021104,
   -1.1347956,
   1.9415927878,
   -1.1839650876,
   -1.7447793744,
   -1.7775623383,
   -1.7637732781,
   -1.7512710361,
   -1.7767480295,
   -1.472112479,
   -0.8698467865,
   -1.1045038462,
   -1.1547502003,
   -1.5123132147,
   -1.2691833105,
   -1.6231650736,
   -2.3012716013,
   -1.4991347183,
   -2.4925740272,
   -1.0363587171,
   -1.3522384311,
   -1.1232651118,
   -1.069314888,
   -2.4396604422,
   -1.2340009881,
   -1.3873417662,
   -2.1092715639,
   -0.9162108127,
   -2.0323063181,
   -1.0935574035,
   1.153624499,
   -1.2289441611,
   -1.0107620086,
   1.2613586692,
   -1.2154960796,
   -2.048489536,
   -0.9723179975,
   -1.5668826779,
   1.4609793996,
   -1.6374110741,
   -1.5259534994,
   -1.6349191857,
   -2.6827487673,
   -1.9693226389,
   -2.5286588932,
   -1.5864326805,
   -2.2527425301,
   -2.2763279051,
   -1.8119687796,
   -1.2085441416,
   -1.2584268534,
   -1.0531658412,
   -1.285505264,
   -2.0234416282,
   -1.9532818627,
   -1.2800231752,
   -0.9758164025,
   -1.0889178944,
   -1.0933762816,
   -1.0329295943,
   -1.1477520901,
   -1.5870300576,
   -1.0988071592,
   -1.6571216618,
   1.2283579353,
   -0.9190942236,
   1.0274490446,
   -1.1100977064,
   -1.1120341311,
   -1.0193973165,
   -1.1114785004,
   -1.0637150912,
   1.1236930012,
   -1.7238782931
  ],
  "psi": [
   2.9742124888,
   2.8478918428,
   2.4675774189,
   2.6754849835,
   -0.6925970401,
   -0.6143787999,
   -0.7698457673,
   0.2675645403,
   2.6002772797,
   2.4648030045,
   2.5342116053,
   2.2859112374,
   -0.2651888543,
   -0.2279748352,
   0.3720526022,
   -0.4878445866,
   2.3360289846,
   2.7612857433,
   2.1843233792,
   2.233871381,
   2.1119744789,
   2.1816890231,
   2.4744977085,
   2.2196711348,
   -0.2877354864,
   2.7924900814,
   -0.3740642633,
   -0.4344890207,
   -0.0870290896,
   2.6163187435,
   3.1186466722,
   0.0165580972,
   0.3499591154,
   2.8681777598,
   2.9408700014,
   2.3767545884,
   2.8472985369,
   -0.5495607094,
   -0.4473348348,
   0.675497883,
   2.2714147445,
   2.5363659389,
   2.8596188204,
   2.9608052071,
   2.2880469234,
   2.8715056051,
   -0.5091592772,
   -0.444824211,
   -0.1248374065,
   2.2944813914,
   2.069147258,
   2.1363472958,
   2.1821579726,
   2.163176153,
   1.6899181027,
   2.4542909117,
   -0.6976377778,
   -0.7469255391,
   -0.6160385305,
   -0.1732575324,
   2.5538362388,
   2.0375320223,
   2.7813625529,
   -0.1012519614,
   2.5537392343,
   -0.4720455087,
   2.37103328,
   2.6013331411,
   2.2061431111,
   2.1445355269,
   2.7111383458,
   2.6297783242,
   2.8699243975,
   -0.6989743922,
   1.7328334179,
   2.3951708994,
   0.8252338522,
   2.69594348,
   -0.4755696533,
   0.4303981012,
   2.21876059,
   -0.1110996838,
   2.3877357548,
   0.0834855101,
   -2.0805312646,
   2.3169993903,
   2.2217865348,
   -0.953786918,
   2.831679596,
   2.5536619962,
   2.9770681512,
   -0.8150983363,
   2.3796514609,
   2.2526483915,
   2.5546650073,
   -0.5491724848,
   -0.6425930563,
   -0.7939255651,
   -0.1857949575,
   0.3012232313,
   2.5248545106,
   1.9588640803,
   -0.7513270035,
   -0.8405069394,
   2.473057016,
   -0.3390038384,
   -0.3555064524,
   -0.1771217545,
   2.3035972157,
   -0.6531368614,
   0.5422311627,
   2.3879352782,
   0.4489427275,
   2.8469467312,
   -0.7619932123,
   -0.8582221459,
   -0.730230909,
   -0.8470279462,
   0.1533966925
  ]
 },
 "5p4EBP2_conformer_1270": {
  "omega": [
   -3.1414475643,
   -3.0536947537,
   3.0025300854,
   -3.1394452026,
   3.0751095629,
   3.1021080296,
   -3.1000688184,
   -2.9768290818,
   -3.1183795632,
   -3.0408711233,
   3.0539934196,
   3.1303600322,
   3.1274602377,
   -3.1352972975,
   -3.108460985,
   -3.096691089,
   3.1054800431,
   -3.137529239,
   3.0462200545,
   -3.1214302611,
   3.0917824964,
   3.1098418807,
   -3.1301554486,
   3.1104451987,
   -3.0821179694,
   -3.114272469,
   -3.1100930394,
   -3.1047789645,
   3.1219209057,
   3.0560519682,
   -2.9865654078,
   3.0165250566,
   3.0142180583,
   3.0743301667,
   -3.0822830127,
   3.1259765021,
   -3.0999877358,
   -3.1366811092,
   3.0815968869,
   3.1168497113,
   -3.1351159079,
   3.0236700538,
   3.1095045761,
   3.0833551683,
   -3.099167591,
   -3.0709359583,
   -3.1309871994,
   3.0932200476,
   3.1231942803,
   3.1273552851,
   -3.1317809788,
   3.056671888,
   -3.0199149445,
   -3.0602336272,
   -3.1387035846,
   -3.1198868141,
   3.0917015931,
   -3.1409873979,
   -3.124603432,
   -3.1339481097,
   -3.0921867891,
   2.980313045,
   3.1278212241,
   -3.0767246124,
   3.0287803386,
   -3.0586895984,
   3.0803971116,
   -3.0337305816,
   3.0705984397,
   3.1203789712,
   3.0011672186,
   -3.0706303064,
   -3.0607329989,
   3.1161746539,
   -3.1337211461,
   -2.8621105195,
   -3.0474029987,
   3.0483210566,
   3.1248781831,
   3.0557306502,
   3.1137259518,
   -3.01793249,
   -2.9740688407,
   -3.1271744511,
   -2.916550514,
   2.9521682472,
   -3.1386108364,
   -3.0953681124,
   -3.101028802,
   -3.1182260371,
   3.0947067976,
   3.1090665632,
   3.138826832,
   3.1166576593,
   -2.9301821758,
   -3.083855958,
   2.975305166,
   3.1395529439,
   -3.0160264457,
   3.0359359493,
   -3.037301046,
   -3.047086546,
   3.108457352,
   -3.1394804788,
   2.993766084,
   -3.0831252222,
   -3.1060150911,
   3.136891607,
   3.1262590906,
   -3.1406984022,
   3.0824775552,
   -2.9881361472,
   3.0997715155,
   2.9213684348,
   -3.0623609047,
   -3.0547014035,
   2.8778672516,
   -3.0252403423,
   2.986981266
  ],
  "phi": [
   1.1180999116,
   -2.7931729362,
   -1.510945775,
   -1.1635598957,
   -1.2292949637,
   -0.99402491,
   -1.1538610323,
   -1.6332595236,
   -2.334806055,
   -1.1395388931,
   -2.8168131174,
   -1.0777469548,
   -1.204218432,
   -1.0933649106,
   -1.0495928076,
   -2.0031914926,
   -1.1776862416,
   -2.278320421,
   -2.6268734881,
   -2.1835204593,
   -2.1009192497,
   -1.4564797022,
   -2.3366723226,
   -1.9811464548,
   -2.5984493534,
   -1.1642327493,
   -1.137634424,
   -1.4838417602,
   -1.5409666264,
   -0.8799844279,
   -1.5895782847,
   -1.484837228,
   -1.2227376389,
   -1.9051119033,
   -2.3396898191,
   -1.4815030958,
   -0.9680298164,
   -1.1998271572,
   1.7972467639,
   -1.9823764001,
   -1.3989971767,
   -2.6938377429,
   -2.5231639724,
   -2.4423137596,
   -1.5315643817,
   -0.989568709,
   -1.1358151879,
   1.8715431845,
   -1.647907536,
   -1.5347980757,
   -2.1218785276,
   -1.6804165106,
   -1.7786317294,
   -1.685976743,
   -1.4334726171,
   -1.2147476783,
   -1.009499345,
   -1.0533935839,
   -1.1906435217,
   -1.1107650996,
   -1.2099201517,
   -1.0325764917,
   -1.2727485934,
   -2.1608125461,
   -1.2986415612,
   -2.0267805012,
   -2.7721411369,
   -1.3979983336,
   -0.8176465133,
   -1.216628149,
   -0.9840583676,
   -1.7808997989,
   1.0927883657,
   -2.3549243484,
   -0.982550516,
   -2.1514632453,
   -1.9215887144,
   -1.1166001197,
   1.3009141765,
   -1.0964830954,
   -1.2876752047,
   -2.4708630444,
   -1.0950513438,
   -2.1451537176,
   -2.2062798346,
   -1.6503641851,
   -1.9196179363,
   -1.0666645751,
   -1.7093744857,
   0.8059013229,
   -2.6787764325,
   -1.504840108,
   -1.1665531604,
   -1.8753354367,
   -2.8372964741,
   -0.9359018422,
   -0.8301549991,
   -0.9683462347,
   -1.1144801475,
   -0.9257992713,
   -1.2115841724,
   -1.9237343332,
   -0.8423062766,
   -1.215631126,
   -1.1854919967,
   -1.0673119531,
   -1.5369288538,
   -0.9854064996,
   -0.981983186,
   1.3631418531,
   -1.1752060883,
   0.8033207123,
   -1.4093986909,
   -1.6677617933,
   -2.2439950706,
   -2.2206982262,
   -1.1477438364,
   -2.1359835271,
   -2.0896053603
  ],
  "psi": [
   0.2079730968,
   0.3883283041,
   2.6096266272,
   -0.175598059,
   2.7135895671,
   2.8424219713,
   2.5368708097,
   2.7831927881,
   -0.6639433894,
   1.1463975739,
   2.5798928058,
   2.6019171673,
   -0.6862455557,
   -0.7383047183,
   -0.7752757112,
   -0.7769144141,
   2.6146559589,
   2.3128765656,
   2.7461063783,
   2.8895529388,
   2.2669380915,
   2.2498801914,
   2.4173125102,
   2.9071493445,
   -0.4085977949,
   1.8318237476,
   -0.4070332561,
   -0.393709041,
   -0.0910193901,
   2.685427038,
   2.5340567574,
   -0.0157101842,
   0.0800531962,
   2.7936396359,
   2.7238726855,
   2.3414600995,
   2.866384323,
   -0.5214861496,
   -0.4380467553,
   0.5675467959,
   2.2698404195,
   2.6105062589,
   2.7049888644,
   3.0918362009,
   2.2694828324,
   2.8580340272,
   -0.5229712489,
   -0.460033058,
   0.2582052738,
   2.269665627,
   2.4006419043,
   2.077150834,
   2.1953576796,
   1.8568554377,
   1.871905904,
   2.0966964648,
   -0.5084217246,
   -0.8613144832,
   -0.7827189456,
   -0.5644811511,
   -0.7745608432,
   -0.6135786313,
   -0.6963399386,
   -0.2080425175,
   1.3107333559,
   2.4433174889,
   0.407193512,
   2.8414676343,
   2.8904062123,
   2.2527073494,
   2.7653013927,
   2.506285967,
   -0.1857963216,
   1.1068438814,
   2.4714261185,
   2.4024426845,
   1.6444016106,
   1.9808596258,
   2.4895723388,
   0.3890075772,
   -0.7252396697,
   -0.5615038366,
   1.430854559,
   -0.2688536874,
   -2.7036737129,
   2.2166034156,
   2.2484113893,
   2.132161987,
   -0.7821275015,
   0.0524084123,
   0.8074514307,
   2.8303770287,
   2.3814170833,
   -0.7133771533,
   1.6895890573,
   -2.9947469567,
   -0.6023789682,
   -1.0431873832,
   -0.9621628721,
   -0.8025601766,
   -0.8891389774,
   -0.3738798937,
   0.0635195764,
   -0.7840906438,
   -0.5802274181,
   -0.6291797961,
   -0.5496574763,
   -0.0157911437,
   -0.591538977,
   -0.7740316191,
   0.0108805575,
   1.9895048859,
   0.8634885838,
   2.7128342298,
   -0.6529622384,
   2.4263219339,
   2.5268214092,
   2.5555854174,
   2.3029907493
  ]
 },
 "5p4EBP2_conformer_1271": {
  "omega": [
   3.0309079653,
   -3.0751295124,
   -3.1291193688,
   3.1400267808,
   3.1241286258,
   3.028139992,
   3.0367952703,
   -3.089220021,
   3.1323719557,
   2.9802635883,
   2.940039744,
   -3.1049532699,
   -3.1376694151,
   3.1070770968,
   3.109599286,
   3.1385794722,
   -3.138227851,
   3.1065571096,
   3.1346540463,
   3.1283384548,
   3.1261734923,
   3.0737603697,
   -3.0852381621,
   -3.1111967107,
   -3.1169350968,
   -3.1226882604,
   3.070310358,
   -3.0754452836,
   3.1390878933,
   3.0634400356,
   3.0680049969,
   -3.0918144284,
   3.1032015275,
   3.0750387551,
   -3.1280608523,
   -3.134116422,
   -3.1050169357,
   -3.1331902397,
   3.0853063177,
   3.0599633136,
   -3.1268002459,
   3.0916947573,
   3.0002367555,
   3.1144853114,
   -3.1171410122,
   -3.0658117663,
   -3.1309925778,
   3.0979702729,
   3.1362427404,
   3.0918088505,
   -3.087703238,
   3.0681341174,
   -3.0055059817,
   3.0422461925,
   -3.064973889,
   3.0445278818,
   3.1311647534,
   3.037742328,
   -3.1059741937,
   -3.0665730065,
   3.0898030298,
   -3.0202158168,
   -2.893902734,
   2.9831240877,
   3.0591411099,
   -3.1030068138,
   -3.1256428586,
   -3.1287829817,
   -3.0229006121,
   3.0617003554,
   -3.0916696107,
   3.083058939,
   -3.1363346198,
   -3.1062605934,
   3.0212106357,
   2.967830615,
   -3.1190379484,
   3.0578957508,
   2.9998801411,
   3.0983916909,
   3.0614827107,
   3.0894471748,
   3.1016072684,
   -3.1148584378,
   -3.1214238531,
   3.0556116196,
   3.0766536231,
   3.1091259779,
   3.0840411151,
   3.0219331071,
   3.0679037845,
   3.1237740582,
   3.0604809973,
   -2.8566967405,
   2.9210449355,
   -2.9498834893,
   2.9841639896,
   2.985526733,
   -3.138644271,
   3.1066080599,
   3.1133589523,
   2.9404962332,
   3.0693870723,
   3.0715365723,
   3.0380008824,
   -2.964289471,
   3.1388448255,
   -3.0986378668,
   -3.1266944696,
   -3.1264770922,
   3.0995061645,
   -3.1228139679,
   3.0476711539,
   2.9275350636,
   3.1323765577,
   -3.0869218959,
   3.1181396086,
   -3.1323199079,
   -3.1021489101
  ],
  "phi": [
   -1.3910648307,
   -1.6112460466,
   -0.9566536717,
   -1.0644813557,
   2.868119228,
   -1.0729896642,
   -1.4739963765,
   -2.0607111224,
   -1.6655430101,
   -1.1763678214,
   -1.1042304009,
   -1.1580847767,
   -1.1471353024,
   -1.1056218587,
   -1.1400681286,
   -1.6290207013,
   -1.1225522069,
   -2.0073941625,
   -2.1134417218,
   -1.7213979437,
   -2.180802556,
   -1.4511966875,
   -2.1697714866,
   -1.8096473623,
   -2.7830761183,
   -1.1568941667,
   -1.0497381024,
   -1.6071872212,
   -1.4941780425,
   -1.0959269585,
   -1.8656738875,
   -2.4276879303,
   -1.1992482903,
   -2.2009327945,
   -2.3565789257,
   -1.4829432219,
   -0.966005141,
   -1.2008991812,
   1.7808997243,
   -2.0282036436,
   -1.4448557973,
   -2.6952340485,
   -2.6183608093,
   -2.4003125884,
   -1.6846770481,
   -0.9925021104,
   -1.1347956,
   1.9415927878,
   -1.1839650876,
   -1.7447793744,
   -1.7775623383,
   -1.7637732781,
   -1.7512710361,
   -1.7767480295,
   -1.472112479,
   -0.8698467865,
   -1.1297798964,
   -0.9229571638,
   -1.2666494001,
   -1.0188434136,
   -1.1305793401,
   -1.2791115849,
   -2.0428887084,
   -1.1773309406,
   -0.8840387113,
   -0.9823996648,
   -0.9310251381,
   -1.2945495305,
   -1.2240187007,
   -1.052717373,
   -1.170150385,
   -1.3900327619,
   -1.5728502835,
   -1.6363873925,
   -1.1099226904,
   -1.8192832363,
   -2.3771217472,
   -1.2765253892,
   -1.8366751491,
   -1.9974053019,
   -1.9592244791,
   -1.4297469323,
   -0.9607228527,
   2.8448642892,
   -2.1535461007,
   -1.3137871678,
   -1.081741263,
   -1.1267739283,
   -1.1228233519,
   -1.138186975,
   -1.1061688492,
   -1.2339260279,
   -0.9777209136,
   -2.2865604404,
   -1.5367553377,
   -1.8202863213,
   -0.9977008343,
   -1.053682231,
   -1.0856544225,
   -1.1015119245,
   -1.0860048455,
   -1.4042289709,
   -1.6898751624,
   -2.5274213131,
   -1.1531949331,
   -1.0012354132,
   -1.0732830156,
   -1.0104388788,
   -1.235147936,
   -1.0436258598,
   -1.0639238027,
   -2.7322680802,
   -2.8763667996,
   -0.785813584,
   -1.3179195977,
   -1.4869521881,
   -1.7107548125,
   -1.7846900427,
   -1.8998485231
  ],
  "psi": [
   2.5470462183,
   -0.3449086601,
   0.1378914003,
   2.5581676624,
   2.4843216363,
   3.046083456,
   -0.2293957766,
   -0.0842944147,
   -0.6490429667,
   2.443883171,
   2.7036349262,
   2.8385651876,
   -0.6382238313,
   -0.8157999619,
   -0.6172688662,
   -0.804933023,
   2.1573051346,
   2.6200567485,
   2.1843233792,
   2.233871381,
   2.1119744789,
   2.1816890231,
   2.4744977085,
   2.2196711348,
   -0.2877354864,
   2.7924900814,
   -0.3740642633,
   -0.4344890207,
   -0.0870290896,
   2.6163187435,
   3.1186466722,
   0.0165580972,
   0.3499591154,
   2.8681777598,
   2.9408700014,
   2.3767545884,
   2.8472985369,
   -0.5495607094,
   -0.4473348348,
   0.675497883,
   2.2714147445,
   2.5363659389,
   2.8596188204,
   2.9608052071,
   2.2880469234,
   2.8715056051,
   -0.5091592772,
   -0.444824211,
   -0.1248374065,
   2.2944813914,
   2.069147258,
   2.1363472958,
   2.1821579726,
   2.163176153,
   1.6899181027,
   2.4542909117,
   -0.6976628927,
   -0.7310446191,
   -0.7893255322,
   -0.8429706053,
   -0.6288497371,
   -0.8547520044,
   -0.4723803901,
   -0.0567209796,
   2.5741670491,
   -0.7745456505,
   -0.6843188363,
   -0.8298276106,
   -0.5702656682,
   2.125635035,
   2.3680361073,
   2.7664468772,
   1.8665123681,
   -0.1304084463,
   2.4771377025,
   2.494516341,
   0.2446789821,
   2.6934372094,
   2.5458642279,
   2.3154836855,
   2.204518916,
   2.2586693464,
   2.8810079193,
   -0.3951835733,
   3.0745432481,
   3.016927959,
   2.2611501552,
   -0.717681299,
   -0.6263975271,
   -0.7982068174,
   -0.4936959268,
   -0.6045326874,
   -0.7763424944,
   -0.7810177218,
   2.1125287024,
   1.7992288025,
   0.2952138159,
   2.6669152295,
   -0.8061672154,
   -0.6350306186,
   -0.8096250478,
   -0.6706779361,
   2.9461467168,
   2.5839375417,
   2.7662398366,
   -0.6503747462,
   -0.9151999623,
   -0.8079050922,
   -0.8819030169,
   -0.760221529,
   -0.6745980941,
   -0.8325015687,
   2.6604847003,
   2.9044847629,
   2.2126683142,
   1.8300949995,
   1.0375279798,
   2.1573078578,
   1.8450727164
  ]
 },
 "5p4EBP2_conformer_1272": {
  "omega": [
   3.0592912728,
   3.1333543936,
   3.0455612764,
   -3.1276312077,
   -3.0017367615,
   -3.0464648434,
   3.1118922508,
   3.0809755331,
   2.9277104923,
   3.22961e-05,
   3.1246661433,
   3.1331833428,
   -3.106518545,
   3.1256675553,
   3.12078455,
   3.1194322665,
   3.0148751396,
   -3.0812046968,
   -3.1240016405,
   -3.1228139954,
   3.1148026685,
   3.0846384826,
   -3.1300988503,
   3.1155195673,
   -3.1162994058,
   3.0938990993,
   3.0772420913,
   -3.0674316973,
   3.1255236172,
   3.0223607332,
   3.0936425182,
   -0.0096253652,
   3.029721268,
   -3.0883220163,
   3.1194734169,
   3.0956880689,
   -3.0636253209,
   -3.1225363178,
   3.0739813632,
   3.0901201288,
   -3.1362490719,
   3.1288624834,
   3.0475541921,
   3.1206545018,
   -3.0971187079,
   -3.0832816172,
   -3.1402831534,
   3.0861922137,
   3.1408114487,
   3.1258067932,
   3.1204340896,
   3.0903012945,
   -2.9900390697,
   3.0767033582,
   -3.1003696598,
   -3.0681569877,
   -3.1342465813,
   3.0936167248,
   3.1166045908,
   3.106765587,
   3.1299144198,
   -3.020668418,
   3.1318029146,
   3.0228139047,
   -3.0721156353,
   -3.1264911149,
   -3.1263406729,
   -3.1040823142,
   2.881858653,
   3.0813126268,
   -3.1156605015,
   3.0818713292,
   3.0899681071,
   3.0625488111,
   -2.9725618495,
   -3.1047132717,
   3.0887640401,
   0.1017477536,
   -3.0646460974,
   -3.0461458823,
   3.0977995954,
   3.1097717783,
   3.122971364,
   3.1019040187,
   -3.1104750294,
   3.131329109,
   -3.1199561184,
   -3.0702625504,
   3.0718493088,
   3.1087682481,
   3.0883749435,
   -3.0825351454,
   -3.0682445545,
   -3.0512783304,
   3.1106880155,
   3.1338566768,
   3.1144517153,
   3.1061364093,
   -3.1307287524,
   -3.1271978777,
   3.103193263,
   2.9371719919,
   -3.1253056448,
   3.1058338002,
   -3.0349596276,
   2.9396971236,
   -3.1008527908,
   3.1062074289,
   -3.0848910042,
   3.109588719,
   -3.134887158,
   3.1308686058,
   3.140302111,
   3.1019364488,
   2.9811912638,
   -3.0879699209,
   3.0374145477,
   3.1027920689,
   3.073912608
  ],
  "phi": [
   -2.5908592345,
   -2.5945125651,
   -2.1717520566,
   -0.9581220544,
   1.7310083199,
   -1.2281813929,
   -1.2062350865,
   -1.180936769,
   -2.3564452962,
   -1.181864644,
   -1.1717717601,
   -1.1229626566,
   -1.5359369357,
   -1.2195269465,
   -1.240882684,
   -2.169853003,
   -1.1774923638,
   -2.2646327952,
   -2.2729782801,
   -1.7065003089,
   -2.1862514153,
   -1.5102097324,
   -2.62410437,
   -1.0389367884,
   -2.4770584883,
   -1.1342127364,
   -1.0957864914,
   -1.6496599407,
   -1.6792508087,
   -0.9551616336,
   -1.4761859405,
   -1.6554082311,
   -2.8832190836,
   -2.0051614716,
   -2.5742726156,
   -1.9613119299,
   -1.0054398151,
   -1.1329547529,
   1.917240266,
   -1.4898526736,
   -2.0046903405,
   -2.7941966482,
   -2.6542556485,
   -1.7729968685,
   -1.4853640545,
   -0.9853878148,
   -1.1331801008,
   1.910871349,
   -1.5919232064,
   -1.5835375133,
   -1.6561487118,
   -1.6829291118,
   -1.7752026668,
   -1.8073772619,
   -1.3987908708,
   -1.1930790188,
   -2.0424669262,
   -1.7418189665,
   -1.1526158878,
   -0.917237856,
   -1.3777713816,
   0.769775476,
   1.0554703146,
   -1.0749738487,
   -1.0604189258,
   -1.123167562,
   -1.1441389453,
   -1.8750533336,
   -0.9120318593,
   -0.9731845439,
   -0.8841667433,
   -1.1036512321,
   -1.317205559,
   -1.1922811069,
   -1.0238876374,
   -1.9324308289,
   -2.0776692718,
   -1.3523229204,
   1.4494269653,
   -2.2317663283,
   -2.2023118728,
   -1.4879319969,
   -1.2469270336,
   1.5526851932,
   -1.8872029293,
   -1.6334418155,
   -1.1829215997,
   -1.2509000387,
   -1.2029644147,
   -1.7386631864,
   -1.6029677306,
   -2.0907708557,
   -1.959637363,
   -1.0796996963,
   -1.7845866352,
   -1.0376194755,
   -1.1060735955,
   -1.2320947597,
   -1.1449219124,
   -1.1739705165,
   1.0035403933,
   -1.213907341,
   -1.6484217773,
   -1.7457897225,
   -2.9127829088,
   -1.4014534515,
   -1.8743499664,
   -2.3730712142,
   -2.490520652,
   1.1492951465,
   -1.1047794156,
   -1.1442438658,
   -1.1319114474,
   -1.2821228931,
   -1.0099825569,
   -1.1693450139,
   -1.0564594142,
   -1.1490906395,
   -1.1057957713
  ],
  "psi": [
   3.0426881309,
   2.9490016077,
   2.4555947257,
   2.7503443584,
   2.3698815577,
   -0.4921611121,
   -0.4826711995,
   -0.8426463897,
   -0.4911972963,
   2.0852473623,
   2.5921255835,
   -0.4762050785,
   2.2802133864,
   1.5278014835,
   -0.6216757425,
   -0.7190000157,
   1.7129797777,
   2.6786822248,
   2.4190737758,
   2.3442853526,
   2.1350151432,
   2.1826497001,
   2.5312952698,
   2.5344235772,
   -1.0048191654,
   2.7935400675,
   -0.4578862516,
   -0.3912233673,
   0.0898809289,
   2.2281195669,
   2.3958664174,
   2.7191639856,
   3.097034318,
   3.0045236172,
   2.5999088386,
   2.5697809274,
   2.8358981898,
   -0.5115333183,
   -0.4462032564,
   0.1934836199,
   2.2283950849,
   2.5303010009,
   2.706003495,
   2.3047130121,
   2.1918308139,
   2.8685613898,
   -0.5032142841,
   -0.4583981286,
   0.148643942,
   2.1849760035,
   1.9949379959,
   2.080034774,
   2.1790785725,
   2.2496005826,
   1.8310875125,
   2.0190731983,
   -0.6609275664,
   2.0156060815,
   2.0802512006,
   -0.8370265801,
   -0.7169814992,
   -0.1511309193,
   0.8623159959,
   0.3487482245,
   2.4447543871,
   2.5249519692,
   -0.5776877048,
   -0.2596421272,
   0.0723879693,
   2.2108925476,
   2.3184914165,
   -0.6492306128,
   -0.2721949499,
   -0.1976736627,
   1.9878321648,
   -0.5151836014,
   1.8013924329,
   2.1615870547,
   -0.3776327267,
   3.0921062831,
   2.1424357147,
   2.8138742167,
   2.7593528789,
   -0.3662811574,
   -0.0204068361,
   2.9216373263,
   1.9750856089,
   -0.8326027998,
   -0.4269311019,
   -0.2829715922,
   0.1798143115,
   2.207212606,
   2.2353025758,
   -0.1913262839,
   -0.3825321105,
   0.2698841496,
   -0.7349729195,
   -0.6645653429,
   -0.6711005487,
   -0.6673036755,
   -0.7854754788,
   0.6992588128,
   1.8606476886,
   0.0115933756,
   1.8330125885,
   2.9099627711,
   2.365721304,
   2.3501265893,
   2.4156336794,
   3.0315442033,
   -2.6073630081,
   -0.3587888165,
   -0.5795978242,
   -0.6256558193,
   -0.61987335,
   -0.8265071554,
   -0.6824449491,
   -0.6929011128,
   -0.6910370787
  ]
 },
 "5p4EBP2_conformer_1273": {
  "omega": [
   3.1016149437,
   3.0828439761,
   3.136507785,
   3.0508952691,
   3.0854202966,
   -2.9817724627,
   -3.084799473,
   3.1302000749,
   2.9542303183,
   -3.00796983,
   3.1131684688,
   3.0592641861,
   -2.9234969609,
   -3.1282364802,
   -3.0124188116,
   3.0529794008,
   -3.1391592657,
   3.1168896817,
   3.1396234028,
   3.1383326047,
   3.1180657338,
   3.0975834774,
   3.0876872994,
   -3.062166427,
   3.1291949351,
   3.0927511662,
   3.0162442927,
   -3.1347531356,
   3.0245652486,
   3.0947475879,
   3.1162001954,
   -3.0855644475,
   3.1397935497,
   2.9746483832,
   -3.0902983709,
   3.1142773563,
   -3.1117466083,
   3.140616716,
   3.0743595303,
   3.0973049059,
   -3.1219163763,
   3.1026834298,
   3.0202449287,
   3.1413039378,
   -3.0883517485,
   -3.0682464108,
   -3.1317632553,
   3.0924025322,
   3.1360521442,
   3.1177684912,
   -3.0827651512,
   3.0559572694,
   -2.9986867926,
   2.9436970795,
   -3.0167844962,
   3.1079993439,
   3.0782375677,
   3.0808336055,
   3.0969882697,
   3.100288311,
   3.0556668676,
   -3.121147948,
   -3.0312007238,
   3.0573238854,
   3.0743084362,
   3.073813214,
   -3.056536576,
   -3.1147158112,
   -3.1160464046,
   3.124763661,
   -3.0028390964,
   3.11380835,
   2.949160564,
   -3.0693170143,
   3.1155225305,
   3.0171833563,
   3.1276848136,
   3.1216945481,
   2.9983971319,
   3.0988187063,
   3.062680486,
   3.089577214,
   3.1021562056,
   -3.007392081,
   -3.0319002594,
   3.1134547861,
   3.0953675049,
   2.9284088236,
   2.7755915768,
   -3.1368055516,
   -3.1125301696,
   -3.1246498967,
   3.0686514621,
   2.9778445168,
   -3.1178327094,
   3.047579731,
   -3.100620527,
   -3.1251146501,
   -2.990309624,
   -3.0660108029,
   3.0384867599,
   -3.0930071155,
   3.1386272229,
   3.0064482511,
   -3.0482068465,
   3.0257723944,
   3.1272064457,
   3.1039586186,
   3.0747737997,
   3.096670303,
   3.1099350062,
   3.1306181242,
   3.140896973,
   3.1029767267,
   2.9819677241,
   -3.087678585,
   -3.1135856085,
   -3.1231914274,
   2.9863107386
  ],
  "phi": [
   -1.2344130409,
   -1.0364908605,
   -1.2737390082,
   -1.032374086,
   -1.4752052293,
   -2.1322658967,
   -2.3886392668,
   -2.2571081398,
   -2.8021509013,
   -1.3907404711,
   -2.7426430944,
   -0.9411836869,
   -1.2171868443,
   -1.9787240977,
   -1.5485189951,
   -2.2482990537,
   -0.9070846347,
   -1.9742773191,
   -2.1255045684,
   -1.7325528833,
   -2.2178983927,
   -1.5983414031,
   -2.0854190194,
   -2.0392890861,
   -2.751772818,
   -1.1531398465,
   -1.1338081279,
   -1.5703412243,
   -1.0845110035,
   -1.0396850723,
   -1.9204093167,
   -2.3306639269,
   -1.191201808,
   -2.1112369811,
   -2.356371717,
   -1.4837171256,
   -0.9598874067,
   -1.1963940452,
   1.8096528174,
   -1.8927693607,
   -1.4718848517,
   -2.7060809617,
   -2.7029853265,
   -2.0069703656,
   -1.6043905924,
   -0.9971726558,
   -1.1344107873,
   1.9486803968,
   -1.1853644987,
   -1.7434207303,
   -1.7308508965,
   -1.7204200833,
   -1.7976774932,
   -1.8166812425,
   -1.395698177,
   -1.4610242221,
   -1.841269025,
   -1.8346321312,
   -1.1477648089,
   -1.0601061061,
   -1.1192523677,
   -1.1837401309,
   -1.5653742086,
   -1.3188053561,
   -0.944261086,
   -0.7855775114,
   -2.4842313374,
   -1.8038122738,
   -0.9498542519,
   -1.0291043425,
   -1.1691032105,
   -1.7416251937,
   -1.410136461,
   -1.3097429172,
   -1.2463675676,
   -1.7891497571,
   -2.1113761972,
   -1.0456768988,
   -1.8355823559,
   -1.9982058448,
   -1.9591715371,
   -1.4296432169,
   -0.9639637801,
   -1.6310727493,
   -1.6177006949,
   -1.2462068464,
   -2.3766176113,
   -2.4874836502,
   -2.1847299852,
   -1.2109983109,
   -1.732332762,
   -1.6909414903,
   -2.412558915,
   -2.1129941647,
   0.8615526393,
   1.2221961457,
   -1.1024116411,
   -1.5353420785,
   -1.2107637333,
   -2.1215559733,
   -1.3212188715,
   -1.6120504776,
   -0.9761229841,
   -0.8831015153,
   -1.2778183877,
   -1.0569280194,
   -1.2547333543,
   -1.1110764907,
   -1.124069231,
   -1.0392110281,
   -1.1820786085,
   -1.1436778587,
   -1.1310202364,
   -1.2833361279,
   -1.0105614653,
   -1.1678828449,
   -1.4804760458,
   -1.0590530132,
   -1.7464305733
  ],
  "psi": [
   1.4540921219,
   2.8343050253,
   -0.635757805,
   -0.6551919512,
   -0.5186162137,
   2.5315786352,
   1.650343439,
   0.167900359,
   2.5306860286,
   2.6985188158,
   2.5849333475,
   3.0575638588,
   -0.3834845307,
   -0.268810141,
   0.1454357463,
   2.1955357793,
   2.616440991,
   2.3648843532,
   2.2693800712,
   2.2691751931,
   2.0945657263,
   2.2741147729,
   2.5096557152,
   1.9758763766,
   0.0871858558,
   2.7446824901,
   -0.4377556995,
   -0.5363668747,
   -0.3798278834,
   2.0875551755,
   2.9286513498,
   0.0021098491,
   0.2443018512,
   2.7923580629,
   2.8508408559,
   2.3395828879,
   2.8648229391,
   -0.5364921828,
   -0.4576789363,
   0.5351729008,
   2.2784574215,
   2.5317583848,
   2.7062483681,
   2.4509773493,
   2.2524929416,
   2.8697105201,
   -0.5016326156,
   -0.4338463984,
   -0.1444512608,
   2.2697816292,
   1.970375456,
   2.0747115769,
   2.2188925826,
   2.3952636842,
   1.739389348,
   1.5701125751,
   -0.3790278797,
   2.0894121398,
   2.3413348139,
   -0.7318087308,
   -0.730492864,
   -0.6521967498,
   2.2701245658,
   0.9461517569,
   2.9194984297,
   -0.5593888229,
   2.4531756485,
   2.9175114128,
   0.559975294,
   2.2668492321,
   2.5636353155,
   2.6840637223,
   -0.9784973663,
   1.9345905686,
   2.3775201649,
   2.6000687315,
   1.6830029549,
   1.9251731981,
   2.4043437154,
   2.3168129502,
   2.2045316619,
   2.2579325817,
   2.8819616697,
   -0.3927022218,
   -2.2466965611,
   3.097917569,
   -0.4788043776,
   2.4866606538,
   2.5836410103,
   2.7542996012,
   -0.2730212401,
   -0.0270695249,
   -0.7547246436,
   2.6274178183,
   2.1027785951,
   0.751459547,
   0.2503434931,
   2.4602025786,
   2.9767847795,
   -0.5354217618,
   2.7785515682,
   -0.8505269322,
   1.3631388678,
   -0.9478079082,
   -0.8866065269,
   -0.4913554139,
   -0.7682471581,
   -0.6946426646,
   -0.5195720456,
   -0.6486640841,
   -0.7049221601,
   -0.6773088817,
   -0.5810353808,
   -0.6256436297,
   -0.6197014515,
   -0.8265305624,
   -0.6857843713,
   0.1066734548,
   2.3100722573
  ]
 },
 "5p4EBP2_conformer_1274": {
  "omega": [
   2.9884958489,
   3.1206776433,
   3.1178609259,
   -3.0807122182,
   3.0004894222,
   3.0172890972,
   2.9485947602,
   3.0877749574,
   -3.0338666237,
   3.1066857548,
   -3.0932069611,
   3.0519449685,
   -3.0464418242,
   -2.9907535302,
   2.9810117461,
   -2.9482241092,
   3.0330157993,
   2.9963416184,
   3.1052516232,
   -3.1220345409,
   3.084899698,
   3.0694164632,
   -3.1278888614,
   -3.1117906657,
   -3.0787558264,
   -3.1031362723,
   3.1231076837,
   -3.1273929138,
   3.0989957758,
   3.0573006267,
   -2.9985777509,
   2.9835607408,
   3.0156996949,
   3.0760419446,
   -3.1198104708,
   3.0164017234,
   -3.104284931,
   3.114867393,
   3.0680458495,
   3.1137746067,
   -3.1116787199,
   2.9901348196,
   3.0963604105,
   3.1408695467,
   -3.1280775931,
   -3.0847254962,
   -3.1360094426,
   3.0952582477,
   -3.1393039092,
   3.0718264876,
   -3.1403560444,
   3.119755986,
   -3.0299762742,
   -3.0481798042,
   3.1250680222,
   3.1413699824,
   -3.0862650225,
   3.0803966789,
   3.0964387979,
   3.1001162653,
   3.0557846104,
   -3.1212357911,
   -3.0321523407,
   3.0572863474,
   3.0730162928,
   3.0736117303,
   -3.0561702961,
   -3.1141009425,
   -3.1164967492,
   3.1243455934,
   -3.0033225753,
   3.1133657065,
   2.9493214828,
   -3.070129921,
   3.1153985514,
   3.017899886,
   3.1269979559,
   3.122131251,
   2.9984106153,
   3.0991728545,
   3.0625784007,
   3.0894285866,
   3.1012542577,
   -3.0061414499,
   -3.0328987703,
   3.1143646504,
   3.0950490827,
   2.9280722447,
   2.7758969746,
   -3.1371902256,
   -3.1127365233,
   -3.1248324659,
   3.0686105505,
   2.9770411541,
   -3.1177309279,
   3.0483346672,
   -3.1008630441,
   -3.1253790761,
   -2.9903011201,
   -3.0652604826,
   3.0393092906,
   -3.0933735449,
   3.1388660552,
   3.0071870901,
   -3.047987309,
   3.0252523588,
   3.1278850121,
   3.1045006164,
   3.0753051901,
   3.0967928435,
   3.110888152,
   3.1297381477,
   3.1405495245,
   3.1023638591,
   2.982129233,
   -3.0876498527,
   -3.1140173666,
   -3.1231362828,
   2.9862596669
  ],
  "phi": [
   -2.4643778336,
   -2.4817089565,
   -1.8004126428,
   -2.2764211208,
   1.1454149551,
   -1.0898117948,
   1.1979084327,
   -2.4825237434,
   -0.9503941043,
   -0.9869624638,
   -2.7421536295,
   -0.9865969869,
   -1.3635798421,
   -2.1130038543,
   -2.1700447103,
   -1.9248779799,
   -1.023584335,
   -2.2175090982,
   -1.9983200765,
   -1.6592537766,
   -2.1811202703,
   -1.5376808651,
   -2.2541877159,
   -1.7858126133,
   -2.6905342937,
   -1.1705197202,
   -1.1343819431,
   -1.5085752319,
   -1.6360163861,
   -0.876556548,
   -1.6278386298,
   -1.5139097231,
   -1.2466923135,
   -1.8697372085,
   -2.1998852297,
   -1.6024987989,
   -0.9510142062,
   -1.2248785933,
   1.8795614821,
   -1.8203895353,
   -1.3669670011,
   -2.7040559268,
   -2.4805701138,
   -2.3558010983,
   -1.578977276,
   -0.9775051509,
   -1.1382337822,
   1.982263808,
   -1.178362874,
   -1.6565311755,
   -1.7879307474,
   -1.6773088058,
   -1.849144076,
   -1.4486396299,
   -1.220652218,
   -1.0834668878,
   -1.8411430546,
   -1.8343772263,
   -1.1483303048,
   -1.0613501987,
   -1.1199405033,
   -1.1834313745,
   -1.5639010009,
   -1.3166122935,
   -0.9436963533,
   -0.7857627162,
   -2.4844347611,
   -1.804584661,
   -0.9487532722,
   -1.0291609896,
   -1.1687049054,
   -1.7419778636,
   -1.4083596473,
   -1.3093551346,
   -1.2470377454,
   -1.7888343671,
   -2.1102416618,
   -1.0451914897,
   -1.8366139187,
   -1.9984509116,
   -1.9588582453,
   -1.4286110608,
   -0.9623263832,
   -1.63207524,
   -1.6173038632,
   -1.2473324413,
   -2.3745585178,
   -2.4884868803,
   -2.184469849,
   -1.2102932945,
   -1.7314134238,
   -1.6917741809,
   -2.4130888653,
   -2.1128675302,
   0.8612796387,
   1.2223554746,
   -1.1018702764,
   -1.5357675084,
   -1.2099162985,
   -2.122231613,
   -1.3208594175,
   -1.6119013243,
   -0.9761761394,
   -0.8839246595,
   -1.2780963517,
   -1.0570020056,
   -1.2551649115,
   -1.1115332761,
   -1.1245450553,
   -1.0401825634,
   -1.1827625031,
   -1.1430718593,
   -1.1317620279,
   -1.283692807,
   -1.0116832053,
   -1.1668315158,
   -1.4799693878,
   -1.0590034426,
   -1.7467175764
  ],
  "psi": [
   3.0030758297,
   2.8856206841,
   2.4245907851,
   -0.2758596593,
   0.2311089785,
   0.3541438195,
   2.6257964814,
   0.4785053974,
   -0.9419740805,
   -0.8512703641,
   -0.7652207375,
   2.0556872236,
   -0.9269774758,
   -0.484770324,
   2.3729086164,
   1.8454686192,
   1.9865746354,
   2.3647886081,
   2.2693441362,
   2.2377807017,
   2.0076515691,
   2.1807844185,
   2.4512667014,
   2.7929063751,
   -0.4699260557,
   2.0414944049,
   -0.3974708996,
   -0.3859761875,
   -0.0968234208,
   2.5543711299,
   2.5222520294,
   0.0481890634,
   0.0717850334,
   2.8204607977,
   2.7276176693,
   2.6167982641,
   2.879996902,
   -0.5235254903,
   -0.5105016945,
   0.518075241,
   2.2973085926,
   2.5874777608,
   2.7067257627,
   2.9889454792,
   2.2700619596,
   2.8708243875,
   -0.5199741965,
   -0.4533070063,
   -0.2389467281,
   2.2679500114,
   2.1847386618,
   2.1074811152,
   2.2137455234,
   1.7509336891,
   1.9143283698,
   1.7871050667,
   -0.8841525902,
   2.0894258517,
   2.3411712358,
   -0.7306455625,
   -0.7300550241,
   -0.6522632126,
   2.2704858842,
   0.9442592136,
   2.9186661377,
   -0.5597409494,
   2.4538468334,
   2.9173924569,
   0.5600064666,
   2.2662854498,
   2.5636717836,
   2.6841973447,
   -0.9794014039,
   1.9343625617,
   2.3771015447,
   2.6011736435,
   1.6819189586,
   1.9248268704,
   2.4041214388,
   2.316554702,
   2.2048190183,
   2.2575947416,
   2.8804352344,
   -0.3932100625,
   -2.2468164466,
   3.0986930572,
   -0.4797544791,
   2.4873533397,
   2.5833879414,
   2.7535114432,
   -0.2737600299,
   -0.0274790756,
   -0.7533317548,
   2.6275868189,
   2.1032141434,
   0.7506790544,
   0.2502223676,
   2.4602322452,
   2.9764724419,
   -0.5358113182,
   2.7777362032,
   -0.8509416794,
   1.3626255053,
   -0.9477912442,
   -0.8865423167,
   -0.490302839,
   -0.7684217693,
   -0.6942522862,
   -0.5190179077,
   -0.6473951136,
   -0.7052995608,
   -0.6774042183,
   -0.5805269989,
   -0.6246021309,
   -0.6188396929,
   -0.8264924959,
   -0.6863490748,
   0.1064550777,
   2.3105921564
  ]
 },
 "5p4EBP2_conformer_1275": {
  "omega": [
   -3.1408677955,
   3.0600071712,
   3.0941930037,
   3.1267231474,
   -3.1258625739,
   3.1163378731,
   3.0079159386,
   3.09880336,
   3.0682621587,
   -2.9876575571,
   3.1292602813,
   3.1189639677,
   -3.1084283763,
   3.0943850947,
   3.004361941,
   -2.9934379727,
   -3.0602148732,
   -2.9639819474,
   3.1279416693,
   3.1168266182,
   3.1336416862,
   3.0883229773,
   -3.1060110461,
   -3.0377769522,
   3.098357998,
   3.1267939621,
   3.0839782949,
   -3.0422800585,
   -3.1167623315,
   3.1004032576,
   2.9556295967,
   0.1185943694,
   3.0404953543,
   3.0855302195,
   -3.1007100389,
   3.1088274941,
   -3.063010872,
   -3.1312559726,
   3.1119793608,
   3.1085023888,
   -3.0421092267,
   3.0167369463,
   3.0373668185,
   -3.1356418535,
   -3.0712866363,
   -3.0792523139,
   -3.1378496431,
   3.0851679614,
   3.1273464812,
   3.1267643953,
   -3.0916695282,
   3.1148238418,
   -3.0181295569,
   -3.0713439801,
   3.0906987903,
   -3.1015001233,
   -3.1286746072,
   3.0626723859,
   3.1023550599,
   3.1392678863,
   3.1215365998,
   -3.0664881811,
   3.0612740804,
   3.0233364319,
   -3.1277650532,
   -3.1021435823,
   -3.1203074192,
   3.1137271399,
   3.0230862002,
   -3.1173832848,
   3.1415857972,
   3.1309110391,
   -3.0351982126,
   3.1331658998,
   -3.072374529,
   3.1321310719,
   3.1248743418,
   -3.123386737,
   -2.9890268774,
   2.9973455719,
   -3.1114321968,
   2.8133758733,
   -2.9658640795,
   3.0535401609,
   2.9397519036,
   -3.0585626922,
   -3.1104890263,
   2.9732567083,
   3.0824247801,
   3.0535942058,
   3.1292614294,
   2.961581476,
   2.9901992249,
   3.0419186376,
   3.020795945,
   3.0528489869,
   -3.067344498,
   2.9558378524,
   -3.0787873411,
   3.0266881484,
   3.1378106455,
   -3.0349088254,
   -3.121315877,
   3.1319048142,
   -3.0382952212,
   -3.0668434586,
   2.9155975032,
   -3.0419618695,
   -3.1097902793,
   -2.8978898126,
   3.0182622061,
   -3.0809122664,
   3.0553077539,
   -2.9788759612,
   -2.927091424,
   -2.8228025135,
   -2.9624307167,
   -3.0329248879,
   3.1341155442
  ],
  "phi": [
   -1.1591578085,
   -0.8744575057,
   -2.6003414523,
   -1.7108015209,
   1.5694060318,
   -2.3866491772,
   -1.8889959048,
   -2.2872180195,
   -1.3794261029,
   -1.4351522815,
   -1.0299459283,
   -1.0445564633,
   -1.0904868874,
   -1.2298408321,
   -1.3188314342,
   -2.1157150512,
   -1.5540296216,
   -2.2724563137,
   -2.3711291319,
   -2.1762536179,
   -2.2368479686,
   -1.527001691,
   -2.1808810803,
   -1.3433002729,
   -2.8803822886,
   -1.133740607,
   -1.1354465498,
   -1.4940966809,
   -1.308476694,
   -1.0843135367,
   -1.1623741617,
   -1.658122973,
   -2.7403842374,
   -2.1822296354,
   -2.3004073352,
   -1.7192414239,
   -0.9715819513,
   -1.1457474178,
   1.9588344432,
   -1.5386759444,
   -1.8012660659,
   -2.7982829608,
   -2.7266027359,
   -2.0052925427,
   -1.4864646507,
   -0.9926338052,
   -1.1299116856,
   1.8986233396,
   -1.5200362424,
   -1.5759832174,
   -1.7427700867,
   -1.6173413219,
   -1.8787963991,
   -1.4453096249,
   -1.0513791414,
   -1.0886817434,
   -1.1154786728,
   -1.0344263689,
   -1.0324749681,
   -1.023102616,
   -1.1147704448,
   -1.2348333825,
   -1.0807957123,
   -0.9109470528,
   -1.1958433692,
   -1.02773152,
   -0.9959590903,
   -1.2279009056,
   -1.1870864951,
   -0.8587558719,
   -1.0894474089,
   -1.3422039253,
   -2.0617296778,
   -2.2186824001,
   -1.4672006567,
   0.7687548397,
   -1.1190455709,
   -1.1958104914,
   1.312819563,
   -1.6152940098,
   -1.0911245642,
   -2.5818078446,
   -1.2990076003,
   -1.6084660172,
   -0.8177668462,
   -1.9169902273,
   -2.2798995657,
   -0.9066581072,
   -1.4504799363,
   -2.7024532161,
   -2.4543763904,
   -2.1942883627,
   -1.9215452554,
   -1.8441551963,
   1.3159954894,
   -1.6503596619,
   -1.2761783517,
   -1.1041235304,
   -1.2772047987,
   -1.1384469855,
   -1.0101813587,
   -1.085918869,
   -1.1413973973,
   -1.0528272081,
   -1.242407935,
   -1.404602004,
   -1.114040745,
   -1.1043945143,
   -1.2070357705,
   -1.4326702263,
   -2.2845085291,
   -1.2727766696,
   -2.6381768358,
   -1.4118379809,
   -2.2663644332,
   -1.2426789983,
   -1.3711315263,
   -1.5498626182,
   -0.9714745034
  ],
  "psi": [
   -0.7776355199,
   -0.5254916597,
   -0.8261039097,
   2.1730545677,
   0.220249733,
   -2.9390435485,
   0.5826754874,
   -2.976537026,
   2.7553441146,
   2.0854998981,
   -0.486290429,
   -0.8070800924,
   -0.7591358722,
   -0.6645691325,
   -0.7050865471,
   2.8535835526,
   1.6698323686,
   2.7886963659,
   2.7412542855,
   2.7563565347,
   2.077192872,
   2.3630569394,
   2.2353628317,
   2.3435338188,
   -0.5618656096,
   2.7129873673,
   -0.4472682682,
   -0.4422734055,
   -0.62185536,
   2.0788886143,
   2.5579318421,
   2.6760810874,
   2.61203041,
   2.9100443465,
   2.7048045461,
   2.439913799,
   2.8460923452,
   -0.5587604983,
   -0.5078365029,
   0.0643039443,
   2.4159660085,
   2.8258897835,
   2.6648539612,
   2.5522907464,
   2.2100436586,
   2.8582388103,
   -0.5033403175,
   -0.4606375903,
   0.1647291684,
   2.1812056913,
   1.9188725288,
   2.007930735,
   2.2282090534,
   1.829365492,
   2.0013510784,
   2.0933836722,
   -0.5228320411,
   -0.8348412154,
   -0.7548865052,
   -0.825909736,
   -0.754503959,
   -0.6947246437,
   -0.6917853781,
   -0.7580401258,
   2.5936168652,
   2.8189488981,
   -0.7020465712,
   -0.7133203615,
   -0.6954130624,
   2.2186329029,
   2.3928636875,
   2.5157979719,
   2.9028817625,
   0.1947051202,
   2.4353897895,
   2.6787141129,
   0.8879868968,
   2.2125541582,
   2.79076447,
   0.1637528923,
   2.3560856689,
   2.5284791354,
   1.4103347222,
   -0.2381328658,
   2.4124194776,
   2.477994099,
   2.1733728176,
   2.1437558673,
   -0.7258217939,
   1.3934232422,
   2.6941730409,
   2.3521407749,
   2.3404349422,
   2.3275995573,
   2.0812499157,
   0.4930726292,
   2.291415259,
   2.3570466434,
   2.4201619364,
   -0.4546576389,
   -0.8596505106,
   -0.7481940043,
   -0.7401986492,
   -0.7659301116,
   -0.8037505733,
   -0.6935367163,
   -0.5437182685,
   -0.7084548605,
   -0.705473114,
   -0.4421061939,
   2.9720026815,
   -2.7989545677,
   -0.493658898,
   2.5348920839,
   -0.1803534815,
   -0.6037351682,
   -0.7883280684,
   2.6950304499,
   0.0515997683
  ]
 },
 "5p4EBP2_conformer_1276": {
  "omega": [
   3.0671891924,
   -3.1021376825,
   3.1239480997,
   -3.0897946874,
   -3.1394291146,
   -2.920415798,
   -3.0819053737,
   -3.0376482098,
   3.1011539251,
   -3.1090055468,
   2.9895233849,
   -3.0213697821,
   2.9105232835,
   -3.0944699516,
   3.0817794274,
   -3.0760276429,
   -3.100834359,
   -3.0696439395,
   3.1339561455,
   -3.13893303,
   3.1115782644,
   3.1315390749,
   3.0911896144,
   -3.10024171,
   -3.1090574447,
   3.0969097535,
   3.0542464767,
   -3.1134944926,
   -3.1202077662,
   3.0980290644,
   3.10083957,
   3.1283204537,
   -3.0926415897,
   2.9813368761,
   -3.103780114,
   3.1377613865,
   -3.1011007068,
   3.1068542086,
   3.0701746666,
   3.1285839988,
   3.1176056594,
   3.0882585386,
   3.0148028362,
   3.1410696919,
   -3.0855606632,
   -3.074773394,
   -3.1372864886,
   3.0902161313,
   -3.1344269178,
   3.1213190993,
   -3.126443849,
   3.0602388622,
   -2.9962324027,
   3.0069222155,
   -3.0418320877,
   3.0777413835,
   3.113658778,
   3.0531620507,
   3.1055204618,
   -2.9963324534,
   3.1076104494,
   -3.0892473046,
   -2.925214112,
   -3.1122139671,
   3.1306809508,
   3.1059889732,
   3.1188483754,
   -2.9952936031,
   -3.1140870769,
   -3.1063602986,
   -2.9879239032,
   3.1362388848,
   -3.0478189954,
   3.0657917489,
   3.0958439961,
   -3.1252459562,
   3.1122582622,
   3.1338477232,
   3.1335405448,
   -3.1345606693,
   3.1058389639,
   2.8127116827,
   -2.964299279,
   3.052736675,
   2.9400780451,
   3.099858318,
   -3.078469779,
   -3.0935439658,
   3.1251570246,
   3.0797359641,
   3.0276069586,
   3.0807926034,
   3.0874156271,
   -3.1174074803,
   3.1066746378,
   3.10369032,
   3.1132934048,
   3.0790390197,
   -3.140567405,
   3.1205063383,
   3.0951788453,
   3.1169803872,
   2.9785526077,
   2.9286939401,
   3.0998463504,
   3.0997178092,
   -3.1130511489,
   3.0357835158,
   3.0312735136,
   -3.1065432335,
   3.1097153557,
   2.9472558262,
   3.0421562935,
   3.1243793805,
   3.031078852,
   3.072473018,
   -3.1321026744,
   -3.1410947202,
   -2.9899932052
  ],
  "phi": [
   -0.9859233299,
   -1.4351000927,
   -1.0705054891,
   -1.5241518552,
   0.9627865798,
   -1.4983464687,
   -1.3275138943,
   -1.7707210027,
   -1.4149094668,
   -0.9810635851,
   -1.0246505893,
   -1.1622379422,
   -1.0344493507,
   -2.9731134878,
   -0.8423636428,
   -1.4699089455,
   -1.064158714,
   -2.0510271859,
   -2.1390600192,
   -1.7391472675,
   -2.208566533,
   -1.6069759199,
   -2.1714593854,
   -1.4753632036,
   -2.7070306501,
   -1.0769394968,
   -1.047657277,
   -1.7454655043,
   -1.6661008748,
   -1.2304351594,
   -2.1547495771,
   -1.8971144746,
   -1.9195533387,
   -2.2259686683,
   -2.3206190574,
   -1.4840363194,
   -0.9593117022,
   -1.1445597476,
   1.9382168929,
   -1.7058673622,
   -1.4436043785,
   -2.6587794285,
   -2.6658745041,
   -1.9605088706,
   -1.5864603901,
   -0.993720745,
   -1.1346950105,
   1.9678115903,
   -1.1369757137,
   -1.7464742724,
   -1.6775913291,
   -1.7549325374,
   -1.7691820457,
   -1.7936051712,
   -1.5149675053,
   -0.8725792703,
   -1.9574103304,
   -1.7391308376,
   -1.2810910579,
   -2.2038170036,
   -2.8319409094,
   -1.4312768988,
   -2.385279758,
   -1.1410187055,
   -1.1929784664,
   -1.2185188623,
   -1.0876042049,
   -1.7641107092,
   -1.2024330818,
   -1.1852788689,
   -0.9790251691,
   -1.7604204479,
   0.9810666833,
   -1.9529609348,
   -1.152675825,
   -1.8263394829,
   -1.7452637183,
   -1.1684025438,
   1.508170889,
   -1.9211663026,
   -1.9546895551,
   -2.5802436086,
   -1.2994497586,
   -1.6087860243,
   -0.8159589796,
   -0.9901169708,
   -1.9477592888,
   -1.1405752419,
   -1.1486115525,
   -1.1622279933,
   -2.5386319926,
   -2.2537269509,
   -1.7519480197,
   -1.5462586379,
   -2.1637833148,
   1.0819381951,
   -1.1238308992,
   -1.7771351227,
   -1.678633879,
   -2.1281047929,
   0.9493118689,
   -1.1870547801,
   -2.2240571727,
   -1.7998434792,
   -1.7851532189,
   1.0060862321,
   -2.5570077256,
   -2.5752015584,
   -1.961826912,
   -1.6700352745,
   -1.7422819566,
   -1.3879118243,
   -1.2961005939,
   -1.2268876528,
   -1.0852300287,
   -1.0490123098,
   -1.1682842597,
   -1.0707066139,
   -1.0948951123
  ],
  "psi": [
   -0.685978035,
   -0.4894661217,
   -0.1921506347,
   -0.5046381463,
   0.0658914028,
   0.8530496895,
   -0.286835173,
   2.7865883553,
   2.2963881384,
   1.9259365678,
   2.4066357651,
   2.5948043413,
   2.4938604158,
   2.6745255251,
   2.9973903381,
   2.1833104002,
   2.2950118868,
   2.7293653245,
   2.2678540822,
   2.269584469,
   2.0943293765,
   2.2844388034,
   2.5724661519,
   1.6585123938,
   -0.3340013856,
   2.9878792333,
   -0.4342764061,
   -0.4750977113,
   0.0931230136,
   2.0289505344,
   -3.1013734342,
   -0.0832597977,
   0.6549834903,
   2.8361471565,
   2.9638173152,
   2.3400917829,
   2.8644131345,
   -0.54625395,
   -0.5591087481,
   0.3674276045,
   2.2756187967,
   2.4994927186,
   2.7929506108,
   2.3299168749,
   2.1941224138,
   2.8696012524,
   -0.5018248954,
   -0.4408630405,
   -0.2074861983,
   2.2717072726,
   1.9842720071,
   2.0875790266,
   2.2071137201,
   2.2534422142,
   1.7450043307,
   2.4358173817,
   -0.7007114645,
   2.722407968,
   2.170900459,
   1.982814706,
   1.6790075697,
   2.1297350908,
   -0.4425450814,
   2.4349201832,
   -0.7287041941,
   -0.5091289734,
   -0.6670168197,
   -0.678240905,
   0.0704525397,
   2.185312048,
   2.8124782963,
   -0.8489985022,
   0.1847147616,
   0.7066445282,
   2.6548945193,
   2.5988750436,
   0.2549244483,
   2.4539183396,
   2.6908666093,
   0.1503840509,
   2.3422075722,
   1.9236241019,
   1.4100198287,
   -0.2381090403,
   2.411837495,
   2.4785084179,
   2.2734374449,
   0.119775631,
   -0.5354961996,
   -0.6615300124,
   -0.5973353146,
   2.299049028,
   2.2836859376,
   2.2785371063,
   2.2955661942,
   2.0093465086,
   0.4101610952,
   2.200305922,
   2.1226599049,
   0.4330306639,
   2.4310643647,
   0.7076724989,
   2.3683008012,
   0.1008044921,
   2.0439003381,
   0.0888489623,
   0.5641436849,
   2.859689727,
   2.5820216318,
   3.0252995992,
   3.0858451107,
   0.4244319106,
   3.0773875032,
   -0.3182664646,
   -0.6336701473,
   -0.6900390829,
   -0.7342207805,
   -0.7825356138,
   -0.8138266569
  ]
 },
 "5p4EBP2_conformer_1277": {
  "omega": [
   3.0683602259,
   3.1058563015,
   3.0789000553,
   3.0646980064,
   -3.0601625378,
   3.1297345595,
   3.0085517208,
   3.0991316599,
   3.0698874437,
   -2.9856835886,
   -3.1041824409,
   2.9568460597,
   3.0982491465,
   3.0922468302,
   3.0175357195,
   -3.0774629444,
   -0.0246350855,
   3.0431098176,
   3.1048734411,
   3.1335471188,
   3.0747699153,
   3.095654805,
   3.1384536409,
   3.1343839431,
   -3.0773639672,
   -3.1251865183,
   -3.1345517344,
   -3.130665049,
   3.109515711,
   3.1143946314,
   -2.9746816701,
   2.9953397204,
   3.0042151049,
   -3.0979545309,
   3.1334597024,
   3.0194527773,
   -3.1066624283,
   3.0976574614,
   3.033421993,
   3.1166624604,
   -3.1323553403,
   3.0258226486,
   3.1013364897,
   3.0951884683,
   -3.1300184,
   -3.0720013998,
   -3.1361324367,
   3.0962214956,
   3.1367738769,
   3.058568392,
   -3.129806261,
   -3.1023394237,
   -3.0319212489,
   -3.1239432305,
   -3.1295711155,
   -3.139912158,
   -3.0586736302,
   3.1185639178,
   3.1030119061,
   3.1386578416,
   3.1206869182,
   -3.0671056396,
   3.0613740826,
   -3.056462484,
   2.8042268272,
   2.9741806708,
   3.0591214887,
   -3.1354206153,
   3.1398342141,
   3.1357171121,
   -3.1379367568,
   -3.0944005822,
   3.0258254094,
   3.0129573596,
   3.1328754419,
   -3.0710884055,
   2.9105167204,
   -3.129702365,
   -3.1178836744,
   -3.0872228834,
   3.1107638749,
   3.1374086836,
   -0.0037947516,
   3.1302753036,
   3.1319014931,
   3.1301363741,
   -3.1343144809,
   3.1011083144,
   3.1090918184,
   3.1344511307,
   -3.1170518548,
   3.1067154199,
   3.1351052029,
   3.0891076601,
   2.9474051555,
   -3.0337083766,
   -3.1231812184,
   3.0851702941,
   2.9582240452,
   2.9315410912,
   -2.8518684888,
   2.939444997,
   3.0697587761,
   3.0717927562,
   3.0387240345,
   3.0686937123,
   3.1134648109,
   -3.1130840609,
   3.1126362382,
   -3.1187563083,
   3.0962302342,
   -3.0571849206,
   -3.1132723175,
   -3.1334010162,
   -2.9390734924,
   3.1022587761,
   -3.130958881,
   -3.1271374043,
   -3.1263111299
  ],
  "phi": [
   -2.3450798937,
   -2.3429501227,
   -1.9877455516,
   -2.3661211624,
   2.2145245562,
   -1.1166474458,
   -1.8896658085,
   -2.2873171459,
   -1.3804375548,
   -1.4381133517,
   -1.7351024858,
   -2.6295130715,
   -2.0082067035,
   -2.6681393028,
   -1.127906145,
   -2.5061613108,
   -1.5488091448,
   -2.0805921673,
   -1.9685842349,
   -1.7140687351,
   -2.1533463441,
   -1.6487365857,
   -2.2927045864,
   -1.8719089838,
   -2.672644126,
   -1.1349171706,
   -1.1582158884,
   -1.5275773086,
   -1.7109055814,
   -0.9402144155,
   -1.6878252009,
   -1.4808631445,
   -1.3054571923,
   -2.0124769647,
   -1.9639535444,
   -1.5274872169,
   -0.9422056042,
   -1.2422142292,
   1.9071664289,
   -1.7155585534,
   -1.2815158095,
   -2.6527119561,
   -2.5004072009,
   -2.356480622,
   -1.6554847711,
   -0.9836643351,
   -1.1338514495,
   1.9469890568,
   -1.2227938335,
   -1.6795766068,
   -1.7882254681,
   -1.722566643,
   -1.8744825686,
   -1.4848345726,
   -1.4368418425,
   -0.9366684554,
   -2.1622497714,
   -1.7465331878,
   -1.0330132996,
   -1.0231103532,
   -1.1152008622,
   -1.2362164834,
   -1.0814710315,
   -1.1987532525,
   -0.9991341165,
   -2.5736076827,
   -1.1762087922,
   -1.753472498,
   -1.2830497506,
   -0.9913581629,
   -0.7509478623,
   -2.0860105922,
   -2.0578574228,
   -1.1240790948,
   -1.2031896945,
   -1.6126775774,
   -1.9362242779,
   -1.0072666788,
   -1.071778354,
   -1.2356309492,
   -1.014987821,
   -2.5207323041,
   -1.5221226562,
   -1.214232979,
   -2.3719446723,
   -2.2184642731,
   -1.1403953388,
   -1.1594397015,
   -1.3538132971,
   -1.446980385,
   -1.6341136907,
   -2.642192063,
   -1.5120241657,
   -2.2079841319,
   -1.4645163444,
   -2.3465731788,
   -1.0570645716,
   -2.6826264323,
   -2.8752914932,
   -2.1327913614,
   1.0779122204,
   -1.4035559671,
   -1.6907830789,
   -2.5262048213,
   -1.1540948565,
   -1.0511649435,
   -1.1202754845,
   -1.070274114,
   -2.0979174743,
   -1.701810245,
   -1.6291688264,
   -1.0110638561,
   -1.089054986,
   -1.2308337831,
   -2.141401826,
   0.9775453526,
   -1.0399634916,
   -1.5599664965,
   -2.3326254679
  ],
  "psi": [
   2.6666574547,
   2.5816716835,
   2.3510228512,
   2.8030565717,
   0.9328429342,
   2.9699794475,
   2.4233207062,
   -2.9778056161,
   2.7555485067,
   2.0878220517,
   -0.4854066219,
   -1.8243946173,
   2.539996625,
   2.6982290622,
   2.4078371603,
   2.3837695347,
   2.7609694049,
   2.8257345662,
   2.1945908178,
   2.2688358571,
   2.0084330567,
   2.2572856797,
   2.3634660896,
   2.9283019484,
   -0.475350935,
   1.9564988217,
   -0.414739278,
   -0.353188925,
   -0.086108174,
   2.8225654978,
   2.5302575236,
   -0.0168533909,
   0.0618395682,
   2.8460550143,
   2.6187633064,
   2.6182949626,
   2.8897634136,
   -0.5480264745,
   -0.5009262599,
   0.4613406891,
   2.2177332519,
   2.4980440781,
   2.8786844767,
   2.8996034154,
   2.2671625326,
   2.8766826798,
   -0.5186767714,
   -0.4609630707,
   -0.0862292964,
   2.2690047297,
   2.0511298185,
   2.0077732541,
   2.2663578731,
   1.736089668,
   1.9223780161,
   2.0551105199,
   -0.688442299,
   2.1528116753,
   2.1975823824,
   -0.8272604456,
   -0.7525561071,
   -0.695043008,
   -0.6890759428,
   -0.759295508,
   2.3830403289,
   2.7195446859,
   2.0693536657,
   2.4573740067,
   -0.0690655554,
   2.272728254,
   2.3555179806,
   -0.7913455966,
   1.7494472453,
   0.1914211331,
   2.1001182692,
   2.8312877132,
   0.0852213743,
   1.9085363779,
   2.4864620034,
   -0.7372296862,
   -0.7863266113,
   -0.7780244866,
   2.4497375626,
   -3.1204875054,
   -0.7000559387,
   2.5174656799,
   1.8845753463,
   -0.6480217662,
   -0.4901213003,
   -1.0308157461,
   2.7949217352,
   2.677230273,
   2.6651439716,
   2.41891137,
   2.361166318,
   2.6447299846,
   3.0561980228,
   -0.79304751,
   3.0403782202,
   2.3668946879,
   1.926538369,
   -2.3598576819,
   2.9465426086,
   2.5821252688,
   2.7666660804,
   -0.6504417759,
   -0.715384493,
   -0.7635288391,
   -0.794548309,
   1.7357582553,
   2.2643857192,
   1.8252805019,
   -0.7989944759,
   -0.7253520185,
   -0.7187030806,
   0.2796122566,
   0.6462656643,
   2.2163007439,
   2.8790999187
  ]
 },
 "5p4EBP2_conformer_1278": {
  "omega": [
   -3.0930639476,
   -3.1168893827,
   3.1226794672,
   -3.0432385608,
   -3.1382326866,
   -3.129730025,
   -3.1402762043,
   3.1376335021,
   -3.0619887406,
   -3.0736454364,
   3.0110684239,
   3.1414353622,
   -3.140644892,
   -3.0110989439,
   3.0906872107,
   -3.1395166368,
   -3.0392411708,
   -3.1242280125,
   3.1279416693,
   3.1168266182,
   3.1336416862,
   3.0883229773,
   -3.1060110461,
   -3.0377769522,
   3.098357998,
   3.1267939621,
   3.0839782949,
   -3.0422800585,
   -3.1167623315,
   3.1004032576,
   2.9556295967,
   0.1185943694,
   3.0404953543,
   3.0855302195,
   -3.1007100389,
   3.1088274941,
   -3.063010872,
   -3.1312559726,
   3.1119793608,
   3.1085023888,
   -3.0421092267,
   3.0167369463,
   3.0373668185,
   -3.1356418535,
   -3.0712866363,
   -3.0792523139,
   -3.1378496431,
   3.0851679614,
   3.1273464812,
   3.1267643953,
   -3.0916695282,
   3.1148238418,
   -3.0181295569,
   -3.0713439801,
   3.0906987903,
   -3.1015001233,
   -3.1280724377,
   3.0377121919,
   -3.1069853912,
   -3.0668822423,
   3.0893490144,
   -3.0196907047,
   -2.8944814158,
   2.9835830481,
   3.0590362515,
   3.1105950137,
   -3.0957030862,
   3.0450451942,
   3.124390536,
   2.9286020712,
   -3.1393305411,
   3.1215156558,
   3.0754989535,
   -2.9183962418,
   -2.9558901151,
   3.1293219732,
   -3.1268096041,
   -2.9529693288,
   -2.9697170088,
   -3.0286472003,
   2.9131974741,
   -3.040955305,
   -3.1127797417,
   3.1120673643,
   3.1384364215,
   -3.1317800451,
   3.0971198904,
   -2.9854948565,
   2.9709890226,
   -3.0701286386,
   -3.0301577586,
   3.1079523361,
   2.9218055701,
   3.0546763668,
   3.0723589782,
   3.0139963789,
   3.0706813888,
   -3.1080928675,
   -3.1318450342,
   3.0132488997,
   -3.0883514219,
   -3.0369776903,
   3.0826618369,
   -3.1277195553,
   2.9622708483,
   3.1111126957,
   3.0657040429,
   -3.0808087426,
   3.1322507168,
   -3.0947302253,
   -3.069603647,
   3.0693788395,
   -2.9797456614,
   2.9500169474,
   2.9889955126,
   -3.0389389076,
   3.0944415344,
   3.1230888276,
   3.0940291113
  ],
  "phi": [
   -1.155527071,
   1.3031314115,
   -0.996327591,
   -1.0039232035,
   -1.4118092239,
   -1.1464046148,
   1.3290188549,
   -1.9629361806,
   -2.9447857346,
   -1.5415710388,
   -1.9544908959,
   -1.1765781922,
   -2.2268949311,
   -1.6385852116,
   -1.5498589842,
   -2.2285496137,
   -1.0166425627,
   -2.2724563137,
   -2.3711291319,
   -2.1762536179,
   -2.2368479686,
   -1.527001691,
   -2.1808810803,
   -1.3433002729,
   -2.8803822886,
   -1.133740607,
   -1.1354465498,
   -1.4940966809,
   -1.308476694,
   -1.0843135367,
   -1.1623741617,
   -1.658122973,
   -2.7403842374,
   -2.1822296354,
   -2.3004073352,
   -1.7192414239,
   -0.9715819513,
   -1.1457474178,
   1.9588344432,
   -1.5386759444,
   -1.8012660659,
   -2.7982829608,
   -2.7266027359,
   -2.0052925427,
   -1.4864646507,
   -0.9926338052,
   -1.1299116856,
   1.8986233396,
   -1.5200362424,
   -1.5759832174,
   -1.7427700867,
   -1.6173413219,
   -1.8787963991,
   -1.4453096249,
   -1.0513791414,
   -1.0886817434,
   -1.1300979257,
   -0.9246411394,
   -1.2683188382,
   -1.0194558481,
   -1.129998254,
   -1.2797528378,
   -2.0432993315,
   -1.1781381663,
   -0.8852661444,
   -0.8926236449,
   -1.0415165036,
   -1.3226478004,
   -1.7601130229,
   -0.9871584378,
   -1.1382260098,
   -1.1508238469,
   -1.4206890359,
   -0.9934315201,
   -1.1175316636,
   -1.2740482454,
   -2.2163268341,
   -1.4061752079,
   2.1413620542,
   -2.0137276758,
   -1.9678491908,
   -2.3799782764,
   -1.1270373889,
   -0.9390352669,
   -1.1193651131,
   -1.1083456309,
   -1.0873961063,
   -1.4975153656,
   -2.3926291504,
   -1.0606711156,
   -2.2149290249,
   -2.2533125726,
   -2.1687274978,
   -2.149421859,
   -1.7511396327,
   -2.4852742069,
   -0.8469529293,
   -1.0360795901,
   0.8294080459,
   -1.4843020936,
   -1.7112109501,
   -1.9093521228,
   -1.7934213614,
   -2.5338807419,
   -2.0811042247,
   -1.8114360279,
   -2.0010348654,
   -1.6748531747,
   -1.1500329925,
   1.132555689,
   0.7219829441,
   -0.8919433096,
   -2.1021000339,
   -2.4377427932,
   -1.3738356384,
   -2.6405866222,
   -2.0068274123,
   -1.478621344,
   -1.4214840781
  ],
  "psi": [
   2.4397174122,
   2.3202108123,
   0.0775538168,
   -0.8295186738,
   -0.6991233771,
   -1.0724778522,
   2.4974156353,
   0.2336448005,
   2.6660103159,
   2.6499210616,
   1.125870496,
   2.5287159348,
   -0.6565733901,
   2.9509735738,
   2.9323512338,
   2.1647539939,
   2.128053854,
   2.4995985305,
   2.7412542855,
   2.7563565347,
   2.077192872,
   2.3630569394,
   2.2353628317,
   2.3435338188,
   -0.5618656096,
   2.7129873673,
   -0.4472682682,
   -0.4422734055,
   -0.62185536,
   2.0788886143,
   2.5579318421,
   2.6760810874,
   2.61203041,
   2.9100443465,
   2.7048045461,
   2.439913799,
   2.8460923452,
   -0.5587604983,
   -0.5078365029,
   0.0643039443,
   2.4159660085,
   2.8258897835,
   2.6648539612,
   2.5522907464,
   2.2100436586,
   2.8582388103,
   -0.5033403175,
   -0.4606375903,
   0.1647291684,
   2.1812056913,
   1.9188725288,
   2.007930735,
   2.2282090534,
   1.829365492,
   2.0013510784,
   2.0933836722,
   -0.5226687587,
   -0.7306545072,
   -0.786267476,
   -0.8429272906,
   -0.6280793487,
   -0.8542498333,
   -0.4716058875,
   -0.0560460983,
   2.5748324847,
   -0.7728461024,
   -0.8680577752,
   -0.5145940672,
   -0.5264636852,
   2.9084006172,
   2.7485867457,
   2.7924912942,
   -0.5515227104,
   -0.2798237896,
   -0.8444605412,
   -0.7858571388,
   -0.6271996389,
   1.3117189352,
   3.0409970134,
   2.8394900858,
   2.410981941,
   2.651520856,
   2.4401307925,
   2.5908201987,
   -0.7119688088,
   -0.7558019046,
   -0.7700343904,
   -0.7584974593,
   -0.6246092714,
   1.3559370112,
   -0.6744917251,
   2.4701930422,
   2.4470656462,
   2.217435662,
   2.125804457,
   2.4171957022,
   0.4271231562,
   -0.765613919,
   -0.5238010346,
   0.8059963169,
   1.6042998121,
   0.2662979402,
   0.3267613223,
   0.0828906281,
   2.9950645875,
   2.5199954629,
   2.2610993275,
   2.2013987206,
   2.7185224792,
   2.1999740136,
   0.4074284979,
   0.4999861035,
   2.0374332048,
   2.4214773781,
   1.8569777649,
   2.1970575669,
   2.2339384934,
   1.7859039009,
   1.9909525058
  ]
 },
 "5p4EBP2_conformer_1279": {
  "omega": [
   3.1330245601,
   3.1264486434,
   -3.1176548754,
   3.092891594,
   -3.0749756086,
   -2.9057632962,
   -2.9775661999,
   3.0868326349,
   -2.9425818135,
   -3.1145078926,
   2.9474478986,
   -2.9689641359,
   3.1086868608,
   -3.0316144909,
   3.0543818323,
   3.1305740243,
   -3.0901839368,
   2.9484713381,
   3.1204465115,
   3.1328269553,
   3.1230052056,
   3.0820068327,
   -3.085630996,
   3.129143463,
   -3.1169022435,
   3.0679549306,
   3.061198608,
   -3.1152889298,
   -3.130164407,
   2.9666914811,
   -2.9405357291,
   -3.0882651321,
   3.06649388,
   -3.1249883016,
   3.1317893685,
   3.0981113336,
   -3.0890064393,
   3.1201086553,
   3.0843917138,
   3.1167599819,
   -3.0983486383,
   3.0571718162,
   3.0099558168,
   3.1343482147,
   -3.1054157893,
   -3.0919813042,
   -3.1401461156,
   3.0779837277,
   3.1354469369,
   3.1012800617,
   3.1192683479,
   3.126568224,
   -2.9605501853,
   3.0126296234,
   -3.0423669077,
   3.0420053724,
   -3.1144634571,
   -3.0928594433,
   3.0748340705,
   -3.0323398848,
   -3.0215377001,
   3.0647395103,
   -3.0523568141,
   3.1230625433,
   3.1109165394,
   3.1071117355,
   3.067784916,
   3.0595838867,
   3.0868600291,
   3.0717261838,
   -3.0233995574,
   -3.0962893621,
   -3.0418834845,
   -3.0671616506,
   3.0781005262,
   3.1109552312,
   -3.1327984945,
   3.1356888977,
   3.1341969845,
   -3.0889748697,
   -3.0642851752,
   2.9792975647,
   3.1163339817,
   3.1049308828,
   -3.067800129,
   3.0626999699,
   3.1381038142,
   2.9578858552,
   -3.1069267556,
   2.9186123697,
   3.0496971667,
   -3.1020876968,
   3.0899617021,
   -3.0099502705,
   -3.0013861164,
   2.9858223445,
   -3.0294062571,
   3.0502037871,
   -3.1136301949,
   -3.1366069421,
   -3.131201996,
   -3.1319427272,
   3.1224034516,
   2.9165987542,
   2.9693495306,
   3.1007890068,
   3.1085319523,
   3.128720802,
   2.9690193063,
   -3.0727771666,
   3.1378644931,
   2.9169326841,
   -3.1349498221,
   3.0555876914,
   3.0585089827,
   -3.0770914303,
   3.0635419727,
   -3.0952674719,
   3.1400082757
  ],
  "phi": [
   -0.8927075029,
   -1.0956868211,
   -1.4537827113,
   -0.817092786,
   -1.5734996611,
   -1.534148274,
   1.1860916295,
   -2.0780356708,
   -2.3958107632,
   -0.9569468772,
   -2.1884049566,
   -1.4545022124,
   -2.2263402621,
   -2.2493792597,
   -0.8952441603,
   -2.3423071302,
   -1.1040779977,
   -2.2548351133,
   -2.5415259216,
   -1.7198107636,
   -2.2562102243,
   -1.5423098785,
   -2.3559949146,
   -1.5109611965,
   -2.8432314086,
   -1.1498074767,
   -1.0977610997,
   -1.5436734742,
   -1.7357848101,
   -0.940079601,
   -1.0866477282,
   -1.608177388,
   -1.1042192364,
   -2.1946437685,
   -2.6173356521,
   -1.630865543,
   -0.9601085308,
   -1.1353165961,
   1.9640929303,
   -1.5348164138,
   -1.4872672276,
   -2.7888829812,
   -2.6062112058,
   -1.7400963418,
   -1.4855239874,
   -0.9864450189,
   -1.1342192204,
   1.9145823315,
   -1.6050759149,
   -1.4859679904,
   -1.4916711466,
   -1.5472953873,
   -1.7668515679,
   -1.673210882,
   -1.3974288741,
   -0.853423302,
   -0.9530360257,
   -1.1575877069,
   -1.0670196294,
   -1.4856196437,
   -1.1088978407,
   -1.0880413624,
   -2.2912217105,
   -1.2530861352,
   -1.2336314721,
   -1.2798642983,
   -1.0564886347,
   -1.0045797129,
   -1.3267768696,
   -1.0043550343,
   -1.0619801561,
   -1.4397786993,
   0.9207473607,
   -2.0754280799,
   -1.0390837182,
   -1.4055210874,
   -2.4132476038,
   -0.9096308087,
   1.4742095688,
   -2.4072136371,
   -2.3606347142,
   -2.3647226179,
   -1.2508799545,
   -1.0736538177,
   -1.126300273,
   -1.0985254409,
   -1.3476973002,
   -1.9755785021,
   -2.7004472409,
   -1.7254175436,
   -1.3805279202,
   -2.1317880439,
   -1.9220001646,
   -2.2750173025,
   -1.8400565929,
   0.9456317074,
   -1.2828952971,
   -2.3407071646,
   -1.85292833,
   -1.6754510677,
   -1.8226539729,
   -1.0300193892,
   -1.4325768662,
   -1.406699059,
   -1.957452573,
   -1.1070153906,
   -1.1113833821,
   -1.7556516833,
   -0.9713520559,
   1.9902037702,
   -1.2301161908,
   -0.8728696763,
   -1.0948298383,
   -1.1081438793,
   -1.0597626645,
   -1.1252889397,
   -0.9846946183,
   -1.1259628328,
   -1.4792108923
  ],
  "psi": [
   3.0333332148,
   2.4953107974,
   2.5623028257,
   2.92749284,
   -0.6451003383,
   0.0110899953,
   -0.3477393776,
   0.3397042017,
   0.284464968,
   1.4776102192,
   -0.6293344757,
   2.8449097393,
   -0.0059850704,
   2.7138641781,
   0.9197881849,
   2.4433397289,
   2.793627406,
   2.4581891431,
   2.9160831585,
   2.337269982,
   2.0505236815,
   2.2598686461,
   2.3966298685,
   2.8796521021,
   -0.6993375227,
   2.9124958835,
   -0.3747412975,
   -0.3575593799,
   -0.0434428729,
   2.6023905494,
   2.5261274422,
   -0.3122525596,
   0.2627666822,
   2.7831482233,
   2.9241648482,
   2.6049798926,
   2.8674699059,
   -0.538942913,
   -0.5578782519,
   0.2593568018,
   2.2677812058,
   2.5563364356,
   2.7929971692,
   2.2689992699,
   2.1796434134,
   2.8645425398,
   -0.4954466645,
   -0.4646649028,
   0.1783336995,
   2.1204097383,
   1.8319257682,
   1.8325895322,
   2.1932385333,
   2.236067569,
   1.8330698819,
   2.2949351169,
   -0.6889033259,
   -0.8062539413,
   -0.6581165271,
   -0.7347431273,
   -2.847218825,
   -0.1742636694,
   -0.4318137217,
   1.2482775521,
   2.4511813967,
   -0.2482326896,
   -0.7377711633,
   -0.7796744688,
   -0.7003424144,
   2.2378277404,
   2.604400841,
   -0.2906993099,
   -0.0108109176,
   0.8345100229,
   2.3819666972,
   2.4343173619,
   1.9098319705,
   1.973832533,
   2.2918020295,
   0.1413533866,
   2.1161518352,
   2.9401200585,
   2.4775952568,
   2.1661946404,
   -0.714879198,
   -0.7660171195,
   -0.6404462403,
   1.994065443,
   2.1958713439,
   2.8476323719,
   2.4516380866,
   2.2156020723,
   2.1191134457,
   2.1249681232,
   2.2932579296,
   2.8878890585,
   1.0059356879,
   2.6142729474,
   -3.0803429106,
   1.126605362,
   2.1910482906,
   0.0016081545,
   -0.6701507882,
   -0.0458116606,
   2.6197551231,
   -1.774648109,
   -0.4781656852,
   -0.2969924074,
   -0.0111146181,
   1.9691696351,
   -0.2344606798,
   3.0124393281,
   -0.7193687478,
   -0.6638274096,
   -0.7202414539,
   -0.8287242273,
   -0.7281724481,
   -0.8216577061,
   -0.7376342027
  ]
 },
 "5p4EBP2_conformer_128": {
  "omega": [
   -3.1080993058,
   -3.1383732846,
   -3.0302284027,
   -3.0863099902,
   3.0916109973,
   3.1200238968,
   3.0244099083,
   3.056484707,
   -3.1405354892,
   3.0551857527,
   3.0911705565,
   -3.0750705122,
   3.0627017265,
   3.0973433858,
   -3.100601824,
   -2.9969407999,
   -3.129445465,
   2.8869506937,
   3.0987578661,
   3.1003197856,
   -3.1365069491,
   3.081687168,
   -3.0937778505,
   -3.1130876527,
   -3.1054261489,
   -3.1333779144,
   3.0697945019,
   -3.0774516202,
   -3.1242616253,
   3.0560571032,
   3.0730797567,
   -3.0883860747,
   3.10305168,
   3.0750245417,
   -3.1267996093,
   3.1401408208,
   -3.0960528399,
   3.1210195654,
   3.0767079393,
   3.1172617877,
   -3.1390718753,
   3.0962096867,
   3.0238743354,
   3.0929287629,
   -3.1074318726,
   -3.0682314197,
   -3.1322190624,
   3.1001426604,
   3.1397517599,
   3.1069288213,
   3.1303249541,
   3.0815267931,
   -3.0087401937,
   3.0467368446,
   -3.0459935176,
   3.0574854841,
   3.1208365765,
   2.9510945367,
   3.1028723277,
   -3.0962303293,
   3.0883874089,
   -3.0198871193,
   -2.8944720001,
   2.9833880228,
   3.059870735,
   -3.1371872956,
   -3.06970193,
   3.1367835172,
   3.1240112696,
   2.9292212617,
   -3.1401030686,
   3.1229821915,
   3.0463591001,
   2.9921861044,
   2.8654999754,
   -3.0487167197,
   2.9762265955,
   -3.0001330594,
   3.1215164171,
   -3.1310965849,
   3.1342944863,
   -3.1275725108,
   -3.1399412553,
   -3.118700114,
   -3.1337233709,
   2.9134988903,
   3.1340433302,
   -3.1235266551,
   3.1082055198,
   3.1270270129,
   -3.0956729642,
   3.1357417923,
   3.0064668909,
   3.1252184024,
   3.0942467276,
   -3.1372835646,
   3.1050856395,
   3.1277201115,
   -2.9703427855,
   3.0360723262,
   -3.0373482738,
   -3.0456449193,
   3.1091578141,
   -3.0818842702,
   -3.0555084479,
   3.041987523,
   -3.092826112,
   3.0341876258,
   3.1093622143,
   -3.0760144204,
   -3.077777007,
   3.0373081756,
   3.0405879481,
   -3.0790129441,
   2.8760034941,
   -3.0913646912,
   2.9494276933,
   2.9887105396,
   -2.9652301852
  ],
  "phi": [
   -1.6539795749,
   0.8775280156,
   -1.0711458635,
   -1.4026230577,
   3.1242274841,
   -2.5703055713,
   -2.7586865833,
   -1.7368021781,
   -1.1665649551,
   -1.0932452403,
   -1.143692072,
   -1.3797872121,
   -1.1002343521,
   -1.6988661121,
   -1.4224458961,
   -2.4131739655,
   -1.049414975,
   -2.2363114629,
   -1.9476133679,
   -1.6370042503,
   -2.142798109,
   -1.4402674853,
   -2.1618536311,
   -1.8008860047,
   -2.7934847316,
   -1.1355384161,
   -1.0590914384,
   -1.5937870899,
   -1.5154685355,
   -1.0978828532,
   -1.864865443,
   -2.4145205531,
   -1.2021069012,
   -2.1453993677,
   -2.357680384,
   -1.4807230212,
   -0.9602623736,
   -1.1497442777,
   1.9323650086,
   -1.683340873,
   -1.481596266,
   -2.6884991219,
   -2.6237471009,
   -2.4504757941,
   -1.5657626146,
   -0.9854455688,
   -1.145451987,
   1.9651420776,
   -1.1537687154,
   -1.6316635187,
   -2.1817434545,
   -1.8198514619,
   -1.7612672272,
   -1.7506841534,
   -1.5169190193,
   -0.8604427237,
   -2.257987752,
   -1.9550867552,
   -1.698841569,
   -1.3550587546,
   -1.1303025581,
   -1.2801363726,
   -2.0428730547,
   -1.1770835802,
   -0.886919723,
   -0.996121714,
   -1.9224945408,
   1.055223048,
   -1.7585829359,
   -0.9880667707,
   -1.1373273807,
   -1.1509500345,
   1.1927471278,
   -1.5494794597,
   -1.2647212468,
   -2.4605551082,
   -2.3195842054,
   -1.524280467,
   1.0301311943,
   -1.3985017506,
   -1.4153275124,
   -1.4315310739,
   -0.8602563227,
   -1.6257603211,
   -1.4219872584,
   -1.4480851542,
   -0.8944078451,
   -1.8373851965,
   -2.1921749949,
   -1.1291999398,
   -1.7174256844,
   -1.5884916926,
   -1.0749391748,
   -2.0297405683,
   1.0129712297,
   -1.1028104445,
   -1.1802936755,
   -1.0316558084,
   -2.0260576687,
   -0.9254880351,
   -1.2089140878,
   -1.9224756685,
   -0.8431767504,
   -1.1787212426,
   -1.1433903548,
   -1.1179242104,
   -1.7691933421,
   -2.4175947412,
   -2.1765002281,
   -1.2310750179,
   -1.0065892137,
   1.025507902,
   -2.3156632216,
   -2.5834837184,
   -2.4104615418,
   -2.6155473376,
   -2.325971223,
   -1.6310418868,
   -1.9041739618
  ],
  "psi": [
   -0.7159520438,
   0.5485352227,
   -2.2953026498,
   -0.363658653,
   -0.2304226779,
   3.1192427792,
   2.8673144479,
   -3.031603149,
   -1.4517762351,
   2.5488484599,
   2.6593892736,
   2.9255130962,
   0.0402517243,
   -0.3951682563,
   0.2369985526,
   1.0876731018,
   2.7743986201,
   2.4818509877,
   2.2678425848,
   2.2691605977,
   2.088185281,
   2.1813326419,
   2.467043651,
   2.2197684666,
   -0.3148725485,
   2.8060749592,
   -0.3788831963,
   -0.4354468667,
   -0.0881869394,
   2.6167864243,
   3.1197764764,
   0.0028547188,
   0.3490314649,
   2.8406764183,
   2.9046755296,
   2.3572136697,
   2.8599109416,
   -0.5499369418,
   -0.538932879,
   0.3391341216,
   2.2662343628,
   2.5351357336,
   2.8649952322,
   3.0205383542,
   2.2703700502,
   2.8703410616,
   -0.5289220392,
   -0.4434709925,
   -0.2141916808,
   2.3379483607,
   2.5313780648,
   2.1799381046,
   2.1820918675,
   2.1326808656,
   1.7139226341,
   2.4318517675,
   -0.6991739484,
   2.3493087408,
   1.997606518,
   1.7850511993,
   -0.0671235334,
   -0.8540462534,
   -0.471232746,
   -0.057315295,
   2.5748163016,
   -0.7727700664,
   2.372180448,
   -1.3175689445,
   0.0418751174,
   2.9097621706,
   2.7470064039,
   2.7936088747,
   -0.5529808513,
   0.5520466296,
   2.5888541635,
   2.7531283988,
   2.4411581768,
   2.0215828098,
   0.4748374089,
   0.6675116961,
   2.1666689247,
   -0.7280007319,
   2.8700074262,
   2.1357673044,
   -0.1189603934,
   2.1735410891,
   -0.5765497414,
   2.5894278134,
   1.1262904109,
   1.8315304423,
   -0.3139420468,
   -0.0464331813,
   2.1355884375,
   -1.0688238197,
   0.1722926883,
   0.7245845872,
   -0.5992261293,
   -0.8419478091,
   -0.6886722687,
   -0.3161360069,
   -0.8891117723,
   -0.3766887884,
   0.0628652836,
   -0.7830886431,
   -0.7578881315,
   -0.4126844216,
   -0.4865855071,
   -0.5266397715,
   2.4271860262,
   2.0383645337,
   2.8461757186,
   2.6285649326,
   0.687994793,
   2.7663229549,
   2.6086178209,
   2.7003263193,
   2.4377122337,
   2.2557948521,
   2.2452315309
  ]
 },
 "5p4EBP2_conformer_1280": {
  "omega": [
   -3.1399556331,
   3.0188129783,
   3.099719847,
   -3.1117876582,
   3.0325653589,
   -3.1105071008,
   3.1052972658,
   -3.0993681056,
   -3.0895160308,
   3.1363148905,
   -3.0074338442,
   -3.0439800991,
   3.1400423481,
   -3.0678733921,
   -3.1034360567,
   3.0985590978,
   3.0911744948,
   3.0595704395,
   3.1147328175,
   -3.1183331483,
   3.0957481795,
   3.0673742434,
   -3.0529758071,
   3.1030082344,
   3.1130699967,
   3.0863150125,
   3.1194221013,
   -3.1238479577,
   -3.1216696038,
   3.0419741298,
   -2.9850686453,
   3.020136843,
   3.0058432862,
   -3.0971386974,
   -3.0842830884,
   -3.1366757907,
   -3.104802507,
   3.1266331768,
   3.0646388836,
   3.1173367982,
   3.1165809558,
   3.0561163526,
   3.0456434677,
   -3.131980324,
   -3.1034244707,
   -3.0835220615,
   3.1403123265,
   3.086076071,
   3.1397933055,
   3.0872482295,
   -3.1202150181,
   3.0998020686,
   -3.0160926128,
   -3.1003350717,
   3.1299295037,
   -3.1129858811,
   -3.0620973824,
   -3.1127102734,
   -3.1085786,
   3.1296434293,
   -3.1257665149,
   -3.0665444196,
   -3.0988409074,
   2.9619669177,
   2.9996928066,
   -3.0940588071,
   -3.0616676473,
   -3.0694764597,
   -3.1284735875,
   -3.0744975129,
   -2.8763961836,
   3.0817096421,
   3.0890763598,
   3.0639200195,
   -2.9741993129,
   2.9664504544,
   -3.1026971183,
   3.0664784796,
   3.1091206435,
   3.1234092224,
   -3.1349104528,
   -3.1244777383,
   3.139997854,
   3.110416736,
   -2.9681787645,
   2.9040152791,
   -3.1145649531,
   -3.1077879955,
   -3.1159992518,
   3.0982113803,
   2.9673580504,
   -3.0886482744,
   2.981163178,
   3.023039455,
   -2.9894372563,
   -2.977007755,
   -3.1333916444,
   -3.1411035217,
   -3.1386871488,
   3.1213738756,
   3.1309142192,
   3.1296757989,
   -2.9871786042,
   -3.07765064,
   3.1405334707,
   3.1018921584,
   -2.8798144471,
   3.1301127313,
   -3.0363538531,
   -3.1415197402,
   3.1317246324,
   -3.109790375,
   3.0913754274,
   -3.1398726297,
   3.0578845186,
   2.973530923,
   3.1391334705,
   3.0603321262,
   3.1366800782
  ],
  "phi": [
   -1.1882203888,
   -1.0635967624,
   -1.6269368739,
   -1.7602400867,
   -1.0682734752,
   -1.1431594162,
   -1.6870419741,
   -2.7664470893,
   -1.9824379064,
   -1.1750173502,
   -1.0819732997,
   -1.3250641665,
   -1.433773403,
   -1.0445686763,
   -2.5968822988,
   -2.0911411845,
   -1.2436496376,
   -2.0127701708,
   -1.9806598364,
   -1.6363052478,
   -2.1821084551,
   -1.5423166492,
   -2.2690774684,
   -1.6722181009,
   -2.9094856536,
   -1.5631588164,
   -1.1342773936,
   -1.5782950039,
   -1.8935931219,
   -0.9005875381,
   -1.6550792266,
   -1.484121514,
   -1.221297866,
   -2.0173924886,
   -2.2703287271,
   -1.4437178664,
   -0.959590452,
   -1.1868518509,
   1.8618896012,
   -1.9301388629,
   -1.3220677589,
   -2.6369401517,
   -2.7052542014,
   -2.0078731272,
   -1.5295513209,
   -0.9772054286,
   -1.1342679445,
   1.9649491211,
   -1.2270096321,
   -1.6956050983,
   -1.7007897384,
   -1.7388579522,
   -1.7887350363,
   -1.5676564049,
   -1.2211814472,
   -1.0389567066,
   -1.0498167132,
   -1.0639155177,
   -1.1381461004,
   -1.1088081212,
   -0.9649689902,
   -1.5978281089,
   0.8864335943,
   -0.879719949,
   -0.8588393672,
   -1.1174503771,
   -1.2823857591,
   -1.1142770965,
   -1.0940739975,
   -1.1900456532,
   -1.1823493489,
   -1.1026981311,
   -1.3169444706,
   -1.1929957997,
   -1.022342818,
   -2.4058124601,
   -2.1474088,
   -1.0893345019,
   1.5925818269,
   -2.2069356206,
   -1.1194688446,
   -1.2350563576,
   -0.9969925468,
   -1.371926652,
   -2.011454637,
   -2.1542745016,
   -1.0094610021,
   -1.2517316409,
   -1.5330874649,
   -2.0516146567,
   -1.4347149182,
   -2.0459998194,
   -1.8105996309,
   -1.4745977225,
   -1.2775423549,
   -1.6021083029,
   -1.536792032,
   -1.0833357504,
   -1.0699335605,
   -1.1652903636,
   -1.0124096039,
   -1.0692910896,
   -2.3977088313,
   -2.0569644909,
   -2.9002982706,
   -1.5585665518,
   -2.0377940001,
   -2.2216535365,
   -1.0254461182,
   1.3002607609,
   -0.9760187466,
   -1.2066469667,
   -1.0549053548,
   -1.8504315637,
   -1.1997644473,
   -1.4108714912,
   -1.2042609244,
   -1.2903337414,
   -2.1836570643
  ],
  "psi": [
   -0.6267702023,
   -0.6972448298,
   -0.6486540915,
   0.1989522325,
   0.1104738606,
   -0.3779074984,
   -0.160152033,
   -0.583910017,
   2.6293710404,
   1.8163385578,
   2.5590774965,
   -0.7493743726,
   -0.2397341149,
   -0.3138110693,
   -0.6654859566,
   2.8284811309,
   2.0476047811,
   2.2353999003,
   2.2447774295,
   2.1938147008,
   2.0080884283,
   2.1815557634,
   2.4277157985,
   2.7926838284,
   -0.4369953589,
   2.7038096573,
   -0.2960973398,
   -0.4092102322,
   0.0044261921,
   2.70601083,
   2.5304261722,
   0.0177797066,
   0.086781959,
   2.7916327522,
   2.7582224491,
   2.3626922454,
   2.8558004645,
   -0.5436673719,
   -0.4993541622,
   0.5824346518,
   2.2614390124,
   2.4653835631,
   2.8663057663,
   2.5809707779,
   2.2180169349,
   2.8795693923,
   -0.5201145991,
   -0.4598181281,
   -0.1363394181,
   2.2692254606,
   2.0197693859,
   2.1368099063,
   2.1931987182,
   1.85979622,
   2.0065540152,
   1.9677689654,
   -0.5390278963,
   -0.842441537,
   -0.8008017702,
   -0.7500298843,
   -0.8743056912,
   -0.7317301951,
   0.0361618406,
   0.9318460391,
   2.6765994208,
   -0.7199991598,
   -0.757882725,
   -0.672621726,
   -0.650036887,
   2.2317466037,
   2.7014059712,
   -0.4541508275,
   -0.2720821672,
   -0.1983040115,
   1.9875289402,
   -0.5162697797,
   2.2938510109,
   2.0130884114,
   2.5694798102,
   0.4130603822,
   2.7799212842,
   2.6597337262,
   2.2966159876,
   2.6093490925,
   -2.8416682821,
   2.8861889548,
   0.8677453732,
   -0.6259915219,
   -0.2257097344,
   1.9932034555,
   0.2583651284,
   2.1760575138,
   2.1310688793,
   2.0982772644,
   1.801121923,
   2.2849412014,
   2.1144853322,
   0.0236093283,
   -0.8473788823,
   -0.6199417952,
   -0.8186821968,
   -0.7253389303,
   -0.741910249,
   1.7595303566,
   0.1962919628,
   2.8377991677,
   2.1246992495,
   -0.1144185064,
   0.7493920702,
   2.2687010334,
   -0.0153202449,
   -0.7701680692,
   -0.6670134276,
   -0.767845665,
   2.3507558382,
   2.6367533323,
   -0.6454507245,
   -0.2232907659,
   -0.4713021731
  ]
 },
 "5p4EBP2_conformer_1281": {
  "omega": [
   3.1020994653,
   3.0828624338,
   3.1352937427,
   3.0508301043,
   -3.1112454137,
   -3.0823640118,
   -3.1124475369,
   3.0096279553,
   -3.0579009125,
   3.0756528242,
   -3.0451006492,
   3.1336037005,
   -3.0312870834,
   -3.1001134468,
   3.0107375673,
   3.0628618529,
   -2.9934793019,
   -3.0616124609,
   3.1204465115,
   3.1328269553,
   3.1230052056,
   3.0820068327,
   -3.085630996,
   3.129143463,
   -3.1169022435,
   3.0679549306,
   3.061198608,
   -3.1152889298,
   -3.130164407,
   2.9666914811,
   -2.9405357291,
   -3.0882651321,
   3.06649388,
   -3.1249883016,
   3.1317893685,
   3.0981113336,
   -3.0890064393,
   3.1201086553,
   3.0843917138,
   3.1167599819,
   -3.0983486383,
   3.0571718162,
   3.0099558168,
   3.1343482147,
   -3.1054157893,
   -3.0919813042,
   -3.1401461156,
   3.0779837277,
   3.1354469369,
   3.1012800617,
   3.1192683479,
   3.126568224,
   -2.9605501853,
   3.0126296234,
   -3.0423669077,
   3.0420053724,
   -3.1152539313,
   3.1041687126,
   2.9594821066,
   3.071426769,
   -3.1323710339,
   3.1161069027,
   3.0968866163,
   3.1249478011,
   3.1286502584,
   -3.0876422578,
   3.1175265819,
   3.1030216049,
   -3.0214246677,
   3.1024328887,
   3.1352821624,
   3.135903431,
   -3.0473028416,
   3.0643131608,
   3.095930007,
   3.090800661,
   -3.1151703418,
   3.1151692792,
   3.1377059351,
   -3.0949433228,
   -2.9696667752,
   -3.1069840052,
   0.0231368352,
   -2.8939077053,
   3.1213333815,
   3.0641290187,
   3.0381424231,
   -3.1226422366,
   3.0408236504,
   -3.0151414087,
   3.075063767,
   -3.0381823726,
   -3.1307542433,
   -3.1340763613,
   -3.10670794,
   3.1372567347,
   3.0549650799,
   -3.1335862957,
   -3.0969501322,
   -3.1181450992,
   3.0910289167,
   3.1382444451,
   -2.9140343432,
   -2.9549852785,
   3.1141726399,
   3.0158060104,
   -2.9339058934,
   3.0838462591,
   -3.1005283072,
   3.115359579,
   2.9642657187,
   3.1042556077,
   3.0829860509,
   3.0118487199,
   -3.0995531397,
   -2.9814821037,
   3.0319021238,
   3.0597446856,
   3.1096564127
  ],
  "phi": [
   -1.2352574575,
   -1.0378051035,
   -1.2741287484,
   -1.0343500895,
   -1.5635187569,
   -1.2073002272,
   -1.6656071962,
   -0.9607337565,
   -1.3269092235,
   -0.8770896735,
   -1.5864946852,
   -1.4733468362,
   -1.1688210874,
   -2.4740897712,
   -1.3866095871,
   -1.1596369306,
   -0.9382949842,
   -2.2548351133,
   -2.5415259216,
   -1.7198107636,
   -2.2562102243,
   -1.5423098785,
   -2.3559949146,
   -1.5109611965,
   -2.8432314086,
   -1.1498074767,
   -1.0977610997,
   -1.5436734742,
   -1.7357848101,
   -0.940079601,
   -1.0866477282,
   -1.608177388,
   -1.1042192364,
   -2.1946437685,
   -2.6173356521,
   -1.630865543,
   -0.9601085308,
   -1.1353165961,
   1.9640929303,
   -1.5348164138,
   -1.4872672276,
   -2.7888829812,
   -2.6062112058,
   -1.7400963418,
   -1.4855239874,
   -0.9864450189,
   -1.1342192204,
   1.9145823315,
   -1.6050759149,
   -1.4859679904,
   -1.4916711466,
   -1.5472953873,
   -1.7668515679,
   -1.673210882,
   -1.3974288741,
   -0.853423302,
   -1.291397014,
   -1.1472078919,
   -1.3065384867,
   -2.7071138714,
   -1.0065884043,
   -1.221696454,
   0.9259072713,
   -1.1086626354,
   -1.2775436655,
   -1.1446689426,
   -1.1955041948,
   -1.073524811,
   -2.4550533842,
   -1.3138886177,
   -1.344260861,
   -1.7593382659,
   0.9824604232,
   -1.9504715555,
   -1.1553260176,
   -1.8265810334,
   -2.4266919585,
   -0.9625348187,
   1.329632867,
   -1.9138760326,
   -1.3515947983,
   -2.020939454,
   -1.47254773,
   -1.0400465522,
   -2.1635812939,
   -2.0847581875,
   -1.8927587281,
   -2.4407143619,
   -0.9954468484,
   -1.0696851853,
   -1.28256684,
   -1.2517317274,
   -1.39982569,
   -1.0664004312,
   -1.0786096132,
   -1.1650012451,
   -0.9096596698,
   -1.0644283722,
   -2.4156592343,
   -1.2223048027,
   -1.6178653686,
   -1.7127569912,
   -2.3630863581,
   -1.1724935065,
   -1.0632705754,
   -2.3056016033,
   -2.5366948113,
   -0.8917989446,
   -1.2113689559,
   2.3117087198,
   -2.8703903146,
   -1.0399548824,
   -1.1371531153,
   -2.2487535316,
   -1.5470728058,
   -2.5372087547,
   -2.7324540636,
   -2.1475746817,
   -2.2093947118
  ],
  "psi": [
   1.4540081396,
   2.8351706285,
   -0.6342993957,
   -0.654451226,
   -0.5168683719,
   1.1643368666,
   2.6724459445,
   -2.6722115148,
   -0.8482104501,
   2.1144631355,
   2.3666059703,
   -0.426260084,
   -0.0336407771,
   2.3888389166,
   2.2247805064,
   2.7645190553,
   2.2970468775,
   -0.6992226739,
   2.9160831585,
   2.337269982,
   2.0505236815,
   2.2598686461,
   2.3966298685,
   2.8796521021,
   -0.6993375227,
   2.9124958835,
   -0.3747412975,
   -0.3575593799,
   -0.0434428729,
   2.6023905494,
   2.5261274422,
   -0.3122525596,
   0.2627666822,
   2.7831482233,
   2.9241648482,
   2.6049798926,
   2.8674699059,
   -0.538942913,
   -0.5578782519,
   0.2593568018,
   2.2677812058,
   2.5563364356,
   2.7929971692,
   2.2689992699,
   2.1796434134,
   2.8645425398,
   -0.4954466645,
   -0.4646649028,
   0.1783336995,
   2.1204097383,
   1.8319257682,
   1.8325895322,
   2.1932385333,
   2.236067569,
   1.8330698819,
   2.2949351169,
   -0.6887772287,
   -0.6677278997,
   -0.7572160305,
   2.8309400647,
   1.737844755,
   -0.5014894793,
   -0.3780427117,
   0.7477737844,
   2.4665353963,
   -0.2685775962,
   -0.566670017,
   -0.7409069169,
   -0.7841273492,
   2.2459319411,
   2.7369643494,
   2.6482741201,
   0.1832542694,
   0.7050739005,
   2.656812983,
   2.6007270997,
   1.9267864312,
   2.8068520687,
   2.3636238236,
   0.1562245301,
   -0.1780958446,
   -0.2735030209,
   2.5283034279,
   -0.062929395,
   -0.7066105141,
   2.3674361976,
   2.1989963927,
   2.2806388417,
   2.4144861279,
   2.5718536508,
   -0.4905997675,
   -0.2514596053,
   2.4202113001,
   -0.1793496865,
   -0.8306995704,
   -0.8094271738,
   -0.7370380642,
   -0.8096360874,
   -0.7450843268,
   1.904690544,
   -0.0463872469,
   -0.0410461829,
   1.999867509,
   0.5060937937,
   -0.3685458869,
   -0.4192633785,
   1.9351274906,
   2.9314320583,
   -0.6887090585,
   -0.2060246991,
   -2.7206957775,
   -2.8424988588,
   -0.3786878036,
   2.6446761031,
   1.969757424,
   2.1492959627,
   2.956840981,
   2.5053356946,
   2.6468352675
  ]
 },
 "5p4EBP2_conformer_1282": {
  "omega": [
   3.1017022848,
   3.0822100553,
   3.1368194213,
   3.0494272069,
   3.0213528621,
   3.0016849934,
   -3.1265183266,
   -2.9152225872,
   2.9245990734,
   3.0559145716,
   2.9988577212,
   -3.1297847343,
   3.1269034418,
   3.0318119829,
   3.1350072925,
   3.024961273,
   3.0890512023,
   -3.1029635883,
   3.1147328175,
   -3.1183331483,
   3.0957481795,
   3.0673742434,
   -3.0529758071,
   3.1030082344,
   3.1130699967,
   3.0863150125,
   3.1194221013,
   -3.1238479577,
   -3.1216696038,
   3.0419741298,
   -2.9850686453,
   3.020136843,
   3.0058432862,
   -3.0971386974,
   -3.0842830884,
   -3.1366757907,
   -3.104802507,
   3.1266331768,
   3.0646388836,
   3.1173367982,
   3.1165809558,
   3.0561163526,
   3.0456434677,
   -3.131980324,
   -3.1034244707,
   -3.0835220615,
   3.1403123265,
   3.086076071,
   3.1397933055,
   3.0872482295,
   -3.1202150181,
   3.0998020686,
   -3.0160926128,
   -3.1003350717,
   3.1299295037,
   -3.1129858811,
   -3.0619822545,
   -3.1241022583,
   -3.0667483661,
   -3.0372050659,
   3.063523147,
   -3.0445054615,
   -3.0118870302,
   3.0658765627,
   3.0943913935,
   -3.0318346861,
   3.067955602,
   3.0653600121,
   -3.0969211461,
   -3.1414363932,
   3.134614911,
   3.0595880682,
   3.0966694924,
   2.9975706326,
   -3.0678625796,
   -3.0464644049,
   3.0034238642,
   -3.0638775896,
   3.1050366437,
   -3.126769588,
   -3.1238840816,
   3.1384369691,
   3.1217332514,
   -3.0799008363,
   3.1059529185,
   2.9932413196,
   3.131856006,
   3.0778143677,
   3.0432623811,
   -3.1067563164,
   3.1293304583,
   3.1181685331,
   3.1143213779,
   -3.1085835033,
   -3.1038475708,
   3.097654987,
   3.0408591103,
   -3.0825085771,
   3.1203731909,
   3.1017754665,
   3.0814065133,
   -3.1121987269,
   -3.1124743259,
   3.1276682952,
   -3.1161882015,
   -3.137241564,
   3.1222102546,
   3.1233907533,
   -3.1363734467,
   3.1269724242,
   2.9192655233,
   3.0761885256,
   3.0967737056,
   3.1196130874,
   3.0946615571,
   -3.0947101395,
   -3.1263446421,
   3.1346532981,
   3.1392699348
  ],
  "phi": [
   -1.2347225201,
   -1.0366702709,
   -1.2757111829,
   -1.034078463,
   1.5793944918,
   -2.1540069172,
   1.8394823486,
   -2.436927646,
   -2.4085402326,
   -1.0649562752,
   -0.6798855286,
   -1.5457659123,
   -1.2229215642,
   -0.9816798438,
   -1.1578082652,
   -1.2841899272,
   -1.0114654199,
   -2.0127701708,
   -1.9806598364,
   -1.6363052478,
   -2.1821084551,
   -1.5423166492,
   -2.2690774684,
   -1.6722181009,
   -2.9094856536,
   -1.5631588164,
   -1.1342773936,
   -1.5782950039,
   -1.8935931219,
   -0.9005875381,
   -1.6550792266,
   -1.484121514,
   -1.221297866,
   -2.0173924886,
   -2.2703287271,
   -1.4437178664,
   -0.959590452,
   -1.1868518509,
   1.8618896012,
   -1.9301388629,
   -1.3220677589,
   -2.6369401517,
   -2.7052542014,
   -2.0078731272,
   -1.5295513209,
   -0.9772054286,
   -1.1342679445,
   1.9649491211,
   -1.2270096321,
   -1.6956050983,
   -1.7007897384,
   -1.7388579522,
   -1.7887350363,
   -1.5676564049,
   -1.2211814472,
   -1.0389567066,
   -1.1037466222,
   -1.1542747754,
   -1.5133540574,
   -1.2706011143,
   -1.6242680516,
   -2.3011014782,
   -1.500234191,
   -2.4913589263,
   -1.0375288845,
   -1.3518971054,
   -1.1240342707,
   -1.0702003673,
   -2.4382709262,
   -1.2351400438,
   -1.3878290596,
   -2.1081492489,
   -0.9141736913,
   -2.0319139443,
   -1.0932935612,
   1.1540221947,
   -1.2291005181,
   -1.0118946418,
   1.261557244,
   -1.2162968615,
   -2.0476490151,
   -0.971100655,
   -1.5657338518,
   1.4608874795,
   -1.6362009611,
   -1.5258569159,
   -1.6353104361,
   -2.6825090553,
   -1.9696206423,
   -2.5290768245,
   -1.5866213555,
   -2.2541513711,
   -2.2761887285,
   -1.811621053,
   -1.2080338965,
   -1.2587176008,
   -1.054580064,
   -1.28603345,
   -2.0251520589,
   -1.9539403846,
   -1.2804665642,
   -0.9754334016,
   -1.0876171813,
   -1.0940754059,
   -1.0333700141,
   -1.1476514081,
   -1.5864490577,
   -1.0991603656,
   -1.6577968626,
   1.2276040091,
   -0.918615634,
   1.0253614884,
   -1.10901856,
   -1.112468944,
   -1.0203466954,
   -1.1104857346,
   -1.0626027095,
   1.1261631855,
   -1.7230639515
  ],
  "psi": [
   1.4542760378,
   2.8337720924,
   -0.6352335977,
   -0.6521687248,
   -0.517848305,
   2.9986554337,
   3.0583735981,
   -2.9248546499,
   2.3939725552,
   2.4638489014,
   2.5335669322,
   2.2847082256,
   -0.2663255601,
   -0.7391915094,
   -0.75180497,
   -0.6859502214,
   2.1820116713,
   2.2775112263,
   2.2447774295,
   2.1938147008,
   2.0080884283,
   2.1815557634,
   2.4277157985,
   2.7926838284,
   -0.4369953589,
   2.7038096573,
   -0.2960973398,
   -0.4092102322,
   0.0044261921,
   2.70601083,
   2.5304261722,
   0.0177797066,
   0.086781959,
   2.7916327522,
   2.7582224491,
   2.3626922454,
   2.8558004645,
   -0.5436673719,
   -0.4993541622,
   0.5824346518,
   2.2614390124,
   2.4653835631,
   2.8663057663,
   2.5809707779,
   2.2180169349,
   2.8795693923,
   -0.5201145991,
   -0.4598181281,
   -0.1363394181,
   2.2692254606,
   2.0197693859,
   2.1368099063,
   2.1931987182,
   1.85979622,
   2.0065540152,
   1.9677689654,
   -0.5379297159,
   -0.7475283724,
   -0.6155854732,
   -0.1726783042,
   2.5551734026,
   2.0380616496,
   2.7818532925,
   -0.1017543278,
   2.5546460845,
   -0.4720767274,
   2.3709632127,
   2.6021240789,
   2.2056324703,
   2.1461453542,
   2.7120081499,
   2.6293719703,
   2.8695918342,
   -0.700840538,
   1.7328876985,
   2.3950759828,
   0.8247490582,
   2.6966835981,
   -0.474424115,
   0.4298616407,
   2.2186493778,
   -0.1126630016,
   2.3870601071,
   0.0815937029,
   -2.0809701119,
   2.3165709011,
   2.2216430327,
   -0.9533775476,
   2.8318927123,
   2.5545860795,
   2.9763305061,
   -0.8127958075,
   2.3788918101,
   2.2525847846,
   2.5535431231,
   -0.548812588,
   -0.6413500539,
   -0.7932307986,
   -0.1848892828,
   0.3022954483,
   2.5256834557,
   1.9585622831,
   -0.7523302033,
   -0.840246069,
   2.4738009436,
   -0.339910895,
   -0.3559726278,
   -0.1768491281,
   2.3039489753,
   -0.6513026016,
   0.5415745349,
   2.3885916785,
   0.4503295215,
   2.846975468,
   -0.7615148934,
   -0.8585998369,
   -0.7300551924,
   -0.8500674998,
   0.1515922255
  ]
 },
 "5p4EBP2_conformer_1283": {
  "omega": [
   3.1018088691,
   3.0831948001,
   3.1349397771,
   3.0509617088,
   3.055133269,
   -2.7476747847,
   2.9947495261,
   -3.0253113824,
   3.1290858361,
   -3.1338054872,
   3.1063446198,
   3.0790484596,
   3.0322911767,
   -3.0599988694,
   3.1023658597,
   3.0641272462,
   -3.1203700403,
   3.1389854307,
   3.1339561455,
   -3.13893303,
   3.1115782644,
   3.1315390749,
   3.0911896144,
   -3.10024171,
   -3.1090574447,
   3.0969097535,
   3.0542464767,
   -3.1134944926,
   -3.1202077662,
   3.0980290644,
   3.10083957,
   3.1283204537,
   -3.0926415897,
   2.9813368761,
   -3.103780114,
   3.1377613865,
   -3.1011007068,
   3.1068542086,
   3.0701746666,
   3.1285839988,
   3.1176056594,
   3.0882585386,
   3.0148028362,
   3.1410696919,
   -3.0855606632,
   -3.074773394,
   -3.1372864886,
   3.0902161313,
   -3.1344269178,
   3.1213190993,
   -3.126443849,
   3.0602388622,
   -2.9962324027,
   3.0069222155,
   -3.0418320877,
   3.0777413835,
   3.1137324442,
   3.0713721788,
   3.1033912596,
   3.1382179071,
   3.1208986557,
   -3.0651186923,
   3.0600535475,
   3.052680164,
   -3.1005936677,
   -3.1229469657,
   -3.0353866798,
   -3.0326790729,
   3.0699853869,
   3.1201218298,
   2.9992395897,
   3.1356397206,
   -3.0465408514,
   3.0652750357,
   3.0962122141,
   3.1402079014,
   -3.1262013056,
   3.0128649919,
   2.9989446285,
   3.0994363005,
   3.0628582079,
   3.089521821,
   3.0997122451,
   -3.1368215217,
   3.0811112624,
   3.0832891327,
   3.1230056177,
   -3.0724480103,
   2.968314776,
   -3.1149572084,
   3.0627872735,
   -3.1411760373,
   3.070067101,
   -3.1287637055,
   3.0061914978,
   3.0267589958,
   3.1318033514,
   3.1141177778,
   2.7904699789,
   -2.9447125503,
   3.0320020477,
   3.1098495625,
   3.1103264228,
   3.1229947538,
   3.0563164208,
   3.089631,
   -3.0927205462,
   3.1398129407,
   -3.1270211267,
   3.1392053647,
   -3.137476029,
   -3.097040665,
   -2.9732535646,
   2.9458886478,
   3.06989616,
   -3.0867405944,
   -3.1024679381,
   -2.9466989609,
   -3.0807893584
  ],
  "phi": [
   -1.2350124847,
   -1.0367643091,
   -1.2732030576,
   -1.034004839,
   -1.0580177165,
   -2.5202402623,
   -1.2403775578,
   -1.6092374402,
   0.8600790837,
   -1.2325261863,
   -1.8382154689,
   -2.6393459579,
   0.9999409064,
   -1.0435537107,
   -1.1849852542,
   -2.2680448767,
   -1.2348861125,
   -2.0510271859,
   -2.1390600192,
   -1.7391472675,
   -2.208566533,
   -1.6069759199,
   -2.1714593854,
   -1.4753632036,
   -2.7070306501,
   -1.0769394968,
   -1.047657277,
   -1.7454655043,
   -1.6661008748,
   -1.2304351594,
   -2.1547495771,
   -1.8971144746,
   -1.9195533387,
   -2.2259686683,
   -2.3206190574,
   -1.4840363194,
   -0.9593117022,
   -1.1445597476,
   1.9382168929,
   -1.7058673622,
   -1.4436043785,
   -2.6587794285,
   -2.6658745041,
   -1.9605088706,
   -1.5864603901,
   -0.993720745,
   -1.1346950105,
   1.9678115903,
   -1.1369757137,
   -1.7464742724,
   -1.6775913291,
   -1.7549325374,
   -1.7691820457,
   -1.7936051712,
   -1.5149675053,
   -0.8725792703,
   -1.2534805465,
   -1.0193621965,
   -1.0327035787,
   -1.023095765,
   -1.1138741066,
   -1.2356314487,
   -1.0811571768,
   -0.8692976528,
   -0.9706427169,
   -2.0387181225,
   -1.2638978732,
   -1.3970310715,
   -0.8168605718,
   -1.2163036682,
   -0.9816206535,
   -1.7593480753,
   0.9790371989,
   -1.952386851,
   -1.1549279035,
   -1.0000662257,
   -1.6049328802,
   -0.9343752443,
   -1.8361761167,
   -1.9987112498,
   -1.9599739901,
   -1.4267744988,
   -0.9618513731,
   1.5805932516,
   -2.1580316824,
   -1.9360522498,
   -1.9001462172,
   -1.8179503157,
   0.9520903269,
   -1.2104838407,
   -0.9009372067,
   -1.1812029278,
   -1.0357425044,
   -1.1928465671,
   -0.9311917729,
   -1.2575102335,
   -1.0569649962,
   -1.0863703279,
   -1.7298268383,
   -1.2626412578,
   -1.3507012754,
   0.8662559411,
   1.2708707586,
   -1.4279322031,
   -1.0128045959,
   -0.9821432583,
   -1.6874464274,
   -1.0265445255,
   -1.1856161144,
   1.0570346643,
   -1.7762427412,
   -1.8028457936,
   -2.2712777562,
   -1.0890216433,
   -2.6019853072,
   -2.2606463432,
   -2.7843458579,
   -1.31557039,
   -2.0929303787
  ],
  "psi": [
   1.4535617917,
   2.8343283649,
   -0.6353237965,
   -0.6548703296,
   -0.5156906152,
   2.1912068987,
   2.2551961099,
   -0.5493650114,
   2.3837617129,
   1.0336615251,
   2.7466494619,
```
