## supplemental_archive for "Local Disordered Region Sampling (LDRS) for Ensemble Modeling of Proteins with Experimentally Undetermined or Low Confidence Prediction Segments": 5p4EBP2_torsions.json (part 3 of 12)

```
   -0.0720508026,
   2.1296949863,
   0.8085806055,
   2.4719944645,
   2.4745481894,
   2.6647895923,
   2.6196778592,
   2.2678540822,
   2.269584469,
   2.0943293765,
   2.2844388034,
   2.5724661519,
   1.6585123938,
   -0.3340013856,
   2.9878792333,
   -0.4342764061,
   -0.4750977113,
   0.0931230136,
   2.0289505344,
   -3.1013734342,
   -0.0832597977,
   0.6549834903,
   2.8361471565,
   2.9638173152,
   2.3400917829,
   2.8644131345,
   -0.54625395,
   -0.5591087481,
   0.3674276045,
   2.2756187967,
   2.4994927186,
   2.7929506108,
   2.3299168749,
   2.1941224138,
   2.8696012524,
   -0.5018248954,
   -0.4408630405,
   -0.2074861983,
   2.2717072726,
   1.9842720071,
   2.0875790266,
   2.2071137201,
   2.2534422142,
   1.7450043307,
   2.4358173817,
   -0.7015582881,
   -0.6922794875,
   -0.7563896828,
   -0.8247612799,
   -0.7541771042,
   -0.6969535013,
   -0.6882166193,
   -0.7596414847,
   2.4819582351,
   2.2638896183,
   2.0739773495,
   2.2270554995,
   2.8900369015,
   2.2530083135,
   2.7636886977,
   2.5043713292,
   0.1861392515,
   0.7073004522,
   2.6559153174,
   2.5993423347,
   -0.6745440882,
   2.3170363112,
   2.2646204106,
   2.3171299497,
   2.2030261491,
   2.2578617643,
   2.880739976,
   -0.3940206584,
   -2.4372252759,
   2.2703516014,
   2.1862857108,
   2.0118114902,
   2.3891091951,
   -2.1101739263,
   -0.4986064763,
   -0.857022981,
   -0.6100655705,
   -0.7547258803,
   -0.7082343477,
   -0.7534287109,
   -0.6790828896,
   -0.7320705635,
   2.2667283355,
   1.8660097456,
   -0.3416905127,
   -0.5477647571,
   0.6956800834,
   0.1194615588,
   1.8937624412,
   -0.7288018103,
   -0.5957148781,
   0.1637805989,
   -0.4110578254,
   -0.1684914754,
   -1.997018107,
   0.4388222209,
   0.3936290653,
   2.3803360058,
   2.2460214453,
   2.9580174543,
   3.0509625813,
   2.860397388,
   -0.1637278309
  ]
 },
 "5p4EBP2_conformer_1284": {
  "omega": [
   3.1023189465,
   3.0828662831,
   3.1354349391,
   3.1404464835,
   2.9905826612,
   3.1089481115,
   -3.0885315692,
   3.0273810003,
   3.0455337107,
   3.0666945466,
   3.0322449428,
   3.1375305767,
   3.0252986514,
   -3.1122198204,
   3.1055003073,
   2.9081770116,
   3.1033748106,
   -3.0953274559,
   3.1240905542,
   -3.1261962628,
   3.0874121651,
   3.0886439584,
   -3.1409159457,
   -3.1200469477,
   3.0782633604,
   3.1147031451,
   3.0862663448,
   -3.1175380584,
   -3.1117887098,
   3.0903008646,
   -2.9775201059,
   3.0031342301,
   2.9911330534,
   -3.0750383882,
   -3.1149621692,
   -3.1405275935,
   -3.110918022,
   3.1364728316,
   3.0678730933,
   3.1126899948,
   3.1106632449,
   3.0473163979,
   3.0456727538,
   -3.0879511672,
   -3.1248843231,
   -3.0877565365,
   -3.1390038714,
   3.095357474,
   -3.1382530562,
   3.0772131119,
   3.1121092298,
   3.100937575,
   -3.0345568221,
   3.1055585764,
   -2.9907145463,
   3.0984539553,
   3.061382572,
   3.1169997456,
   3.1384125037,
   3.0693066098,
   3.1374950942,
   3.1275107426,
   3.0333852879,
   -3.12756288,
   3.1337968527,
   -2.9722226696,
   2.9121006896,
   3.1013639668,
   -3.1262186457,
   -3.1256136316,
   -3.1356635913,
   3.0563888156,
   -3.1258163239,
   3.0759150869,
   2.9914020219,
   3.0352649156,
   2.9522807266,
   -3.0943399512,
   -3.1368181772,
   3.090310711,
   -2.9822050603,
   -3.039291058,
   3.0849440154,
   3.0776538249,
   -3.120554799,
   -3.0974442921,
   2.9789176573,
   3.0991828106,
   2.9752014021,
   3.0649896891,
   -3.1133553991,
   3.0040897001,
   3.0917220007,
   3.1129344364,
   3.1062884626,
   -3.0352831851,
   2.8961645319,
   2.9151821151,
   3.1280288718,
   2.9113319388,
   3.0696654083,
   -3.1046491237,
   -2.9691285726,
   -3.0908611653,
   -3.0706930158,
   -3.0058885155,
   3.0997434064,
   3.1262153562,
   3.097510395,
   3.0268752694,
   -2.860026947,
   -3.1117163884,
   2.9741861039,
   3.1208727074,
   3.0948988269,
   -3.0942005213,
   -3.1266549697,
   3.0795699161,
   3.1217114528
  ],
  "phi": [
   -1.2348810353,
   -1.0385853604,
   -1.2752646712,
   -1.5548070379,
   2.0777132984,
   -1.2117726299,
   1.0260171847,
   -2.7287925043,
   1.2719400281,
   -1.0755988104,
   -2.9143638128,
   -2.6414392921,
   -2.6732611595,
   -2.1653867519,
   -1.26822722,
   -1.4932159487,
   -1.1382560812,
   -2.2244311852,
   -2.0663060277,
   -1.6601347075,
   -2.1885051169,
   -1.5158593667,
   -2.3178331476,
   -1.7096785843,
   -2.9470163399,
   -1.396181464,
   -1.1342947566,
   -1.5670514786,
   -1.8914504647,
   -0.9218820272,
   -1.6640795072,
   -1.4820772479,
   -1.2765049565,
   -2.0059016276,
   -2.0913002143,
   -1.4323349898,
   -0.9608466947,
   -1.2091655725,
   1.8039498809,
   -1.9837766692,
   -1.3222647096,
   -2.6190019229,
   -2.6228837695,
   -1.9879281246,
   -1.5207427153,
   -0.9762113888,
   -1.1352126735,
   1.9852232936,
   -1.1869399903,
   -1.6712130985,
   -1.6572138037,
   -1.6695801811,
   -1.7308776274,
   -1.4730228974,
   -1.2506786624,
   1.0427786715,
   -1.0733846094,
   -1.1178459587,
   -1.0409889192,
   -1.3116225217,
   -2.0785592678,
   -2.3123670397,
   -1.0056011985,
   -1.5430616343,
   -1.1385698918,
   -2.1533568504,
   -2.019953154,
   -2.3527057492,
   -2.4605169873,
   -0.8716247374,
   -0.9642137128,
   -1.4704758557,
   -1.5629231202,
   -1.2102076247,
   -0.8515119245,
   -1.3529710172,
   -1.6800561587,
   -0.8864057214,
   1.520021,
   -1.4303260048,
   -2.3555281433,
   -1.203603275,
   -0.9000395928,
   1.7249485811,
   -1.4582255938,
   -1.7574883945,
   -1.6411390164,
   -1.9635200289,
   -1.5765179654,
   -1.5867004828,
   -2.7179696541,
   -2.4087491506,
   -2.2081044625,
   -2.2980012451,
   -1.1283076752,
   -2.2057434415,
   -1.5913557044,
   -1.710857099,
   -1.3886667948,
   -1.2044733262,
   -2.5308026581,
   -1.437712373,
   -1.5560935883,
   -1.4660689173,
   -1.003275463,
   -1.274958085,
   -1.0407561401,
   -1.1388611426,
   -1.1541894903,
   -1.0326071539,
   -2.6614157216,
   -1.6175934669,
   -1.5730623864,
   -1.1132161872,
   -1.0196946315,
   -1.1097538874,
   -1.0620503421,
   -1.0733969448,
   -1.0877199496
  ],
  "psi": [
   1.4540584562,
   2.8356819481,
   -0.6334720604,
   -0.6538230988,
   2.6797815447,
   3.1129877317,
   2.904429124,
   -2.3416566615,
   2.8659829942,
   3.0203952114,
   2.951840676,
   2.9345844752,
   2.8074382695,
   2.783245605,
   2.2451719031,
   2.5438358808,
   2.0830801395,
   2.298385375,
   2.2997616367,
   2.2511095017,
   2.0239375708,
   2.1826354191,
   2.4450796715,
   2.9806277903,
   -0.4811692711,
   2.7040873543,
   -0.3895972548,
   -0.3827022399,
   -0.0557253166,
   2.7380606044,
   2.5296597277,
   -0.0104574698,
   0.0644422963,
   2.8456639273,
   2.553268542,
   2.3467560284,
   2.8625299458,
   -0.5315731641,
   -0.445637364,
   0.6040330441,
   2.2245504664,
   2.4677513457,
   2.82730096,
   2.5719439439,
   2.2292995654,
   2.874648484,
   -0.5170275394,
   -0.4601406636,
   -0.2352608637,
   2.2691223077,
   2.1024334603,
   2.0805347068,
   2.135690588,
   2.0609673621,
   1.8101033372,
   2.2029555352,
   0.7443625945,
   -0.6962093196,
   -0.823720017,
   -0.7095680745,
   -0.3332110301,
   -0.0572652269,
   2.79601824,
   -0.7370317243,
   2.5849056126,
   -0.390577754,
   2.4937990995,
   2.4537278189,
   2.4876882578,
   2.886899034,
   2.3891363852,
   2.370449427,
   2.9816701004,
   -0.1155058314,
   2.797431717,
   2.4087917872,
   2.1281436885,
   1.9569276789,
   2.1951511897,
   -0.0074679038,
   2.8212197017,
   -0.7758020658,
   2.5290830636,
   -0.7535708039,
   -0.314087516,
   2.9696218055,
   2.4098499888,
   2.2373925309,
   2.5483859509,
   2.1872158427,
   -0.2696285352,
   2.2902971917,
   2.2218100846,
   2.443263478,
   2.0938540923,
   -0.5366826735,
   2.6863288368,
   2.7613671954,
   2.9947917394,
   2.1398590927,
   -0.9964983418,
   -2.7612486943,
   -0.0688734285,
   -0.5091168184,
   -2.9753797726,
   2.3593719754,
   2.501089727,
   -0.7071813058,
   -0.7246956449,
   -0.6571805689,
   -0.6325323546,
   2.1240499277,
   0.3116869481,
   0.0468614943,
   -0.7611986545,
   -0.8592814984,
   -0.7317911765,
   -0.8493171143,
   -0.695482148
  ]
 },
 "5p4EBP2_conformer_1285": {
  "omega": [
   3.0153225701,
   -3.1121747207,
   3.1146485736,
   2.965277566,
   3.0183504153,
   -3.0258835116,
   2.8575897232,
   3.0830543817,
   3.0818937413,
   3.0579832514,
   3.1027185688,
   3.0309607188,
   -2.9915004493,
   2.9625938976,
   3.0968258561,
   3.0144666275,
   -3.0877066879,
   -3.1271702167,
   3.0462200545,
   -3.1214302611,
   3.0917824964,
   3.1098418807,
   -3.1301554486,
   3.1104451987,
   -3.0821179694,
   -3.114272469,
   -3.1100930394,
   -3.1047789645,
   3.1219209057,
   3.0560519682,
   -2.9865654078,
   3.0165250566,
   3.0142180583,
   3.0743301667,
   -3.0822830127,
   3.1259765021,
   -3.0999877358,
   -3.1366811092,
   3.0815968869,
   3.1168497113,
   -3.1351159079,
   3.0236700538,
   3.1095045761,
   3.0833551683,
   -3.099167591,
   -3.0709359583,
   -3.1309871994,
   3.0932200476,
   3.1231942803,
   3.1273552851,
   -3.1317809788,
   3.056671888,
   -3.0199149445,
   -3.0602336272,
   -3.1387035846,
   -3.1198868141,
   3.091179476,
   -3.0924669925,
   3.0747845665,
   -3.1193630662,
   3.0689774337,
   -3.1130192395,
   3.0870048927,
   -3.0555705825,
   3.054331728,
   -3.133591289,
   2.9321395977,
   -2.895503616,
   2.8719256455,
   3.1201352508,
   -3.0675306614,
   -3.0942675812,
   3.0700936721,
   -3.0641954341,
   3.0731385921,
   -3.1029464931,
   3.1158890681,
   -3.0879498088,
   -3.0400417998,
   3.1092786036,
   3.0762583979,
   3.0993028818,
   3.0265106292,
   3.0845171919,
   2.9713142502,
   3.1262490775,
   2.9982080631,
   -3.0945589318,
   -3.102340313,
   -3.118727253,
   3.0938931651,
   3.1082104481,
   3.0971194965,
   3.0853738619,
   -3.1282026928,
   3.0283890663,
   -3.0077074544,
   3.0970939463,
   -3.1390822903,
   -3.114010654,
   3.1127721613,
   -3.0516891184,
   -2.9697737297,
   -3.0899596175,
   -3.0690113913,
   -3.0069593655,
   3.1302125562,
   -3.095060729,
   -3.124215797,
   -3.1341622109,
   -3.1332629323,
   3.1186012096,
   -2.9201746001,
   3.1362277599,
   -3.1061195781,
   3.0910672665,
   -3.0511098493,
   3.0827452049,
   -3.0045470431
  ],
  "phi": [
   -1.3196647331,
   -2.1539223722,
   -2.8265571889,
   -1.1865208343,
   -2.3799772904,
   -2.6890201145,
   1.5753051557,
   -2.3850468749,
   -1.4119037955,
   -0.7740265775,
   1.3115041541,
   -1.6031683005,
   -1.9417990592,
   -2.4027533237,
   -1.198541017,
   -1.1852806713,
   -1.170792665,
   -2.278320421,
   -2.6268734881,
   -2.1835204593,
   -2.1009192497,
   -1.4564797022,
   -2.3366723226,
   -1.9811464548,
   -2.5984493534,
   -1.1642327493,
   -1.137634424,
   -1.4838417602,
   -1.5409666264,
   -0.8799844279,
   -1.5895782847,
   -1.484837228,
   -1.2227376389,
   -1.9051119033,
   -2.3396898191,
   -1.4815030958,
   -0.9680298164,
   -1.1998271572,
   1.7972467639,
   -1.9823764001,
   -1.3989971767,
   -2.6938377429,
   -2.5231639724,
   -2.4423137596,
   -1.5315643817,
   -0.989568709,
   -1.1358151879,
   1.8715431845,
   -1.647907536,
   -1.5347980757,
   -2.1218785276,
   -1.6804165106,
   -1.7786317294,
   -1.685976743,
   -1.4334726171,
   -1.2147476783,
   -0.9520959366,
   -1.1570511481,
   -1.0673771377,
   -1.1984370692,
   -1.0719834821,
   -1.1042329245,
   -1.1290465149,
   -1.4586616418,
   -1.2036211227,
   -1.6993094208,
   -2.251734379,
   -2.1678354003,
   -1.3143142026,
   -1.0180553386,
   -1.1604880594,
   -1.5041341203,
   -0.8932359755,
   -2.0712266995,
   -1.3749265979,
   -1.3761617185,
   -2.1830402494,
   -1.0051521011,
   -2.17924318,
   -1.9085546662,
   -1.7519603973,
   -1.6605359307,
   -1.1627535992,
   -1.1023956856,
   -1.8295134378,
   -1.9649180503,
   -1.9201507217,
   -1.0684875334,
   -1.7100851823,
   0.8054808587,
   -2.6776597699,
   -2.0470990328,
   -1.9424727357,
   -1.4139876311,
   -1.2688080027,
   -1.3494157437,
   -1.6900342355,
   1.1097378724,
   0.8084490132,
   -1.3182908669,
   -1.6480278934,
   -1.4254985314,
   -1.5562043577,
   -1.4668323243,
   -1.0039056043,
   -1.2770517546,
   -1.0491306586,
   -1.1625655579,
   -1.7461530328,
   -1.6886354913,
   -1.8976471385,
   -1.337663003,
   -0.9126291827,
   -1.2191119348,
   -1.2254372273,
   -1.5219719755,
   -1.055907379,
   -1.5728107935,
   -1.6520907659
  ],
  "psi": [
   -0.141853654,
   -0.3760692724,
   -0.0921909933,
   2.497711269,
   2.8740938065,
   -3.1044588861,
   0.3021672188,
   0.06859568,
   2.525932299,
   2.552349558,
   2.4424524468,
   -0.0924315746,
   -3.1006258939,
   2.7240235644,
   2.8362717398,
   2.5516883285,
   2.3517985528,
   2.7036705625,
   2.7461063783,
   2.8895529388,
   2.2669380915,
   2.2498801914,
   2.4173125102,
   2.9071493445,
   -0.4085977949,
   1.8318237476,
   -0.4070332561,
   -0.393709041,
   -0.0910193901,
   2.685427038,
   2.5340567574,
   -0.0157101842,
   0.0800531962,
   2.7936396359,
   2.7238726855,
   2.3414600995,
   2.866384323,
   -0.5214861496,
   -0.4380467553,
   0.5675467959,
   2.2698404195,
   2.6105062589,
   2.7049888644,
   3.0918362009,
   2.2694828324,
   2.8580340272,
   -0.5229712489,
   -0.460033058,
   0.2582052738,
   2.269665627,
   2.4006419043,
   2.077150834,
   2.1953576796,
   1.8568554377,
   1.871905904,
   2.0966964648,
   -0.5079536756,
   -0.8074367405,
   -0.6579987396,
   -0.7340879392,
   -0.6557441851,
   -0.7794966342,
   -0.774191087,
   -0.7661789533,
   2.2117942156,
   -0.235236469,
   -0.0510083901,
   1.6341344021,
   2.6460133346,
   2.8330977969,
   -0.5915617902,
   2.5108601436,
   3.1095929982,
   -0.750254765,
   2.6127449806,
   -3.0182996325,
   1.2765377497,
   2.713699676,
   -0.5327116598,
   -2.7753595274,
   2.2369398812,
   2.135329677,
   2.3073848743,
   2.5426921504,
   2.5988055566,
   2.1854615491,
   2.1657479253,
   2.1296931701,
   -0.7801608768,
   0.0523971816,
   0.8077346642,
   2.8306736006,
   2.504282438,
   1.906298606,
   2.1352870127,
   -0.1816007995,
   -0.203166827,
   2.3853630523,
   0.3522558795,
   0.7870445104,
   -0.4596494783,
   -0.5745195338,
   2.505617089,
   -0.5093397843,
   -2.9738731828,
   2.3599629201,
   2.5001410694,
   -0.8542091833,
   -0.749231263,
   2.2686549427,
   2.7898561674,
   0.1939313958,
   2.8528955719,
   -0.8871191459,
   -0.7357705032,
   -0.3303345518,
   -0.0616280038,
   2.4292424323,
   1.4477423086
  ]
 },
 "5p4EBP2_conformer_1286": {
  "omega": [
   -2.935337378,
   -3.0840486552,
   3.1164507439,
   -3.0827736625,
   2.9998484274,
   3.0168588267,
   3.0425242943,
   -2.9171727385,
   2.9250028074,
   3.0573401634,
   2.9984159348,
   -3.1290494505,
   -3.0295885981,
   3.0962721091,
   3.0175208408,
   -3.0565470743,
   -3.1059850458,
   -3.1235878377,
   3.118146331,
   -3.1343318949,
   3.0921170814,
   3.1136667496,
   3.102406011,
   3.1198473011,
   -3.0739372446,
   3.0992787352,
   3.0275135655,
   -3.1402306459,
   -3.1208052745,
   -3.1034846978,
   2.9788189246,
   0.0812302265,
   3.0490547158,
   3.0829750471,
   3.1233631747,
   3.0887635393,
   -3.0832828677,
   3.1261641057,
   3.0897169257,
   3.113884078,
   -3.1157998027,
   3.0929181934,
   3.0186267959,
   -3.1165912233,
   -3.103859714,
   -3.0860008461,
   -3.1379034632,
   3.0909093964,
   -3.1387279946,
   3.0971519142,
   3.1322897027,
   3.0655040229,
   -2.9895935645,
   3.0622933248,
   -3.0914509102,
   2.9050775095,
   3.1007888786,
   3.0932246117,
   3.1158282405,
   3.1062492657,
   3.1294354152,
   -3.0210122238,
   3.1318898087,
   3.0226205863,
   -3.0727732038,
   -3.1261220609,
   -3.1258158418,
   -3.1051778507,
   2.8822397488,
   3.0815308589,
   -3.1158319028,
   3.0820136728,
   3.0895911589,
   3.0630191309,
   -2.9731957028,
   -3.1053371485,
   3.0885602048,
   0.1017641162,
   -3.0646914499,
   -3.0466116037,
   3.0985309702,
   3.1083611512,
   3.1229157041,
   3.1022504815,
   -3.1108005183,
   3.1313635237,
   -3.1203914731,
   -3.0701573886,
   3.0718839951,
   3.109568474,
   3.0883674342,
   -3.0822997803,
   -3.0687775249,
   -3.0508744624,
   3.1106781633,
   3.1348790591,
   3.1135490819,
   3.1049712552,
   -3.1309357894,
   -3.1260506389,
   3.1036281692,
   2.9370546254,
   -3.125295829,
   3.1064427643,
   -3.0343587088,
   2.9390546737,
   -3.1001841777,
   3.1065118066,
   -3.0845733171,
   3.1086183171,
   -3.1363426231,
   3.1317504236,
   3.1400772125,
   3.102254292,
   2.9811484648,
   -3.0866360104,
   3.038037907,
   3.1030658504,
   3.0743672358
  ],
  "phi": [
   0.8284978652,
   0.8053321591,
   -1.8005828785,
   -2.2757592173,
   1.1442063891,
   -1.0901822661,
   -1.1904320748,
   -2.4359569718,
   -2.4096749407,
   -1.0642294736,
   -0.6811589596,
   -1.5462342351,
   -1.099769231,
   -1.6607257576,
   -2.062841395,
   -1.7276953538,
   -1.4062322067,
   -2.0197699439,
   -2.0306154694,
   -1.6590165689,
   -2.1945623603,
   -1.6243867366,
   -2.3540311798,
   -1.372966646,
   -2.8449655399,
   -1.1226897511,
   -1.1106686839,
   -1.7548064244,
   -1.8404013999,
   -1.0650748671,
   -1.2544639879,
   -1.6068212639,
   -2.7119381207,
   -2.3550442661,
   -2.5599638729,
   -1.6126699459,
   -0.9608514434,
   -1.1358904267,
   1.982089856,
   -1.5156149121,
   -1.5061067767,
   -2.7070516016,
   -2.7525166724,
   -1.9135028496,
   -1.5358979473,
   -0.9869142854,
   -1.1379057046,
   1.9802446967,
   -1.1724844803,
   -1.7077021445,
   -1.6558175231,
   -1.7427068265,
   -1.7594686512,
   -1.7001523417,
   -1.339523672,
   -0.9680766292,
   -2.04280917,
   -1.7426588731,
   -1.1511644782,
   -0.9179172595,
   -1.3780558123,
   0.7704692557,
   1.0557033624,
   -1.0749466928,
   -1.0613210186,
   -1.1232417765,
   -1.1457541854,
   -1.8747076562,
   -0.9124330138,
   -0.973049062,
   -0.8843217655,
   -1.1034836999,
   -1.3176155986,
   -1.1924734237,
   -1.0236459568,
   -1.9317264079,
   -2.0785794627,
   -1.3522401839,
   1.4498112474,
   -2.232205771,
   -2.2021775596,
   -1.4870305985,
   -1.2453253252,
   1.5533637339,
   -1.8860837288,
   -1.6331470593,
   -1.1820545249,
   -1.2513619822,
   -1.2020476556,
   -1.7392261412,
   -1.6047505606,
   -2.089826176,
   -1.9599728929,
   -1.0794310242,
   -1.7836751324,
   -1.0389250481,
   -1.1073175884,
   -1.2321792587,
   -1.1442960692,
   -1.1747903426,
   1.0019044375,
   -1.2151506199,
   -1.6472959139,
   -1.7454853184,
   -2.9128195401,
   -1.4008121179,
   -1.8754722589,
   -2.373224363,
   -2.489349287,
   1.1492899414,
   -1.1040265545,
   -1.1443245997,
   -1.1314118613,
   -1.2830357901,
   -1.0087257626,
   -1.1697246522,
   -1.0573518125,
   -1.1500566987,
   -1.1064235523
  ],
  "psi": [
   -0.1807259436,
   0.7712267384,
   0.9241310849,
   -0.2751136233,
   0.2329018149,
   0.3554101689,
   2.6267745046,
   2.7813721179,
   2.3955268215,
   2.4654308595,
   2.5340758328,
   2.2842737354,
   -0.2654262825,
   -0.5935147781,
   2.4097211208,
   2.0154832319,
   2.0768456869,
   2.4880390776,
   2.2707517772,
   2.2609564633,
   2.0358100007,
   2.2905100562,
   2.3446194243,
   2.9893540009,
   -0.9146569351,
   2.8551008719,
   -0.5475751386,
   -0.4370510488,
   0.2331168125,
   1.9491270817,
   2.5380195017,
   2.6904538189,
   2.6081514238,
   2.8819079935,
   3.0506277306,
   2.621646583,
   2.8651573658,
   -0.5455027554,
   -0.562103027,
   0.2654848593,
   2.2129017221,
   2.4933015869,
   2.8797680622,
   2.402642384,
   2.2190625626,
   2.8709374705,
   -0.5032883569,
   -0.4422778596,
   -0.2343156005,
   2.2685304854,
   2.0413719987,
   2.1285951866,
   2.1819991699,
   2.1510182867,
   1.8390682738,
   2.3546100359,
   -0.7026274376,
   2.0167681267,
   2.0795716275,
   -0.8363892567,
   -0.7175502263,
   -0.1500394585,
   0.8613321503,
   0.3490864813,
   2.4457779814,
   2.5242226206,
   -0.5764024847,
   -0.2586257688,
   0.0724366178,
   2.2100886449,
   2.3194494271,
   -0.649849964,
   -0.2709189268,
   -0.1977961014,
   1.9877746011,
   -0.5162393171,
   1.8026176574,
   2.1616520666,
   -0.3769947172,
   3.092128055,
   2.1423316114,
   2.8127874738,
   2.7582239766,
   -0.3670806434,
   -0.0217064131,
   2.9222481737,
   1.9744752193,
   -0.8324341722,
   -0.427261522,
   -0.2837664179,
   0.1807703209,
   2.2069598475,
   2.2357797622,
   -0.1909952601,
   -0.3831065908,
   0.2692541351,
   -0.7329112262,
   -0.6631137058,
   -0.6711750046,
   -0.666885403,
   -0.7850630415,
   0.7004341411,
   1.8613331771,
   0.0107007676,
   1.8334252907,
   2.9092354069,
   2.3663793405,
   2.3497975795,
   2.4151074626,
   3.0322124054,
   -2.6077599815,
   -0.3587524389,
   -0.5801210677,
   -0.6251252692,
   -0.6203802659,
   -0.8271603161,
   -0.6826333321,
   -0.6912223617,
   -0.6905902329
  ]
 },
 "5p4EBP2_conformer_1287": {
  "omega": [
   3.1136327112,
   3.1166874697,
   -3.0902187087,
   3.1320254737,
   3.1151280808,
   3.106940635,
   3.0873193899,
   3.1207564594,
   -3.1182805309,
   3.1117715143,
   3.1026669429,
   -3.0847314189,
   -2.9369917139,
   -3.1234298044,
   -3.1040003212,
   -3.0471913795,
   3.0394102615,
   -3.1250456287,
   -3.1240016405,
   -3.1228139954,
   3.1148026685,
   3.0846384826,
   -3.1300988503,
   3.1155195673,
   -3.1162994058,
   3.0938990993,
   3.0772420913,
   -3.0674316973,
   3.1255236172,
   3.0223607332,
   3.0936425182,
   -0.0096253652,
   3.029721268,
   -3.0883220163,
   3.1194734169,
   3.0956880689,
   -3.0636253209,
   -3.1225363178,
   3.0739813632,
   3.0901201288,
   -3.1362490719,
   3.1288624834,
   3.0475541921,
   3.1206545018,
   -3.0971187079,
   -3.0832816172,
   -3.1402831534,
   3.0861922137,
   3.1408114487,
   3.1258067932,
   3.1204340896,
   3.0903012945,
   -2.9900390697,
   3.0767033582,
   -3.1003696598,
   -3.0681569877,
   -3.1348234126,
   2.9168614928,
   -2.9977851841,
   2.7805610799,
   -3.0868235892,
   3.1351978148,
   -3.1152728224,
   -3.0528184466,
   3.1193102511,
   3.0778435093,
   3.0886064845,
   -3.0729735966,
   3.1222914959,
   -3.1092531988,
   3.1301661726,
   3.0906269012,
   2.9287937544,
   3.1179266656,
   3.0445929229,
   -3.0892541207,
   -3.1058721199,
   3.1398794197,
   2.9983983109,
   3.1001630736,
   3.0628960178,
   3.0900387116,
   3.1011012587,
   3.0539090936,
   -3.1280170397,
   -3.1109128874,
   3.0343344978,
   3.116011632,
   -3.1253848087,
   -3.0746019385,
   3.0999070802,
   3.1181919018,
   -3.0343195494,
   -2.9990653114,
   -3.0825365593,
   3.1159797782,
   2.9496115975,
   3.0508096375,
   -3.1395067953,
   3.1212211454,
   3.1310484567,
   3.130428815,
   3.0700182637,
   -3.1249326887,
   -3.0985105674,
   3.1150026181,
   3.0758914709,
   -3.1160250968,
   3.0852383576,
   -3.1241686088,
   3.136738163,
   3.1158978356,
   3.1340368887,
   3.1290235446,
   -3.0252670865,
   -3.0971043914,
   -3.0647788538,
   3.1353525174,
   -3.127707078
  ],
  "phi": [
   -1.1459765951,
   -1.1249827891,
   -1.2705532411,
   -2.5442842675,
   -2.2987062282,
   -2.4999710146,
   3.0635658471,
   -1.1737826841,
   -1.6560011492,
   -1.1234531993,
   -1.1332767879,
   -1.6630412736,
   -0.9727164077,
   -1.1216664608,
   -1.1845247907,
   -2.298825416,
   -1.060043282,
   -2.2646327952,
   -2.2729782801,
   -1.7065003089,
   -2.1862514153,
   -1.5102097324,
   -2.62410437,
   -1.0389367884,
   -2.4770584883,
   -1.1342127364,
   -1.0957864914,
   -1.6496599407,
   -1.6792508087,
   -0.9551616336,
   -1.4761859405,
   -1.6554082311,
   -2.8832190836,
   -2.0051614716,
   -2.5742726156,
   -1.9613119299,
   -1.0054398151,
   -1.1329547529,
   1.917240266,
   -1.4898526736,
   -2.0046903405,
   -2.7941966482,
   -2.6542556485,
   -1.7729968685,
   -1.4853640545,
   -0.9853878148,
   -1.1331801008,
   1.910871349,
   -1.5919232064,
   -1.5835375133,
   -1.6561487118,
   -1.6829291118,
   -1.7752026668,
   -1.8073772619,
   -1.3987908708,
   -1.1930790188,
   -1.2349623423,
   -1.2629769104,
   -1.3427733106,
   -1.1119710151,
   -1.10455708,
   -1.2648446495,
   -1.0577319604,
   -1.0205717875,
   -1.1114790365,
   -1.0121630145,
   -1.2663100451,
   -1.0313560099,
   -1.9565829903,
   -1.0417549668,
   -1.1570565995,
   -2.1043730231,
   -1.8201794632,
   -1.0214494665,
   -1.1836664403,
   -1.4301734416,
   -1.414047997,
   -1.0394240416,
   -1.8376197044,
   -1.9997982082,
   -1.9597575897,
   -1.4277666947,
   -0.96064749,
   1.5625505375,
   -1.1231569571,
   -1.4808651956,
   -2.1527859376,
   -1.040511348,
   -1.5342937564,
   -1.8632314417,
   -1.4385247565,
   -1.1404622215,
   -1.1859582453,
   -1.0798268419,
   -1.1906977425,
   -1.2656684404,
   -1.7674220749,
   1.1762983025,
   -1.0678661005,
   -1.1669559652,
   -1.0134267935,
   -1.068230672,
   -1.1666410536,
   -1.0139808867,
   -0.9549964951,
   -1.0201558021,
   -1.2016929099,
   -1.0672548551,
   -1.1069919784,
   -1.142409161,
   -1.0836797408,
   -1.01601598,
   -1.1066537956,
   -1.1014862022,
   -1.0833894866,
   -1.0228053396,
   -1.1508063243,
   -1.0339914217,
   -1.1395613561
  ],
  "psi": [
   -0.7304935713,
   -0.725347865,
   -0.5992372011,
   -0.300143232,
   2.4059675596,
   2.7581779395,
   2.7669345309,
   -2.9875583567,
   2.1768656291,
   2.645541137,
   2.7874512227,
   2.5207949543,
   0.1761304483,
   -0.7600049991,
   -0.7187781736,
   -0.6374164086,
   2.4128798465,
   2.5461648123,
   2.4190737758,
   2.3442853526,
   2.1350151432,
   2.1826497001,
   2.5312952698,
   2.5344235772,
   -1.0048191654,
   2.7935400675,
   -0.4578862516,
   -0.3912233673,
   0.0898809289,
   2.2281195669,
   2.3958664174,
   2.7191639856,
   3.097034318,
   3.0045236172,
   2.5999088386,
   2.5697809274,
   2.8358981898,
   -0.5115333183,
   -0.4462032564,
   0.1934836199,
   2.2283950849,
   2.5303010009,
   2.706003495,
   2.3047130121,
   2.1918308139,
   2.8685613898,
   -0.5032142841,
   -0.4583981286,
   0.148643942,
   2.1849760035,
   1.9949379959,
   2.080034774,
   2.1790785725,
   2.2496005826,
   1.8310875125,
   2.0190731983,
   -0.6612169164,
   2.3087920474,
   2.8978676649,
   -0.4863311386,
   2.2307850034,
   -0.85716636,
   -0.6466102671,
   -0.7504613561,
   -0.890263125,
   -0.563189128,
   -0.72534491,
   -0.7441974662,
   -0.8057129623,
   2.4211215825,
   2.3759884686,
   2.458420094,
   2.3328298768,
   2.0890693895,
   2.4488896582,
   2.6203302147,
   1.0784050681,
   2.1847281386,
   -0.7301849953,
   2.3184527815,
   2.2045464133,
   2.2565369532,
   2.879953106,
   -0.3951044076,
   -0.1134941261,
   2.3899160503,
   1.1883496451,
   2.3357270938,
   -0.4593457201,
   0.2101448912,
   0.4310618059,
   1.9305312307,
   -0.8632247839,
   -0.9222422971,
   -0.8569915588,
   -0.7380713648,
   -0.1320021296,
   0.3714877628,
   0.714608515,
   -0.6207699753,
   -0.8154167089,
   -0.7271949363,
   -0.7432434774,
   2.4218769137,
   2.4460319316,
   -0.6435427929,
   -0.7153153929,
   -0.6940825564,
   -0.8719328623,
   -0.7734545497,
   -0.7447493631,
   -0.7201586588,
   -0.7674146209,
   -0.7823450882,
   -0.7009360844,
   -0.8683636232,
   -0.8221076081,
   -0.7587611319,
   -0.7463308303
  ]
 },
 "5p4EBP2_conformer_1288": {
  "omega": [
   3.0964255131,
   -3.1125552407,
   -3.1061785511,
   3.0874014438,
   -3.0603101939,
   3.0837095584,
   -3.1096716524,
   3.1388355273,
   -3.1235609977,
   -3.1264158576,
   -3.122584591,
   -3.1218326291,
   -3.1403084188,
   -3.0101282211,
   3.0892147128,
   -3.1376266638,
   -3.0380688162,
   3.0632607008,
   3.0987578661,
   3.1003197856,
   -3.1365069491,
   3.081687168,
   -3.0937778505,
   -3.1130876527,
   -3.1054261489,
   -3.1333779144,
   3.0697945019,
   -3.0774516202,
   -3.1242616253,
   3.0560571032,
   3.0730797567,
   -3.0883860747,
   3.10305168,
   3.0750245417,
   -3.1267996093,
   3.1401408208,
   -3.0960528399,
   3.1210195654,
   3.0767079393,
   3.1172617877,
   -3.1390718753,
   3.0962096867,
   3.0238743354,
   3.0929287629,
   -3.1074318726,
   -3.0682314197,
   -3.1322190624,
   3.1001426604,
   3.1397517599,
   3.1069288213,
   3.1303249541,
   3.0815267931,
   -3.0087401937,
   3.0467368446,
   -3.0459935176,
   3.0574854841,
   3.1212204415,
   -3.0462637781,
   -3.1116214304,
   3.1394333857,
   3.1218671982,
   -3.0664961736,
   3.0613690699,
   -3.0545673759,
   3.0529632555,
   -3.1333076384,
   -3.1215691228,
   -3.0997829393,
   3.0645275577,
   -3.1021449113,
   3.07199405,
   3.0593359775,
   3.0970361938,
   2.9962275921,
   -3.068108207,
   2.9512053276,
   3.0553772986,
   3.0452588304,
   2.9977506366,
   3.0989437339,
   3.0625905414,
   3.0905974228,
   3.1003376564,
   3.0303009968,
   -3.1076305882,
   3.1068091612,
   -3.1158881886,
   3.1264390832,
   3.1166512994,
   -3.1106782358,
   3.046676306,
   -3.0344785278,
   3.0435023481,
   3.0594884492,
   -2.9108038944,
   3.054432359,
   3.1185534981,
   -3.0069151235,
   3.0854828059,
   -3.1228550867,
   -3.0070648163,
   2.9622797548,
   -3.1351495063,
   2.9997610468,
   -3.1057716018,
   3.0742311854,
   3.1284890627,
   -3.1030530601,
   -2.988204741,
   -3.0608052039,
   3.0742592075,
   3.1362874963,
   3.1058103498,
   3.1379162489,
   3.1154730528,
   -3.1061092984,
   3.1384909068,
   3.1004592315,
   2.9734480983
  ],
  "phi": [
   -1.0539360875,
   -1.2435089904,
   -1.1706721346,
   -1.4325394682,
   -1.3636600204,
   -1.1244422601,
   -1.4288525784,
   -1.6824486765,
   0.8259808829,
   -1.0556699127,
   -1.1518030237,
   -1.789252329,
   -2.2275620245,
   -1.6384998411,
   -1.5516725994,
   -2.228310856,
   -1.0200454382,
   -2.2363114629,
   -1.9476133679,
   -1.6370042503,
   -2.142798109,
   -1.4402674853,
   -2.1618536311,
   -1.8008860047,
   -2.7934847316,
   -1.1355384161,
   -1.0590914384,
   -1.5937870899,
   -1.5154685355,
   -1.0978828532,
   -1.864865443,
   -2.4145205531,
   -1.2021069012,
   -2.1453993677,
   -2.357680384,
   -1.4807230212,
   -0.9602623736,
   -1.1497442777,
   1.9323650086,
   -1.683340873,
   -1.481596266,
   -2.6884991219,
   -2.6237471009,
   -2.4504757941,
   -1.5657626146,
   -0.9854455688,
   -1.145451987,
   1.9651420776,
   -1.1537687154,
   -1.6316635187,
   -2.1817434545,
   -1.8198514619,
   -1.7612672272,
   -1.7506841534,
   -1.5169190193,
   -0.8604427237,
   -0.9843213567,
   -1.2878151027,
   -1.2081319134,
   -1.0230436211,
   -1.1161988303,
   -1.2359965138,
   -1.0797431509,
   -1.4571728229,
   -1.2019724396,
   -1.6996287632,
   -1.1546116233,
   -1.5159608156,
   -1.3571654989,
   -1.1728472778,
   -1.1161396824,
   -2.1077571465,
   -0.91604528,
   -2.0319338701,
   -1.094247185,
   1.0183780245,
   -1.2288808843,
   -1.036818436,
   -1.8366676695,
   -1.9985675312,
   -1.9586497326,
   -1.4301723768,
   -0.9601485102,
   1.679198188,
   -2.1743803517,
   -1.2454145207,
   -1.1866829962,
   -1.4934658546,
   -1.2892959778,
   -0.9417608368,
   -1.5928144595,
   -2.3550628542,
   -2.139423242,
   -2.2846456229,
   0.9089285502,
   -1.5862263447,
   -0.8813839509,
   -1.6985568091,
   1.1792852153,
   -1.757465125,
   -2.0147534006,
   -2.5267582581,
   -1.3026804588,
   -1.1219739324,
   -1.2235211262,
   -0.9777228217,
   -1.0563635593,
   -1.2995340161,
   -2.2367623656,
   -0.9404115563,
   -1.0930234478,
   -1.1681713279,
   -1.1121731843,
   -1.5408726572,
   -1.045665383,
   -1.0991206261,
   -1.1785392772,
   -1.2149888899,
   -1.6981773039
  ],
  "psi": [
   -0.8329457781,
   -0.6209352751,
   -0.6771706134,
   -0.3621060393,
   -0.04953012,
   -3.1009014964,
   2.5232003384,
   3.0574117731,
   2.0854268285,
   0.8586166103,
   2.4255445787,
   -0.3497817595,
   0.3186486804,
   2.9509646466,
   2.9325358661,
   2.1652764121,
   2.1290204592,
   2.499071003,
   2.2678425848,
   2.2691605977,
   2.088185281,
   2.1813326419,
   2.467043651,
   2.2197684666,
   -0.3148725485,
   2.8060749592,
   -0.3788831963,
   -0.4354468667,
   -0.0881869394,
   2.6167864243,
   3.1197764764,
   0.0028547188,
   0.3490314649,
   2.8406764183,
   2.9046755296,
   2.3572136697,
   2.8599109416,
   -0.5499369418,
   -0.538932879,
   0.3391341216,
   2.2662343628,
   2.5351357336,
   2.8649952322,
   3.0205383542,
   2.2703700502,
   2.8703410616,
   -0.5289220392,
   -0.4434709925,
   -0.2141916808,
   2.3379483607,
   2.5313780648,
   2.1799381046,
   2.1820918675,
   2.1326808656,
   1.7139226341,
   2.4318517675,
   -0.699497164,
   -0.8277581225,
   -0.4706473296,
   -0.4411614147,
   -0.7528097824,
   -0.6935739413,
   -0.6913566495,
   -0.7597246961,
   2.2123163458,
   -0.2348981693,
   -0.0527189234,
   -0.5975829584,
   -0.0662844103,
   2.1160443022,
   2.7654146582,
   2.5861335424,
   2.8701432126,
   -0.6996954528,
   1.7332903651,
   2.3960107453,
   0.575339625,
   2.3959450101,
   2.4524266818,
   2.3182503279,
   2.2033574567,
   2.2583085216,
   2.8814603279,
   -0.3961433669,
   -0.0505260122,
   2.3534844757,
   2.2187971761,
   -0.3139112987,
   -0.1923867464,
   2.0873479115,
   -0.7522023416,
   2.2593236262,
   2.8886292071,
   2.2423439058,
   1.8468598013,
   -1.88550256,
   -3.0619534979,
   -0.7093069477,
   0.2184768801,
   0.3707044944,
   2.0808450641,
   2.4805899644,
   2.3711831232,
   -0.4968933899,
   -0.7559742864,
   -0.6301309752,
   -0.7735106754,
   -0.7240021067,
   -0.7133994991,
   -0.1083186311,
   -0.5234293929,
   -0.6973911892,
   -0.6687650644,
   -0.7626340017,
   -0.0813762447,
   -0.8557168094,
   -0.7775397391,
   -0.6970977368,
   -0.190320857
  ]
 },
 "5p4EBP2_conformer_1289": {
  "omega": [
   -3.0946530402,
   -3.0712329995,
   -3.1149058442,
   3.0601560395,
   3.1249801499,
   -3.1404172983,
   -3.1096082337,
   -3.1243741194,
   -3.127312298,
   -3.0612607273,
   3.0111100619,
   -3.1376837358,
   3.0927523497,
   -3.1050846102,
   3.0232061472,
   3.1311639541,
   -3.1317094849,
   3.1162316743,
   3.1346540463,
   3.1283384548,
   3.1261734923,
   3.0737603697,
   -3.0852381621,
   -3.1111967107,
   -3.1169350968,
   -3.1226882604,
   3.070310358,
   -3.0754452836,
   3.1390878933,
   3.0634400356,
   3.0680049969,
   -3.0918144284,
   3.1032015275,
   3.0750387551,
   -3.1280608523,
   -3.134116422,
   -3.1050169357,
   -3.1331902397,
   3.0853063177,
   3.0599633136,
   -3.1268002459,
   3.0916947573,
   3.0002367555,
   3.1144853114,
   -3.1171410122,
   -3.0658117663,
   -3.1309925778,
   3.0979702729,
   3.1362427404,
   3.0918088505,
   -3.087703238,
   3.0681341174,
   -3.0055059817,
   3.0422461925,
   -3.064973889,
   3.0445278818,
   3.1314833361,
   3.0378044845,
   -3.1057653967,
   -3.0668155263,
   -2.9877759891,
   3.1140406233,
   3.024032565,
   -3.0768054799,
   3.0603615688,
   3.1260239675,
   -3.1263204673,
   -3.1000734281,
   3.0650160832,
   -3.1030626513,
   3.0723056923,
   2.9474625695,
   -3.0193164111,
   -3.0806373516,
   2.9871481117,
   3.1413839237,
   3.1387604203,
   -3.0434442165,
   2.9984371743,
   3.0993250818,
   3.0622578903,
   3.089534084,
   3.1010317216,
   3.1162442787,
   -3.1209749097,
   -3.1210913582,
   3.1004674125,
   3.090564908,
   3.1146424129,
   3.0716015228,
   -3.1369684915,
   3.0767643274,
   -3.1392556519,
   3.0976775002,
   -3.0933901606,
   3.1084464979,
   3.0603762255,
   3.0600727403,
   -2.9398670895,
   3.1388665617,
   2.9381926961,
   3.1353353848,
   -3.1268285907,
   -3.1220198432,
   -3.1101217297,
   3.1399247601,
   3.0662531773,
   -3.0786695379,
   3.0670712294,
   -3.063282597,
   -3.0711471112,
   3.1287147983,
   3.1257336812,
   -3.1358095625,
   -3.1412435933,
   -3.0087608738,
   3.0578662547,
   3.1128703191,
   3.0636710578
  ],
  "phi": [
   -1.0251256911,
   -1.7136779917,
   -1.1654055753,
   -1.8769922505,
   -1.025310864,
   -1.1023362278,
   3.0159377178,
   -2.8863289967,
   -1.9365294452,
   -1.2301417387,
   -1.1103918172,
   -1.7364194602,
   -1.2882110875,
   1.1243090897,
   -1.1890314225,
   -2.132603069,
   -1.1383804482,
   -2.0073941625,
   -2.1134417218,
   -1.7213979437,
   -2.180802556,
   -1.4511966875,
   -2.1697714866,
   -1.8096473623,
   -2.7830761183,
   -1.1568941667,
   -1.0497381024,
   -1.6071872212,
   -1.4941780425,
   -1.0959269585,
   -1.8656738875,
   -2.4276879303,
   -1.1992482903,
   -2.2009327945,
   -2.3565789257,
   -1.4829432219,
   -0.966005141,
   -1.2008991812,
   1.7808997243,
   -2.0282036436,
   -1.4448557973,
   -2.6952340485,
   -2.6183608093,
   -2.4003125884,
   -1.6846770481,
   -0.9925021104,
   -1.1347956,
   1.9415927878,
   -1.1839650876,
   -1.7447793744,
   -1.7775623383,
   -1.7637732781,
   -1.7512710361,
   -1.7767480295,
   -1.472112479,
   -0.8698467865,
   -1.1301966619,
   -0.9219489285,
   -1.2672447961,
   -1.0188671406,
   -2.0720073124,
   -2.389126331,
   -1.0216695945,
   -1.0975429409,
   -1.1300471678,
   -1.1048338263,
   -1.1965175477,
   -1.5157843558,
   -1.3571116507,
   -1.1717688465,
   -1.1177892021,
   -2.1545814878,
   -1.3343743498,
   -1.0732294243,
   -0.889063371,
   -2.2004646081,
   -1.746639951,
   -1.0067310313,
   -1.8377213301,
   -1.9990458876,
   -1.9584947013,
   -1.4291605354,
   -0.9612312206,
   1.8640590407,
   -1.0006721755,
   -1.2058833397,
   -1.1028486217,
   -1.0697650183,
   -1.1407061891,
   -1.1503343381,
   -1.1464164686,
   -1.2239703105,
   -1.2211448055,
   -1.0750374594,
   -1.144480829,
   -1.1742085907,
   -1.0867761394,
   -0.9948769285,
   0.7787344453,
   -1.0036557647,
   -1.2393631513,
   -0.9006985924,
   -1.2351133992,
   -0.8508642909,
   -1.2718801398,
   -1.1653631914,
   -1.0730506099,
   -2.098445203,
   -2.2753059477,
   1.5207917374,
   -1.5330267265,
   -1.6106294398,
   -1.5332967214,
   -1.8529928854,
   -1.7314075342,
   -2.5437508345,
   -1.8871731466,
   -1.4910374938,
   -0.9745602998
  ],
  "psi": [
   -0.67255365,
   -0.5903099134,
   0.1112403017,
   2.4993540714,
   -0.9136791687,
   -0.6324595084,
   -0.3146246444,
   3.0106574926,
   2.9602586469,
   1.4815982736,
   2.4436466455,
   2.5006144781,
   -1.0128534855,
   -0.3066007219,
   0.2593072172,
   2.4785236874,
   2.1232788749,
   2.5632124972,
   2.1843233792,
   2.233871381,
   2.1119744789,
   2.1816890231,
   2.4744977085,
   2.2196711348,
   -0.2877354864,
   2.7924900814,
   -0.3740642633,
   -0.4344890207,
   -0.0870290896,
   2.6163187435,
   3.1186466722,
   0.0165580972,
   0.3499591154,
   2.8681777598,
   2.9408700014,
   2.3767545884,
   2.8472985369,
   -0.5495607094,
   -0.4473348348,
   0.675497883,
   2.2714147445,
   2.5363659389,
   2.8596188204,
   2.9608052071,
   2.2880469234,
   2.8715056051,
   -0.5091592772,
   -0.444824211,
   -0.1248374065,
   2.2944813914,
   2.069147258,
   2.1363472958,
   2.1821579726,
   2.163176153,
   1.6899181027,
   2.4542909117,
   -0.6969753363,
   -0.7316141796,
   -0.789358913,
   -0.8439934269,
   -0.6288869892,
   -0.0282552359,
   2.642429726,
   2.2603480465,
   -0.652654939,
   -0.6409808304,
   -0.7074226653,
   -0.8170455677,
   -0.065148208,
   2.1158001029,
   2.7670762921,
   2.5870379644,
   2.2333515024,
   -0.8134627973,
   -0.7547121331,
   -0.716124918,
   1.4447181931,
   2.2696547811,
   2.3908344964,
   2.3183477835,
   2.2039517835,
   2.2573906012,
   2.8802756554,
   -0.3951893711,
   3.0820526628,
   2.2647056311,
   2.4214109647,
   -0.6268434905,
   -0.8170250459,
   -0.5914551001,
   -0.8468154666,
   -0.5887320934,
   -0.7312835058,
   -0.4848093004,
   -0.8092174287,
   -0.7486163495,
   -0.5953271001,
   -0.9277088288,
   -0.7084775692,
   0.798598858,
   2.38475752,
   2.6386805276,
   -0.6625554491,
   -0.6387611625,
   -0.8495389427,
   -0.5742448725,
   -0.7765946563,
   -0.7039035412,
   1.6246066854,
   2.8053738172,
   2.8798845165,
   1.0128179481,
   0.0581376882,
   2.260645839,
   1.9120987154,
   -0.2456601809,
   2.160412819,
   1.8847396816,
   1.5332597883
  ]
 },
 "5p4EBP2_conformer_129": {
  "omega": [
   3.0143827752,
   3.0263130542,
   3.0751443274,
   -3.0439201848,
   3.0343884304,
   -3.0727640203,
   -3.1240657913,
   -3.0506368371,
   2.9252022602,
   3.0577047255,
   2.999228067,
   -3.1301268583,
   3.0648507773,
   3.1293008328,
   -3.1236363399,
   -2.9501179812,
   -3.1354120157,
   3.119159272,
   3.1048734411,
   3.1335471188,
   3.0747699153,
   3.095654805,
   3.1384536409,
   3.1343839431,
   -3.0773639672,
   -3.1251865183,
   -3.1345517344,
   -3.130665049,
   3.109515711,
   3.1143946314,
   -2.9746816701,
   2.9953397204,
   3.0042151049,
   -3.0979545309,
   3.1334597024,
   3.0194527773,
   -3.1066624283,
   3.0976574614,
   3.033421993,
   3.1166624604,
   -3.1323553403,
   3.0258226486,
   3.1013364897,
   3.0951884683,
   -3.1300184,
   -3.0720013998,
   -3.1361324367,
   3.0962214956,
   3.1367738769,
   3.058568392,
   -3.129806261,
   -3.1023394237,
   -3.0319212489,
   -3.1239432305,
   -3.1295711155,
   -3.139912158,
   -3.059009965,
   3.1139899397,
   -3.1061261175,
   2.9343763218,
   -3.1013680224,
   3.1233033309,
   -3.1089977325,
   3.1050510834,
   3.0663579547,
   -3.134344713,
   -3.111429497,
   -3.1331998833,
   3.0066945582,
   2.8879722376,
   -3.0799210533,
   3.1020528191,
   3.0947231128,
   3.0161622653,
   3.0560881924,
   -3.042531884,
   3.0922172174,
   3.0964595049,
   -3.1404125426,
   -3.0680218713,
   2.7711389765,
   -2.9524484331,
   3.131166596,
   -3.1154625542,
   -3.0897032919,
   -3.0133866852,
   -3.0807414577,
   3.035682284,
   -3.1274349413,
   3.1246397118,
   3.1288151789,
   3.0880426982,
   2.9856359733,
   -3.1206775163,
   3.0921735156,
   3.0271498797,
   -3.1299309596,
   3.1406206124,
   -3.1147124101,
   -3.0387300396,
   3.0977260692,
   2.9736730384,
   -2.8860530326,
   -3.0661937894,
   -3.0372038299,
   -3.1365075892,
   -3.0599960261,
   -3.0274400199,
   3.0237284965,
   -2.7167879161,
   -3.0821565895,
   -2.9824449822,
   -3.1011954253,
   3.0894293511,
   3.0240100611,
   -3.056692292,
   3.0277452982,
   -3.1176370263,
   3.0878155537
  ],
  "phi": [
   -1.3183620519,
   -1.0753086069,
   -1.1467934093,
   -1.094477763,
   -1.8000001919,
   -1.245709747,
   -1.7954932248,
   -1.1797939602,
   -2.4100855752,
   -1.0634305533,
   -0.6813737795,
   -1.5465558205,
   -1.0603748934,
   -1.0963507808,
   -1.0514166066,
   -2.1947611301,
   -1.1581889241,
   -2.0805921673,
   -1.9685842349,
   -1.7140687351,
   -2.1533463441,
   -1.6487365857,
   -2.2927045864,
   -1.8719089838,
   -2.672644126,
   -1.1349171706,
   -1.1582158884,
   -1.5275773086,
   -1.7109055814,
   -0.9402144155,
   -1.6878252009,
   -1.4808631445,
   -1.3054571923,
   -2.0124769647,
   -1.9639535444,
   -1.5274872169,
   -0.9422056042,
   -1.2422142292,
   1.9071664289,
   -1.7155585534,
   -1.2815158095,
   -2.6527119561,
   -2.5004072009,
   -2.356480622,
   -1.6554847711,
   -0.9836643351,
   -1.1338514495,
   1.9469890568,
   -1.2227938335,
   -1.6795766068,
   -1.7882254681,
   -1.722566643,
   -1.8744825686,
   -1.4848345726,
   -1.4368418425,
   -0.9366684554,
   -1.0114691442,
   -1.2493853743,
   -2.1561711487,
   -1.6717778375,
   -1.3445289953,
   -1.0786374363,
   -1.8096850772,
   0.8684547189,
   -1.2185680564,
   -1.1280258382,
   -0.9477142277,
   -1.1283814958,
   -2.4212584753,
   -1.0416065818,
   -0.9796909679,
   -2.5539377546,
   -1.8355837051,
   -1.8174774969,
   -1.4282785773,
   -1.6981816947,
   -1.8988357393,
   -1.0399039914,
   -2.4504122653,
   -2.6477203376,
   -2.1973028386,
   -2.8102097075,
   -1.1641583892,
   -2.8337880694,
   -2.2275732704,
   -2.4915112433,
   -1.9592460432,
   -2.3245924524,
   -1.348768247,
   -1.0784996659,
   -1.1818927715,
   -2.2936410949,
   -2.2107884588,
   -1.7384369901,
   -1.6554215247,
   -1.0256745183,
   -1.0452929211,
   -1.0180295361,
   -1.2644118456,
   -1.5823181372,
   -2.2015997816,
   -1.3289928426,
   -1.8712298998,
   -1.097601573,
   -1.3005749144,
   -2.1868459788,
   -0.9540589487,
   -1.2412396622,
   -1.1648077866,
   -1.7411194529,
   -2.494988695,
   -1.4501430745,
   -1.1640532691,
   -1.1691225188,
   -1.1469983916,
   -2.5385754252,
   -2.0264383993,
   -1.5013144939,
   -1.1651677213
  ],
  "psi": [
   2.6959073432,
   2.6425449471,
   -0.4381586544,
   -0.2669523437,
   -0.345631469,
   0.318820497,
   -0.4098698431,
   -2.9877477874,
   -0.5599078134,
   2.464023136,
   2.532880054,
   2.2855144283,
   -0.2649890929,
   -0.7975010237,
   -0.7934162133,
   -0.7447501485,
   2.0234318036,
   2.7677816781,
   2.1945908178,
   2.2688358571,
   2.0084330567,
   2.2572856797,
   2.3634660896,
   2.9283019484,
   -0.475350935,
   1.9564988217,
   -0.414739278,
   -0.353188925,
   -0.086108174,
   2.8225654978,
   2.5302575236,
   -0.0168533909,
   0.0618395682,
   2.8460550143,
   2.6187633064,
   2.6182949626,
   2.8897634136,
   -0.5480264745,
   -0.5009262599,
   0.4613406891,
   2.2177332519,
   2.4980440781,
   2.8786844767,
   2.8996034154,
   2.2671625326,
   2.8766826798,
   -0.5186767714,
   -0.4609630707,
   -0.0862292964,
   2.2690047297,
   2.0511298185,
   2.0077732541,
   2.2663578731,
   1.736089668,
   1.9223780161,
   2.0551105199,
   -0.6872362157,
   -0.863033695,
   -0.8759922141,
   2.0697455172,
   2.0477040735,
   -0.1742446623,
   2.5484776992,
   1.115353227,
   0.9331765093,
   2.7201023913,
   -0.6167275237,
   -0.5095488173,
   -0.3244200564,
   2.8705729306,
   2.8759628696,
   2.6393559964,
   2.3167926338,
   2.2481543562,
   2.0498799666,
   -2.9332990628,
   1.1032879744,
   2.1726094783,
   2.377669109,
   2.6784445331,
   2.4333047968,
   2.2674429794,
   2.9455017674,
   -0.1534210645,
   2.8504823122,
   2.7115114319,
   2.1101684252,
   2.2649434549,
   2.8980838326,
   2.4153029442,
   -0.4348937057,
   -0.379101422,
   2.4016733163,
   2.5200491977,
   2.3813699952,
   1.9779238068,
   -0.8153910669,
   -0.7997306775,
   -0.7519753514,
   -0.5154155781,
   0.0426417855,
   0.5907100025,
   2.8111284286,
   -0.1841882232,
   2.3353951849,
   -0.382043936,
   2.4193188132,
   -0.6744063628,
   -0.2662217919,
   -0.6165323268,
   0.3134227804,
   -3.1142924027,
   0.3491895702,
   -0.7685367698,
   -0.6258239313,
   -0.8468565564,
   2.2805784475,
   1.864990166,
   1.6493984173
  ]
 },
 "5p4EBP2_conformer_1290": {
  "omega": [
   2.9908935464,
   3.0371380454,
   2.9724184887,
   3.0860622244,
   3.0866839304,
   -3.0231032028,
   3.0070904348,
   3.0994601857,
   3.069013958,
   -2.9870243604,
   3.1020669272,
   3.1197824058,
   3.0309272208,
   3.0146388679,
   -3.0776302944,
   -3.1274716075,
   3.1209945841,
   3.1316360947,
   3.1204465115,
   3.1328269553,
   3.1230052056,
   3.0820068327,
   -3.085630996,
   3.129143463,
   -3.1169022435,
   3.0679549306,
   3.061198608,
   -3.1152889298,
   -3.130164407,
   2.9666914811,
   -2.9405357291,
   -3.0882651321,
   3.06649388,
   -3.1249883016,
   3.1317893685,
   3.0981113336,
   -3.0890064393,
   3.1201086553,
   3.0843917138,
   3.1167599819,
   -3.0983486383,
   3.0571718162,
   3.0099558168,
   3.1343482147,
   -3.1054157893,
   -3.0919813042,
   -3.1401461156,
   3.0779837277,
   3.1354469369,
   3.1012800617,
   3.1192683479,
   3.126568224,
   -2.9605501853,
   3.0126296234,
   -3.0423669077,
   3.0420053724,
   -3.1144336007,
   3.0091787997,
   3.1217234825,
   -2.9489594392,
   -3.1415617366,
   2.8990593892,
   3.0877280852,
   -3.0139305405,
   -3.038847861,
   -3.0647208275,
   2.9883577469,
   3.0876243148,
   -3.07471624,
   3.1027160956,
   -3.1060354173,
   2.9370398361,
   -2.9111898656,
   -2.9573375588,
   3.0823768102,
   -3.1075139797,
   3.0888397816,
   0.1016379727,
   -3.0642807854,
   -3.0461543706,
   -3.0039769055,
   3.0306167197,
   0.0603134198,
   -3.1004240854,
   3.1330029251,
   3.004857861,
   3.0929853061,
   3.111242771,
   -3.1325173371,
   -3.102649791,
   3.0613994074,
   -3.132656851,
   -3.1246229477,
   3.0866090866,
   -3.0395061831,
   -3.0959199262,
   -3.0976572162,
   3.0739165725,
   -3.0944694818,
   -3.1269694055,
   3.1311779678,
   3.1358279526,
   3.1350239553,
   -2.9678456797,
   -3.1104622061,
   2.973185725,
   3.0563727573,
   -2.9892903058,
   3.1266227354,
   -3.1152290464,
   -3.1364308836,
   3.1287878062,
   3.1269587116,
   -3.1348748903,
   -3.1413537128,
   -3.1157599917,
   3.0201076798,
   2.9754116342,
   -2.9069402446
  ],
  "phi": [
   -1.3990360003,
   -1.5885109679,
   -1.3586568584,
   -1.1184714389,
   -2.8150816004,
   -1.8725567534,
   -1.8894972167,
   -2.2878136886,
   -1.37974091,
   -1.4378442176,
   -1.3221162969,
   -1.2972891799,
   -1.2298716298,
   -1.1354387421,
   -1.2823815383,
   -2.3053465015,
   -1.2703194076,
   -2.2548351133,
   -2.5415259216,
   -1.7198107636,
   -2.2562102243,
   -1.5423098785,
   -2.3559949146,
   -1.5109611965,
   -2.8432314086,
   -1.1498074767,
   -1.0977610997,
   -1.5436734742,
   -1.7357848101,
   -0.940079601,
   -1.0866477282,
   -1.608177388,
   -1.1042192364,
   -2.1946437685,
   -2.6173356521,
   -1.630865543,
   -0.9601085308,
   -1.1353165961,
   1.9640929303,
   -1.5348164138,
   -1.4872672276,
   -2.7888829812,
   -2.6062112058,
   -1.7400963418,
   -1.4855239874,
   -0.9864450189,
   -1.1342192204,
   1.9145823315,
   -1.6050759149,
   -1.4859679904,
   -1.4916711466,
   -1.5472953873,
   -1.7668515679,
   -1.673210882,
   -1.3974288741,
   -0.853423302,
   -1.6758862287,
   -1.6599777067,
   -1.2764136336,
   -2.1463213698,
   -1.1208090979,
   -1.5269871227,
   -1.1017206067,
   -1.4063074459,
   -0.9655656212,
   -1.3639542712,
   -1.0588100884,
   -1.1233831314,
   -2.3481411743,
   -1.2749612998,
   -1.3591289953,
   -2.6361973611,
   -1.9090203975,
   -1.2422261165,
   -1.1353119639,
   -1.9312049439,
   -2.0773586643,
   -1.3523163406,
   1.4486653736,
   -2.2314525414,
   -2.8249383898,
   -2.0209777919,
   -1.5437481339,
   -3.1205211814,
   -1.255020241,
   -1.0023072824,
   -1.025754252,
   -1.0766909544,
   -1.1858913951,
   -1.1815697362,
   -1.2097141373,
   -2.160292765,
   -1.8044646678,
   -2.1514223172,
   -2.1441300827,
   -2.0080695728,
   -1.1686993874,
   -1.3583285953,
   -2.5443223229,
   -1.0257265503,
   -1.0158050693,
   -1.2062393588,
   -0.8820114764,
   -1.1663124529,
   -1.4718445679,
   -1.6745003001,
   -2.7489321401,
   -1.0402530674,
   -1.025884914,
   -1.1163312234,
   -1.0488993012,
   -1.6103332906,
   -1.5346064498,
   -1.851969999,
   -1.730925187,
   -2.0886913294,
   -1.4022032969,
   -0.785244187,
   -1.1322058658
  ],
  "psi": [
   2.4681480233,
   2.5768580927,
   -0.0479405903,
   2.5498540276,
   -0.4962495344,
   3.0704209501,
   -0.0214009091,
   -2.9770687739,
   2.7566475314,
   2.0872601115,
   -0.4835383408,
   2.0727260945,
   -0.4649151593,
   -0.629569082,
   -0.8575432636,
   1.9052969347,
   2.3102433054,
   2.4064502689,
   2.9160831585,
   2.337269982,
   2.0505236815,
   2.2598686461,
   2.3966298685,
   2.8796521021,
   -0.6993375227,
   2.9124958835,
   -0.3747412975,
   -0.3575593799,
   -0.0434428729,
   2.6023905494,
   2.5261274422,
   -0.3122525596,
   0.2627666822,
   2.7831482233,
   2.9241648482,
   2.6049798926,
   2.8674699059,
   -0.538942913,
   -0.5578782519,
   0.2593568018,
   2.2677812058,
   2.5563364356,
   2.7929971692,
   2.2689992699,
   2.1796434134,
   2.8645425398,
   -0.4954466645,
   -0.4646649028,
   0.1783336995,
   2.1204097383,
   1.8319257682,
   1.8325895322,
   2.1932385333,
   2.236067569,
   1.8330698819,
   2.2949351169,
   -0.6892435691,
   2.74171122,
   2.2445042264,
   1.9175886924,
   1.5706828051,
   2.3336999375,
   2.1266734038,
   2.0555154222,
   -0.5705396376,
   -0.5853173829,
   -0.5984193384,
   -0.7425616305,
   -0.6569792473,
   2.2805128121,
   2.6807702393,
   2.6036302028,
   1.4919447735,
   -0.1865365758,
   2.5206336193,
   2.7168725366,
   1.8014449073,
   2.1611863672,
   -0.3756992156,
   3.0912439234,
   2.1425446053,
   2.4999809431,
   2.0520179685,
   2.691128875,
   -3.1000780687,
   -0.567875027,
   -0.8784546113,
   -0.7382705651,
   -0.7579533929,
   -0.5169589646,
   -0.5080002503,
   -0.7314655042,
   2.0952955061,
   2.6046977476,
   1.8154900354,
   0.3213263508,
   0.4925458713,
   -0.2487753972,
   -0.2012602643,
   1.1469869513,
   -0.7489458069,
   -0.7733668121,
   -0.7475037351,
   -0.9340380376,
   -0.6244992726,
   0.1386368271,
   1.6336293396,
   0.9687398161,
   2.3951762789,
   -0.7529644169,
   -0.7746335416,
   -0.8101098455,
   0.0584097867,
   2.2609965937,
   1.9103915447,
   -0.2461984177,
   2.7754458971,
   2.5791465362,
   2.3177257608
  ]
 },
 "5p4EBP2_conformer_1291": {
  "omega": [
   3.0833435014,
   3.0520955899,
   3.1348644945,
   3.0829526013,
   3.0415343897,
   -3.1024369192,
   3.007256467,
   3.0997354846,
   3.0679756442,
   -2.9868770805,
   3.0896374197,
   3.0760165619,
   3.107520353,
   3.0729271596,
   -3.0611985494,
   -3.0348757494,
   3.0898738098,
   -3.078448131,
   -3.133433277,
   3.1301461231,
   3.1414826894,
   3.066975823,
   -3.0679443253,
   3.1373185949,
   -3.1111034639,
   3.082339701,
   3.0666597528,
   -3.1120460097,
   -3.1345206334,
   2.9768281018,
   -2.9931765883,
   -3.0991212156,
   3.0104663173,
   -3.0963314673,
   3.0018544864,
   3.0388465329,
   -3.1064176593,
   3.0775865313,
   3.0543331428,
   3.0942153898,
   -3.1047404787,
   2.9536837558,
   3.0298840269,
   3.138489823,
   -3.0924410008,
   -3.0859342681,
   3.1390415842,
   3.082686826,
   -3.1392806054,
   3.0815181846,
   3.1365241026,
   3.0670496467,
   -2.9639372102,
   3.0231842132,
   -3.0543475437,
   3.0491660066,
   -3.1101865658,
   -3.1202097675,
   3.1032676948,
   3.1381998726,
   3.120837588,
   -3.06681466,
   3.0601799911,
   3.1159810782,
   3.1378419316,
   -3.0124677287,
   -3.1218215957,
   -3.1007016598,
   3.064579795,
   -3.1026676823,
   3.0712601883,
   3.0572292514,
   -3.137339666,
   -3.0087665544,
   3.076361329,
   3.1097545387,
   -2.9174941358,
   3.0960436321,
   3.0521428689,
   -3.1065971059,
   3.1079996599,
   -3.0329985608,
   -0.1029270409,
   -3.0675968542,
   -2.8778189428,
   -3.1079798135,
   -3.0758662164,
   3.1385310861,
   3.1355397499,
   -3.0648611614,
   -3.1034297252,
   3.1187172708,
   -3.1307095599,
   2.8374706768,
   3.0856961136,
   -2.9529399052,
   -3.1363781127,
   3.1238212049,
   3.1237195376,
   -3.0856957257,
   -3.0613231406,
   3.0961952387,
   -3.0890759224,
   3.1407593683,
   3.0803298842,
   3.1057819631,
   3.0945026454,
   -3.0818439811,
   -2.8785549613,
   3.0964785144,
   -3.0010939785,
   3.1096821778,
   -3.1349684122,
   3.1323624826,
   -3.0894434819,
   3.1170916857,
   3.1208157219,
   3.067656046,
   -3.0864114074
  ],
  "phi": [
   -2.33286178,
   -1.0624645634,
   -1.8681939436,
   -1.0259550105,
   -1.5054167567,
   -1.1412972938,
   -1.8901380146,
   -2.2867022336,
   -1.3797395768,
   -1.4390228133,
   -1.1795230008,
   -1.3388391091,
   -1.1388878495,
   -1.0576118228,
   -1.5106807371,
   -1.426068039,
   -1.0019783553,
   -2.2512290421,
   -2.2710183501,
   -2.194805388,
   -2.267041933,
   -1.4971423359,
   -2.3558067035,
   -1.5094632694,
   -2.8217428572,
   -1.1510042321,
   -1.1041987373,
   -1.5147082417,
   -1.6242032107,
   -0.9231741089,
   -0.7566601089,
   -1.3039370955,
   -2.4446380653,
   -2.4166328754,
   -2.1230383145,
   -1.4825035884,
   -0.9250834247,
   -1.2615748206,
   1.9503796754,
   -1.7803868155,
   -1.2216191245,
   -2.7341401296,
   -2.6275078448,
   -1.8956387771,
   -1.4831880188,
   -0.9759655079,
   -1.1350330713,
   1.962825389,
   -1.2862890253,
   -1.6109235593,
   -1.714464446,
   -1.5962258641,
   -1.816815898,
   -1.7588470495,
   -1.3930054634,
   -0.8405710112,
   -1.428319873,
   -0.8027570756,
   -1.0328133326,
   -1.0229664444,
   -1.1144229028,
   -1.2351180696,
   -1.0805285431,
   -1.2661375949,
   -0.9747270904,
   -2.7226620631,
   -1.1568223443,
   -1.515517644,
   -1.3577483849,
   -1.1712381551,
   -1.1163907111,
   -1.5829849273,
   -1.4532848738,
   -1.1834702738,
   -1.097924636,
   -1.2934747136,
   -1.9664447845,
   -0.9539013957,
   -1.1628876379,
   -1.9583221936,
   -1.9559254914,
   -2.6229114574,
   -1.0055640085,
   -1.9364688436,
   -2.4358192472,
   -2.0875510955,
   -1.0339929455,
   -1.1558557839,
   -1.7173622543,
   -1.334716139,
   -1.0555183334,
   -2.2487291724,
   -2.2574687208,
   -1.5373401922,
   -2.5180854035,
   -0.9286350778,
   -1.3938936088,
   -1.4993179076,
   -1.1762917379,
   -1.1388339434,
   -1.5429362644,
   0.990527908,
   -1.2615607114,
   -1.0632034058,
   -1.064450491,
   -1.1507645135,
   -2.7760247878,
   -2.4174806547,
   -1.9849426562,
   -1.8652486081,
   -2.1209055104,
   -1.1162266441,
   -1.0703414959,
   -1.2812434183,
   -1.1746406003,
   -1.11175129,
   -1.0079427313,
   -1.5913503195,
   -1.8739008086
  ],
  "psi": [
   2.2412606258,
   2.5022986395,
   -0.4072162956,
   2.2136774441,
   -0.7443089204,
   2.5129349286,
   -0.4255402851,
   -2.9770826988,
   2.7557374759,
   2.0879439523,
   -0.4825557894,
   2.1037384761,
   -0.6196676683,
   -0.7479012723,
   -0.8220338185,
   -0.1135741452,
   2.279613789,
   2.4273558175,
   2.4342396607,
   2.8207988549,
   2.1645979133,
   2.2663794548,
   2.3974198935,
   2.8806216645,
   -0.6971096308,
   2.8281455343,
   -0.3933572444,
   -0.3604056237,
   -0.0882070677,
   2.4686231018,
   2.4612906809,
   -0.7202497109,
   1.388890843,
   2.8815151076,
   2.9556055314,
   2.6629922092,
   2.8812636533,
   -0.551849322,
   -0.5762552761,
   0.5759826002,
   2.3238976634,
   2.4863243628,
   2.7930415759,
   2.4428591902,
   2.1833705983,
   2.8774445415,
   -0.5140500751,
   -0.457113822,
   -0.0993210512,
   2.1816614794,
   1.9598737128,
   1.9939314436,
   2.2591209037,
   2.3054243828,
   1.8324637256,
   2.289797414,
   -0.6930258541,
   1.7142931131,
   2.397292507,
   -0.8267090159,
   -0.7531822187,
   -0.6951336753,
   -0.6906640792,
   -0.7577907708,
   2.955906709,
   -0.8015190959,
   2.4420541833,
   -0.5978019308,
   -0.0651634112,
   2.1152360708,
   2.7660593281,
   2.5866829813,
   -0.6427162829,
   -0.4087735594,
   -0.6228781046,
   -0.4225153129,
   -0.2857256399,
   2.3106305705,
   2.7957757155,
   2.6532969605,
   2.1739922442,
   2.2196971793,
   1.9439778063,
   2.5372451211,
   0.0296299328,
   2.4786164918,
   2.5828709901,
   -0.5467214922,
   -0.3322864053,
   0.1601759835,
   2.7480301804,
   -0.8289638499,
   2.1558830696,
   2.2498046415,
   1.9925536559,
   0.9944659938,
   -0.9199772562,
   2.4045073145,
   1.5802585538,
   -0.8613483423,
   -0.7859632854,
   0.0247524225,
   0.8454357643,
   -0.6481927586,
   -0.774445099,
   -0.796562598,
   -0.6412875094,
   2.826943354,
   2.1316266269,
   2.2893371658,
   2.603400159,
   2.4063557227,
   -0.7150083965,
   -0.6590750685,
   -0.6840819073,
   -0.8483844912,
   -0.7075305016,
   -0.9138205451,
   2.0352332101
  ]
 },
 "5p4EBP2_conformer_1292": {
  "omega": [
   -3.1024312526,
   2.8920727801,
   -3.092797737,
   3.1202176173,
   3.0701364375,
   3.1287762838,
   3.101942297,
   -3.0478837049,
   3.0105414276,
   -2.7880807295,
   -3.1365384453,
   3.0874370882,
   2.9868373305,
   3.0496099239,
   3.0723625651,
   -3.0192476515,
   3.025150618,
   3.097117722,
   3.1396234028,
   3.1383326047,
   3.1180657338,
   3.0975834774,
   3.0876872994,
   -3.062166427,
   3.1291949351,
   3.0927511662,
   3.0162442927,
   -3.1347531356,
   3.0245652486,
   3.0947475879,
   3.1162001954,
   -3.0855644475,
   3.1397935497,
   2.9746483832,
   -3.0902983709,
   3.1142773563,
   -3.1117466083,
   3.140616716,
   3.0743595303,
   3.0973049059,
   -3.1219163763,
   3.1026834298,
   3.0202449287,
   3.1413039378,
   -3.0883517485,
   -3.0682464108,
   -3.1317632553,
   3.0924025322,
   3.1360521442,
   3.1177684912,
   -3.0827651512,
   3.0559572694,
   -2.9986867926,
   2.9436970795,
   -3.0167844962,
   3.1079993439,
   3.0784513764,
   3.1071325322,
   -3.094760248,
   3.0903571965,
   3.0872730539,
   -3.0195351196,
   -2.895527025,
   2.982121056,
   3.0598561758,
   3.0404733977,
   -3.1302633084,
   -3.0304587931,
   3.0877800044,
   3.0460693012,
   -3.1304747753,
   3.0723813347,
   3.0713915202,
   3.1336633059,
   -3.0330564107,
   2.9792354697,
   -3.0833063057,
   3.0554897039,
   -3.100369336,
   3.096689278,
   -2.9517856131,
   3.0218071401,
   3.1224617302,
   3.1062263023,
   3.008769635,
   3.0202455639,
   3.0608354343,
   -3.0592834996,
   3.0426003973,
   -3.1061981185,
   3.1288288047,
   -3.1045879099,
   -3.1065828724,
   3.0382001989,
   3.1371616756,
   -3.0810883343,
   -3.087913685,
   -3.1217211806,
   -3.0750571875,
   3.0367006901,
   -3.0375911555,
   -3.0463552423,
   3.1092907647,
   -3.0826787243,
   3.1212523048,
   -3.1351048311,
   -3.045669248,
   3.0747270307,
   2.9628865649,
   -3.1248516264,
   -2.8906228468,
   -2.9908610225,
   3.0829104497,
   -3.0895444093,
   2.8602033765,
   3.0763293205,
   -3.1241569511,
   -3.1031178783,
   -3.1126939754
  ],
  "phi": [
   -1.3344077019,
   -1.7848478814,
   -1.0676302383,
   -1.0869641698,
   -1.1110771615,
   -1.0378697081,
   -1.6329036905,
   -1.0689289587,
   -2.5209697364,
   -1.2507640929,
   -2.512732743,
   -2.4200983773,
   -1.7012213625,
   -1.1398756058,
   -1.0616425198,
   -2.2724718919,
   -1.0272754692,
   -1.9742773191,
   -2.1255045684,
   -1.7325528833,
   -2.2178983927,
   -1.5983414031,
   -2.0854190194,
   -2.0392890861,
   -2.751772818,
   -1.1531398465,
   -1.1338081279,
   -1.5703412243,
   -1.0845110035,
   -1.0396850723,
   -1.9204093167,
   -2.3306639269,
   -1.191201808,
   -2.1112369811,
   -2.356371717,
   -1.4837171256,
   -0.9598874067,
   -1.1963940452,
   1.8096528174,
   -1.8927693607,
   -1.4718848517,
   -2.7060809617,
   -2.7029853265,
   -2.0069703656,
   -1.6043905924,
   -0.9971726558,
   -1.1344107873,
   1.9486803968,
   -1.1853644987,
   -1.7434207303,
   -1.7308508965,
   -1.7204200833,
   -1.7976774932,
   -1.8166812425,
   -1.395698177,
   -1.4610242221,
   -1.0399062192,
   -1.0381028568,
   -1.1851407529,
   -1.1624659867,
   -1.1272410344,
   -1.2794880043,
   -2.0430039995,
   -1.1765239845,
   -0.8857890228,
   -2.2781043101,
   -2.4991233762,
   -1.8304299269,
   -1.3477129293,
   -1.1823201684,
   -0.9127092296,
   -1.5113502713,
   -1.4988834072,
   -2.4734900874,
   -1.17808102,
   -1.4431287497,
   -2.0788451327,
   -0.8908264519,
   1.4540947098,
   -1.564631486,
   -1.8101145097,
   -1.2026749126,
   -1.3011253711,
   1.5707273855,
   -0.9857373784,
   -2.1122379784,
   -2.1878656954,
   -2.4778372485,
   -1.969097521,
   -2.5294385797,
   -1.5853885191,
   -1.1395693947,
   -1.2060916699,
   -1.0965043387,
   -1.001787679,
   -1.4843335439,
   -0.9822297383,
   -1.2948758149,
   -2.2075867312,
   -0.9282919159,
   -1.2109970537,
   -1.9236426407,
   -0.8422071692,
   -1.1791886038,
   -1.0880921968,
   -1.4063312776,
   -1.5545798245,
   -2.2630246888,
   -1.8733649905,
   1.4385185196,
   -1.5001843361,
   -1.7989209736,
   -2.2441496636,
   -2.5780107809,
   -2.2797081192,
   -2.5053705381,
   -1.0153346543,
   -1.9867870561,
   -1.7852799159
  ],
  "psi": [
   2.0197622822,
   2.9164218122,
   2.8188903138,
   -0.5079582263,
   -0.7339776763,
   -0.8504956087,
   -0.7554638641,
   0.3742227704,
   2.5581965649,
   2.7397401788,
   -0.5334323042,
   2.4583391549,
   2.3135886837,
   2.4135652675,
   -0.6947887913,
   -0.6687272239,
   1.9922980462,
   2.5100258435,
   2.2693800712,
   2.2691751931,
   2.0945657263,
   2.2741147729,
   2.5096557152,
   1.9758763766,
   0.0871858558,
   2.7446824901,
   -0.4377556995,
   -0.5363668747,
   -0.3798278834,
   2.0875551755,
   2.9286513498,
   0.0021098491,
   0.2443018512,
   2.7923580629,
   2.8508408559,
   2.3395828879,
   2.8648229391,
   -0.5364921828,
   -0.4576789363,
   0.5351729008,
   2.2784574215,
   2.5317583848,
   2.7062483681,
   2.4509773493,
   2.2524929416,
   2.8697105201,
   -0.5016326156,
   -0.4338463984,
   -0.1444512608,
   2.2697816292,
   1.970375456,
   2.0747115769,
   2.2188925826,
   2.3952636842,
   1.739389348,
   1.5701125751,
   -0.3784769833,
   -0.754802557,
   -0.7903490892,
   -0.6585757197,
   -0.6176301965,
   -0.8561023968,
   -0.471136744,
   -0.0570366121,
   2.5733919991,
   -0.7726144469,
   2.3230233926,
   2.7093722733,
   1.9494243327,
   2.4379690068,
   -0.2074886249,
   2.308183012,
   -0.9362416153,
   1.6597929397,
   1.1717267081,
   2.5167509081,
   -3.0856153928,
   1.7207036235,
   2.4226375803,
   -0.0151294428,
   -0.8464601622,
   -0.236568702,
   -0.673761993,
   2.7915390069,
   -0.0470112158,
   2.4135986828,
   2.1945667353,
   2.4353688913,
   1.1662143506,
   2.5551663066,
   2.9760458723,
   -0.81397507,
   -0.7813723471,
   -0.6370596723,
   -0.845954761,
   -0.6334271641,
   -0.5130617035,
   -0.7533333765,
   -0.1497566773,
   0.4877789603,
   -0.887531225,
   -0.3742612598,
   0.0621488142,
   -0.783244201,
   -0.7574381411,
   -0.6033278608,
   -0.8050465874,
   -0.3631898542,
   1.2466325168,
   2.8100131921,
   -3.1098109698,
   -0.2513432359,
   1.0473570194,
   2.7489792108,
   2.5281070832,
   2.698630438,
   2.4889167909,
   2.2573481855,
   -0.0312467768
  ]
 },
 "5p4EBP2_conformer_1293": {
  "omega": [
   -3.083522154,
   -3.051210197,
   -3.1353082323,
   -3.0811908551,
   -2.9820745876,
   3.1123041071,
   -3.0547294157,
   3.042909664,
   -3.1337794299,
   -3.0931618371,
   3.0393884097,
   -3.1343722631,
   3.1396574532,
   3.0126007667,
   -3.0901644594,
   3.1377673603,
   3.0397024336,
   3.1347749826,
   3.1087419061,
   -3.1065351018,
   3.0945473398,
   3.0976630421,
   -3.120642727,
   3.0826743263,
   -3.1210461576,
   3.0987028463,
   3.0717789669,
   -3.1241861034,
   -3.1180175209,
   3.0503177099,
   3.1088315898,
   -3.0809855325,
   3.0683911365,
   3.1028571836,
   3.1117566232,
   3.0997809925,
   -3.0969906778,
   -3.1404997853,
   3.0775570228,
   3.1149299171,
   -3.1263183626,
   3.0928898775,
   3.0500776844,
   -3.118967022,
   3.0751755592,
   -3.0846446663,
   -3.1319293281,
   3.0973522473,
   3.1286228064,
   3.0815873133,
   3.0761796475,
   -3.1127014914,
   -2.9917595928,
   3.0803841282,
   -3.0926150009,
   -3.1415715158,
   -3.0492609156,
   3.1325602076,
   3.0772788835,
   -3.0121584531,
   -3.0824480635,
   -3.1339000965,
   2.8898715022,
   3.0240964176,
   -3.1264917011,
   -3.1017359966,
   -3.1208898973,
   3.1126602108,
   -3.112038106,
   2.9875858528,
   3.0964841566,
   3.1368271655,
   -3.0474642198,
   3.0668087366,
   3.0959836877,
   3.0730123977,
   3.1241234879,
   -2.9068383847,
   2.9978467812,
   3.0988687676,
   3.0620577099,
   3.0897362025,
   3.1006985837,
   3.0774994828,
   -3.120395843,
   -3.0978605582,
   2.9815451354,
   -3.0111715464,
   3.0472468327,
   -3.0578555736,
   -3.068691435,
   -3.0251089473,
   -3.077061671,
   3.0804560964,
   3.1226363447,
   -3.1079419967,
   2.9790666797,
   -3.0990281704,
   3.1266299567,
   -3.1266420271,
   3.1137056082,
   3.1082286304,
   3.0038085076,
   2.9122122151,
   3.1112713059,
   -3.0528663875,
   -3.0286108703,
   3.0445073856,
   3.0950983079,
   -3.025884705,
   3.0811654887,
   3.1386416662,
   3.1086897644,
   3.1362746359,
   3.0885917845,
   -3.0473203157,
   3.031604868,
   3.1065939692,
   3.0828706521
  ],
  "phi": [
   2.3321004712,
   1.0601705154,
   1.8668708285,
   1.0237868062,
   1.2439764393,
   1.5047956492,
   -1.2940654075,
   1.7431507116,
   1.3638423861,
   0.9387482454,
   -1.3075716545,
   1.7457453225,
   2.2260085628,
   1.6379065699,
   1.5506970929,
   2.2284738631,
   1.0170136932,
   -2.2681870788,
   -2.4697207339,
   -1.6369111525,
   -2.1875890244,
   -1.5466498826,
   -2.3558347417,
   -1.7542619904,
   -2.8801275322,
   -1.3110511217,
   -1.0874141059,
   -1.5607871087,
   -1.6687668911,
   -1.1828182439,
   -1.6581617586,
   -2.0950659882,
   -2.444694414,
   -2.2689206363,
   -2.6293658626,
   -1.6211010888,
   -0.9765982092,
   -1.144816852,
   1.9054863746,
   -1.6415144572,
   -1.4888218158,
   -2.7846569695,
   -2.5171109354,
   -1.5728550828,
   -2.156623874,
   -0.9816385948,
   -1.1347995556,
   1.921236324,
   -1.6467470733,
   -1.6297021683,
   -1.5059372548,
   -1.6107719464,
   -1.7492277978,
   -1.7473320942,
   -1.4672872286,
   -0.9529657987,
   -0.980755735,
   -1.117013419,
   -1.0479983381,
   -0.7313244205,
   -1.4102585587,
   -1.2336657958,
   -1.1424548898,
   -0.9131142412,
   -1.1964486035,
   -1.0274884135,
   -0.995725467,
   -1.2272095146,
   -1.3616371387,
   -0.9565867385,
   -1.1115027296,
   -1.7584823115,
   0.9823915105,
   -1.9527445698,
   -1.1548294039,
   -1.4114240699,
   -2.0436022607,
   -1.5213668213,
   -1.8371917486,
   -1.9975911578,
   -1.9589096203,
   -1.4293275718,
   -0.960967961,
   1.7251534063,
   -1.457060259,
   -1.7599054428,
   -1.6416941454,
   -2.3428572854,
   -1.9318107613,
   -2.2805554983,
   -1.1020965176,
   -1.2609564799,
   -1.0808949928,
   -2.0071680811,
   -2.0919883384,
   -1.6117737511,
   -1.3676434587,
   -2.2150246234,
   -2.5180414138,
   -2.2209271699,
   -1.0866651411,
   -1.1156388699,
   -1.6734969912,
   1.1633292163,
   -1.1753424668,
   -1.3244262907,
   -2.2457851831,
   -1.9125204538,
   -1.1375217421,
   1.5936934886,
   -1.0172750756,
   -1.6269038525,
   -1.6244638004,
   -2.2173274577,
   -1.0331112791,
   -2.4827506148,
   -1.9416498521,
   -1.51549671,
   -1.0627339152
  ],
  "psi": [
   -2.2404729855,
   -2.5019614029,
   0.4085892328,
   -2.2140896676,
   0.7476319768,
   -2.7185823776,
   -2.6684739027,
   2.9745003846,
   -2.3071287022,
   -2.5659797149,
   -2.466676512,
   0.0687509372,
   3.1104143478,
   -2.9504973312,
   -2.9325264933,
   -2.1645928764,
   -2.128420388,
   -2.4994716239,
   2.9212677885,
   2.2686200928,
   2.0075498236,
   2.1813330126,
   2.4235049964,
   2.9151992735,
   -0.4850453392,
   2.7936889033,
   -0.2356361831,
   -0.3893137349,
   -0.0661676097,
   2.7825882032,
   -3.0734870837,
   0.1736949578,
   1.1157224365,
   2.9667743053,
   3.054288278,
   2.6180922638,
   2.8677595383,
   -0.5216941889,
   -0.473354266,
   0.2934351871,
   2.111968629,
   2.638951185,
   2.6352109935,
   2.2668341155,
   2.8627612864,
   2.8625714624,
   -0.5205773647,
   -0.4714186236,
   0.191033039,
   2.2688267793,
   1.991185292,
   1.8881703378,
   2.1819648662,
   2.1021502382,
   1.8323890089,
   1.963871849,
   -0.6939159736,
   -0.8138763176,
   -0.7427398724,
   -0.7279945585,
   2.2838937904,
   2.7232785004,
   -0.7651025868,
   2.6126343496,
   2.5939389198,
   2.8194455775,
   -0.7027620959,
   -0.7132693776,
   -0.6946510901,
   2.7088696568,
   2.2426742265,
   2.7067131594,
   0.1841343068,
   0.706293333,
   2.6558995182,
   2.5998981284,
   2.3821391027,
   1.8587705884,
   1.2785391555,
   2.3173888818,
   2.2036619694,
   2.2587990122,
   2.8804291593,
   -0.3943493114,
   -0.3141175155,
   2.9705078395,
   2.4102925986,
   2.2369440798,
   2.7370499292,
   -0.061869555,
   2.7351799894,
   -0.9047192694,
   -0.5296982567,
   -0.3444933992,
   2.1653064887,
   1.7094187854,
   2.4354854154,
   0.4881783413,
   0.062788626,
   1.998348224,
   2.2708634849,
   -0.6947273554,
   -0.5196907517,
   0.3507574803,
   0.6599434142,
   2.8664725235,
   -0.6000212074,
   2.4687172005,
   2.6597794977,
   2.371246957,
   -0.1920389566,
   2.4279387435,
   2.3125465747,
   2.3092726496,
   2.6230772352,
   -0.9323323474,
   2.2621573189,
   1.8163980078,
   1.6351817994
  ]
 },
 "5p4EBP2_conformer_1294": {
  "omega": [
   -2.9741973379,
   2.9595200505,
   -3.1379892145,
   3.0063355491,
   3.0058695709,
   3.1397633763,
   3.108880269,
   -3.0518741746,
   -3.0385926194,
   3.10070132,
   2.9616163821,
   3.0600616298,
   3.0337911288,
   3.0177796052,
   2.9520543959,
   2.9366857384,
   -3.1059890725,
   3.1093919766,
   3.0987578661,
   3.1003197856,
   -3.1365069491,
   3.081687168,
   -3.0937778505,
   -3.1130876527,
   -3.1054261489,
   -3.1333779144,
   3.0697945019,
   -3.0774516202,
   -3.1242616253,
   3.0560571032,
   3.0730797567,
   -3.0883860747,
   3.10305168,
   3.0750245417,
   -3.1267996093,
   3.1401408208,
   -3.0960528399,
   3.1210195654,
   3.0767079393,
   3.1172617877,
   -3.1390718753,
   3.0962096867,
   3.0238743354,
   3.0929287629,
   -3.1074318726,
   -3.0682314197,
   -3.1322190624,
   3.1001426604,
   3.1397517599,
   3.1069288213,
   3.1303249541,
   3.0815267931,
   -3.0087401937,
   3.0467368446,
   -3.0459935176,
   3.0574854841,
   3.121199139,
   -3.0438801636,
   3.1029278919,
   3.1383759046,
   3.1206055928,
   -3.0668256527,
   3.0611331367,
   -2.9788598812,
   3.0872345389,
   3.0383860406,
   2.941059745,
   3.070203325,
   3.1290176518,
   0.0714385176,
   3.0623362986,
   -3.0707971339,
   -3.0841525869,
   3.0959313065,
   -3.1286980565,
   3.1011626549,
   -3.092756399,
   3.0244962677,
   -3.1035640258,
   -3.0899634536,
   3.1390039757,
   3.0462074201,
   -3.1164475983,
   -3.0929523786,
   -2.9654323779,
   3.0340770333,
   3.0388505342,
   3.0880384957,
   -3.0582398501,
   -3.1366515495,
   -3.0214960233,
   2.8586518521,
   -2.9710972099,
   3.0467499568,
   3.1415616798,
   3.0316057398,
   -3.0880664523,
   -3.120007829,
   3.0921240025,
   3.127853962,
   -3.0017958611,
   3.1256449444,
   -2.9683967937,
   -3.0907764018,
   -3.0703338429,
   -3.006754201,
   3.0225049371,
   -3.1175306308,
   3.1148061796,
   3.0930024232,
   -3.0976187192,
   -3.1164849301,
   -3.0686582662,
   -3.1112162672,
   -3.1075608394,
   3.0897518277,
   -3.0515085095,
   3.0831979567,
   -3.0040985371
  ],
  "phi": [
   -1.6491059431,
   -1.0543404325,
   1.2565965206,
   -1.4353290477,
   -2.9205239074,
   -1.0444598645,
   1.3662321136,
   -2.3970278802,
   -1.2469143636,
   -1.1685845412,
   -2.3736525397,
   -2.3037759283,
   -1.2921176986,
   -1.0534205049,
   -1.6401705776,
   -1.9337308514,
   -1.057958257,
   -2.2363114629,
   -1.9476133679,
   -1.6370042503,
   -2.142798109,
   -1.4402674853,
   -2.1618536311,
   -1.8008860047,
   -2.7934847316,
   -1.1355384161,
   -1.0590914384,
   -1.5937870899,
   -1.5154685355,
   -1.0978828532,
   -1.864865443,
   -2.4145205531,
   -1.2021069012,
   -2.1453993677,
   -2.357680384,
   -1.4807230212,
   -0.9602623736,
   -1.1497442777,
   1.9323650086,
   -1.683340873,
   -1.481596266,
   -2.6884991219,
   -2.6237471009,
   -2.4504757941,
   -1.5657626146,
   -0.9854455688,
   -1.145451987,
   1.9651420776,
   -1.1537687154,
   -1.6316635187,
   -2.1817434545,
   -1.8198514619,
   -1.7612672272,
   -1.7506841534,
   -1.5169190193,
   -0.8604427237,
   -0.9894503498,
   -1.5915028806,
   -1.0316533127,
   -1.0241722916,
   -1.1141365579,
   -1.2350091265,
   -1.0822071952,
   -2.2283089098,
   -1.2415222017,
   -1.0685052913,
   -2.2818202266,
   -1.0892777933,
   -2.8508153581,
   -1.3628087713,
   -1.1623754871,
   -1.8228582392,
   -1.6477700366,
   -2.6165059874,
   -1.1377060956,
   -2.4566133574,
   -2.3480220075,
   -0.9504919517,
   1.6094251969,
   -1.8899676164,
   -1.6852275506,
   -1.0836552566,
   -0.9799025107,
   0.9147677351,
   -2.49629476,
   -1.9922235706,
   -2.2204386043,
   -1.3782489209,
   -0.7393353308,
   -1.2131153458,
   -1.5988026009,
   -2.0879348949,
   -1.5172020024,
   -2.2186315143,
   -1.268942496,
   -1.1029089975,
   -1.1185631929,
   -1.2292480164,
   -1.6466399136,
   -1.3616817325,
   -0.9033841085,
   -1.7728199656,
   -1.5563735385,
   -1.467296119,
   -1.0027509155,
   -1.27571558,
   -1.0844697757,
   -1.1788586969,
   -1.182445687,
   -1.0578351865,
   -1.6751403735,
   -1.8886246951,
   -0.9093072515,
   -1.4002745462,
   -1.2266080781,
   -1.5211457751,
   -1.0552886303,
   -1.5745711424,
   -1.6527273304
  ],
  "psi": [
   0.3198561119,
   2.0524383726,
   -0.4515058583,
   0.1001378465,
   2.5443971066,
   -2.866986943,
   2.3757349622,
   -2.7735515143,
   0.7007099389,
   2.6731768397,
   2.8364336638,
   2.8195237837,
   2.6918105491,
   2.4255920063,
   -0.3379957087,
   2.3651651084,
   1.7324156001,
   2.7270775952,
   2.2678425848,
   2.2691605977,
   2.088185281,
   2.1813326419,
   2.467043651,
   2.2197684666,
   -0.3148725485,
   2.8060749592,
   -0.3788831963,
   -0.4354468667,
   -0.0881869394,
   2.6167864243,
   3.1197764764,
   0.0028547188,
   0.3490314649,
   2.8406764183,
   2.9046755296,
   2.3572136697,
   2.8599109416,
   -0.5499369418,
   -0.538932879,
   0.3391341216,
   2.2662343628,
   2.5351357336,
   2.8649952322,
   3.0205383542,
   2.2703700502,
   2.8703410616,
   -0.5289220392,
   -0.4434709925,
   -0.2141916808,
   2.3379483607,
   2.5313780648,
   2.1799381046,
   2.1820918675,
   2.1326808656,
   1.7139226341,
   2.4318517675,
   -0.6994294744,
   -0.6804962991,
   -0.0649904531,
   -0.8252400594,
   -0.7534788519,
   -0.6955163429,
   -0.6899423847,
   -0.7583610497,
   1.2604360065,
   2.9800843995,
   2.6619529669,
   1.7384183456,
   -0.6161461956,
   2.6638430104,
   2.8823592503,
   2.6705795164,
   2.0220649048,
   2.2071735553,
   3.0904051885,
   2.8581915749,
   1.2638331983,
   2.2372156522,
   2.2584182114,
   0.0284643307,
   -0.0301320844,
   1.488703114,
   2.6330709907,
   2.1665420986,
   0.4158757207,
   2.4000171123,
   2.395533303,
   2.1669403872,
   1.5025545006,
   -0.8859102162,
   -0.5699133937,
   -0.6926848128,
   1.9334255505,
   2.6419872109,
   2.4330383964,
   -0.5419888176,
   -0.7413349767,
   -0.393534635,
   -0.1246802229,
   -0.0325509054,
   2.691975472,
   -0.2314125625,
   0.1283207445,
   -0.5088085853,
   -2.9747172924,
   2.3601764147,
   2.500774589,
   -0.7472462421,
   -0.5962550109,
   -0.6763939446,
   -0.693269265,
   0.1139795133,
   1.9237054863,
   -0.5901154807,
   -0.4274992597,
   -0.3301483733,
   -0.0618062474,
   2.4297267917,
   1.4471945015
  ]
 },
 "5p4EBP2_conformer_1295": {
  "omega": [
   3.011863175,
   3.1146461289,
   3.0425003329,
   2.9005900514,
   -2.9318251556,
   2.9895788716,
   3.0864366755,
   -2.916458597,
   2.9257816557,
   3.0568345802,
   2.9985071909,
   -3.1300391704,
   -3.0719738703,
   3.1193095895,
   3.0635342078,
   3.0968289082,
   3.1093727227,
   3.0955263061,
   3.1087419061,
   -3.1065351018,
   3.0945473398,
   3.0976630421,
   -3.120642727,
   3.0826743263,
   -3.1210461576,
   3.0987028463,
   3.0717789669,
   -3.1241861034,
   -3.1180175209,
   3.0503177099,
   3.1088315898,
   -3.0809855325,
   3.0683911365,
   3.1028571836,
   3.1117566232,
   3.0997809925,
   -3.0969906778,
   -3.1404997853,
   3.0775570228,
   3.1149299171,
   -3.1263183626,
   3.0928898775,
   3.0500776844,
   -3.118967022,
   3.0751755592,
   -3.0846446663,
   -3.1319293281,
   3.0973522473,
   3.1286228064,
   3.0815873133,
   3.0761796475,
   -3.1127014914,
   -2.9917595928,
   3.0803841282,
   -3.0926150009,
   -3.1415715158,
   -3.0491717257,
   3.1242025771,
   3.0174047693,
   -3.1386840228,
   2.9855254998,
   -3.0532383944,
   3.061113548,
   -3.0971042229,
   3.1272605998,
   3.1205188619,
   3.044965427,
   3.0401632002,
   -3.0537873879,
   3.0856803192,
   -3.0082943636,
   3.0383230261,
   3.0027512411,
   3.043573504,
   3.1262432881,
   3.0891689326,
   2.9534738328,
   3.0197062747,
   3.0285957915,
   -3.0905950422,
   3.1381613038,
   3.0449484689,
   -3.1169594741,
   -3.092195052,
   3.1034223223,
   -3.095794702,
   2.9929547126,
   -3.1133687118,
   3.081194912,
   -3.0810272124,
   -3.1235992032,
   -3.1002159918,
   3.0865338449,
   3.1049616228,
   3.0720326665,
   3.0936946037,
   -3.0779063473,
   3.0794408149,
   -3.136109322,
   3.0428227392,
   3.0587849163,
   -2.9814118233,
   2.9589655532,
   3.0251978638,
   3.1075494072,
   3.1173897197,
   -3.114680509,
   -2.9978494457,
   -3.1027176369,
   3.0666437758,
   -2.8968178079,
   3.1298252792,
   3.1089208525,
   3.0681099488,
   3.0934080918,
   -3.024050135,
   3.0839647442,
   -3.1064853903,
   -3.1369592622
  ],
  "phi": [
   -2.4495897697,
   -2.5128654457,
   -1.9791228742,
   0.9077915177,
   -1.3497758076,
   -0.9480765636,
   1.5939955208,
   -2.4374430837,
   -2.409593537,
   -1.064231821,
   -0.6795227567,
   -1.5450297453,
   -2.0992485263,
   -2.2883460868,
   -1.6615545841,
   -1.9831137477,
   -1.0719793355,
   -2.2681870788,
   -2.4697207339,
   -1.6369111525,
   -2.1875890244,
   -1.5466498826,
   -2.3558347417,
   -1.7542619904,
   -2.8801275322,
   -1.3110511217,
   -1.0874141059,
   -1.5607871087,
   -1.6687668911,
   -1.1828182439,
   -1.6581617586,
   -2.0950659882,
   -2.444694414,
   -2.2689206363,
   -2.6293658626,
   -1.6211010888,
   -0.9765982092,
   -1.144816852,
   1.9054863746,
   -1.6415144572,
   -1.4888218158,
   -2.7846569695,
   -2.5171109354,
   -1.5728550828,
   -2.156623874,
   -0.9816385948,
   -1.1347995556,
   1.921236324,
   -1.6467470733,
   -1.6297021683,
   -1.5059372548,
   -1.6107719464,
   -1.7492277978,
   -1.7473320942,
   -1.4672872286,
   -0.9529657987,
   -1.0723710026,
   -1.0525105352,
   -0.9965451115,
   -1.2075655698,
   -1.836726809,
   -0.8771230448,
   0.8969314844,
   -1.2867747902,
   -1.0086395072,
   -1.1077738875,
   -1.1088617229,
   -1.0352410315,
   -2.4388975993,
   -1.272775863,
   -1.078157126,
   -0.9972928329,
   -1.1760878852,
   -2.0492693308,
   -0.9888592642,
   0.9589809231,
   -1.3165398602,
   -0.9832362197,
   1.4291849038,
   -1.889350946,
   -1.6841750048,
   -1.0810865707,
   -0.9802555249,
   0.9134805242,
   -2.0011962452,
   -1.3749190373,
   -1.1464238757,
   -2.535581189,
   -0.9105272985,
   -1.0436462688,
   -1.4841663433,
   -1.3554145648,
   -1.8977432325,
   -1.1165505615,
   -1.1094370754,
   -1.0424229827,
   -1.1904664306,
   -2.8532697052,
   -2.6167213163,
   -2.4969216441,
   -1.3340093227,
   -1.5471365549,
   -1.2185728126,
   -1.084478136,
   -1.0047746859,
   -0.981268367,
   -1.4873555912,
   -1.1297218613,
   -2.2896621624,
   -0.8825405234,
   -1.0602158759,
   -1.109278994,
   -1.1391306717,
   -1.0688687095,
   -1.0501496919,
   -2.5568300519,
   -2.1324220205,
   -1.5259371798,
   -1.1358564829
  ],
  "psi": [
   2.9956410949,
   2.9005759552,
   2.3264713778,
   2.6841633999,
   0.7652419661,
   2.7531411514,
   2.3589978728,
   0.0589331993,
   2.394933897,
   2.463663295,
   2.5337276835,
   2.2845562019,
   -0.2679510162,
   2.8612769076,
   2.3622633556,
   2.3876617706,
   1.7738891795,
   2.357703917,
   2.9212677885,
   2.2686200928,
   2.0075498236,
   2.1813330126,
   2.4235049964,
   2.9151992735,
   -0.4850453392,
   2.7936889033,
   -0.2356361831,
   -0.3893137349,
   -0.0661676097,
   2.7825882032,
   -3.0734870837,
   0.1736949578,
   1.1157224365,
   2.9667743053,
   3.054288278,
   2.6180922638,
   2.8677595383,
   -0.5216941889,
   -0.473354266,
   0.2934351871,
   2.111968629,
   2.638951185,
   2.6352109935,
   2.2668341155,
   2.8627612864,
   2.8625714624,
   -0.5205773647,
   -0.4714186236,
   0.191033039,
   2.2688267793,
   1.991185292,
   1.8881703378,
   2.1819648662,
   2.1021502382,
   1.8323890089,
   1.963871849,
   -0.6940919162,
   -0.8341035159,
   -0.8181224646,
   -0.7625499431,
   -0.1977121122,
   0.1693057388,
   2.332442163,
   0.7630850764,
   2.7927177908,
   -0.6028367206,
   -0.5651979207,
   -0.7105060304,
   -0.7317507406,
   2.6094206917,
   2.5396234571,
   2.2893935034,
   -0.8066313201,
   2.5929092741,
   2.7223024449,
   2.5475214792,
   0.7847903435,
   2.1768574305,
   2.4885351716,
   0.1382454313,
   -0.0317197444,
   1.487903786,
   2.6323635854,
   2.1662738628,
   0.4180706794,
   2.1823801623,
   2.4963393191,
   2.6485338651,
   2.5244215835,
   2.3809153754,
   -0.4841083792,
   -0.0533977033,
   2.301882586,
   2.412104878,
   -0.7427296717,
   -0.6969789727,
   -0.7703457313,
   -0.7628392746,
   2.9094039632,
   2.867233487,
   2.3193322943,
   2.7099695618,
   0.1877375621,
   -0.5528708014,
   -0.7692419397,
   -0.8875339241,
   -0.8257745809,
   -0.1542191885,
   2.5457690309,
   2.1909651183,
   2.3465780647,
   -0.6633378766,
   -0.8945974644,
   -0.7535570529,
   -0.7386847376,
   -0.879351581,
   2.3440508362,
   1.8053676835,
   1.6132094017
  ]
 },
 "5p4EBP2_conformer_1296": {
  "omega": [
   3.1375990611,
   -3.0176639905,
   3.0660452503,
   -3.1283781008,
   -3.0013815814,
   -3.0459791105,
   3.1111595384,
   -2.9163410406,
   2.9245517375,
   3.057620353,
   2.9989361333,
   -3.130594201,
   -3.0718421019,
   3.1187837325,
   3.063640531,
   3.0976983823,
   3.1100508644,
   3.1376218237,
   -3.1350270687,
   3.1334375601,
   3.1050372894,
   3.0802876221,
   -3.1268840633,
   -3.1361594052,
   -3.0751845029,
   3.1295732248,
   -3.0791804312,
   -3.0790393652,
   3.1238833748,
   -3.1120195312,
   2.9986535934,
   0.0515665671,
   3.0191163578,
   3.1189020581,
   -3.1412086979,
   3.0748887006,
   -3.0954448493,
   -3.1213335304,
   3.1009651326,
   3.0768613099,
   -3.0690721153,
   3.0523957989,
   3.0372076564,
   -3.1368864079,
   -3.0827544959,
   -3.0754754823,
   -3.1399222449,
   3.0890908947,
   3.1404550576,
   3.1062143315,
   -3.1008057372,
   3.0645567898,
   -3.0175620048,
   -3.1276082898,
   -3.1399276609,
   -3.0934354536,
   3.1072375223,
   -3.1183433302,
   -2.884475381,
   3.1069252913,
   -3.1227744473,
   -3.071576723,
   3.1312807872,
   2.9362257393,
   3.0985281998,
   -3.1100711181,
   -2.9932230141,
   -3.1272941027,
   -3.0926688544,
   3.1238501074,
   2.9846553082,
   2.9354074033,
   -2.9123226081,
   -2.9567501778,
   3.0820800996,
   3.1086301453,
   3.0727536098,
   0.0526522114,
   -3.0288972459,
   3.123078971,
   3.132010756,
   3.11503251,
   -3.0016229941,
   3.0508988223,
   3.0874145385,
   -3.0308246241,
   -3.1363223996,
   2.927953596,
   3.0957827941,
   3.0510779459,
   3.0110947761,
   3.0938248914,
   -3.0590554746,
   3.0647173421,
   3.0720269777,
   -3.0744946539,
   3.0951088863,
   3.0586432098,
   3.0908652724,
   3.0719753293,
   3.1290680076,
   -3.1175293863,
   -3.0871083055,
   3.1228297926,
   3.0283663364,
   -2.9654646278,
   -3.0297236613,
   3.1060616773,
   3.0695844878,
   -3.1408944505,
   -3.1262029331,
   -3.0773941454,
   3.1246622478,
   3.1053611751,
   -3.0280245802,
   3.1338691845,
   -3.1278038184,
   3.0394635786,
   -3.031498919
  ],
  "phi": [
   0.8911259846,
   -1.0815273654,
   -1.1850800321,
   -0.9559761121,
   1.7310408041,
   -1.2265241788,
   -1.2060308299,
   -2.4367975755,
   -2.4091635852,
   -1.064297098,
   -0.6812554105,
   -1.5449583149,
   -2.0984512995,
   -2.2872867817,
   -1.6629901352,
   -1.9847856205,
   -1.0725186824,
   -2.1992063131,
   -2.3062600506,
   -2.2288165112,
   -2.1812235701,
   -1.5981785861,
   -2.2733841078,
   -1.9002463808,
   -2.432437387,
   -1.0016236574,
   -1.1285737278,
   -1.6371699183,
   -1.2786371357,
   -0.9607393261,
   -1.3959750839,
   -1.6060874659,
   -2.6169379443,
   -2.2099110278,
   -2.6183565846,
   -1.7844366844,
   -0.9833157082,
   -1.1331487126,
   1.9521986911,
   -1.7230444009,
   -1.6835823279,
   -2.8840756522,
   -2.7168482332,
   -1.9341465918,
   -1.4832212473,
   -0.981356366,
   -1.1350487138,
   1.9078585164,
   -1.5253982558,
   -1.570852654,
   -1.7963787714,
   -1.6120777344,
   -1.8856180911,
   -1.7191190995,
   -1.4316776091,
   -1.1798758074,
   -2.032065681,
   -2.1371056933,
   -1.1334454211,
   -1.1192908396,
   -1.0330311474,
   -2.8491575016,
   -1.3722658936,
   -2.4524410043,
   -1.2626952484,
   -1.3387909596,
   -1.630792159,
   -0.8569652852,
   -1.9435026484,
   -1.2431213885,
   -1.0662177294,
   -2.6384807604,
   -1.9088888805,
   -1.2435285595,
   -1.1333737609,
   -1.2153796229,
   -2.1313635413,
   -1.3080555411,
   1.2068160152,
   -2.2746956447,
   -2.6431933729,
   -2.2495792772,
   -1.3990320053,
   1.6084563998,
   -1.5011879702,
   -1.8569294003,
   -2.0844868769,
   -2.2834529415,
   -2.7835999811,
   -1.2670887923,
   -1.0725459473,
   -1.0386602303,
   -1.1078957076,
   -1.0786624402,
   -0.9510005602,
   -1.2011019403,
   -0.9998414858,
   -1.0861065486,
   -1.0760478404,
   -1.048959911,
   -1.0418581066,
   -2.4095949422,
   -1.0535977567,
   -0.8899685156,
   -1.2070497982,
   -0.9313450599,
   -1.1029481551,
   -1.0651782777,
   -1.0122527828,
   -1.0953450097,
   -1.3073648342,
   -1.0301352183,
   -1.0713448359,
   -1.9018573904,
   -1.9409004449,
   -2.3284568185,
   -1.4223116229,
   -2.4507521853,
   -1.1520083297
  ],
  "psi": [
   0.5519500226,
   -2.3704254385,
   -0.4155350235,
   -0.1567524472,
   2.3705270414,
   -0.4955282746,
   -0.4833410385,
   -0.8422863815,
   2.3940388138,
   2.4645599093,
   2.5343961391,
   2.2853716546,
   -0.2679083539,
   2.8596920178,
   2.3627867872,
   2.388120173,
   1.7746432963,
   2.357564747,
   2.3025286075,
   2.7783262677,
   2.1702119474,
   2.3540149336,
   2.3926434842,
   2.8968506521,
   -0.605339071,
   1.939879064,
   -0.5940891692,
   -0.4201622872,
   -0.0868651968,
   2.1936384492,
   2.3890774756,
   2.7079900515,
   2.649518756,
   2.881476424,
   2.950427357,
   2.697569042,
   2.8412781977,
   -0.5002185216,
   -0.5292480228,
   0.2525653482,
   2.2888258333,
   2.8782561172,
   2.6183169011,
   2.5795172402,
   2.2093628205,
   2.8724815762,
   -0.5232673816,
   -0.4640889605,
   0.1723735165,
   2.1853214403,
   1.9287187949,
   2.0917509505,
   2.2488585834,
   1.9666018897,
   1.9229418247,
   2.045015719,
   -0.5401930677,
   2.2366324075,
   0.0400374731,
   -0.5574548773,
   -0.9133634652,
   -0.7110982401,
   2.5335254355,
   2.7344961487,
   2.5022762954,
   -0.3054211287,
   -0.436240863,
   -0.2690418587,
   2.5837881679,
   2.7731502593,
   2.8826872749,
   2.5301886409,
   1.4939284195,
   -0.1846550926,
   2.5204130572,
   2.7165827276,
   2.2498425278,
   2.1595869203,
   -0.240500369,
   3.1288137463,
   2.2817211533,
   2.9896988705,
   1.7182780092,
   1.0354492103,
   0.1942126668,
   2.2407087706,
   2.2763289534,
   1.8480179762,
   2.548650599,
   2.9562106877,
   2.7032982044,
   -0.7612810838,
   -0.7466019152,
   -0.4722486033,
   -0.7040163166,
   -0.8455400932,
   -0.6980669526,
   -0.7864985796,
   -0.7078350802,
   -0.6698227813,
   -0.8461506281,
   2.242357138,
   2.8051025652,
   -0.7454601536,
   2.2582183609,
   2.0994681349,
   -0.8895653263,
   -0.6524673124,
   -0.7404806026,
   -0.8178752706,
   -0.720363902,
   1.9873686811,
   -0.3668516139,
   2.4095896446,
   2.3206008971,
   0.0782871771,
   -0.202089685,
   -0.4851047641,
   1.6120275553
  ]
 },
 "5p4EBP2_conformer_1297": {
  "omega": [
   3.0328923046,
   -3.1039991995,
   3.066450673,
   -2.893409478,
   2.991339946,
   3.1230608087,
   -3.0990548537,
   -3.0022104726,
   3.0349998273,
   3.0445339051,
   -3.0683319291,
   3.1271458301,
   3.1370174798,
   3.1259690995,
   3.1371703703,
   3.0540235708,
   3.0928544225,
   -3.061261407,
   3.1391753758,
   3.1332504656,
   3.0918930806,
   3.0895742951,
   3.1278621727,
   3.135605184,
   -3.1410251673,
   3.0667149511,
   3.0367078728,
   -3.1327691536,
   3.1224950991,
   -3.0975100305,
   2.9581324163,
   0.0845689172,
   3.0276780752,
   3.1224058402,
   -3.0788399047,
   3.0245935589,
   -3.0980869071,
   3.1168855058,
   3.0655039702,
   -3.124197314,
   -3.1250848212,
   3.0556156722,
   3.0697597014,
   -3.1261403279,
   -3.0902941227,
   -3.0738901992,
   -3.139563818,
   3.0893243426,
   -3.1370154992,
   3.1131092634,
   -3.0868898183,
   3.077523466,
   -3.0128696842,
   3.1103411563,
   -3.0717088147,
   3.0540245374,
   -3.1026773399,
   3.0373253282,
   -3.1095763402,
   3.0666925889,
   -2.9603186924,
   3.0933786039,
   -3.0546994517,
   2.9652329894,
   -3.0400725761,
   -3.1376186936,
   3.1269587408,
   3.1002586959,
   -3.056929764,
   -3.1167675802,
   2.8103861575,
   3.0618629947,
   2.9836744856,
   -2.9137877923,
   -3.1269652237,
   3.0339463044,
   2.9536285441,
   -3.096076677,
   -3.1359102231,
   2.9750240682,
   3.0177409162,
   2.9624923695,
   -3.037266809,
   -3.0954930898,
   3.0631152405,
   -3.0438442805,
   3.1305934717,
   -3.0386026354,
   3.0714332488,
   3.1118261388,
   3.1104673312,
   -3.0511271992,
   3.0994664723,
   -3.0691862658,
   -3.1293734114,
   -3.1273835566,
   3.1134808875,
   3.1352063703,
   3.0693387498,
   2.9865728867,
   3.0841382954,
   -3.0393764527,
   2.6764317838,
   -2.9481065588,
   -3.1410520306,
   -3.122543948,
   3.1316888606,
   2.9355444242,
   -3.0855405129,
   -3.1251689238,
   3.1187397615,
   -3.117234228,
   -3.0701046773,
   -3.1102458362,
   -3.0591801129,
   -2.9761909701,
   3.0956784585,
   2.9474085945,
   3.08189224
  ],
  "phi": [
   -2.5145935285,
   -2.5648973823,
   -2.0798520319,
   -1.2682857122,
   1.0972331826,
   -1.3141591258,
   1.5708576786,
   -1.2749157723,
   0.9393692432,
   -1.2024185793,
   -2.3945629698,
   -1.101033276,
   -1.0931132044,
   -1.052526822,
   -1.0690580983,
   -2.1797570765,
   -1.082569451,
   -2.0846061935,
   -2.1798478718,
   -1.9487476921,
   -2.2083351799,
   -1.6355963062,
   -2.2702914245,
   -1.4434155527,
   -2.8638196583,
   -1.0987774221,
   -1.1305164553,
   -1.6676442209,
   -1.8463240469,
   -1.0459502833,
   -1.2116743232,
   -1.6161590278,
   -2.638142227,
   -2.2654852849,
   -2.4096313354,
   -1.7460383981,
   -0.9594464481,
   -1.1806795723,
   1.9994765096,
   -1.1792832682,
   -1.5761741967,
   -2.7457867507,
   -2.7043644382,
   -2.0107389829,
   -1.5610900806,
   -0.9887546741,
   -1.1355048726,
   1.9627736372,
   -1.1681000931,
   -1.6976727763,
   -1.7382776268,
   -1.6630319434,
   -1.8559021425,
   -1.4657601897,
   -1.3963472854,
   -0.8714773092,
   -1.056887145,
   -0.9639144477,
   -1.1666286107,
   -1.0968151269,
   -1.4897267174,
   -0.9110818242,
   -1.6360482055,
   -0.954674496,
   -1.3474133018,
   -2.4655103974,
   -2.0802950689,
   -1.3949959019,
   -1.9885797946,
   -1.0327223905,
   -1.0317620301,
   -1.6506410045,
   -1.3828156494,
   -1.206792129,
   -1.068389786,
   -1.3507155057,
   -1.6797771801,
   -0.8854896033,
   1.5199099769,
   -2.2726146539,
   -1.9106227012,
   -1.0948386404,
   -1.1643607538,
   1.4987898211,
   -2.2088503446,
   -1.4780984299,
   -1.1065035798,
   -1.273051085,
   -1.2213410355,
   -1.0002349631,
   -1.0224038391,
   -1.1608197886,
   -1.0926885152,
   -1.1053721013,
   -1.0749327141,
   -1.3390026707,
   -1.1314102248,
   -1.6702749424,
   0.9911819607,
   -1.0237434389,
   -1.7443254736,
   1.0409818696,
   -1.1525363469,
   -2.1566871085,
   -1.0221985873,
   -1.1971141674,
   -1.4956730568,
   -1.3899395785,
   -1.4807227057,
   2.5405617498,
   -2.200211573,
   -1.8903220707,
   -0.9062088792,
   -1.399896084,
   -2.0615478407,
   -1.1483540118,
   -1.9019349748,
   -1.7742970142,
   -1.0204064507
  ],
  "psi": [
   3.0283132364,
   2.8627595282,
   2.3421876946,
   2.7184565009,
   -0.2531457649,
   -2.1192180546,
   -0.1420235013,
   0.182817284,
   2.2966059445,
   1.2201174369,
   2.7139933434,
   -0.2018597147,
   -0.6689486656,
   -0.740986455,
   -0.8065577149,
   -0.7404758678,
   1.8050661511,
   2.5794812415,
   2.321196661,
   2.4705505857,
   2.0822007792,
   2.3539136888,
   2.3572126322,
   2.8053593543,
   -0.6970032508,
   2.8291702783,
   -0.5586127944,
   -0.4303956498,
   0.0991705762,
   1.943398494,
   2.4990476441,
   2.687255104,
   2.5323424113,
   2.8804462973,
   2.9863405645,
   2.622120647,
   2.8846154636,
   -0.5484288705,
   -0.4816840274,
   -0.1635532344,
   2.3563888363,
   2.6489773589,
   2.705535846,
   2.5333468065,
   2.2540875077,
   2.8748894781,
   -0.5168394066,
   -0.4437645132,
   -0.1689440289,
   2.2780462654,
   1.9733458769,
   2.0351677027,
   2.2512548653,
   1.9617245299,
   1.9373389189,
   2.2539224195,
   -0.6998426298,
   -0.8069022317,
   -0.7998631766,
   -0.6291803255,
   -0.6983891336,
   -0.3095248926,
   -0.7576864789,
   0.2371083133,
   2.3493019531,
   0.9188130261,
   2.2766450585,
   2.5722756948,
   2.4449164977,
   1.829082471,
   2.6938779337,
   -0.4690378044,
   2.2117063482,
   1.8523053463,
   -0.6138553622,
   -0.5895016548,
   2.1270950251,
   1.9563172881,
   2.1950634507,
   -0.0081005353,
   2.7693838672,
   -1.5669263162,
   2.5662386027,
   2.5015932239,
   2.5245072843,
   2.3174263536,
   2.1393533153,
   -0.8835907814,
   -0.5756705491,
   -0.6394915371,
   -0.833674132,
   -0.7120502975,
   -0.6482620582,
   -0.6727381634,
   -0.8450552878,
   -0.611959668,
   -0.6274796495,
   -0.6068327264,
   0.2391570901,
   0.6215939637,
   -0.4903693722,
   0.1559308119,
   0.4212932017,
   2.7830511499,
   1.9700211043,
   -0.3642484053,
   -0.4446570176,
   -0.1721173057,
   2.3134125495,
   1.9914887335,
   -2.9329809426,
   2.0419522616,
   1.9227523193,
   -0.5919255697,
   -0.4288719517,
   2.1283991447,
   2.3973044997,
   2.4232980499,
   2.1457418567
  ]
 },
 "5p4EBP2_conformer_1298": {
  "omega": [
   3.0075492417,
   3.0678768696,
   2.9426016249,
   3.0200587591,
   -3.0837092182,
   -3.1052853437,
   2.9472591004,
   3.0887737452,
   -3.0332897804,
   3.1061934153,
   3.0689156225,
   3.1065577726,
   3.0275788719,
   3.1245394897,
   3.017027194,
   3.1282254035,
   -3.0512742064,
   2.8287718733,
   -3.1240016405,
   -3.1228139954,
   3.1148026685,
   3.0846384826,
   -3.1300988503,
   3.1155195673,
   -3.1162994058,
   3.0938990993,
   3.0772420913,
   -3.0674316973,
   3.1255236172,
   3.0223607332,
   3.0936425182,
   -0.0096253652,
   3.029721268,
   -3.0883220163,
   3.1194734169,
   3.0956880689,
   -3.0636253209,
   -3.1225363178,
   3.0739813632,
   3.0901201288,
   -3.1362490719,
   3.1288624834,
   3.0475541921,
   3.1206545018,
   -3.0971187079,
   -3.0832816172,
   -3.1402831534,
   3.0861922137,
   3.1408114487,
   3.1258067932,
   3.1204340896,
   3.0903012945,
   -2.9900390697,
   3.0767033582,
   -3.1003696598,
   -3.0681569877,
   -3.1342883992,
   3.0423155919,
   -3.0998972485,
   3.1252863113,
   3.0882473765,
   -3.0198523506,
   -2.8939467751,
   2.9827545211,
   3.0588983782,
   2.9744606264,
   3.0615364082,
   2.9699167057,
   -2.9973894582,
   3.0991541488,
   3.090451204,
   3.0583214406,
   3.0964421497,
   2.9966606187,
   -3.0669173484,
   -2.9691354616,
   -3.1310918636,
   3.0987261038,
   2.997748995,
   3.0977122709,
   3.0621524517,
   3.0891630879,
   3.1007243008,
   -3.1123375287,
   3.1050637735,
   -2.9534722303,
   -3.0892270283,
   2.9999591517,
   -3.0383646271,
   3.0487963172,
   -3.131400035,
   3.0817510591,
   2.9495003529,
   -3.1295588114,
   3.0469535486,
   3.1059664845,
   2.9765680841,
   -2.9507977123,
   -3.0755797168,
   3.0493105526,
   -2.9786282261,
   -3.1063962181,
   3.1387031694,
   -3.0989357013,
   -3.1320204804,
   -3.1250017991,
   -3.0627591986,
   3.1317882318,
   -2.9982470424,
   2.9803722771,
   -3.0929139607,
   -3.0982757583,
   3.1052835504,
   3.030646369,
   -3.0845108256,
   -3.0467897182,
   2.9634830964,
   -2.8920114026,
   -3.012899064
  ],
  "phi": [
   -2.1684585604,
   -2.2411655769,
   -2.2751097364,
   -2.3064116423,
   -2.0683480718,
   -1.0829056953,
   1.1978715026,
   -2.4835423705,
   -0.9521110054,
   -0.9872673445,
   -1.0195594962,
   -1.1420395405,
   -1.123917084,
   -1.1728420891,
   -1.0037843629,
   -0.909259715,
   -1.1118415939,
   -2.2646327952,
   -2.2729782801,
   -1.7065003089,
   -2.1862514153,
   -1.5102097324,
   -2.62410437,
   -1.0389367884,
   -2.4770584883,
   -1.1342127364,
   -1.0957864914,
   -1.6496599407,
   -1.6792508087,
   -0.9551616336,
   -1.4761859405,
   -1.6554082311,
   -2.8832190836,
   -2.0051614716,
   -2.5742726156,
   -1.9613119299,
   -1.0054398151,
   -1.1329547529,
   1.917240266,
   -1.4898526736,
   -2.0046903405,
   -2.7941966482,
   -2.6542556485,
   -1.7729968685,
   -1.4853640545,
   -0.9853878148,
   -1.1331801008,
   1.910871349,
   -1.5919232064,
   -1.5835375133,
   -1.6561487118,
   -1.6829291118,
   -1.7752026668,
   -1.8073772619,
   -1.3987908708,
   -1.1930790188,
   -0.9967717079,
   -0.9455457444,
   -1.1593873144,
   -0.9859878519,
   -1.1288717771,
   -1.280424287,
   -2.0439101345,
   -1.1781241839,
   -0.8834048547,
   -2.6221259656,
   -1.1362368076,
   -1.4130920107,
   -1.8644073078,
   -1.2855655668,
   -1.0978912319,
   -2.1067959524,
   -0.9168731239,
   -2.0318087581,
   -1.0946707298,
   -1.6869359101,
   -1.3621792573,
   -1.2230299602,
   -1.8367142235,
   -1.9964463506,
   -1.9598944286,
   -1.4278459655,
   -0.9603932969,
   1.2923470724,
   -2.80334991,
   -1.9655503023,
   -1.4564452716,
   -2.0264977418,
   -2.7588023023,
   -1.7414942681,
   -1.0810585212,
   -1.9320940457,
   -1.5623544094,
   -1.3814900636,
   -1.6773464484,
   1.1270648709,
   -1.0546186563,
   -1.0491977514,
   -1.5060219493,
   -1.7109219283,
   -1.6000404615,
   -2.4037748934,
   -1.0921302889,
   -1.1336914045,
   -1.072324253,
   -1.1247905236,
   -2.4361157013,
   -1.8403008189,
   -2.5436060101,
   -1.0429550692,
   -1.0413037342,
   -1.1345330184,
   -1.1755416405,
   -1.0120406159,
   -1.0998472945,
   -1.3116574396,
   -1.0957297084,
   -2.2907179612,
   -2.1406464273
  ],
  "psi": [
   2.5815083263,
   2.3811948866,
   2.2722012813,
   2.6334919688,
   2.3203611944,
   3.0389565733,
   -0.3457156912,
   0.4782139583,
   -0.9410265251,
   -0.8503113363,
   -0.7648795573,
   -0.8005797092,
   -0.6697395744,
   -0.6725222387,
   -0.6777947003,
   -0.7493593025,
   2.2066716174,
   2.5637755758,
   2.4190737758,
   2.3442853526,
   2.1350151432,
   2.1826497001,
   2.5312952698,
   2.5344235772,
   -1.0048191654,
   2.7935400675,
   -0.4578862516,
   -0.3912233673,
   0.0898809289,
   2.2281195669,
   2.3958664174,
   2.7191639856,
   3.097034318,
   3.0045236172,
   2.5999088386,
   2.5697809274,
   2.8358981898,
   -0.5115333183,
   -0.4462032564,
   0.1934836199,
   2.2283950849,
   2.5303010009,
   2.706003495,
   2.3047130121,
   2.1918308139,
   2.8685613898,
   -0.5032142841,
   -0.4583981286,
   0.148643942,
   2.1849760035,
   1.9949379959,
   2.080034774,
   2.1790785725,
   2.2496005826,
   1.8310875125,
   2.0190731983,
   -0.6609839281,
   -0.8330132258,
   -0.79068532,
   -0.6935460954,
   -0.7649156257,
   -0.8535086738,
   -0.471977777,
   -0.0552955579,
   2.5727971293,
   -0.7740295976,
   2.7566629599,
   2.5913682873,
   1.9650934692,
   2.1577514746,
   2.9613427839,
   2.7936391291,
   2.8698658878,
   -0.6987670993,
   1.7329793408,
   2.3956283964,
   -0.0322987086,
   2.8308081097,
   2.318771764,
   2.3161378221,
   2.204998777,
   2.2567493181,
   2.8805063927,
   -0.3944241542,
   0.3096178652,
   2.8099898199,
   2.3399897938,
   2.0061563659,
   2.203708264,
   2.8475389329,
   2.4688767517,
   2.3531608661,
   2.2240949781,
   2.4311358952,
   2.1111380665,
   2.8279590094,
   0.5241899857,
   2.247942299,
   -0.6579751148,
   -0.0135058246,
   1.8647544007,
   0.092772347,
   1.0095482663,
   -0.8076829303,
   -0.8597992505,
   -0.7108567359,
   -0.8168706237,
   2.3020261038,
   2.3627514367,
   2.9621920339,
   2.579992771,
   -0.7486516674,
   -0.6482921524,
   -0.6933228583,
   -0.733866768,
   -0.8620483837,
   -0.4161960043,
   -0.7212516875,
   2.0927323591
  ]
 },
 "5p4EBP2_conformer_1299": {
  "omega": [
   3.1134669886,
   3.1166276884,
   -3.0893861915,
   3.1033788752,
   -3.031641857,
   -3.0692328298,
   -3.1283173953,
   -2.9979746594,
   -3.0887526574,
   -3.0576890303,
   3.1326416911,
   -3.0607716668,
   3.1411318694,
   -3.0108575133,
   3.0903942599,
   -3.1373691343,
   -3.0388020628,
   -3.0993078115,
   -3.1240016405,
   -3.1228139954,
   3.1148026685,
   3.0846384826,
   -3.1300988503,
   3.1155195673,
   -3.1162994058,
   3.0938990993,
   3.0772420913,
   -3.0674316973,
   3.1255236172,
   3.0223607332,
   3.0936425182,
   -0.0096253652,
   3.029721268,
   -3.0883220163,
   3.1194734169,
   3.0956880689,
   -3.0636253209,
   -3.1225363178,
   3.0739813632,
   3.0901201288,
   -3.1362490719,
   3.1288624834,
   3.0475541921,
   3.1206545018,
   -3.0971187079,
   -3.0832816172,
   -3.1402831534,
   3.0861922137,
   3.1408114487,
   3.1258067932,
   3.1204340896,
   3.0903012945,
   -2.9900390697,
   3.0767033582,
   -3.1003696598,
   -3.0681569877,
   -3.1349978726,
   3.1359604137,
   3.067221343,
   3.0817794466,
   3.0609715352,
   -3.0438199137,
   -3.0846085406,
   -3.0825225571,
   3.1064383369,
   3.1161543918,
   3.103787094,
   -3.1108836217,
   -3.1337429276,
   3.1360360681,
   -3.1365782605,
   -3.0696099746,
   -3.059743821,
   3.1151806898,
   -3.1336949044,
   3.1387780395,
   -3.0600871413,
   3.1211554902,
   -3.0486246682,
   -3.1402934799,
   2.9525095758,
   -2.9493199653,
   2.8816714166,
   -3.0224961239,
   3.1074160533,
   2.9867408633,
   3.1387458589,
   3.1348164969,
   -3.079676924,
   3.127062657,
   3.081880112,
   2.9891051653,
   3.0170876189,
   -3.1190210934,
   3.133798535,
   3.1123744147,
   -3.0706121381,
   2.892348571,
   -3.0831005647,
   3.1164328823,
   3.1128992644,
   3.1088837739,
   3.004625129,
   2.9115093559,
   3.1288266431,
   -3.1342406414,
   -3.0094604231,
   3.0994646361,
   3.0610653279,
   -3.1062477527,
   -3.0735062227,
   3.130538265,
   3.1391237672,
   3.102856978,
   2.9818523808,
   3.129331368,
   3.1048242047,
   -3.1154010935,
   3.0220761665
  ],
  "phi": [
   -1.1449724635,
   -1.1241059819,
   -1.2712021746,
   -1.2894006038,
   -2.0942655744,
   -2.2161645046,
   1.6480900157,
   -2.2961064829,
   -1.7601759538,
   -0.9606359576,
   -1.072519964,
   -1.4991336994,
   -2.2264564462,
   -1.6383718711,
   -1.5520949127,
   -2.2278843956,
   -1.0173677902,
   -2.2646327952,
   -2.2729782801,
   -1.7065003089,
   -2.1862514153,
   -1.5102097324,
   -2.62410437,
   -1.0389367884,
   -2.4770584883,
   -1.1342127364,
   -1.0957864914,
   -1.6496599407,
   -1.6792508087,
   -0.9551616336,
   -1.4761859405,
   -1.6554082311,
   -2.8832190836,
   -2.0051614716,
   -2.5742726156,
   -1.9613119299,
   -1.0054398151,
   -1.1329547529,
   1.917240266,
   -1.4898526736,
   -2.0046903405,
   -2.7941966482,
   -2.6542556485,
   -1.7729968685,
   -1.4853640545,
   -0.9853878148,
   -1.1331801008,
   1.910871349,
   -1.5919232064,
   -1.5835375133,
   -1.6561487118,
   -1.6829291118,
   -1.7752026668,
   -1.8073772619,
   -1.3987908708,
   -1.1930790188,
   -1.2052984263,
   -1.1417041164,
   -1.0150793013,
   -1.6115249531,
   -1.9083555269,
   -1.0885906894,
   -1.6520563675,
   -1.1741544001,
   -1.0640368356,
   -1.1742544582,
   -1.0652198303,
   -0.9905091568,
   -2.2917881705,
   -1.2697617616,
   -1.3517363776,
   -1.7797012398,
   1.0920350444,
   -2.353195942,
   -0.9825653276,
   -1.9658831566,
   -1.2216248953,
   -1.046899713,
   -1.6203876616,
   -1.9743097047,
   -1.7817617869,
   -2.6543297535,
   -1.1575547207,
   -3.0326286136,
   -1.9125193361,
   -1.7746482505,
   -1.652902559,
   -1.7238184138,
   -1.8796316847,
   -2.2840485617,
   -1.1121843311,
   -1.7524448606,
   -1.4304045656,
   -1.1831803344,
   1.1125279833,
   -2.4801403701,
   -1.4691655408,
   -2.7099774544,
   -1.1380955923,
   -1.1164999296,
   -1.0854079715,
   -1.1167850614,
   -1.6763977486,
   1.1635477074,
   -1.0299245434,
   -1.1323559459,
   -1.5539776695,
   -1.0788119152,
   -0.9456835281,
   -1.3121378741,
   -1.3939549659,
   -1.1450852202,
   -1.1323540488,
   -1.2832281183,
   -1.0112537555,
   -1.2097098328,
   -1.1313701049,
   -1.2440425221,
   -1.0137149731
  ],
  "psi": [
   -0.7319289425,
   -0.7248133615,
   -0.6003089989,
   -0.2987909921,
   -0.4321763145,
   3.1247966401,
   2.9595642051,
   -2.4951285603,
   -0.2373107567,
   1.7753366712,
   -0.6089530032,
   -0.4448969687,
   2.5540428759,
   2.9509818037,
   2.9330082541,
   2.1647997245,
   2.1283335351,
   2.4994937777,
   2.4190737758,
   2.3442853526,
   2.1350151432,
   2.1826497001,
   2.5312952698,
   2.5344235772,
   -1.0048191654,
   2.7935400675,
   -0.4578862516,
   -0.3912233673,
   0.0898809289,
   2.2281195669,
   2.3958664174,
   2.7191639856,
   3.097034318,
   3.0045236172,
   2.5999088386,
   2.5697809274,
   2.8358981898,
   -0.5115333183,
   -0.4462032564,
   0.1934836199,
   2.2283950849,
   2.5303010009,
   2.706003495,
   2.3047130121,
   2.1918308139,
   2.8685613898,
   -0.5032142841,
   -0.4583981286,
   0.148643942,
   2.1849760035,
   1.9949379959,
   2.080034774,
   2.1790785725,
   2.2496005826,
   1.8310875125,
   2.0190731983,
   -0.6617339195,
   -0.7765622775,
   -0.6382388369,
   -0.7135448885,
   0.1232165281,
   2.3133513439,
   2.3938588009,
   2.9499063912,
   2.0695060359,
   -0.6248015038,
   -0.7819510887,
   -0.7451196344,
   2.2016565438,
   2.1544223192,
   2.6491440774,
   2.7747883192,
   -0.1857501001,
   1.1065016881,
   2.4703794686,
   2.4029332129,
   1.3962996,
   -0.7278271118,
   -0.7090337939,
   -1.9166488483,
   2.0059849071,
   2.0712185816,
   2.613411412,
   2.945278182,
   3.1039183507,
   2.2211502544,
   2.1820448731,
   2.077778158,
   1.4439131565,
   0.5640587111,
   2.5999694501,
   2.4159364851,
   2.2283305124,
   2.1095477212,
   2.2303601443,
   0.4665270186,
   1.2856294097,
   -0.4923611061,
   -2.9473683922,
   -0.2657559108,
   -0.6882034831,
   -0.6949171163,
   -0.5180788836,
   0.3516474437,
   0.6605216397,
   -0.7291356697,
   -0.763150399,
   -0.4056405108,
   -0.7110936293,
   -0.642012648,
   -0.0166940667,
   1.884290167,
   -0.5777300351,
   -0.6255550448,
   -0.6180247501,
   -0.827242912,
   -0.6069934591,
   -0.7509997852,
   -0.6952381997
  ]
 },
 "5p4EBP2_conformer_13": {
  "omega": [
   -3.0800427807,
   -2.9863033628,
   -3.0430873025,
   3.1401594153,
   2.8804981426,
   -3.138092501,
   2.9471929504,
   3.0883253129,
   -3.033620988,
   3.1062982715,
   3.1146774016,
   3.0639077292,
   -3.141357485,
   -3.0105496233,
   3.0901804318,
   -3.1388971949,
   -3.0386054264,
   3.0261937222,
   3.1396234028,
   3.1383326047,
   3.1180657338,
   3.0975834774,
   3.0876872994,
   -3.062166427,
   3.1291949351,
   3.0927511662,
   3.0162442927,
   -3.1347531356,
   3.0245652486,
   3.0947475879,
   3.1162001954,
   -3.0855644475,
   3.1397935497,
   2.9746483832,
   -3.0902983709,
   3.1142773563,
   -3.1117466083,
   3.140616716,
   3.0743595303,
   3.0973049059,
   -3.1219163763,
   3.1026834298,
   3.0202449287,
   3.1413039378,
   -3.0883517485,
   -3.0682464108,
   -3.1317632553,
   3.0924025322,
   3.1360521442,
   3.1177684912,
   -3.0827651512,
   3.0559572694,
   -2.9986867926,
   2.9436970795,
   -3.0167844962,
   3.1079993439,
   3.0779684127,
   3.1343120144,
   -3.0284951257,
   -3.1042345544,
   -3.0342776365,
   2.9665621595,
   2.9171202072,
   -2.8511888948,
   3.0902789808,
   -3.0737847132,
   3.0060660077,
   -3.0960731016,
   -3.139112283,
   -3.1027390499,
   3.0721948278,
   -3.0620172664,
   -3.031062534,
   -3.014321711,
   3.0410836029,
   -3.1395539159,
   -3.1247555124,
   -3.0321029122,
   2.9371793044,
   -3.1365226065,
   -2.9914177767,
   3.0331015839,
   -3.0793381564,
   3.0809058646,
   3.0446581787,
   3.1035549861,
   3.0137795712,
   3.1255402947,
   3.080618715,
   -3.1409095596,
   3.0617404446,
   2.9470550063,
   3.1342843256,
   3.0253966707,
   -3.0107448278,
   3.0636407333,
   3.1158535791,
   2.9852998188,
   3.0288397907,
   -3.099562083,
   3.0921984469,
   3.073407563,
   3.0226061872,
   3.0766082582,
   3.1287673266,
   3.1388809434,
   -3.1381817124,
   -3.1400024511,
   -3.1408226877,
   3.0410804334,
   -3.0628477294,
   3.1095277201,
   -3.0356427421,
   -3.094810436,
   3.117147873,
   -3.0450012979,
   3.0320629562,
   3.105668049,
   3.0831926905
  ],
  "phi": [
   -0.8225259238,
   -1.7733993933,
   -1.7078094959,
   -2.5005890333,
   -1.5360398235,
   -1.1286293303,
   1.1989437005,
   -2.4822855618,
   -0.9505703639,
   -0.9853276347,
   -2.7066890235,
   -1.4084521657,
   -2.227256742,
   -1.6379636447,
   -1.5513508267,
   -2.2284381606,
   -1.0181705601,
   -1.9742773191,
   -2.1255045684,
   -1.7325528833,
   -2.2178983927,
   -1.5983414031,
   -2.0854190194,
   -2.0392890861,
   -2.751772818,
   -1.1531398465,
   -1.1338081279,
   -1.5703412243,
   -1.0845110035,
   -1.0396850723,
   -1.9204093167,
   -2.3306639269,
   -1.191201808,
   -2.1112369811,
   -2.356371717,
   -1.4837171256,
   -0.9598874067,
   -1.1963940452,
   1.8096528174,
   -1.8927693607,
   -1.4718848517,
   -2.7060809617,
   -2.7029853265,
   -2.0069703656,
   -1.6043905924,
   -0.9971726558,
   -1.1344107873,
   1.9486803968,
   -1.1853644987,
   -1.7434207303,
   -1.7308508965,
   -1.7204200833,
   -1.7976774932,
   -1.8166812425,
   -1.395698177,
   -1.4610242221,
   -1.1696146442,
   -1.2450177437,
   -1.7429964691,
   -1.5091745469,
   -1.3505269457,
   -0.964541406,
   -1.4264097778,
   -1.2907076331,
   -1.4719323283,
   -2.8181337909,
   -2.0402965867,
   -1.8415886264,
   -1.7522345963,
   -1.3263994453,
   -1.2429935537,
   -2.3376635319,
   -1.1555016212,
   -1.270636625,
   -1.1273933858,
   -1.0462176961,
   -2.0282381872,
   -1.2519125666,
   -1.1499681972,
   -1.238700412,
   -1.6917168057,
   -1.1572668345,
   -1.3114290359,
   -1.244534567,
   -1.0052680025,
   -1.899357677,
   -2.4173986182,
   -2.3602014488,
   -0.9674578307,
   -1.1776423925,
   -1.0766082122,
   -1.1602548308,
   -2.2768209998,
   -2.2922442669,
   0.928710049,
   0.8582996947,
   -1.2876796657,
   -1.4994810809,
   -1.4635463104,
   -1.1465988887,
   -1.6848584523,
   -1.7487210899,
   -1.0484245725,
   -0.990088671,
   -1.0279712565,
   -0.9725308642,
   -1.1640881144,
   -1.1040802852,
   -1.1607480221,
   2.2586217254,
   -1.5809778703,
   -0.951423658,
   -1.4294116941,
   -1.1468073874,
   -1.0103611682,
   -2.4826785703,
   -1.9429824386,
   -1.5147605744,
   -1.0622908864
  ],
  "psi": [
   0.4173292068,
   -0.7922087883,
   0.1403983705,
   2.1534129358,
   2.4277855637,
   1.9265634367,
   2.4406995662,
   0.4777160721,
   -0.9428679198,
   -0.8518098776,
   -0.765623639,
   2.7793625151,
   -0.1956440569,
   2.9512060031,
   2.9323571704,
   2.1646507981,
   2.1289768715,
   2.4984630276,
   2.2693800712,
   2.2691751931,
   2.0945657263,
   2.2741147729,
   2.5096557152,
   1.9758763766,
   0.0871858558,
   2.7446824901,
   -0.4377556995,
   -0.5363668747,
   -0.3798278834,
   2.0875551755,
   2.9286513498,
   0.0021098491,
   0.2443018512,
   2.7923580629,
   2.8508408559,
   2.3395828879,
   2.8648229391,
   -0.5364921828,
   -0.4576789363,
   0.5351729008,
   2.2784574215,
   2.5317583848,
   2.7062483681,
   2.4509773493,
   2.2524929416,
   2.8697105201,
   -0.5016326156,
   -0.4338463984,
   -0.1444512608,
   2.2697816292,
   1.970375456,
   2.0747115769,
   2.2188925826,
   2.3952636842,
   1.739389348,
   1.5701125751,
   -0.3778222825,
   -0.8800705532,
   -0.6574074743,
   -0.0811400316,
   1.9110078973,
   -0.0673263565,
   -0.6684701395,
   1.5920137379,
   2.5682962388,
   1.2494746312,
   2.9330794416,
   2.0934211063,
   2.3196611942,
   2.3558693444,
   2.6781193076,
   2.433541552,
   2.686195291,
   -0.7666185494,
   -0.7505263486,
   -0.6365335668,
   -0.5679977212,
   2.7130185748,
   2.7682982102,
   2.9610667442,
   -0.8887489423,
   -0.2442603179,
   2.5861095541,
   1.2686967903,
   2.8458428906,
   2.3296223445,
   2.1726051219,
   2.0303264852,
   2.724636596,
   -0.7228987299,
   -0.6820366725,
   -0.7973158409,
   2.3364872539,
   2.6598037055,
   2.0218012709,
   0.6692369832,
   0.9050029628,
   2.4334230898,
   3.0317701345,
   1.9397213567,
   -0.1345637699,
   -0.0734008413,
   1.8939986813,
   -0.7754048264,
   -0.8163426688,
   -0.7511161239,
   -0.8916108587,
   -0.6863986273,
   -0.7731200193,
   -0.802540032,
   -0.1083602438,
   1.6508497092,
   -0.56686438,
   -0.1202224103,
   -0.7643232943,
   -0.8648062706,
   2.26031079,
   1.8171586406,
   1.6359500425
  ]
 },
 "5p4EBP2_conformer_130": {
  "omega": [
   3.0673604707,
   -3.1208523296,
   3.0758322024,
   3.0138620586,
   -3.0831107391,
   3.1053040144,
   3.1019706515,
   -3.0478790121,
   3.0102908092,
   -2.7867936341,
   3.1343009089,
   3.130744086,
   -3.131911236,
   3.1218193805,
   -3.1040591959,
   3.0980638679,
   3.0920710977,
   3.057938284,
   3.1240905542,
   -3.1261962628,
   3.0874121651,
   3.0886439584,
   -3.1409159457,
   -3.1200469477,
   3.0782633604,
   3.1147031451,
   3.0862663448,
   -3.1175380584,
   -3.1117887098,
   3.0903008646,
   -2.9775201059,
   3.0031342301,
   2.9911330534,
   -3.0750383882,
   -3.1149621692,
   -3.1405275935,
   -3.110918022,
   3.1364728316,
   3.0678730933,
   3.1126899948,
   3.1106632449,
   3.0473163979,
   3.0456727538,
   -3.0879511672,
   -3.1248843231,
   -3.0877565365,
   -3.1390038714,
   3.095357474,
   -3.1382530562,
   3.0772131119,
   3.1121092298,
   3.100937575,
   -3.0345568221,
   3.1055585764,
   -2.9907145463,
   3.0984539553,
   3.0602808826,
   -3.1192725795,
   3.0594780587,
   3.0898729829,
   3.1314186561,
   -3.1101342281,
   3.1049187447,
   -3.1020481496,
   3.0600621523,
   3.0882758836,
   -3.1207287968,
   -3.0998370183,
   3.0635160094,
   -3.1019888857,
   3.0724847175,
   3.0632028079,
   2.9829301817,
   -2.914515714,
   -3.1255236505,
   -3.0845919238,
   3.0754368162,
   -3.0556276025,
   -3.026646597,
   -3.0894056241,
   3.1385437723,
   3.0463848501,
   -3.1154695826,
   -3.1318747539,
   -3.0766384288,
   3.0696060572,
   3.0739395946,
   -3.1374290552,
   3.0813748303,
   -2.9984464574,
   -3.1305638604,
   3.0968711635,
   3.0998938871,
   2.9880867328,
   -3.1338453335,
   -3.105769696,
   3.0525468664,
   -3.1361766913,
   3.1206780036,
   3.1362014249,
   3.04271278,
   -3.048591982,
   3.0628939165,
   3.1129574893,
   3.1383882883,
   3.1357249391,
   -3.1081999724,
   3.0822358217,
   3.1326679395,
   -3.1046018037,
   -3.1045291175,
   3.0326735094,
   -3.0421649806,
   3.0297398957,
   2.9929533313,
   3.0051236567,
   3.0408648571,
   -3.1208375103,
   -3.1210063044
  ],
  "phi": [
   -2.5230800158,
   -2.497139449,
   -2.1062060529,
   -1.0690618849,
   1.7119530002,
   -1.5136899538,
   -1.631398649,
   -1.0682195255,
   -2.5226794663,
   -1.2510923174,
   -1.0569868963,
   -1.1760507056,
   -1.1407551516,
   -1.0901129749,
   -2.5953030101,
   -2.0928586535,
   -1.2430343998,
   -2.2244311852,
   -2.0663060277,
   -1.6601347075,
   -2.1885051169,
   -1.5158593667,
   -2.3178331476,
   -1.7096785843,
   -2.9470163399,
   -1.396181464,
   -1.1342947566,
   -1.5670514786,
   -1.8914504647,
   -0.9218820272,
   -1.6640795072,
   -1.4820772479,
   -1.2765049565,
   -2.0059016276,
   -2.0913002143,
   -1.4323349898,
   -0.9608466947,
   -1.2091655725,
   1.8039498809,
   -1.9837766692,
   -1.3222647096,
   -2.6190019229,
   -2.6228837695,
   -1.9879281246,
   -1.5207427153,
   -0.9762113888,
   -1.1352126735,
   1.9852232936,
   -1.1869399903,
   -1.6712130985,
   -1.6572138037,
   -1.6695801811,
   -1.7308776274,
   -1.4730228974,
   -1.2506786624,
   1.0427786715,
   -0.997673764,
   -1.1988056734,
   -1.1063538744,
   -1.0834072623,
   -1.4709405929,
   -1.1371240199,
   -1.4994848295,
   -0.9266750016,
   -1.0480526727,
   -1.3607074089,
   -1.1552069605,
   -1.5159014338,
   -1.3564467632,
   -1.1733310217,
   -1.1160596431,
   -1.654059034,
   -1.3807977477,
   -1.2069945769,
   -1.0718601731,
   0.9513344504,
   -1.4605244135,
   -1.1935830528,
   -2.5779917243,
   -1.8894362082,
   -1.6847001744,
   -1.0842583568,
   -0.9817704527,
   -1.7954286242,
   -1.3768354021,
   -1.1146818851,
   -0.9943341394,
   -1.1645629465,
   -1.1840880346,
   -1.4854889,
   1.2309105155,
   -1.3414993458,
   -2.5105191917,
   -1.4693831564,
   -0.9857291525,
   -1.1526806723,
   -1.0271045742,
   -0.9772083257,
   -1.128711578,
   -1.273257984,
   -1.468324148,
   -1.5948474331,
   -2.2045697883,
   -1.4336728645,
   -1.1096608506,
   -1.1113219952,
   -2.0088403047,
   -1.4856889103,
   -2.1055445865,
   -2.58722349,
   -1.9026965801,
   -0.9504605224,
   -1.1670187328,
   -1.8485458749,
   -2.5857387359,
   -2.7225630883,
   -2.8330862426,
   -1.49932677,
   -1.005811521
  ],
  "psi": [
   2.9947079679,
   2.8574006659,
   2.3788087696,
   2.6800618247,
   2.2877727088,
   -0.1988121148,
   3.030843136,
   0.3742099583,
   2.5585029789,
   2.7400225897,
   -0.5340779893,
   -0.8206480876,
   -0.655909828,
   -0.6699275786,
   -0.9313073732,
   2.8283615591,
   2.0462927485,
   2.2387919918,
   2.2997616367,
   2.2511095017,
   2.0239375708,
   2.1826354191,
   2.4450796715,
   2.9806277903,
   -0.4811692711,
   2.7040873543,
   -0.3895972548,
   -0.3827022399,
   -0.0557253166,
   2.7380606044,
   2.5296597277,
   -0.0104574698,
   0.0644422963,
   2.8456639273,
   2.553268542,
   2.3467560284,
   2.8625299458,
   -0.5315731641,
   -0.445637364,
   0.6040330441,
   2.2245504664,
   2.4677513457,
   2.82730096,
   2.5719439439,
   2.2292995654,
   2.874648484,
   -0.5170275394,
   -0.4601406636,
   -0.2352608637,
   2.2691223077,
   2.1024334603,
   2.0805347068,
   2.135690588,
   2.0609673621,
   1.8101033372,
   2.2029555352,
   0.7456722497,
   -0.7853947401,
   -0.6971455206,
   -0.7328810685,
   -0.6908185533,
   1.352165907,
   -0.1209176669,
   0.0845881748,
   -0.4629432082,
   -0.3214375747,
   -0.3011578184,
   -0.5986685801,
   -0.0658541804,
   2.1164507714,
   2.7657001761,
   2.5869561231,
   2.2129749896,
   1.8504310515,
   -0.6133068294,
   -0.5855256327,
   0.7886145166,
   2.1060341408,
   -0.7121785396,
   2.5492578783,
   -0.0323020157,
   1.488770545,
   2.6342142387,
   2.1671339059,
   -2.6851430378,
   2.7738475982,
   -0.5899546804,
   -0.8182897487,
   -0.6374089693,
   -1.0972407333,
   -0.2845386331,
   0.270515093,
   2.3725895705,
   2.6832599671,
   2.1800839479,
   2.540003637,
   -0.6901396782,
   -0.89647447,
   -0.7590754597,
   -0.6442606601,
   -0.5571764665,
   1.3359675197,
   2.3183187993,
   1.7006322155,
   1.3057354845,
   -0.5865514469,
   -0.5312646102,
   0.2170928844,
   2.418221041,
   2.2977368436,
   2.9344814526,
   1.744939538,
   -0.8031653896,
   2.4021183923,
   0.0062951172,
   1.9319719114,
   2.4742639622,
   2.6472642556,
   1.2515457837
  ]
 },
 "5p4EBP2_conformer_1300": {
  "omega": [
   3.1014001198,
   3.083772442,
   3.135493738,
   3.0503457279,
   2.9629707654,
   -3.0769702477,
   3.0118587667,
   -3.1106204073,
   -3.0245924509,
   3.0556425698,
   -3.0065615614,
   -3.0439776334,
   3.1406604533,
   -3.0684337055,
   -2.9560373901,
   -3.0331539533,
   3.1173084012,
   3.1304213673,
   3.1048734411,
   3.1335471188,
   3.0747699153,
   3.095654805,
   3.1384536409,
   3.1343839431,
   -3.0773639672,
   -3.1251865183,
   -3.1345517344,
   -3.130665049,
   3.109515711,
   3.1143946314,
   -2.9746816701,
   2.9953397204,
   3.0042151049,
   -3.0979545309,
   3.1334597024,
   3.0194527773,
   -3.1066624283,
   3.0976574614,
   3.033421993,
   3.1166624604,
   -3.1323553403,
   3.0258226486,
   3.1013364897,
   3.0951884683,
   -3.1300184,
   -3.0720013998,
   -3.1361324367,
   3.0962214956,
   3.1367738769,
   3.058568392,
   -3.129806261,
   -3.1023394237,
   -3.0319212489,
   -3.1239432305,
   -3.1295711155,
   -3.139912158,
   -3.0591836915,
   -3.1296141209,
   3.0901257274,
   3.1254465757,
   3.0662226495,
   -3.1205653613,
   -3.0315526329,
   3.0572725119,
   3.0725021163,
   3.0969707835,
   3.1292794638,
   3.1370081494,
   3.0117567314,
   -3.1034043853,
   3.0378540073,
   -3.0758388813,
   3.0224805978,
   3.008863632,
   -3.0880803881,
   2.8689065926,
   -2.882963981,
   2.9561118181,
   2.9786068086,
   3.0122887117,
   3.1346402984,
   -3.1353886778,
   0.0111675874,
   3.0864334255,
   -3.124972341,
   3.1186097808,
   -3.1102156625,
   3.053078386,
   -3.135316032,
   -3.0808181687,
   -3.1245533331,
   -3.1001299723,
   3.0871999772,
   3.1056737701,
   -3.0935498855,
   -3.084652227,
   3.0660790794,
   3.0803447647,
   -3.0061352665,
   3.0859299592,
   3.104577523,
   -3.0419109385,
   3.0939216445,
   3.0336568133,
   -3.0221309324,
   -2.9794210858,
   3.0335596742,
   -3.0568792312,
   3.1317549737,
   -3.0614756035,
   -3.1019726043,
   3.1343265036,
   -3.1358212741,
   3.0649058139,
   3.0741285787,
   -3.0906329854,
   3.0492088047,
   -2.8846755411,
   -2.9854726892
  ],
  "phi": [
   -1.2349748991,
   -1.0380311653,
   -1.2745859497,
   -1.0347006069,
   -1.4552456785,
   -1.5290779993,
   -1.026182458,
   -2.5385279847,
   -1.841550726,
   -1.2627645548,
   -1.0813763868,
   -1.3263372825,
   -1.4344191056,
   -1.0440164824,
   -1.5607533045,
   -2.4655140008,
   -1.4550134012,
   -2.0805921673,
   -1.9685842349,
   -1.7140687351,
   -2.1533463441,
   -1.6487365857,
   -2.2927045864,
   -1.8719089838,
   -2.672644126,
   -1.1349171706,
   -1.1582158884,
   -1.5275773086,
   -1.7109055814,
   -0.9402144155,
   -1.6878252009,
   -1.4808631445,
   -1.3054571923,
   -2.0124769647,
   -1.9639535444,
   -1.5274872169,
   -0.9422056042,
   -1.2422142292,
   1.9071664289,
   -1.7155585534,
   -1.2815158095,
   -2.6527119561,
   -2.5004072009,
   -2.356480622,
   -1.6554847711,
   -0.9836643351,
   -1.1338514495,
   1.9469890568,
   -1.2227938335,
   -1.6795766068,
   -1.7882254681,
   -1.722566643,
   -1.8744825686,
   -1.4848345726,
   -1.4368418425,
   -0.9366684554,
   -1.0187987907,
   -1.0843683093,
   -1.24613854,
   -1.1925855065,
   -1.8553808547,
   -1.1831250004,
   -1.5663752601,
   -1.317842561,
   -0.9439815165,
   -1.0709191588,
   -1.0850235307,
   -1.0443504373,
   -1.0320798438,
   -1.4145205348,
   -1.1168648152,
   -2.8003211907,
   0.9349494003,
   -1.3300206029,
   -1.2465138362,
   -1.5870968012,
   -2.0280244031,
   -0.983691818,
   -2.8044238247,
   -2.1887175768,
   -2.066573153,
   -2.7241498715,
   -1.4210971416,
   -1.1633832405,
   -2.4148524787,
   -1.4737722797,
   -1.4004342531,
   -1.9343007008,
   -1.7627574864,
   -1.0457942464,
   -1.4842506953,
   -1.3558638349,
   -1.8992652073,
   -1.6254917731,
   -0.9703874765,
   -1.5626362751,
   -1.5659281933,
   -2.8601035808,
   -1.1943850388,
   -1.485539069,
   -1.2752467393,
   -2.4061862185,
   -2.6372413416,
   -2.2167542556,
   -1.0834427254,
   -2.0816562992,
   -1.0236597643,
   -1.0565196446,
   -1.2484393622,
   -1.1032169131,
   -1.0337447874,
   -1.5163226436,
   -1.6985614372,
   -1.1438154596,
   -0.9777120374,
   -1.151414009,
   -1.0341305574,
   -1.4927706946,
   -1.6434607297
  ],
  "psi": [
   1.4537250454,
   2.8347029699,
   -0.6351279463,
   -0.6535667525,
   -0.5160326218,
   -2.9061998851,
   0.1983791775,
   2.6173657036,
   2.5620144241,
   2.5642622953,
   2.4749577051,
   -0.74828856,
   -0.2394304086,
   -0.3139881238,
   -0.6658337781,
   -0.458855738,
   2.6441444142,
   1.1173868776,
   2.1945908178,
   2.2688358571,
   2.0084330567,
   2.2572856797,
   2.3634660896,
   2.9283019484,
   -0.475350935,
   1.9564988217,
   -0.414739278,
   -0.353188925,
   -0.086108174,
   2.8225654978,
   2.5302575236,
   -0.0168533909,
   0.0618395682,
   2.8460550143,
   2.6187633064,
   2.6182949626,
   2.8897634136,
   -0.5480264745,
   -0.5009262599,
   0.4613406891,
   2.2177332519,
   2.4980440781,
   2.8786844767,
   2.8996034154,
   2.2671625326,
   2.8766826798,
   -0.5186767714,
   -0.4609630707,
   -0.0862292964,
   2.2690047297,
   2.0511298185,
   2.0077732541,
   2.2663578731,
   1.736089668,
   1.9223780161,
   2.0551105199,
   -0.6869087737,
   -0.8504412101,
   -0.6136400325,
   -0.4561377845,
   -0.2144259665,
   0.1495739701,
   2.2714300414,
   0.9459772612,
   2.9195793996,
   -0.5605549524,
   -0.7604689854,
   -0.7143673318,
   -0.7221829001,
   2.1907017744,
   2.6384789538,
   2.6287600495,
   2.962093141,
   0.8034105434,
   2.6641893291,
   2.617844934,
   3.0914741041,
   2.0134551798,
   2.481922084,
   2.8819689761,
   2.2042080306,
   2.3260478921,
   2.644373546,
   2.8908130933,
   -0.5997036299,
   2.5683888579,
   -0.1745112377,
   2.2886967683,
   2.0918565554,
   -0.1451546923,
   -0.4817593686,
   -0.0544328469,
   2.3039244537,
   2.4122424211,
   2.1689761799,
   -0.6808880918,
   0.2450744635,
   2.0578949193,
   3.0958981013,
   -0.2488639671,
   -0.8859741318,
   -0.4457140983,
   1.2554320659,
   2.7431351463,
   -2.7633020548,
   -0.6091391587,
   -0.2963363382,
   -0.8011276783,
   -0.8014533027,
   -0.7116905271,
   -0.46554936,
   -0.2374588645,
   -0.0059563659,
   2.9478635821,
   -0.7830205774,
   -0.7799733771,
   -0.6981042678,
   -0.7812715502,
   2.6291284573
  ]
 },
 "5p4EBP2_conformer_1301": {
  "omega": [
   3.0833726941,
   3.0511424107,
   3.1339160166,
   3.0537027254,
   -3.1019371803,
   -3.0681388255,
   3.0084530672,
   -3.0751485809,
   2.9502308048,
   3.0824058659,
   3.0362739166,
   2.9971377876,
   -2.9912851162,
   -3.1236162176,
   3.0400322409,
   2.9603423485,
   -3.1101001393,
   3.0957418431,
   -3.133433277,
   3.1301461231,
   3.1414826894,
   3.066975823,
   -3.0679443253,
   3.1373185949,
   -3.1111034639,
   3.082339701,
   3.0666597528,
   -3.1120460097,
   -3.1345206334,
   2.9768281018,
   -2.9931765883,
   -3.0991212156,
   3.0104663173,
   -3.0963314673,
   3.0018544864,
   3.0388465329,
   -3.1064176593,
   3.0775865313,
   3.0543331428,
   3.0942153898,
   -3.1047404787,
   2.9536837558,
   3.0298840269,
   3.138489823,
   -3.0924410008,
   -3.0859342681,
   3.1390415842,
   3.082686826,
   -3.1392806054,
   3.0815181846,
   3.1365241026,
   3.0670496467,
   -2.9639372102,
   3.0231842132,
   -3.0543475437,
   3.0491660066,
   -3.1091252094,
   3.107297528,
   -3.0941348338,
   3.0888444026,
   3.0885250949,
   -3.0205815706,
   -2.8929817522,
   2.9831934115,
   3.0585380129,
   3.0784211843,
   3.0556643705,
   3.0838637447,
   -2.9937827968,
   -3.1057100896,
   3.04260638,
   3.136035522,
   -3.0468547777,
   3.0652383005,
   3.095868338,
   3.1316957993,
   3.0873109478,
   -3.1337947395,
   3.1086319523,
   3.0741117829,
   3.1367145994,
   3.1381971369,
   3.1340982563,
   -3.1389350451,
   3.0096031474,
   -3.1317711454,
   2.9889639816,
   3.1372444594,
   3.1047049558,
   -3.023777892,
   -3.1071218219,
   3.0941962608,
   3.1296058449,
   3.1343959401,
   3.1411127752,
   -3.1394131451,
   3.1214806753,
   3.1314868599,
   3.1292877148,
   -3.0007532469,
   -3.0900649852,
   3.1101435723,
   -3.1320758853,
   3.1275681639,
   -3.1342601916,
   -3.0993087944,
   2.9289626655,
   3.0832366859,
   -3.1368347739,
   3.0266672862,
   -3.0964233166,
   -3.1215620019,
   3.1357818911,
   -3.1141669172,
   2.9378967743,
   3.1296440553,
   3.0268484624,
   -3.1110718607,
   -3.0910416421
  ],
  "phi": [
   -2.33370119,
   -1.0609854847,
   -1.8663865377,
   -0.9255515757,
   -1.7902004279,
   -1.3389119128,
   -1.8421930324,
   -2.5015929987,
   -1.1597379628,
   -0.8972732555,
   -1.3820291861,
   -1.0480565368,
   -1.0361087526,
   -1.1304681187,
   -0.9268179828,
   -1.2826151011,
   -0.8699493396,
   -2.2512290421,
   -2.2710183501,
   -2.194805388,
   -2.267041933,
   -1.4971423359,
   -2.3558067035,
   -1.5094632694,
   -2.8217428572,
   -1.1510042321,
   -1.1041987373,
   -1.5147082417,
   -1.6242032107,
   -0.9231741089,
   -0.7566601089,
   -1.3039370955,
   -2.4446380653,
   -2.4166328754,
   -2.1230383145,
   -1.4825035884,
   -0.9250834247,
   -1.2615748206,
   1.9503796754,
   -1.7803868155,
   -1.2216191245,
   -2.7341401296,
   -2.6275078448,
   -1.8956387771,
   -1.4831880188,
   -0.9759655079,
   -1.1350330713,
   1.962825389,
   -1.2862890253,
   -1.6109235593,
   -1.714464446,
   -1.5962258641,
   -1.816815898,
   -1.7588470495,
   -1.3930054634,
   -0.8405710112,
   -1.0391237227,
   -1.0382146333,
   -1.1866260858,
   -1.1622104318,
   -1.1297898584,
   -1.2764209044,
   -2.0414457527,
   -1.1762794409,
   -0.8834793743,
   -2.9315551339,
   -2.3842123761,
   -1.8457094182,
   -2.4721008777,
   -1.1729633965,
   -1.0600841998,
   -1.7593434626,
   0.9806890889,
   -1.9518426676,
   -1.1528518893,
   -1.8150131781,
   -1.5033323405,
   -0.9071036649,
   -1.0711097795,
   -2.2524025999,
   -1.776722082,
   -3.1313685171,
   -1.0086410496,
   -2.7698340789,
   -2.0123456169,
   -1.2866406791,
   -1.9410779482,
   -2.0051802968,
   -1.7764701255,
   -1.2334828249,
   -1.180839862,
   -1.0588604558,
   -1.0581324841,
   -1.1521262001,
   -1.0835403213,
   -1.068679387,
   -1.1652424792,
   -1.0133231914,
   -1.0676963999,
   -1.0268556963,
   -1.7294795067,
   -1.3512684279,
   -1.4277208215,
   -1.6496759985,
   -1.20305554,
   -1.2926928609,
   -1.0874584458,
   -0.9744143994,
   -1.15606109,
   1.649708373,
   -2.0369615621,
   -1.1327556243,
   -1.4045568954,
   1.0052812774,
   -1.508323493,
   -1.2218915373,
   -1.0315066665,
   -1.1433157404,
   -1.2944699703
  ],
  "psi": [
   2.2417321235,
   2.5027497383,
   -0.4092332481,
   2.2130405531,
   -0.7783884517,
   -2.4539792226,
   2.5972958179,
   2.7331319849,
   2.4364655283,
   2.707552697,
   2.4425720819,
   2.3672527526,
   2.6436383631,
   -0.8493263644,
   -0.790770078,
   -0.7456944593,
   2.1784358242,
   2.2476686628,
   2.4342396607,
   2.8207988549,
   2.1645979133,
   2.2663794548,
   2.3974198935,
   2.8806216645,
   -0.6971096308,
   2.8281455343,
   -0.3933572444,
   -0.3604056237,
   -0.0882070677,
   2.4686231018,
   2.4612906809,
   -0.7202497109,
   1.388890843,
   2.8815151076,
   2.9556055314,
   2.6629922092,
   2.8812636533,
   -0.551849322,
   -0.5762552761,
   0.5759826002,
   2.3238976634,
   2.4863243628,
   2.7930415759,
   2.4428591902,
   2.1833705983,
   2.8774445415,
   -0.5140500751,
   -0.457113822,
   -0.0993210512,
   2.1816614794,
   1.9598737128,
   1.9939314436,
   2.2591209037,
   2.3054243828,
   1.8324637256,
   2.289797414,
   -0.693081613,
   -0.7549436635,
   -0.7899894833,
   -0.6577210413,
   -0.6160909523,
   -0.8558931751,
   -0.4748919715,
   -0.0580090025,
   2.5727688215,
   -0.7738140687,
   2.7838091113,
   2.6529599406,
   2.381275371,
   1.5654663734,
   2.7608361292,
   2.6436367079,
   0.1844467266,
   0.7064954278,
   2.6558344616,
   2.5994129172,
   2.2035449607,
   1.9122637016,
   2.412342231,
   2.478443247,
   2.7977044146,
   0.2901446159,
   2.9439604952,
   2.4251161764,
   3.0525398774,
   2.2118657432,
   2.8748635603,
   2.2690498501,
   2.3522169279,
   1.9537783945,
   -0.3507133947,
   -0.6926071901,
   -0.7588530709,
   -0.7481906212,
   -0.736407402,
   -0.848418684,
   -0.6199241724,
   -0.8193358835,
   -0.7252598529,
   -0.7425875988,
   -0.5786451,
   0.3790011562,
   2.3798266334,
   2.0789036555,
   1.5439532066,
   -0.386537558,
   -0.5953485913,
   -0.6780666848,
   -0.6671661444,
   -0.623750213,
   -2.7662806891,
   2.8244705527,
   -0.8203421401,
   -0.0102757769,
   0.5953318083,
   2.2332528843,
   -0.6620713955,
   -0.7775359268,
   -0.7599196222
  ]
 },
 "5p4EBP2_conformer_1302": {
  "omega": [
   3.1014793837,
   3.0808358044,
   3.1358900466,
   3.0513147575,
   2.978384993,
   -3.129461029,
   3.0076483036,
   3.0992883795,
   3.0688198619,
   -2.9878204978,
   3.0083442488,
   -3.0345814241,
   3.0490499696,
   3.126180511,
   3.1310279117,
   -3.1035624756,
   3.1281684347,
   -3.0470087443,
   3.1147328175,
   -3.1183331483,
   3.0957481795,
   3.0673742434,
   -3.0529758071,
   3.1030082344,
   3.1130699967,
   3.0863150125,
   3.1194221013,
   -3.1238479577,
   -3.1216696038,
   3.0419741298,
   -2.9850686453,
   3.020136843,
   3.0058432862,
   -3.0971386974,
   -3.0842830884,
   -3.1366757907,
   -3.104802507,
   3.1266331768,
   3.0646388836,
   3.1173367982,
   3.1165809558,
   3.0561163526,
   3.0456434677,
   -3.131980324,
   -3.1034244707,
   -3.0835220615,
   3.1403123265,
   3.086076071,
   3.1397933055,
   3.0872482295,
   -3.1202150181,
   3.0998020686,
   -3.0160926128,
   -3.1003350717,
   3.1299295037,
   -3.1129858811,
   -3.062078808,
   -3.0611418518,
   2.9613141014,
   -3.1145046828,
   3.1091931245,
   -3.0714480513,
   3.1305792851,
   2.9367138101,
   3.0993532956,
   3.1360188804,
   2.9413563601,
   -3.1372579532,
   -3.0273167489,
   -3.1355954254,
   3.1087681652,
   -3.1218957458,
   2.9780474068,
   2.9375019644,
   3.0912676728,
   -3.1157881819,
   3.0694891678,
   3.0445200026,
   3.1347857921,
   3.109332077,
   -3.1356976108,
   -3.1238214785,
   3.1406434521,
   3.1087239637,
   3.076043282,
   3.0362873915,
   3.0343736964,
   -2.9098661307,
   -3.1340901976,
   -3.1345941634,
   3.0072363776,
   3.1183075618,
   -3.0973880707,
   2.8974899892,
   3.1085941266,
   -3.1164443467,
   -3.1367124002,
   -3.1187371906,
   3.1415429996,
   -3.1003364321,
   3.1026855202,
   -3.1160081381,
   3.0418267923,
   2.9248328868,
   -2.945315038,
   3.0197911221,
   -3.0356734616,
   -2.8885934998,
   -2.9159635215,
   -3.0898669189,
   3.0947004428,
   3.130739433,
   3.1254344307,
   -3.1347842377,
   -3.1415746166,
   -3.1146142447,
   -3.1303733366,
   3.0450732453,
   3.0647135075
  ],
  "phi": [
   -1.2331895782,
   -1.037406702,
   -1.2738307082,
   -1.0331934944,
   -1.1718005868,
   -1.1929329674,
   -1.8897112999,
   -2.2871210683,
   -1.3805102311,
   -1.4359376445,
   1.3072330798,
   -2.0463462502,
   -2.2679962076,
   -1.2959702731,
   -1.4354635306,
   -1.1160440361,
   -1.2611937689,
   -2.0127701708,
   -1.9806598364,
   -1.6363052478,
   -2.1821084551,
   -1.5423166492,
   -2.2690774684,
   -1.6722181009,
   -2.9094856536,
   -1.5631588164,
   -1.1342773936,
   -1.5782950039,
   -1.8935931219,
   -0.9005875381,
   -1.6550792266,
   -1.484121514,
   -1.221297866,
   -2.0173924886,
   -2.2703287271,
   -1.4437178664,
   -0.959590452,
   -1.1868518509,
   1.8618896012,
   -1.9301388629,
   -1.3220677589,
   -2.6369401517,
   -2.7052542014,
   -2.0078731272,
   -1.5295513209,
   -0.9772054286,
   -1.1342679445,
   1.9649491211,
   -1.2270096321,
   -1.6956050983,
   -1.7007897384,
   -1.7388579522,
   -1.7887350363,
   -1.5676564049,
   -1.2211814472,
   -1.0389567066,
   -1.0245663588,
   -1.1968285317,
   -1.0483606588,
   -1.4261760471,
   -2.7247323613,
   -2.8479156098,
   -1.3718754603,
   -2.4531263513,
   -1.2644790689,
   -2.6194024978,
   -1.740187247,
   -1.5261455988,
   -2.4275945102,
   -1.2778208322,
   -1.3019229401,
   -1.2808353229,
   -1.7501039011,
   -1.2461918616,
   -0.8858467827,
   -1.4150529244,
   -1.3899119858,
   -1.0746552716,
   1.397517025,
   -1.1398395935,
   -1.1180506767,
   -1.234220987,
   -0.9973119296,
   -1.3713458888,
   -1.5870431587,
   -1.3824831684,
   -1.8756122096,
   -2.7859632154,
   -1.1605190798,
   -1.6150638728,
   -0.9899559556,
   -1.0527768909,
   -1.0803012952,
   -2.2249256211,
   -1.2721840472,
   -1.6301618332,
   -1.2610601864,
   -1.2217178219,
   -1.650006239,
   -0.8199491954,
   -2.5274823151,
   -2.6754061082,
   -2.0060861521,
   -1.2703007974,
   -0.7255211377,
   -1.5123965524,
   -2.4384411662,
   -1.1280042783,
   -0.902837551,
   -1.1573720768,
   -1.1519363592,
   -1.6102041834,
   -1.5330440066,
   -1.8522516501,
   -1.7314118954,
   -2.089191298,
   -1.1698182364,
   -2.1466422076,
   -1.8178105306
  ],
  "psi": [
   1.452816711,
   2.8343246577,
   -0.6339634963,
   -0.6564974347,
   -0.517043343,
   2.9519729775,
   2.3391019683,
   -2.9771610271,
   2.7565049167,
   2.0869915824,
   -0.4849301051,
   0.0867918522,
   2.9244407291,
   -3.1279459342,
   -0.2790490355,
   -0.3029554481,
   2.1822708173,
   2.9418303457,
   2.2447774295,
   2.1938147008,
   2.0080884283,
   2.1815557634,
   2.4277157985,
   2.7926838284,
   -0.4369953589,
   2.7038096573,
   -0.2960973398,
   -0.4092102322,
   0.0044261921,
   2.70601083,
   2.5304261722,
   0.0177797066,
   0.086781959,
   2.7916327522,
   2.7582224491,
   2.3626922454,
   2.8558004645,
   -0.5436673719,
   -0.4993541622,
   0.5824346518,
   2.2614390124,
   2.4653835631,
   2.8663057663,
   2.5809707779,
   2.2180169349,
   2.8795693923,
   -0.5201145991,
   -0.4598181281,
   -0.1363394181,
   2.2692254606,
   2.0197693859,
   2.1368099063,
   2.1931987182,
   1.85979622,
   2.0065540152,
   1.9677689654,
   -0.5391159345,
   -0.8169955096,
   -0.6335030272,
   -0.6137844698,
   -0.6513311416,
   2.1555127159,
   2.5328278396,
   2.7349427627,
   2.5041545708,
   -0.3054351387,
   2.4185569952,
   2.6670974153,
   -0.2819070527,
   2.2899570379,
   2.6427155424,
   2.6094728773,
   -0.431072194,
   2.3804911601,
   2.860781864,
   -0.5956945673,
   0.0327772909,
   3.0107793722,
   2.6096956195,
   0.0280666573,
   2.5610144928,
   2.6582963493,
   2.2971967383,
   2.609102139,
   -2.8417735053,
   2.153068184,
   2.227013482,
   2.0049358721,
   2.3252276272,
   -0.5868332259,
   1.9818941783,
   -0.6214358793,
   -0.8191796822,
   -0.6756613035,
   1.9316200231,
   -0.1903533319,
   -0.0889709744,
   2.6279068831,
   2.0841662715,
   -0.3442247289,
   -0.7229184559,
   1.4573741876,
   1.5097023972,
   2.4951271143,
   3.0235580588,
   2.0344650311,
   -0.3509766095,
   0.7943374412,
   -0.8528201069,
   -1.0448445072,
   -0.5361051124,
   -0.5647167043,
   0.0582061,
   2.2597588373,
   1.9126127387,
   -0.2459092989,
   2.7737471491,
   -0.4068929568,
   2.6418874226
  ]
 },
 "5p4EBP2_conformer_1303": {
  "omega": [
   -3.110279477,
   3.1262428978,
   3.1158796403,
   -3.1354887482,
   -3.0872871143,
   -3.0560715293,
   3.1053838992,
   3.092738073,
   -3.1041357655,
   3.1289418752,
   3.1327100804,
   3.1194744948,
   -3.0594435253,
   -3.1212787413,
   3.0783925318,
   3.080101028,
   3.0656782908,
   3.095348686,
   3.1048734411,
   3.1335471188,
   3.0747699153,
   3.095654805,
   3.1384536409,
   3.1343839431,
   -3.0773639672,
   -3.1251865183,
   -3.1345517344,
   -3.130665049,
   3.109515711,
   3.1143946314,
   -2.9746816701,
   2.9953397204,
   3.0042151049,
   -3.0979545309,
   3.1334597024,
   3.0194527773,
   -3.1066624283,
   3.0976574614,
   3.033421993,
   3.1166624604,
   -3.1323553403,
   3.0258226486,
   3.1013364897,
   3.0951884683,
   -3.1300184,
   -3.0720013998,
   -3.1361324367,
   3.0962214956,
   3.1367738769,
   3.058568392,
   -3.129806261,
   -3.1023394237,
   -3.0319212489,
   -3.1239432305,
   -3.1295711155,
   -3.139912158,
   -3.0608960347,
   2.9159776622,
   -2.9985175146,
   2.7825619714,
   3.0392657643,
   -3.0262677761,
   3.1233667356,
   3.0728540704,
   3.0864580944,
   -3.1226191858,
   -3.1213657241,
   -3.1004078702,
   3.0651693711,
   -3.1028167007,
   3.0726432937,
   -3.0695730027,
   -3.0840559848,
   3.0955009581,
   -3.1280290092,
   -3.1112925105,
   3.0205493842,
   -3.0231864438,
   -3.1405338736,
   -3.0669075233,
   2.7711807588,
   -2.9535269414,
   3.1305281756,
   3.1100593005,
   3.1377787717,
   3.0755003963,
   -3.0754877239,
   3.0700595969,
   3.0714847135,
   3.0679897417,
   -3.1388802991,
   -3.1030431029,
   -3.1059386119,
   3.0383717219,
   3.1366425145,
   -3.0806171871,
   3.0694760501,
   3.091865948,
   3.0231127768,
   3.1270005445,
   2.9445323381,
   2.9332935436,
   3.0606529896,
   3.0047838923,
   -3.0474427045,
   3.0256395746,
   3.1269774886,
   3.1043577816,
   -3.1122385992,
   3.1284210984,
   -2.9833270935,
   3.092393314,
   3.1409290386,
   3.079263577,
   3.1124125929,
   3.0728427555,
   3.1148780451,
   3.1004439678,
   3.1308928041
  ],
  "phi": [
   -0.785951003,
   -1.5553271151,
   -2.3520230428,
   -1.5280607984,
   -1.507866066,
   -1.7457969436,
   2.0916963785,
   -1.6466049764,
   -1.6040671904,
   -0.9356005339,
   1.4787011017,
   -1.4056456569,
   -1.4138279543,
   -0.8670125805,
   -1.3129238682,
   -1.1411262592,
   -0.9899504078,
   -2.0805921673,
   -1.9685842349,
   -1.7140687351,
   -2.1533463441,
   -1.6487365857,
   -2.2927045864,
   -1.8719089838,
   -2.672644126,
   -1.1349171706,
   -1.1582158884,
   -1.5275773086,
   -1.7109055814,
   -0.9402144155,
   -1.6878252009,
   -1.4808631445,
   -1.3054571923,
   -2.0124769647,
   -1.9639535444,
   -1.5274872169,
   -0.9422056042,
   -1.2422142292,
   1.9071664289,
   -1.7155585534,
   -1.2815158095,
   -2.6527119561,
   -2.5004072009,
   -2.356480622,
   -1.6554847711,
   -0.9836643351,
   -1.1338514495,
   1.9469890568,
   -1.2227938335,
   -1.6795766068,
   -1.7882254681,
   -1.722566643,
   -1.8744825686,
   -1.4848345726,
   -1.4368418425,
   -0.9366684554,
   -1.2331939002,
   -1.263130549,
   -1.3420375014,
   -1.113542768,
   -1.0849033912,
   -1.7376159013,
   -1.0574732928,
   -3.0156710073,
   -0.8455231575,
   -1.2399624403,
   -1.1558356918,
   -1.5147709348,
   -1.3580817073,
   -1.1718415984,
   -1.1179045961,
   -1.822715581,
   -1.6487334657,
   -2.6180979573,
   -1.1366017923,
   -1.3657434998,
   -2.1567378166,
   -1.3694235699,
   -2.4516888413,
   -2.6478599118,
   -2.197700145,
   -2.8112783145,
   -1.162090851,
   1.4557069609,
   -1.9411400802,
   -1.2381952574,
   -2.1201781116,
   -1.12920998,
   -1.1969496411,
   -1.3085562698,
   -1.0093674265,
   -1.1407464537,
   -1.2048435749,
   -1.0976762327,
   -1.0028288567,
   -1.4834603868,
   -1.0331350734,
   -1.2478503497,
   -1.7232550275,
   -1.8323643458,
   -1.8677607901,
   -0.8974832186,
   -1.1002474534,
   -0.8808898466,
   -1.2792581121,
   -1.058778069,
   -1.2546310833,
   -1.1107554711,
   -1.1147701524,
   1.2878007165,
   -2.1643525585,
   -1.0303887073,
   -1.1985479187,
   -1.1352409671,
   -1.1050877829,
   -1.1801450745,
   -1.1604680312,
   -0.9835118534,
   -1.1373894487
  ],
  "psi": [
   -3.1291021422,
   2.0576495418,
   -0.1059886261,
   2.6791159074,
   -0.4661146748,
   -0.8825141921,
   2.71770703,
   -0.3884905371,
   1.3936494735,
   2.6915250276,
   2.4547537912,
   -0.2475575601,
   3.0171079156,
   -0.0329820831,
   2.0817544487,
   2.6453444016,
   2.3362123839,
   2.6024559489,
   2.1945908178,
   2.2688358571,
   2.0084330567,
   2.2572856797,
   2.3634660896,
   2.9283019484,
   -0.475350935,
   1.9564988217,
   -0.414739278,
   -0.353188925,
   -0.086108174,
   2.8225654978,
   2.5302575236,
   -0.0168533909,
   0.0618395682,
   2.8460550143,
   2.6187633064,
   2.6182949626,
   2.8897634136,
   -0.5480264745,
   -0.5009262599,
   0.4613406891,
   2.2177332519,
   2.4980440781,
   2.8786844767,
   2.8996034154,
   2.2671625326,
   2.8766826798,
   -0.5186767714,
   -0.4609630707,
   -0.0862292964,
   2.2690047297,
   2.0511298185,
   2.0077732541,
   2.2663578731,
   1.736089668,
   1.9223780161,
   2.0551105199,
   -0.6847638324,
   2.3076680185,
   2.8982353085,
   -0.486306558,
   2.2312647566,
   -0.706508763,
   2.4360618433,
   -0.7949390909,
   2.8245377148,
   -0.7942399546,
   -0.8399203647,
   -0.598155705,
   -0.0669034852,
   2.1166396554,
   2.7668905604,
   2.5881926234,
   2.0206131927,
   2.2092142689,
   3.0890950175,
   2.8583048014,
   -0.6304871103,
   1.4221248983,
   -0.2681277528,
   2.6791378946,
   2.4321773232,
   2.2687850186,
   2.9451097314,
   -0.1545023633,
   -0.0189008912,
   2.3352852999,
   2.4046082789,
   2.0846251938,
   -0.5287064708,
   -0.5835152511,
   -0.767722028,
   -0.5921357569,
   -0.784352735,
   -0.6371540933,
   -0.8447401664,
   -0.6333949222,
   -0.5147157075,
   -0.7232114203,
   -0.2387899792,
   0.2177091314,
   2.2757045188,
   2.8393320521,
   -0.6112348415,
   -0.6410168716,
   -0.8880647289,
   -0.4900700192,
   -0.7665536944,
   -0.6954202831,
   -0.5194086229,
   2.3121111706,
   0.2107559692,
   0.5075078655,
   -0.5678670568,
   -0.7287629562,
   -0.7272493553,
   -0.5093046468,
   -0.6890537125,
   -0.6394795235,
   -0.7968946399
  ]
 },
 "5p4EBP2_conformer_1304": {
  "omega": [
   3.0953904247,
   3.1355328321,
   3.0262507079,
   3.073727613,
   3.0443608302,
   -3.0966526786,
   3.0089793631,
   3.021748069,
   -3.0165189575,
   3.0360111348,
   3.1317056895,
   -2.9639288833,
   -2.8111386238,
   -2.9677831135,
   -3.0206828806,
   3.0036096831,
   0.0881486781,
   -3.1222174832,
   3.0987578661,
   3.1003197856,
   -3.1365069491,
   3.081687168,
   -3.0937778505,
   -3.1130876527,
   -3.1054261489,
   -3.1333779144,
   3.0697945019,
   -3.0774516202,
   -3.1242616253,
   3.0560571032,
   3.0730797567,
   -3.0883860747,
   3.10305168,
   3.0750245417,
   -3.1267996093,
   3.1401408208,
   -3.0960528399,
   3.1210195654,
   3.0767079393,
   3.1172617877,
   -3.1390718753,
   3.0962096867,
   3.0238743354,
   3.0929287629,
   -3.1074318726,
   -3.0682314197,
   -3.1322190624,
   3.1001426604,
   3.1397517599,
   3.1069288213,
   3.1303249541,
   3.0815267931,
   -3.0087401937,
   3.0467368446,
   -3.0459935176,
   3.0574854841,
   3.1214781036,
   3.0100243618,
   3.1226690468,
   -2.9469502604,
   3.0886794436,
   -3.0201243891,
   -2.8944927071,
   2.9821767971,
   3.0606072748,
   3.1078760067,
   3.0342368053,
   -3.0754241009,
   -2.9792511947,
   -3.0885541505,
   -3.0373244917,
   3.1349986193,
   -3.1202687988,
   -3.1054571363,
   3.0202892079,
   2.9671948242,
   -3.1208169716,
   3.0587491539,
   2.9988652692,
   3.0982666533,
   3.0632361657,
   3.0884550855,
   3.099849138,
   3.0519811425,
   3.0875432106,
   -3.0307103395,
   -3.1368171779,
   3.1020905884,
   3.0631817908,
   -3.1061300793,
   -3.1260523125,
   3.1109651165,
   3.0885825256,
   3.0417204489,
   -2.9893445038,
   -2.9768466059,
   -3.1341771955,
   -3.1262512842,
   3.0713174022,
   3.0873549999,
   3.1141671602,
   3.1088632219,
   3.003766183,
   2.9111156638,
   -3.1027607099,
   3.1039747459,
   2.8999249464,
   3.0966397247,
   -3.0935968975,
   3.0472479811,
   -2.9484141046,
   -3.1096748216,
   3.1062346489,
   -3.1000792646,
   3.0514064141,
   -3.1116048365,
   -3.1354232286,
   3.1311270019,
   3.1105284648
  ],
  "phi": [
   -2.2768898656,
   0.8813553265,
   -1.5115777657,
   -1.318656488,
   -2.8665642858,
   -1.01640362,
   -1.9981735844,
   -2.4566807171,
   -2.7572904213,
   -1.0189140534,
   -1.0782273527,
   -0.7786629962,
   -1.7421829676,
   -1.0854178363,
   -2.0367639315,
   -0.9000110784,
   -1.3505804573,
   -2.2363114629,
   -1.9476133679,
   -1.6370042503,
   -2.142798109,
   -1.4402674853,
   -2.1618536311,
   -1.8008860047,
   -2.7934847316,
   -1.1355384161,
   -1.0590914384,
   -1.5937870899,
   -1.5154685355,
   -1.0978828532,
   -1.864865443,
   -2.4145205531,
   -1.2021069012,
   -2.1453993677,
   -2.357680384,
   -1.4807230212,
   -0.9602623736,
   -1.1497442777,
   1.9323650086,
   -1.683340873,
   -1.481596266,
   -2.6884991219,
   -2.6237471009,
   -2.4504757941,
   -1.5657626146,
   -0.9854455688,
   -1.145451987,
   1.9651420776,
   -1.1537687154,
   -1.6316635187,
   -2.1817434545,
   -1.8198514619,
   -1.7612672272,
   -1.7506841534,
   -1.5169190193,
   -0.8604427237,
   -1.6764672902,
   -1.6600493884,
   -1.2770030734,
   -2.1471645041,
   -1.1303018952,
   -1.2802029445,
   -2.0427601662,
   -1.1770374129,
   -0.8864891029,
   -1.1678332017,
   -1.2056074597,
   -1.1165688453,
   -2.4365252543,
   -1.0523567839,
   -1.4732050531,
   -2.5742340518,
   -2.0230125372,
   -1.6352354002,
   -1.1081711086,
   -1.8195682971,
   -2.37850302,
   -1.2759492484,
   -1.8357672886,
   -1.9977087354,
   -1.9596794002,
   -1.4278367254,
   -0.9591017411,
   1.6100380416,
   -1.500902237,
   -1.8569988907,
   -2.083609381,
   -2.450717368,
   -1.1178233497,
   -1.052648654,
   -1.6737371038,
   -1.9637604483,
   -1.4686158769,
   -1.7265180912,
   -1.2775777484,
   -1.6014859945,
   -1.5361153964,
   -1.1372325021,
   -1.0517499911,
   -1.1280463557,
   -1.0847795297,
   -1.1157748356,
   -1.6755607864,
   1.1634539825,
   -2.4864538162,
   -2.2148244757,
   -1.828124899,
   -1.0757122023,
   -1.3754871458,
   -1.848640091,
   -1.6899168412,
   -2.1812945551,
   -2.0747664285,
   -2.5382086092,
   -2.3815898168,
   -2.7454650489,
   -1.0919374694,
   -1.2366169131,
   -1.230244715
  ],
  "psi": [
   2.2068712832,
   2.9809789008,
   0.7206345098,
   -2.7826677342,
   2.4783057865,
   -2.7899438615,
   -0.6742694244,
   2.632539696,
   2.3566394025,
   2.9400371791,
   2.5489058629,
   2.0299879628,
   -1.0452946262,
   -0.2668387852,
   -0.5944956551,
   0.5390050775,
   2.4237715109,
   2.5272650503,
   2.2678425848,
   2.2691605977,
   2.088185281,
   2.1813326419,
   2.467043651,
   2.2197684666,
   -0.3148725485,
   2.8060749592,
   -0.3788831963,
   -0.4354468667,
   -0.0881869394,
   2.6167864243,
   3.1197764764,
   0.0028547188,
   0.3490314649,
   2.8406764183,
   2.9046755296,
   2.3572136697,
   2.8599109416,
   -0.5499369418,
   -0.538932879,
   0.3391341216,
   2.2662343628,
   2.5351357336,
   2.8649952322,
   3.0205383542,
   2.2703700502,
   2.8703410616,
   -0.5289220392,
   -0.4434709925,
   -0.2141916808,
   2.3379483607,
   2.5313780648,
   2.1799381046,
   2.1820918675,
   2.1326808656,
   1.7139226341,
   2.4318517675,
   -0.6989310055,
   2.7413884394,
   2.2451955835,
   1.9193292713,
   1.5695861756,
   -0.8533505965,
   -0.472125339,
   -0.0566126553,
   2.5735987475,
   -0.7720807653,
   2.6222911746,
   2.9384083178,
   -0.7951915878,
   1.5385228089,
   2.5757757075,
   0.7387514745,
   2.8210802606,
   1.8319607879,
   2.4762029728,
   2.4922165319,
   0.2458643326,
   2.6927775104,
   2.546761101,
   2.3159200207,
   2.2045636395,
   2.2574462966,
   2.8806442198,
   -0.3981021167,
   0.1947307177,
   2.2405774678,
   2.2750795138,
   1.8483206827,
   2.7033509819,
   2.3324365935,
   -0.4583453732,
   -0.779797034,
   2.0523135431,
   2.1147569192,
   2.3678998878,
   2.2848000507,
   2.114145204,
   0.022761132,
   -0.5985708183,
   -0.7469548118,
   -0.7415199707,
   -0.6954156939,
   -0.5191643275,
   0.3524955681,
   0.6592861912,
   2.2465029957,
   2.4058143976,
   2.463026355,
   -0.8862736788,
   2.6728247545,
   -2.5759517761,
   -0.0589284232,
   0.2545846259,
   2.5181098869,
   2.4381482259,
   2.5796100233,
   2.5411245913,
   -0.7951753484,
   -0.5777346364
  ]
 },
 "5p4EBP2_conformer_1305": {
  "omega": [
   2.9548439203,
   -3.0207912292,
   2.8067237862,
   -3.0630996368,
   -3.1394883273,
   -3.1173297322,
   3.1013978293,
   -3.0484571883,
   3.0111741686,
   -2.7878778771,
   -3.1143870852,
   3.0973546232,
   -3.0504119845,
   -3.1403738621,
   -3.1004858949,
   -2.9970558307,
   -3.1299979991,
   2.8877650068,
   3.1048734411,
   3.1335471188,
   3.0747699153,
   3.095654805,
   3.1384536409,
   3.1343839431,
   -3.0773639672,
   -3.1251865183,
   -3.1345517344,
   -3.130665049,
   3.109515711,
   3.1143946314,
   -2.9746816701,
   2.9953397204,
   3.0042151049,
   -3.0979545309,
   3.1334597024,
   3.0194527773,
   -3.1066624283,
   3.0976574614,
   3.033421993,
   3.1166624604,
   -3.1323553403,
   3.0258226486,
   3.1013364897,
   3.0951884683,
   -3.1300184,
   -3.0720013998,
   -3.1361324367,
   3.0962214956,
   3.1367738769,
   3.058568392,
   -3.129806261,
   -3.1023394237,
   -3.0319212489,
   -3.1239432305,
   -3.1295711155,
   -3.139912158,
   -3.0578838716,
   -3.1270804182,
   -3.0983804279,
   3.0505948742,
   -3.0219269447,
   -2.9877153846,
   -3.1016073289,
   -3.0180966405,
   3.1006903565,
   3.0717688942,
   -3.1181467568,
   -3.1268830126,
   -3.1273821875,
   3.1065018583,
   3.0093619522,
   -3.0644144633,
   3.1161523338,
   -3.1173101118,
   3.0229679042,
   3.051957606,
   3.0026343074,
   -3.133651861,
   -3.1074538555,
   3.129822137,
   2.8707307675,
   3.0833361615,
   3.021494744,
   3.0327369777,
   2.9586570413,
   3.1088182322,
   2.9863877993,
   -3.0960288725,
   -3.1018592999,
   -3.1175941663,
   3.0939536166,
   3.1105726565,
   2.9187653816,
   3.101428263,
   -3.0933250117,
   -3.118966431,
   2.9991326956,
   -2.775574971,
   2.9059928159,
   -3.0105964649,
   -3.0619724725,
   3.0675831491,
   3.0360355406,
   3.0055228176,
   -3.0483668538,
   3.0256603562,
   3.1267598425,
   3.1046588362,
   -2.9931776959,
   2.8243798362,
   -3.1056770185,
   -3.1028701981,
   -3.1210060029,
   3.0981156522,
   3.1189225274,
   3.0929366915,
   3.0756693172,
   -3.0578464069,
   3.0371576982
  ],
  "phi": [
   -1.0688685031,
   -0.7361206446,
   -1.7894447411,
   -1.0815106409,
   0.9480621208,
   -1.9392050147,
   -1.6313446902,
   -1.0692664195,
   -2.5217260985,
   -1.251093087,
   -2.7919091983,
   -0.8148151844,
   -1.5794507035,
   -1.4243997832,
   -1.4232807133,
   -2.4121499782,
   -1.0487856589,
   -2.0805921673,
   -1.9685842349,
   -1.7140687351,
   -2.1533463441,
   -1.6487365857,
   -2.2927045864,
   -1.8719089838,
   -2.672644126,
   -1.1349171706,
   -1.1582158884,
   -1.5275773086,
   -1.7109055814,
   -0.9402144155,
   -1.6878252009,
   -1.4808631445,
   -1.3054571923,
   -2.0124769647,
   -1.9639535444,
   -1.5274872169,
   -0.9422056042,
   -1.2422142292,
   1.9071664289,
   -1.7155585534,
   -1.2815158095,
   -2.6527119561,
   -2.5004072009,
   -2.356480622,
   -1.6554847711,
   -0.9836643351,
   -1.1338514495,
   1.9469890568,
   -1.2227938335,
   -1.6795766068,
   -1.7882254681,
   -1.722566643,
   -1.8744825686,
   -1.4848345726,
   -1.4368418425,
   -0.9366684554,
   1.4260461762,
   -0.9521302484,
   1.3297019774,
   -1.5714037118,
   -1.6360599901,
   -0.8613204615,
   1.3587781101,
   -1.1544711363,
   -0.9688254542,
   -1.2189903673,
   -1.097331248,
   -1.0853836689,
   -2.2269033699,
   -1.0724967803,
   -1.1261267095,
   -3.0249783153,
   -1.7737817911,
   -1.5773008942,
   -1.1030672384,
   -1.625737649,
   -1.0616403952,
   -1.2279205087,
   2.4533263051,
   -2.1038169295,
   -0.9995888039,
   -1.0916624371,
   -1.2027474819,
   3.0662563254,
   -2.1455574602,
   -1.3779124307,
   -1.6911136746,
   -1.0660404088,
   -1.7085179397,
   0.8067349892,
   -2.6780730405,
   -1.5054039785,
   -1.6469556027,
   -1.9410321316,
   -2.1226499996,
   -1.9084471309,
   -2.0212172813,
   -1.95530693,
   -2.570407388,
   -1.0596716512,
   -1.6769410055,
   0.940462245,
   -1.1879402745,
   -0.881968173,
   -1.2781661978,
   -1.0590339588,
   -1.2549758417,
   -1.1128059462,
   -2.3743128487,
   -2.2512195499,
   -1.4178151865,
   -1.4955333877,
   -2.6714382044,
   -2.1170015418,
   -2.0825523667,
   -2.1630004855,
   -2.6229239509,
   -0.9584869739,
   -1.0623145115
  ],
  "psi": [
   2.2820751584,
   2.6123354097,
   -0.9010511578,
   2.1319023573,
   2.4106655796,
   -2.9838640067,
   2.4202842189,
   0.3743362057,
   2.5585996419,
   2.7391478552,
   -0.5324096913,
   2.2076345972,
   -1.1466342153,
   -0.3835219824,
   -1.0150563955,
   1.0867991047,
   2.7741883698,
   2.4806167484,
   2.1945908178,
   2.2688358571,
   2.0084330567,
   2.2572856797,
   2.3634660896,
   2.9283019484,
   -0.475350935,
   1.9564988217,
   -0.414739278,
   -0.353188925,
   -0.086108174,
   2.8225654978,
   2.5302575236,
   -0.0168533909,
   0.0618395682,
   2.8460550143,
   2.6187633064,
   2.6182949626,
   2.8897634136,
   -0.5480264745,
   -0.5009262599,
   0.4613406891,
   2.2177332519,
   2.4980440781,
   2.8786844767,
   2.8996034154,
   2.2671625326,
   2.8766826798,
   -0.5186767714,
   -0.4609630707,
   -0.0862292964,
   2.2690047297,
   2.0511298185,
   2.0077732541,
   2.2663578731,
   1.736089668,
   1.9223780161,
   2.0551105199,
   -0.6902362247,
   -0.1277547122,
   2.295841587,
   0.0377593883,
   1.8613331372,
   -0.1267576464,
   -0.7580004843,
   -3.1352648294,
   2.7875221298,
   -0.539003588,
   -0.8017478807,
   -0.7940560216,
   2.3704363476,
   2.1816635409,
   2.690229514,
   2.6583662533,
   3.0740472224,
   1.827784343,
   2.9186249498,
   2.7307771063,
   1.4634933854,
   2.3301591399,
   2.6306670643,
   -3.0367384872,
   2.3592569618,
   2.5895875012,
   2.6807040553,
   2.9071995752,
   2.9913994352,
   2.1826502911,
   2.1394251733,
   1.7948467388,
   -0.781998926,
   0.0506575819,
   0.8062042136,
   2.831335886,
   2.380843694,
   2.3873400855,
   1.758160701,
   0.3412119614,
   0.5587419185,
   1.6179641415,
   0.3171683794,
   2.8472987976,
   -0.6964391293,
   -0.0595217644,
   0.6838846435,
   2.6093249343,
   -0.8877365107,
   -0.4899429293,
   -0.7670745191,
   -0.6931121172,
   -0.5188573901,
   2.5792798178,
   3.0340530045,
   -0.2140551259,
   2.5266819502,
   2.651577395,
   2.1735286727,
   2.5947357975,
   -0.3230547919,
   2.7777506304,
   -0.6271151422
  ]
 },
 "5p4EBP2_conformer_1306": {
  "omega": [
   3.0362061462,
   3.0979351444,
   3.1306953015,
   -3.0846895977,
   -3.1346224972,
   3.0137570763,
   3.0087933966,
   3.0993560243,
   3.0690742866,
   -2.9869407065,
   -3.0259713107,
   3.1123726895,
   3.1257571722,
   3.0573971474,
   3.1131221477,
   3.0594078144,
   -3.0945735518,
   3.0409101083,
   3.0987578661,
   3.1003197856,
   -3.1365069491,
   3.081687168,
   -3.0937778505,
   -3.1130876527,
   -3.1054261489,
   -3.1333779144,
   3.0697945019,
   -3.0774516202,
   -3.1242616253,
   3.0560571032,
   3.0730797567,
   -3.0883860747,
   3.10305168,
   3.0750245417,
   -3.1267996093,
   3.1401408208,
   -3.0960528399,
   3.1210195654,
   3.0767079393,
   3.1172617877,
   -3.1390718753,
   3.0962096867,
   3.0238743354,
   3.0929287629,
   -3.1074318726,
   -3.0682314197,
   -3.1322190624,
   3.1001426604,
   3.1397517599,
   3.1069288213,
   3.1303249541,
   3.0815267931,
   -3.0087401937,
   3.0467368446,
   -3.0459935176,
   3.0574854841,
   3.1219451068,
   3.0096259844,
   3.122490973,
   -2.9488764473,
   3.0889048591,
   -3.0196826246,
   -2.8949462431,
   2.9821974364,
   3.0594573263,
   2.9601401952,
   3.0892557026,
   2.9324780043,
   2.9980339074,
   3.1409113945,
   -3.0994907777,
   2.9598681225,
   -3.1298020085,
   3.0967942801,
   -3.1397017552,
   3.0676109192,
   -2.9853102006,
   -3.1326718462,
   -3.1209567295,
   3.1210455535,
   -3.092251099,
   -3.1381541403,
   3.0901072153,
   3.0377905412,
   2.8716067167,
   3.1365608512,
   3.1366436328,
   3.1275916165,
   -3.1291518424,
   3.128301916,
   -3.1389111134,
   3.1108863341,
   3.014406337,
   -3.0094598902,
   -3.0827595029,
   2.8968654138,
   3.0056539682,
   -2.9426923599,
   2.9614258347,
   3.1173160502,
   3.1135376149,
   3.1094252569,
   3.0032298514,
   3.1280445926,
   -3.1360256533,
   -3.1205397929,
   -3.0958556134,
   2.9935434739,
   -2.974026709,
   -3.054739761,
   3.1248930322,
   3.0407803269,
   -3.0342801113,
   3.0741168128,
   3.0553538976,
   3.1380040787,
   3.116948755,
   -3.1318553844,
   -3.1014811393
  ],
  "phi": [
   -2.509822622,
   -2.5372737685,
   -2.2103731433,
   -0.955905383,
   -1.1625016995,
   -0.9545712618,
   -1.8909580517,
   -2.2871155906,
   -1.3804749205,
   -1.4384865054,
   -1.6247913555,
   -1.0786330949,
   -1.4246276497,
   -1.0315787374,
   -1.5857259345,
   -1.5993465985,
   -1.1114847353,
   -2.2363114629,
   -1.9476133679,
   -1.6370042503,
   -2.142798109,
   -1.4402674853,
   -2.1618536311,
   -1.8008860047,
   -2.7934847316,
   -1.1355384161,
   -1.0590914384,
   -1.5937870899,
   -1.5154685355,
   -1.0978828532,
   -1.864865443,
   -2.4145205531,
   -1.2021069012,
   -2.1453993677,
   -2.357680384,
   -1.4807230212,
   -0.9602623736,
   -1.1497442777,
   1.9323650086,
   -1.683340873,
   -1.481596266,
   -2.6884991219,
   -2.6237471009,
   -2.4504757941,
   -1.5657626146,
   -0.9854455688,
   -1.145451987,
   1.9651420776,
   -1.1537687154,
   -1.6316635187,
   -2.1817434545,
   -1.8198514619,
   -1.7612672272,
   -1.7506841534,
   -1.5169190193,
   -0.8604427237,
   -1.675924786,
   -1.6622070539,
   -1.2759531738,
   -2.1467672857,
   -1.1292577141,
   -1.2796710757,
   -2.0437046237,
   -1.1771452977,
   -0.8860187641,
   -1.8672210972,
   -2.3438854724,
   -1.4731823593,
   -1.4537995649,
   -0.9275366318,
   -1.1484290747,
   3.0890050793,
   -1.0983465679,
   -1.7268993623,
   -1.1954704828,
   -1.7350208848,
   -0.9008102913,
   -0.9797186289,
   1.5375722986,
   -1.6191776768,
   -1.0444153165,
   -2.1846526597,
   -1.0327000216,
   2.2025457746,
   -2.1892779126,
   -1.1652963061,
   -1.0329728518,
   -1.0732688627,
   -3.0790567087,
   -2.6542988478,
   -2.8410188118,
   -1.5004479726,
   -1.2953374445,
   -1.2163174781,
   -1.3570849282,
   -2.0015189549,
   -1.9588056195,
   -1.8942796343,
   -2.1773362398,
   -1.1145137935,
   -1.084026607,
   -1.1170248543,
   -1.6744137894,
   -1.4305959311,
   -1.0420924869,
   -1.0236522915,
   -1.3116568488,
   -1.3267340557,
   -2.2082528904,
   -1.6848682448,
   -2.2614537902,
   -0.953259337,
   -2.7201492265,
   -1.5053246112,
   -2.4525725412,
   -1.1713399864,
   -1.7075919871,
   -1.7883164909,
   -1.9007854567
  ],
  "psi": [
   2.983432428,
   2.9344960077,
   2.506602115,
   2.6136148764,
   2.2701888692,
   1.0378579693,
   2.5599726846,
   -2.9768559889,
   2.7558626097,
   2.0883841184,
   -0.4843515068,
   2.2077548787,
   -0.6608053192,
   -0.5087222381,
   -0.4790952814,
   -0.0900293024,
   1.9951509594,
   2.6999325059,
   2.2678425848,
   2.2691605977,
   2.088185281,
   2.1813326419,
   2.467043651,
   2.2197684666,
   -0.3148725485,
   2.8060749592,
   -0.3788831963,
   -0.4354468667,
   -0.0881869394,
   2.6167864243,
   3.1197764764,
   0.0028547188,
   0.3490314649,
   2.8406764183,
   2.9046755296,
   2.3572136697,
   2.8599109416,
   -0.5499369418,
   -0.538932879,
   0.3391341216,
   2.2662343628,
   2.5351357336,
   2.8649952322,
   3.0205383542,
   2.2703700502,
   2.8703410616,
   -0.5289220392,
   -0.4434709925,
   -0.2141916808,
   2.3379483607,
   2.5313780648,
   2.1799381046,
   2.1820918675,
   2.1326808656,
   1.7139226341,
   2.4318517675,
   -0.6993362322,
   2.7425664903,
   2.24412614,
   1.9192623933,
   1.5687657342,
   -0.8542945044,
   -0.4724893137,
   -0.0552702729,
   2.5744294494,
   -0.7716892226,
   2.3161283948,
   2.441569763,
   1.5939636219,
   2.6992790167,
   -0.5733366273,
   2.370623169,
   -1.1471660457,
   -0.769979392,
   2.4788415173,
   2.089620523,
   1.8987506121,
   -0.686529871,
   -0.539997284,
   -0.8588123483,
   2.5549216179,
   -0.9112883527,
   2.572476595,
   -0.2114896487,
   2.5066435555,
   2.9400329645,
   -0.7142572406,
   -0.7246895043,
   -0.7070052645,
   2.7958532548,
   2.6487502671,
   2.5789833848,
   2.0208786598,
   2.2343077121,
   -0.4806627008,
   -0.7317167077,
   2.3622034033,
   1.9316117464,
   2.3451129522,
   0.1019193381,
   -0.6917421731,
   -0.6949618026,
   -0.5184097976,
   0.3511186691,
   2.2196242569,
   -0.7968736775,
   -0.840719749,
   -0.4654698573,
   2.2278007641,
   -1.2664089094,
   0.6840173826,
   2.3163080102,
   -0.7594933659,
   2.8121220711,
   2.4330109371,
   2.922217501,
   -0.5469737044,
   2.1582774132,
   1.8463268586
  ]
 },
 "5p4EBP2_conformer_1307": {
  "omega": [
   3.0408058053,
   3.0965853503,
   2.9065108385,
   -3.0796371904,
   -3.0481655838,
   3.1379219643,
   -2.9965674213,
   3.0826894803,
   3.1038533414,
   -3.1401366234,
   -3.0932250524,
   3.1136407294,
   3.1409238097,
   3.0105496707,
   -3.0899351422,
   3.1379536794,
   3.038713564,
   -2.9609371676,
   3.1204465115,
   3.1328269553,
   3.1230052056,
   3.0820068327,
   -3.085630996,
   3.129143463,
   -3.1169022435,
   3.0679549306,
   3.061198608,
   -3.1152889298,
   -3.130164407,
   2.9666914811,
   -2.9405357291,
   -3.0882651321,
   3.06649388,
   -3.1249883016,
   3.1317893685,
   3.0981113336,
   -3.0890064393,
   3.1201086553,
   3.0843917138,
   3.1167599819,
   -3.0983486383,
   3.0571718162,
   3.0099558168,
   3.1343482147,
   -3.1054157893,
   -3.0919813042,
   -3.1401461156,
   3.0779837277,
   3.1354469369,
   3.1012800617,
   3.1192683479,
   3.126568224,
   -2.9605501853,
   3.0126296234,
   -3.0423669077,
   3.0420053724,
   -3.1152389925,
   3.0097756552,
   3.1220845655,
   -2.9480699607,
   3.0887720026,
   -3.0201010956,
   -2.894792614,
   2.9837339914,
   3.0582199438,
   -3.1144796362,
   3.0247810715,
   -3.1319050562,
   -3.1212827905,
   3.1374049756,
   3.0801714344,
   3.1365540067,
   -3.0468375576,
   3.0656870333,
   3.0964448953,
   3.0290218803,
   3.0032275517,
   -3.1352925776,
   -3.1081015961,
   3.1288068827,
   2.8521376514,
   2.9548569894,
   -3.0356429561,
   3.1264573115,
   -3.0918011038,
   3.0650097355,
   -3.0511045092,
   -3.0961980989,
   -3.1012730185,
   -3.1185997473,
   3.0949798011,
   3.1085794636,
   -3.082572207,
   2.9997838528,
   3.1018925578,
   -3.0792685341,
   3.0953049462,
   -3.0274894188,
   3.0446945376,
   3.1095325255,
   -3.0369158794,
   -3.0461597441,
   3.1098211237,
   -3.0832490641,
   3.1206757538,
   -3.135488149,
   -3.0455745145,
   3.0765152137,
   3.075635738,
   3.1008755582,
   -3.0508170125,
   3.1130684569,
   -3.0330683158,
   3.0537782817,
   -3.0699476257,
   -3.1295559595,
   2.9512192024,
   2.9888767112,
   -2.9659723448
  ],
  "phi": [
   -1.0162848331,
   -0.8765267924,
   1.3115768285,
   1.908687761,
   -1.2580264551,
   1.1490641781,
   -2.1119488861,
   1.3045872926,
   1.8331373767,
   1.0102880913,
   1.1359378291,
   1.6817418567,
   2.22808742,
   1.638782434,
   1.5514242297,
   2.2289353195,
   1.0173874719,
   -2.2548351133,
   -2.5415259216,
   -1.7198107636,
   -2.2562102243,
   -1.5423098785,
   -2.3559949146,
   -1.5109611965,
   -2.8432314086,
   -1.1498074767,
   -1.0977610997,
   -1.5436734742,
   -1.7357848101,
   -0.940079601,
   -1.0866477282,
   -1.608177388,
   -1.1042192364,
   -2.1946437685,
   -2.6173356521,
   -1.630865543,
   -0.9601085308,
   -1.1353165961,
   1.9640929303,
   -1.5348164138,
   -1.4872672276,
   -2.7888829812,
   -2.6062112058,
   -1.7400963418,
   -1.4855239874,
   -0.9864450189,
   -1.1342192204,
   1.9145823315,
   -1.6050759149,
   -1.4859679904,
   -1.4916711466,
   -1.5472953873,
   -1.7668515679,
   -1.673210882,
   -1.3974288741,
   -0.853423302,
   -1.6750291459,
   -1.6616090822,
   -1.275583822,
   -2.1461062807,
   -1.1294575583,
   -1.2801300744,
   -2.041378638,
   -1.1769543535,
   -0.8846935238,
   -2.101835481,
   -1.3660332163,
   -2.2247359046,
   -2.3292694769,
   -1.0089458873,
   -0.8021101136,
   -1.7584685888,
   0.9807200535,
   -1.9521612713,
   -1.1554867896,
   1.0398730529,
   -1.0635751349,
   -1.224608201,
   2.4535679635,
   -2.1029804767,
   -2.172937353,
   -2.4899555234,
   -0.9749424183,
   1.2138235061,
   -1.1442515664,
   -1.1997772651,
   -1.8105336088,
   -1.0646746158,
   -1.7095406577,
   0.8072747661,
   -2.6768132556,
   -1.5060437725,
   -2.2640016956,
   -1.1188272094,
   -1.3435466302,
   -1.0422121442,
   -0.9726851667,
   -1.2622639357,
   -1.5215781814,
   -1.226010444,
   -1.2116018452,
   -1.9218854646,
   -0.8432609071,
   -1.1785005581,
   -1.08738999,
   -1.4056119646,
   -1.5537445509,
   -2.2624862132,
   -2.2514525933,
   -1.2662970861,
   -1.2774840099,
   -1.5861324777,
   -1.105251255,
   -0.935657725,
   -1.1241451567,
   -1.1058548928,
   -2.3260760658,
   -1.6303405611,
   -1.9046176051
  ],
  "psi": [
   0.3063915182,
   -0.561601536,
   -0.7895962833,
   0.2964926777,
   -0.5103984602,
   2.949809567,
   -2.6463793551,
   -3.0245376599,
   -2.3312322253,
   -2.6335178356,
   0.4399702628,
   0.3019350636,
   -0.2015269235,
   -2.9517411664,
   -2.9325309779,
   -2.1650164643,
   -2.1275433832,
   -2.5042027633,
   2.9160831585,
   2.337269982,
   2.0505236815,
   2.2598686461,
   2.3966298685,
   2.8796521021,
   -0.6993375227,
   2.9124958835,
   -0.3747412975,
   -0.3575593799,
   -0.0434428729,
   2.6023905494,
   2.5261274422,
   -0.3122525596,
   0.2627666822,
   2.7831482233,
   2.9241648482,
   2.6049798926,
   2.8674699059,
   -0.538942913,
   -0.5578782519,
   0.2593568018,
   2.2677812058,
   2.5563364356,
   2.7929971692,
   2.2689992699,
   2.1796434134,
   2.8645425398,
   -0.4954466645,
   -0.4646649028,
   0.1783336995,
   2.1204097383,
   1.8319257682,
   1.8325895322,
   2.1932385333,
   2.236067569,
   1.8330698819,
   2.2949351169,
   -0.68925896,
   2.7427756421,
   2.2441497888,
   1.9174581918,
   1.5684948979,
   -0.8533124484,
   -0.4738928031,
   -0.0561923335,
   2.5747130139,
   -0.7740499117,
   2.4782160742,
   2.938051451,
   2.1373944634,
   1.3171430991,
   2.5556368676,
   2.2421275129,
   0.1838701072,
   0.7076381189,
   2.655974863,
   2.599826969,
   0.6032395164,
   2.3300636819,
   2.6302680433,
   -3.037264859,
   2.3602840228,
   2.6890365078,
   1.4521824754,
   2.4627195219,
   0.1555316973,
   2.3388699634,
   -0.2762434416,
   2.1875672303,
   -0.7828156078,
   0.0516062539,
   0.8060182802,
   2.830198531,
   2.3805877823,
   2.8533349503,
   2.2430544755,
   1.9463150505,
   -0.416388363,
   -0.851725181,
   -0.2801096483,
   -0.1443451961,
   2.6002439483,
   -0.3749242908,
   0.0613008918,
   -0.783579623,
   -0.757726798,
   -0.6031824681,
   -0.8056489574,
   -0.3645368226,
   1.2465232558,
   0.196086247,
   -3.0051922916,
   -0.3617282413,
   -0.0523225845,
   -0.7705941471,
   -0.9856564285,
   -0.7377875726,
   -0.7879003067,
   2.2549160213,
   2.244268939
  ]
 },
 "5p4EBP2_conformer_1308": {
  "omega": [
   3.0838742787,
   3.0511792351,
   3.134861014,
   3.0822152617,
   3.1364734241,
   -3.1302493413,
   3.1301017707,
   -3.1151714506,
   3.1003089042,
   3.0961372294,
   -3.063545731,
   3.1029139859,
   -3.071724504,
   3.1185525384,
   3.0651239994,
   3.0974297216,
   3.1088106371,
   3.0834804928,
   3.1160004968,
   -3.0690222692,
   3.0585328613,
   3.1172242025,
   -3.103919914,
   -3.0541389305,
   3.1002608907,
   -3.048149694,
   3.09105311,
   -3.139695515,
   3.119587196,
   3.080419919,
   -2.9649663302,
   3.0124645238,
   2.9882081785,
   -3.0833090624,
   -3.1068343631,
   3.1373715278,
   -3.1105398633,
   3.1351534513,
   3.0749747646,
   3.0955512561,
   3.1139656956,
   3.0370214497,
   3.0802338366,
   3.1233600305,
   -3.0837459545,
   -3.083167905,
   -3.1355719327,
   3.087497998,
   3.1299161939,
   3.1166330235,
   3.0754756488,
   3.1364020847,
   -3.0493979797,
   -3.1211750888,
   3.1400611987,
   3.0649142098,
   3.1297164582,
   3.1183557289,
   -3.1279900527,
   3.1113564773,
   3.1331929043,
   -3.1177637311,
   2.9970664108,
   2.9620389454,
   3.0002486216,
   -3.0947953143,
   -3.0626467134,
   -3.0692510703,
   3.0949668376,
   3.0927544903,
   2.9551776501,
   3.1355228931,
   -3.0463631951,
   3.064450004,
   3.0960473225,
   3.0129030893,
   3.1154153113,
   3.1206527975,
   -3.1267860714,
   2.9275743619,
   3.0843544747,
   3.056940394,
   -3.0759043026,
   -3.0930073754,
   3.1192145568,
   3.1060544759,
   3.0723257875,
   -3.0809782807,
   3.1035578344,
   3.1166853217,
   3.0998204191,
   3.0321958662,
   -3.1059645676,
   -3.1231723331,
   3.0230192084,
   3.02932939,
   -3.1190807302,
   3.0619372317,
   3.0941746742,
   3.0865081814,
   -3.1071729665,
   3.1282687998,
   3.1274792163,
   3.0716713807,
   -3.1218497819,
   3.0585832221,
   -3.0932214057,
   3.0772648888,
   -3.0545779085,
   -2.9648750198,
   -3.1047173058,
   -3.1047513371,
   -3.1200513861,
   3.0984041136,
   3.1182795647,
   3.1192886651,
   3.0746172217,
   3.131616355,
   3.0731329053
  ],
  "phi": [
   -2.3332614875,
   -1.0623949161,
   -1.8678340449,
   -1.0230616843,
   0.951021341,
   -1.1911104319,
   2.2683281778,
   -1.4962192153,
   -1.2807726457,
   -0.9978383914,
   1.2672115984,
   -1.5729560255,
   -2.1003090396,
   -2.2887277648,
   -1.6632794948,
   -1.9828429912,
   -1.0711734659,
   -2.3552890437,
   -2.2903348629,
   -2.0095127425,
   -2.1816284286,
   -1.7068429344,
   -2.1123068843,
   -1.2351583223,
   -2.6428604428,
   -1.2253288914,
   -1.1343239902,
   -1.489055117,
   -1.4986612999,
   -0.8903559331,
   -1.6325105649,
   -1.4797058803,
   -1.2422002274,
   -2.0054240674,
   -2.059786428,
   -1.4299657053,
   -0.960394781,
   -1.189613537,
   1.8542561563,
   -2.0536445758,
   -1.3098586535,
   -2.6467048142,
   -2.6990672598,
   -1.9375174766,
   -1.4836922666,
   -0.9900132692,
   -1.1347000782,
   1.8915841763,
   -1.6561891583,
   -1.5643556094,
   -2.0085648271,
   -1.658670027,
   -2.0070224609,
   -1.3811518754,
   -1.0680076382,
   -0.9590258455,
   -1.0330086782,
   -1.1408510257,
   -1.1574746576,
   -1.0263237388,
   -1.1261138812,
   -1.618753911,
   -1.0791579966,
   -0.8778640202,
   -0.8597546317,
   -1.1178472067,
   -1.2825166403,
   -1.1155816507,
   -2.0294036774,
   -1.1332204677,
   -1.0437834929,
   -1.7590659862,
   0.9791492435,
   -1.9522563576,
   -1.154642146,
   -1.2538127755,
   -1.4140060668,
   -1.0548033739,
   1.9285105749,
   -1.1654380465,
   -1.9199276247,
   -2.3212653364,
   -1.1220320184,
   -1.1491636237,
   -1.1056133686,
   -1.0069167714,
   -1.0006398767,
   -1.2172275746,
   -1.2475177727,
   -1.4598505632,
   -1.1375447154,
   -1.1715786061,
   -1.033739684,
   -1.3276830759,
   -0.9998558074,
   -0.9675603874,
   -1.2063846185,
   -1.4483643737,
   -1.6722600115,
   -1.4910503728,
   -2.4354147192,
   0.9379701273,
   1.0807238647,
   -1.1844695379,
   -1.1931760745,
   -1.1095525905,
   -1.6729677013,
   -2.1253323325,
   -1.1758936393,
   1.588472697,
   -1.4192180019,
   -1.4968408278,
   -2.6707303482,
   -2.1171428354,
   -2.081907572,
   -1.1101355944,
   -0.9793913258,
   -1.0321684003,
   -1.1537907438
  ],
  "psi": [
   2.2415643367,
   2.5024577369,
   -0.4070710546,
   2.2123167358,
   -0.7486732178,
   -2.3350659435,
   -0.2657797058,
   -2.7911852951,
   2.1621828577,
   2.5070037573,
   2.5952218677,
   -0.1998402985,
   -2.9967153524,
   2.8605123989,
   2.3633966381,
   2.38690791,
   1.7740307499,
   2.3565166218,
   2.3324691348,
   2.5265653637,
   2.2163751129,
   2.7574092342,
   2.3571422604,
   2.2128882209,
   -0.5237672317,
   1.6575475797,
   -0.2644282736,
   -0.3624552093,
   -0.0898243588,
   2.7198486167,
   2.5323364783,
   0.0062355866,
   0.0837904243,
   2.8149852367,
   2.5512328682,
   2.3591774821,
   2.8445756446,
   -0.5386574555,
   -0.5004596362,
   0.6547981984,
   2.2356045204,
   2.5071360745,
   2.8797664715,
   2.443037867,
   2.2441194907,
   2.8613820469,
   -0.4995261172,
   -0.4556463743,
   0.193944253,
   2.2005902954,
   2.2695085991,
   2.0936140307,
   2.3927801787,
   1.6571435457,
   1.9408823668,
   2.1809472841,
   -0.7161465792,
   -0.7870356566,
   -0.8526781249,
   -0.6582544221,
   -0.652335093,
   -0.8126207251,
   0.0317089881,
   2.3354758872,
   2.6763251094,
   -0.718795764,
   -0.75642349,
   -0.671371843,
   -0.6498779682,
   2.2229639067,
   2.763209026,
   2.6369755169,
   0.184556688,
   0.7079055303,
   2.6571622673,
   2.5990567249,
   1.891500157,
   2.1424915642,
   2.1910399873,
   -0.3248727853,
   2.22065425,
   -0.2952862113,
   1.4489728573,
   -0.4828250089,
   -0.7559527026,
   -0.7194412324,
   -0.8526236721,
   -0.7837605628,
   -0.5873910234,
   -0.6039106456,
   -0.0925194925,
   -0.7942592715,
   -0.7860881266,
   -0.7917234233,
   -0.3541275533,
   -0.6929704454,
   -0.6054246309,
   -0.2252811416,
   -0.2228136312,
   2.1508728964,
   1.9702391676,
   -2.8751550592,
   0.8683440415,
   0.8747816462,
   -0.795238781,
   -0.645298494,
   -0.7418369451,
   0.2531686834,
   -0.5093744485,
   2.3648479425,
   -0.4041101826,
   -0.2109368451,
   2.527397483,
   2.6508498379,
   2.1727902787,
   2.5956252982,
   -0.7503373049,
   -0.8738377383,
   -0.6991257852
  ]
 },
 "5p4EBP2_conformer_1309": {
  "omega": [
   2.9912665349,
   3.0372690258,
   2.9723495792,
   3.0855687614,
   3.0878278824,
   -3.0238028961,
   3.0077805556,
   3.0987315904,
   3.0691829402,
   -2.9880282922,
   3.1018215156,
   3.1203205594,
   3.0317059235,
   3.0140175028,
   -3.0772643864,
   -3.1275793801,
   3.1213859205,
   3.1314854808,
   3.1147328175,
   -3.1183331483,
   3.0957481795,
   3.0673742434,
   -3.0529758071,
   3.1030082344,
   3.1130699967,
   3.0863150125,
   3.1194221013,
   -3.1238479577,
   -3.1216696038,
   3.0419741298,
   -2.9850686453,
   3.020136843,
   3.0058432862,
   -3.0971386974,
   -3.0842830884,
   -3.1366757907,
   -3.104802507,
   3.1266331768,
   3.0646388836,
   3.1173367982,
   3.1165809558,
   3.0561163526,
   3.0456434677,
   -3.131980324,
   -3.1034244707,
   -3.0835220615,
   3.1403123265,
   3.086076071,
   3.1397933055,
   3.0872482295,
   -3.1202150181,
   3.0998020686,
   -3.0160926128,
   -3.1003350717,
   3.1299295037,
   -3.1129858811,
   -3.0623216194,
   -3.135425705,
   3.11613297,
   3.1052239303,
   3.1300478809,
   -3.0209162012,
   -3.1090821452,
   3.0318657052,
   3.0777646173,
   3.1206921834,
   -3.1208010953,
   -3.1004010231,
   3.0641795201,
   -3.1035746283,
   3.0734763693,
   -3.0963803645,
   -3.0420688705,
   -3.068374261,
   3.0781147933,
   -3.1242656218,
   3.1399611797,
   3.13332749,
   -3.00437144,
   3.1205977495,
   -3.0926751651,
   -3.1387938955,
   3.0912578627,
   3.1258341792,
   3.1012282089,
   3.0921892297,
   3.0232025943,
   2.9398244324,
   3.0878441389,
   3.1342868362,
   -3.1178304736,
   3.1076506615,
   3.1338189063,
   3.0896562961,
   2.9849629681,
   -3.1399905975,
   3.1073881341,
   3.1123994623,
   3.0723089409,
   3.1212015924,
   3.0976079063,
   3.0969912591,
   -2.8396654915,
   -2.9767011311,
   -2.9947937982,
   2.9541337022,
   3.099893315,
   3.1272288551,
   3.0978385341,
   3.0262904287,
   3.091543536,
   3.109945027,
   -3.1351725372,
   3.0543257287,
   3.0852194834,
   3.0480786641,
   3.0985488652,
   2.9803283598,
   -3.093475933
  ],
  "phi": [
   -1.3997056862,
   -1.5877396032,
   -1.3579711158,
   -1.1173670352,
   -2.8148016236,
   -1.8712835157,
   -1.8890461238,
   -2.2872915408,
   -1.3786561453,
   -1.4366521175,
   -1.3211712654,
   -1.2980300098,
   -1.2309678111,
   -1.1367212695,
   -1.2828212926,
   -2.306139602,
   -1.2703281258,
   -2.0127701708,
   -1.9806598364,
   -1.6363052478,
   -2.1821084551,
   -1.5423166492,
   -2.2690774684,
   -1.6722181009,
   -2.9094856536,
   -1.5631588164,
   -1.1342773936,
   -1.5782950039,
   -1.8935931219,
   -0.9005875381,
   -1.6550792266,
   -1.484121514,
   -1.221297866,
   -2.0173924886,
   -2.2703287271,
   -1.4437178664,
   -0.959590452,
   -1.1868518509,
   1.8618896012,
   -1.9301388629,
   -1.3220677589,
   -2.6369401517,
   -2.7052542014,
   -2.0078731272,
   -1.5295513209,
   -0.9772054286,
   -1.1342679445,
   1.9649491211,
   -1.2270096321,
   -1.6956050983,
   -1.7007897384,
   -1.7388579522,
   -1.7887350363,
   -1.5676564049,
   -1.2211814472,
   -1.0389567066,
   -1.1241172428,
   -1.1105982281,
   -1.1522821337,
   -0.9164528514,
   -1.3768832182,
   0.7706660192,
   -1.8985312548,
   -1.1384604629,
   -1.0136995427,
   -1.5197970185,
   -1.1548185972,
   -1.5153940758,
   -1.3574949117,
   -1.1712703123,
   -1.1179443935,
   -1.4407758103,
   0.9205779408,
   -2.0764951788,
   -1.0384100785,
   0.9935488941,
   -2.0353898021,
   -1.1918071114,
   1.1613028714,
   -1.6182744003,
   -1.0419772537,
   -2.1836251139,
   -1.0318061775,
   1.872608351,
   -1.6247190582,
   -1.3655882305,
   -1.63698639,
   -2.90117868,
   -1.6484249272,
   -1.4458467616,
   -1.6351143022,
   -2.6399674819,
   -1.5118537909,
   -2.2072429891,
   -1.0540236081,
   -1.0849110724,
   -1.1030679832,
   -1.0845393248,
   -1.6873673976,
   -1.9354886617,
   -0.9186747839,
   0.9650855266,
   -1.0135458646,
   -1.6320144997,
   -2.0236915307,
   -1.3829891345,
   -1.0398413003,
   -1.1396642043,
   -1.1543562955,
   -1.0326448895,
   -1.4569118091,
   -2.6121449542,
   -2.8253469806,
   -0.9627396826,
   -2.3054084601,
   0.8192804689,
   -1.1471230301,
   -0.9603529174,
   -1.1518552942
  ],
  "psi": [
   2.4683034245,
   2.5762529671,
   -0.0484944848,
   2.5497896463,
   -0.4975842751,
   3.0698049726,
   -0.0223308107,
   -2.9767513709,
   2.7555402852,
   2.0865663007,
   -0.4843645282,
   2.0730171929,
   -0.4648229386,
   -0.6281451589,
   -0.8566692873,
   1.9062016605,
   2.3103334867,
   2.4061521802,
   2.2447774295,
   2.1938147008,
   2.0080884283,
   2.1815557634,
   2.4277157985,
   2.7926838284,
   -0.4369953589,
   2.7038096573,
   -0.2960973398,
   -0.4092102322,
   0.0044261921,
   2.70601083,
   2.5304261722,
   0.0177797066,
   0.086781959,
   2.7916327522,
   2.7582224491,
   2.3626922454,
   2.8558004645,
   -0.5436673719,
   -0.4993541622,
   0.5824346518,
   2.2614390124,
   2.4653835631,
   2.8663057663,
   2.5809707779,
   2.2180169349,
   2.8795693923,
   -0.5201145991,
   -0.4598181281,
   -0.1363394181,
   2.2692254606,
   2.0197693859,
   2.1368099063,
   2.1931987182,
   1.85979622,
   2.0065540152,
   1.9677689654,
   -0.5364801625,
   -0.8440055811,
   -0.5273032453,
   -0.8369820145,
   -0.7186652365,
   -0.1507710361,
   0.8610765022,
   0.6271877222,
   2.3631348933,
   -0.4569217498,
   -0.0467138937,
   -0.5991973204,
   -0.0645198722,
   2.1148870994,
   2.7662819322,
   2.5868568013,
   -0.0117343977,
   0.8359735785,
   2.3823337063,
   2.4337260257,
   0.8082005832,
   2.0305687433,
   2.9555535295,
   0.432118717,
   2.5545414154,
   -0.9132199678,
   2.5726769532,
   -0.213302014,
   0.2000835557,
   2.2889359527,
   2.3631214805,
   -0.8982481121,
   2.9218949883,
   1.6572497661,
   2.795699545,
   2.6756468332,
   2.6658992104,
   2.4184026842,
   2.3608989624,
   -0.8050760146,
   -0.6354941256,
   -0.8091141719,
   -0.6706537434,
   1.8511432257,
   0.4408126309,
   2.186305474,
   0.4329520493,
   -0.6061613713,
   0.0375274496,
   2.2849181648,
   2.07501626,
   -0.7070503251,
   -0.7252399578,
   -0.6563044545,
   -0.6336013864,
   2.6327053446,
   2.7384170002,
   2.6600056116,
   2.2997204014,
   1.7565273443,
   0.8495661178,
   -0.7095429556,
   -0.8558285727
  ]
 },
 "5p4EBP2_conformer_131": {
  "omega": [
   -3.0834422701,
   -3.0506792113,
   -3.1349806142,
   -3.082627654,
   -3.0953033045,
   3.1267929475,
   -3.0651801371,
   3.130885874,
   -3.0514906525,
   3.1177920727,
   -3.0415759018,
   -3.0976893379,
   -3.0820959754,
   -3.1380093377,
   -3.1020259437,
   3.1402655374,
   3.1039393286,
   3.0748440977,
   3.1052516232,
   -3.1220345409,
   3.084899698,
   3.0694164632,
   -3.1278888614,
   -3.1117906657,
   -3.0787558264,
   -3.1031362723,
   3.1231076837,
   -3.1273929138,
   3.0989957758,
   3.0573006267,
   -2.9985777509,
   2.9835607408,
   3.0156996949,
   3.0760419446,
   -3.1198104708,
   3.0164017234,
   -3.104284931,
   3.114867393,
   3.0680458495,
   3.1137746067,
   -3.1116787199,
   2.9901348196,
   3.0963604105,
   3.1408695467,
   -3.1280775931,
   -3.0847254962,
   -3.1360094426,
   3.0952582477,
   -3.1393039092,
   3.0718264876,
   -3.1403560444,
   3.119755986,
   -3.0299762742,
   -3.0481798042,
   3.1250680222,
   3.1413699824,
   -3.0865802094,
   3.0104823143,
   3.1237289899,
   -2.949337488,
   3.0877752004,
   -3.0204765536,
   -2.8949223849,
   2.9825301327,
   3.059867011,
   3.0762130915,
   3.0683694133,
   2.9736132165,
   -3.1059358934,
   -3.1134445867,
   -3.1366749842,
   3.1004633968,
   -3.1074989139,
   -3.0682874742,
   3.1143026737,
   3.0171600471,
   3.1263020368,
   3.1208669969,
   2.9984432197,
   3.0995697472,
   3.0640132525,
   3.0907074509,
   3.1008573158,
   3.1172188268,
   3.074985104,
   -3.0175788976,
   3.0278841797,
   3.0685474293,
   3.0440695959,
   -3.0733506716,
   3.0341508704,
   2.8774257782,
   -3.0724258337,
   3.1096156488,
   -3.0772969505,
   3.0655425023,
   3.0378301938,
   3.0965851302,
   3.089417181,
   3.0875978779,
   -3.1086302717,
   -3.0934003656,
   -3.0331880008,
   -3.0851299953,
   -3.1141924257,
   2.9534082558,
   -2.8714674262,
   -3.1086819546,
   3.0909481482,
   3.0822020595,
   -3.1360741508,
   -3.1114371642,
   -3.1377832589,
   3.1319218569,
   3.1125543486,
   -3.0625409221,
   3.0903682304,
   3.1054066139,
   3.0626298282
  ],
  "phi": [
   2.3330220241,
   1.0616070856,
   1.8669167929,
   1.0235730648,
   2.8741759681,
   2.7235002375,
   2.511005357,
   1.8803877128,
   2.5002871701,
   1.0254423144,
   2.2823834188,
   1.2044322647,
   2.3955815605,
   0.800364926,
   1.0787603063,
   1.8360376393,
   1.058149978,
   -2.2175090982,
   -1.9983200765,
   -1.6592537766,
   -2.1811202703,
   -1.5376808651,
   -2.2541877159,
   -1.7858126133,
   -2.6905342937,
   -1.1705197202,
   -1.1343819431,
   -1.5085752319,
   -1.6360163861,
   -0.876556548,
   -1.6278386298,
   -1.5139097231,
   -1.2466923135,
   -1.8697372085,
   -2.1998852297,
   -1.6024987989,
   -0.9510142062,
   -1.2248785933,
   1.8795614821,
   -1.8203895353,
   -1.3669670011,
   -2.7040559268,
   -2.4805701138,
   -2.3558010983,
   -1.578977276,
   -0.9775051509,
   -1.1382337822,
   1.982263808,
   -1.178362874,
   -1.6565311755,
   -1.7879307474,
   -1.6773088058,
   -1.849144076,
   -1.4486396299,
   -1.220652218,
   -1.0834668878,
   -1.6762020273,
   -1.6629826212,
   -1.2771708716,
   -2.1462363958,
   -1.1285049775,
   -1.2791943861,
   -2.0433762652,
   -1.1779273728,
   -0.8850664918,
   -2.697813082,
   -1.1491445764,
   -1.2455785669,
   -2.3035530422,
   -1.0169408894,
   -1.2453296751,
   -1.3756354809,
   -2.09917102,
   -1.309539846,
   -1.2452615536,
   -1.7894763578,
   -2.1101204729,
   -1.0465405735,
   -1.8351701187,
   -2.0000682788,
   -1.9616992422,
   -1.429140324,
   -0.9619156761,
   1.6849655837,
   -2.3537835709,
   -1.5180353845,
   -1.009733955,
   -2.6091130049,
   -2.4444304791,
   -1.1019828617,
   -1.7476994447,
   -1.9567608186,
   -2.0910754581,
   -1.9361470246,
   0.9858155975,
   -1.0618273585,
   -1.0708588632,
   -1.0464729754,
   -1.1227148609,
   -1.2094248962,
   -1.7855466442,
   -2.640351993,
   -1.1636286376,
   -1.7217125558,
   -0.926154967,
   -2.1629638712,
   -1.7873447325,
   -2.6303345967,
   -2.4359556404,
   -2.0612326969,
   -0.898123794,
   -1.3274884527,
   -1.9278071052,
   -0.7924231857,
   -1.7582461005,
   -1.3953942999,
   -2.4617765847,
   -2.8108312801,
   -1.3709953472
  ],
  "psi": [
   -2.2415772969,
   -2.5025010062,
   0.408561569,
   -2.2125928754,
   0.7483703827,
   -2.9307645036,
   -2.437878856,
   -2.6456708291,
   -2.5987861208,
   -2.6787473833,
   -2.5917307555,
   3.1319361657,
   0.3309180233,
   -2.2865295999,
   -2.242175077,
   -2.3876136044,
   -1.7690721151,
   0.5720482417,
   2.2693441362,
   2.2377807017,
   2.0076515691,
   2.1807844185,
   2.4512667014,
   2.7929063751,
   -0.4699260557,
   2.0414944049,
   -0.3974708996,
   -0.3859761875,
   -0.0968234208,
   2.5543711299,
   2.5222520294,
   0.0481890634,
   0.0717850334,
   2.8204607977,
   2.7276176693,
   2.6167982641,
   2.879996902,
   -0.5235254903,
   -0.5105016945,
   0.518075241,
   2.2973085926,
   2.5874777608,
   2.7067257627,
   2.9889454792,
   2.2700619596,
   2.8708243875,
   -0.5199741965,
   -0.4533070063,
   -0.2389467281,
   2.2679500114,
   2.1847386618,
   2.1074811152,
   2.2137455234,
   1.7509336891,
   1.9143283698,
   1.7871050667,
   -0.884512176,
   2.7430018459,
   2.2448207591,
   1.9188861598,
   1.5694186895,
   -0.8545648476,
   -0.4716020021,
   -0.0553330022,
   2.5740549955,
   -0.7736161784,
   2.3098641173,
   2.7029838637,
   1.8644117628,
   0.9962446341,
   -0.574237655,
   2.391346973,
   2.0548415487,
   2.501069233,
   2.3773306759,
   2.6003980405,
   1.6835495178,
   1.9267972276,
   2.4029385513,
   2.3180442996,
   2.2057743985,
   2.2573549333,
   2.8819498908,
   -0.3935281161,
   2.7452163323,
   2.3518466816,
   2.1808059525,
   2.3310890409,
   2.4129837699,
   -2.8747633515,
   -0.22977264,
   -0.0694611994,
   2.0359524027,
   2.0915588245,
   2.0793311186,
   0.4474618005,
   -0.7406340852,
   -0.8542468671,
   -0.6691754976,
   -0.748294323,
   2.4853359594,
   -0.2506212695,
   2.0854106529,
   -0.3581133442,
   0.1680659585,
   -0.8285472384,
   1.8703043279,
   -0.8762001869,
   2.9561439577,
   2.4862230475,
   -2.9222516739,
   -0.5300614263,
   -0.03462816,
   0.5189610678,
   -0.8874898451,
   1.9268852807,
   2.3692434017,
   2.3825013658,
   2.8158540756
  ]
 },
 "5p4EBP2_conformer_1310": {
  "omega": [
   3.0682681392,
   -3.121088598,
   3.0765938071,
   3.0141819476,
   -3.0826537989,
   3.1059609071,
   3.1032805529,
   -3.0479035168,
   3.0098146797,
   -2.7869629862,
   3.1345381857,
   3.1306568385,
   -3.1319364006,
   3.121952466,
   -3.1037382809,
   3.0982014666,
   3.0918875697,
   3.058228102,
   3.118146331,
   -3.1343318949,
   3.0921170814,
   3.1136667496,
   3.102406011,
   3.1198473011,
   -3.0739372446,
   3.0992787352,
   3.0275135655,
   -3.1402306459,
   -3.1208052745,
   -3.1034846978,
   2.9788189246,
   0.0812302265,
   3.0490547158,
   3.0829750471,
   3.1233631747,
   3.0887635393,
   -3.0832828677,
   3.1261641057,
   3.0897169257,
   3.113884078,
   -3.1157998027,
   3.0929181934,
   3.0186267959,
   -3.1165912233,
   -3.103859714,
   -3.0860008461,
   -3.1379034632,
   3.0909093964,
   -3.1387279946,
   3.0971519142,
   3.1322897027,
   3.0655040229,
   -2.9895935645,
   3.0622933248,
   -3.0914509102,
   2.9050775095,
   3.1003481761,
   -3.0611234613,
   3.0393638555,
   3.1112391641,
   3.1009048692,
   3.0800054938,
   3.1124146501,
   3.0237153248,
   -3.1280425516,
   -3.1011517299,
   -3.1202677701,
   3.1136726455,
   -3.0290804392,
   3.1132073023,
   -3.1027268279,
   3.0817734162,
   3.0880898475,
   3.0617898949,
   -2.9745336532,
   -3.1058990888,
   3.0894364144,
   0.1027363416,
   -3.0646384739,
   -3.0453577087,
   -3.0142190473,
   -3.0575168532,
   -3.0962531322,
   -3.0017131125,
   3.1406701641,
   3.0772666235,
   -3.0882313887,
   3.1370830909,
   -3.0251211384,
   -3.0913125494,
   -3.0315145392,
   3.1322388244,
   -3.1396454172,
   3.140810226,
   -3.0819677727,
   3.1127651379,
   3.0577333661,
   3.137635343,
   -3.0861336841,
   -3.0227656653,
   -3.0501839278,
   3.1389841666,
   3.1164413824,
   3.0978690155,
   -3.0238585685,
   3.0753927587,
   3.127140052,
   -3.1017362718,
   -2.9879584913,
   -3.0606006115,
   -3.1049861042,
   -3.1041654201,
   -3.1205720191,
   3.098827352,
   3.118824763,
   -3.0792406374,
   3.0645732703,
   -3.0859641582,
   3.1009271422
  ],
  "phi": [
   -2.5232802844,
   -2.4975232911,
   -2.1053426465,
   -1.0705032831,
   1.7126258574,
   -1.514507352,
   -1.6314557296,
   -1.0684685263,
   -2.5218840356,
   -1.2504644863,
   -1.0570126631,
   -1.1768657076,
   -1.1405811556,
   -1.0906414124,
   -2.596841788,
   -2.0919880641,
   -1.2433773663,
   -2.0197699439,
   -2.0306154694,
   -1.6590165689,
   -2.1945623603,
   -1.6243867366,
   -2.3540311798,
   -1.372966646,
   -2.8449655399,
   -1.1226897511,
   -1.1106686839,
   -1.7548064244,
   -1.8404013999,
   -1.0650748671,
   -1.2544639879,
   -1.6068212639,
   -2.7119381207,
   -2.3550442661,
   -2.5599638729,
   -1.6126699459,
   -0.9608514434,
   -1.1358904267,
   1.982089856,
   -1.5156149121,
   -1.5061067767,
   -2.7070516016,
   -2.7525166724,
   -1.9135028496,
   -1.5358979473,
   -0.9869142854,
   -1.1379057046,
   1.9802446967,
   -1.1724844803,
   -1.7077021445,
   -1.6558175231,
   -1.7427068265,
   -1.7594686512,
   -1.7001523417,
   -1.339523672,
   -0.9680766292,
   -1.1404138184,
   -1.1136079697,
   -1.1781055755,
   -1.2055867136,
   -1.208513601,
   -1.1712047498,
   -2.7789327889,
   -0.9111971432,
   -1.1958721628,
   -1.0289501596,
   -0.997037822,
   -1.2276884295,
   -0.8764534962,
   -1.1385855935,
   -0.9727262395,
   -1.1040690294,
   -1.3177125047,
   -1.1919236254,
   -1.023348024,
   -1.9326487541,
   -2.0784025089,
   -1.3518356379,
   1.4503376147,
   -2.2309823379,
   -1.9572960487,
   -1.523342684,
   -1.1315935372,
   1.3980674065,
   -2.3035991074,
   -2.0889101004,
   -1.9216796902,
   -1.5795071459,
   -1.9636424594,
   -1.7667228658,
   -1.240075965,
   -1.066312371,
   -1.0064872838,
   -1.1113699179,
   -1.1197891125,
   -1.1518831177,
   -0.9725577393,
   -1.0006148738,
   -1.8769755109,
   -0.8836776109,
   -1.0383066604,
   -1.1655670484,
   -2.618458721,
   -1.7518704489,
   -1.2408404552,
   -0.9804705269,
   -1.0546364889,
   -1.2999112486,
   -2.2368617234,
   -0.9383427866,
   -1.4182753323,
   -1.4952787856,
   -2.6714710011,
   -2.1168906787,
   -2.0820818727,
   -2.4908658782,
   -2.119967911,
   -1.5181661225,
   -1.0820454537
  ],
  "psi": [
   2.9947927005,
   2.8567569353,
   2.3793074319,
   2.6799613743,
   2.2871282503,
   -0.1989988264,
   3.0311272404,
   0.374433452,
   2.5581820669,
   2.7401769762,
   -0.5348124275,
   -0.8201713579,
   -0.6556065681,
   -0.6696235243,
   -0.9302039501,
   2.8279281084,
   2.0467109209,
   2.2393040638,
   2.2707517772,
   2.2609564633,
   2.0358100007,
   2.2905100562,
   2.3446194243,
   2.9893540009,
   -0.9146569351,
   2.8551008719,
   -0.5475751386,
   -0.4370510488,
   0.2331168125,
   1.9491270817,
   2.5380195017,
   2.6904538189,
   2.6081514238,
   2.8819079935,
   3.0506277306,
   2.621646583,
   2.8651573658,
   -0.5455027554,
   -0.562103027,
   0.2654848593,
   2.2129017221,
   2.4933015869,
   2.8797680622,
   2.402642384,
   2.2190625626,
   2.8709374705,
   -0.5032883569,
   -0.4422778596,
   -0.2343156005,
   2.2685304854,
   2.0413719987,
   2.1285951866,
   2.1819991699,
   2.1510182867,
   1.8390682738,
   2.3546100359,
   -0.7035729513,
   -0.8526312229,
   -0.4822539219,
   -0.3081958471,
   -0.5852529053,
   -0.0552654038,
   -0.4384737463,
   1.6036138755,
   2.593743955,
   2.81925646,
   -0.7009908631,
   -0.7135715117,
   -0.6941742957,
   2.1453678229,
   2.4917282288,
   -0.5598647669,
   -0.2714112912,
   -0.1965401193,
   1.987628337,
   -0.515689587,
   1.8012043559,
   2.1607840637,
   -0.378909333,
   3.090807948,
   2.1416262517,
   -0.1662515502,
   2.4726560174,
   -0.5472437329,
   2.989424846,
   2.7688066974,
   1.9598503934,
   2.3038301702,
   2.5823956727,
   0.2429892496,
   2.1761722881,
   2.3662918502,
   -0.842702287,
   -0.8202989445,
   -0.8169601873,
   -0.8154818695,
   -0.6874941634,
   -0.8534936465,
   -0.754795518,
   0.1863913324,
   -0.9114432442,
   -0.8192307486,
   -0.7066194581,
   2.7805044568,
   3.1129840419,
   -0.1059769185,
   -0.7736556417,
   -0.7256396068,
   -0.7122058951,
   -0.1103687481,
   -0.5256293067,
   -0.2131846537,
   2.5268962031,
   2.6507267322,
   2.1739494617,
   2.5947256494,
   2.3095691195,
   1.8311740472,
   1.7029388322
  ]
 },
 "5p4EBP2_conformer_1311": {
  "omega": [
   -3.0228290084,
   3.1059991367,
   3.080822316,
   -3.018902868,
   -3.1287957054,
   3.0315431332,
   3.1063086229,
   -3.1346979292,
   3.1130027931,
   -3.087186034,
   3.1163691913,
   3.0886426921,
   -3.1414751675,
   -3.0110824617,
   3.0890569423,
   -3.1381234753,
   -3.0397531102,
   -3.1398040086,
   3.1204465115,
   3.1328269553,
   3.1230052056,
   3.0820068327,
   -3.085630996,
   3.129143463,
   -3.1169022435,
   3.0679549306,
   3.061198608,
   -3.1152889298,
   -3.130164407,
   2.9666914811,
   -2.9405357291,
   -3.0882651321,
   3.06649388,
   -3.1249883016,
   3.1317893685,
   3.0981113336,
   -3.0890064393,
   3.1201086553,
   3.0843917138,
   3.1167599819,
   -3.0983486383,
   3.0571718162,
   3.0099558168,
   3.1343482147,
   -3.1054157893,
   -3.0919813042,
   -3.1401461156,
   3.0779837277,
   3.1354469369,
   3.1012800617,
   3.1192683479,
   3.126568224,
   -2.9605501853,
   3.0126296234,
   -3.0423669077,
   3.0420053724,
   -3.11454909,
   3.1293504085,
   3.1249315423,
   3.0828601958,
   -3.118286449,
   3.0754333977,
   -2.9539382207,
   3.1035031564,
   3.1379813152,
   -3.0727345452,
   -3.0673000259,
   3.0756317375,
   -3.1108935362,
   3.1171777777,
   -3.1376124933,
   3.110364367,
   2.9777337051,
   2.9366366842,
   3.0920877743,
   -3.1159194326,
   3.12274042,
   -3.135539256,
   3.1260910228,
   3.1300265729,
   -3.1288637884,
   -3.0699355421,
   3.0385729873,
   -3.0824184698,
   3.1110927225,
   3.056807866,
   3.042317863,
   3.0941081397,
   -3.0973669148,
   3.0855244356,
   -3.1283076132,
   3.1241255762,
   3.1116348992,
   3.0984787419,
   -3.0463823128,
   -3.018216628,
   3.0722690515,
   3.0583444341,
   3.1291320952,
   2.9125075932,
   3.0694824184,
   -3.1062021437,
   -3.1343772032,
   -3.1258160908,
   -3.0359318713,
   -3.0138236493,
   3.093085316,
   3.1163070531,
   -3.1106973615,
   -3.0921200301,
   3.1068978021,
   -3.0719906222,
   -3.0899717871,
   3.1358054724,
   -3.132918272,
   3.1176288236,
   3.1033395363,
   -3.1295424855,
   3.1380578719
  ],
  "phi": [
   -1.4326936053,
   -1.2239099436,
   -2.8286151785,
   -1.1205389352,
   -1.0272774678,
   -1.0216064762,
   -1.2319566334,
   -2.2040205408,
   -1.8722267888,
   -1.0910924565,
   -1.3600710969,
   -1.1145498733,
   -2.2264408936,
   -1.6387102977,
   -1.5496920331,
   -2.2283565037,
   -1.0177362991,
   -2.2548351133,
   -2.5415259216,
   -1.7198107636,
   -2.2562102243,
   -1.5423098785,
   -2.3559949146,
   -1.5109611965,
   -2.8432314086,
   -1.1498074767,
   -1.0977610997,
   -1.5436734742,
   -1.7357848101,
   -0.940079601,
   -1.0866477282,
   -1.608177388,
   -1.1042192364,
   -2.1946437685,
   -2.6173356521,
   -1.630865543,
   -0.9601085308,
   -1.1353165961,
   1.9640929303,
   -1.5348164138,
   -1.4872672276,
   -2.7888829812,
   -2.6062112058,
   -1.7400963418,
   -1.4855239874,
   -0.9864450189,
   -1.1342192204,
   1.9145823315,
   -1.6050759149,
   -1.4859679904,
   -1.4916711466,
   -1.5472953873,
   -1.7668515679,
   -1.673210882,
   -1.3974288741,
   -0.853423302,
   -1.2605015249,
   -1.2598154379,
   -1.0772438009,
   -1.053219071,
   -1.2217050098,
   -1.3399584156,
   -1.5376971936,
   -2.9327321336,
   -1.2883657566,
   -1.2173683262,
   -1.5421063629,
   -2.6129585761,
   -1.0995045214,
   -0.9408855074,
   -1.3099325473,
   -1.2948545259,
   -1.7484091539,
   -1.246008666,
   -0.8871332181,
   -1.4181884398,
   -1.7216975985,
   -1.1662792533,
   -2.5445221565,
   -1.175152013,
   -1.375671101,
   -1.1324480907,
   -1.0680914467,
   -1.1088252488,
   -0.9843996519,
   -2.069961605,
   -2.0037112317,
   -1.5122131126,
   -1.3279079315,
   -1.2069776131,
   -1.004724231,
   -2.2606542693,
   -1.9796673974,
   -2.4248890339,
   -2.1997960291,
   -1.2092917109,
   -1.0878523863,
   -1.0049547048,
   -1.3898927031,
   -1.2044351168,
   -2.5310406981,
   -1.4379852898,
   -0.8535802485,
   -1.5023297246,
   -1.0198945381,
   -1.1711598726,
   -2.1147465655,
   -1.0710726924,
   -1.1079413348,
   -1.1222421924,
   -1.5378281919,
   0.9531804491,
   -2.8710759143,
   -1.1716768479,
   -2.6502506187,
   -1.2912406947,
   -2.8215924977,
   -1.0788553858,
   -1.1234091999
  ],
  "psi": [
   2.7404271253,
   3.0060846224,
   -0.0671262117,
   2.9448867492,
   -0.6426286708,
   -0.7361501019,
   -0.4181192317,
   -0.3173618952,
   0.27822275,
   2.7441179613,
   2.3799655004,
   2.8513056636,
   -0.5251653416,
   2.9519701363,
   2.9323098721,
   2.1637163348,
   2.1288305349,
   2.498842367,
   2.9160831585,
   2.337269982,
   2.0505236815,
   2.2598686461,
   2.3966298685,
   2.8796521021,
   -0.6993375227,
   2.9124958835,
   -0.3747412975,
   -0.3575593799,
   -0.0434428729,
   2.6023905494,
   2.5261274422,
   -0.3122525596,
   0.2627666822,
   2.7831482233,
   2.9241648482,
   2.6049798926,
   2.8674699059,
   -0.538942913,
   -0.5578782519,
   0.2593568018,
   2.2677812058,
   2.5563364356,
   2.7929971692,
   2.2689992699,
   2.1796434134,
   2.8645425398,
   -0.4954466645,
   -0.4646649028,
   0.1783336995,
   2.1204097383,
   1.8319257682,
   1.8325895322,
   2.1932385333,
   2.236067569,
   1.8330698819,
   2.2949351169,
   -0.688572704,
   -0.7743672288,
   -0.8420932216,
   -0.6318755416,
   -0.8014287415,
   -0.5086694536,
   -0.4311389042,
   -0.3190939504,
   2.9584115553,
   -0.1216281568,
   -0.7084665527,
   2.8286546874,
   2.6612819263,
   2.4845442593,
   2.3367293344,
   -0.2816692998,
   2.1873804236,
   2.3792000936,
   2.8610092449,
   -0.5931711042,
   0.0352152266,
   1.9413296347,
   2.7440445977,
   2.8948134098,
   2.0202764714,
   2.8023253728,
   2.3689268356,
   2.7997049192,
   -0.4046203784,
   -0.603465778,
   2.1174219136,
   2.1272945255,
   2.2681647413,
   -0.3287743704,
   -0.3790329961,
   -0.6131432552,
   2.4015577024,
   2.4595540754,
   2.3855120796,
   -3.0359842744,
   -0.6130048277,
   -0.730359039,
   -0.670826237,
   2.1390130474,
   -0.9951898147,
   -2.7609783446,
   -0.0685395666,
   -0.6184656015,
   -0.8610011717,
   -0.6703944858,
   -0.3157464979,
   -0.1775997574,
   -0.762217636,
   -0.7204317098,
   -0.6295774322,
   -0.1862549786,
   0.7496635822,
   2.7667092432,
   -0.0514576012,
   2.8068804896,
   1.0874713296,
   3.0262941958,
   -0.8236529079
  ]
 },
 "5p4EBP2_conformer_1312": {
  "omega": [
   3.100858792,
   3.0826814411,
   3.137048932,
   3.0511438537,
   -2.9657535253,
   -3.0932903001,
   -3.1016283378,
   -2.915368646,
   2.925511319,
   3.057720713,
   2.9992672969,
   -3.1301403844,
   -3.0732422449,
   3.1200225786,
   3.0622030824,
   3.0982007147,
   3.107657665,
   3.1177729772,
   3.1391753758,
   3.1332504656,
   3.0918930806,
   3.0895742951,
   3.1278621727,
   3.135605184,
   -3.1410251673,
   3.0667149511,
   3.0367078728,
   -3.1327691536,
   3.1224950991,
   -3.0975100305,
   2.9581324163,
   0.0845689172,
   3.0276780752,
   3.1224058402,
   -3.0788399047,
   3.0245935589,
   -3.0980869071,
   3.1168855058,
   3.0655039702,
   -3.124197314,
   -3.1250848212,
   3.0556156722,
   3.0697597014,
   -3.1261403279,
   -3.0902941227,
   -3.0738901992,
   -3.139563818,
   3.0893243426,
   -3.1370154992,
   3.1131092634,
   -3.0868898183,
   3.077523466,
   -3.0128696842,
   3.1103411563,
   -3.0717088147,
   3.0540245374,
   -3.1025892444,
   2.9163483856,
   -2.9974510915,
   2.7807320984,
   -3.0867532637,
   3.135576869,
   -3.1153793186,
   -3.0531519276,
   3.1196462787,
   3.0778801547,
   3.0878889624,
   -3.0725545656,
   3.1227255674,
   -3.1089689715,
   3.1309855969,
   3.0912315024,
   2.9287409587,
   3.1166419992,
   3.0449137607,
   -3.0900019551,
   -3.1052665885,
   3.1393927512,
   2.9987218975,
   3.0996938771,
   3.06252891,
   3.0903256806,
   3.100381559,
   3.0524354698,
   -3.1277435989,
   -3.1109227526,
   3.0337113662,
   3.1154702056,
   -3.1253624374,
   -3.0741784275,
   3.0997685064,
   3.1170206724,
   -3.0343568782,
   -2.9975704395,
   -3.0819363719,
   3.1161173353,
   2.9496848369,
   3.0510353646,
   -3.139695171,
   3.1225512209,
   3.131816671,
   3.1307498139,
   3.0692518523,
   -3.1249324953,
   -3.0985935923,
   3.1160641864,
   3.0759876905,
   -3.1155902663,
   3.0853384234,
   -3.1244181336,
   3.1359400564,
   3.1159056442,
   3.133076409,
   3.128537797,
   -3.024792046,
   -3.0956960009,
   -3.065324591,
   3.1342241068,
   -3.128434111
  ],
  "phi": [
   -1.2335710443,
   -1.0357717665,
   -1.2739860176,
   -1.0358536436,
   1.8632038919,
   -2.274104874,
   -1.3217089344,
   -2.4360520502,
   -2.4106322964,
   -1.0657633767,
   -0.6812412872,
   -1.5464466013,
   -2.1003060797,
   -2.2876295738,
   -1.6633992466,
   -1.9824657706,
   -1.0716682773,
   -2.0846061935,
   -2.1798478718,
   -1.9487476921,
   -2.2083351799,
   -1.6355963062,
   -2.2702914245,
   -1.4434155527,
   -2.8638196583,
   -1.0987774221,
   -1.1305164553,
   -1.6676442209,
   -1.8463240469,
   -1.0459502833,
   -1.2116743232,
   -1.6161590278,
   -2.638142227,
   -2.2654852849,
   -2.4096313354,
   -1.7460383981,
   -0.9594464481,
   -1.1806795723,
   1.9994765096,
   -1.1792832682,
   -1.5761741967,
   -2.7457867507,
   -2.7043644382,
   -2.0107389829,
   -1.5610900806,
   -0.9887546741,
   -1.1355048726,
   1.9627736372,
   -1.1681000931,
   -1.6976727763,
   -1.7382776268,
   -1.6630319434,
   -1.8559021425,
   -1.4657601897,
   -1.3963472854,
   -0.8714773092,
   -1.2347543941,
   -1.2638935089,
   -1.3428817501,
   -1.1117995489,
   -1.1054084533,
   -1.2645051815,
   -1.0587369914,
   -1.0191525665,
   -1.1095204989,
   -1.0115848912,
   -1.2662779571,
   -1.0317635179,
   -1.9570102256,
   -1.0415648404,
   -1.1564793434,
   -2.1055108327,
   -1.8185106213,
   -1.0207617597,
   -1.1833763269,
   -1.4295645798,
   -1.414867922,
   -1.0391194257,
   -1.8373960704,
   -1.9996406168,
   -1.9593710557,
   -1.4286579304,
   -0.9609554948,
   1.5624130081,
   -1.123141925,
   -1.4820108995,
   -2.1531360339,
   -1.0408188154,
   -1.5349805508,
   -1.8633913814,
   -1.4375344479,
   -1.1408686667,
   -1.1861159703,
   -1.0806022081,
   -1.1911161231,
   -1.2657974204,
   -1.7671305842,
   1.176011603,
   -1.0677406069,
   -1.1679134505,
   -1.0132309564,
   -1.0683162907,
   -1.1665188641,
   -1.0147528118,
   -0.9540166576,
   -1.0205313606,
   -1.2016450698,
   -1.0668020652,
   -1.1073124176,
   -1.1433218886,
   -1.0827630485,
   -1.0173821164,
   -1.1070209755,
   -1.1021039886,
   -1.0834493814,
   -1.0249189592,
   -1.1510206081,
   -1.0350259618,
   -1.1392858162
  ],
  "psi": [
   1.4522272874,
   2.8337438125,
   -0.6370400336,
   -0.6529969373,
   -0.5168618652,
   2.6705897549,
   0.2378017799,
   -2.8184619133,
   2.3948975832,
   2.4649978484,
   2.5346623271,
   2.2851176335,
   -0.2651227975,
   2.8609278203,
   2.3627737278,
   2.3873999253,
   1.7740835255,
   2.3574913477,
   2.321196661,
   2.4705505857,
   2.0822007792,
   2.3539136888,
   2.3572126322,
   2.8053593543,
   -0.6970032508,
   2.8291702783,
   -0.5586127944,
   -0.4303956498,
   0.0991705762,
   1.943398494,
   2.4990476441,
   2.687255104,
   2.5323424113,
   2.8804462973,
   2.9863405645,
   2.622120647,
   2.8846154636,
   -0.5484288705,
   -0.4816840274,
   -0.1635532344,
   2.3563888363,
   2.6489773589,
   2.705535846,
   2.5333468065,
   2.2540875077,
   2.8748894781,
   -0.5168394066,
   -0.4437645132,
   -0.1689440289,
   2.2780462654,
   1.9733458769,
   2.0351677027,
   2.2512548653,
   1.9617245299,
   1.9373389189,
   2.2539224195,
   -0.6988945498,
   2.3088316127,
   2.8986611466,
   -0.4862419348,
   2.2325847658,
   -0.8582842926,
   -0.6463331273,
   -0.7503099577,
   -0.8922953992,
   -0.5648670092,
   -0.7252262455,
   -0.7442155654,
   -0.8055004587,
   2.4217494523,
   2.3751713763,
   2.4583341253,
   2.3317223669,
   2.0887428573,
   2.4483526353,
   2.6195824761,
   1.0783229917,
   2.1857353944,
   -0.7302390069,
   2.3177107582,
   2.2037599102,
   2.2575478278,
   2.8794909784,
   -0.3935924288,
   -0.1138957926,
   2.3896228272,
   1.1898603393,
   2.3363591771,
   -0.4590948097,
   0.2100708363,
   0.4303792987,
   1.9308249981,
   -0.8630545503,
   -0.9231114741,
   -0.856184197,
   -0.738027606,
   -0.1330793558,
   0.3718573525,
   0.7152381481,
   -0.6201613359,
   -0.8165523955,
   -0.7272705311,
   -0.7425094604,
   2.4220815894,
   2.4458564792,
   -0.6438593501,
   -0.7155141161,
   -0.6934097805,
   -0.8732597386,
   -0.7727565209,
   -0.74453759,
   -0.7206827807,
   -0.7652929085,
   -0.7819024533,
   -0.7002888276,
   -0.8683646127,
   -0.8210711661,
   -0.7574809055,
   -0.7456523305
  ]
 },
 "5p4EBP2_conformer_1313": {
  "omega": [
   -3.1189661093,
   3.0830776265,
   -3.1271072323,
   -3.1298670822,
   -3.0914920622,
   3.0567047901,
   -3.0875217237,
   3.0392708212,
   -3.1190781067,
   -3.1350558708,
   3.0897048646,
   3.0746089343,
   3.1077337254,
   3.074482191,
   -3.0174068929,
   3.1226291286,
   3.0376828605,
   3.0762260385,
   3.1363321305,
   3.1392787301,
   3.1295666163,
   3.1175471773,
   3.0964300889,
   -3.0611008507,
   -3.0957465674,
   3.1320424297,
   3.0404718362,
   -3.1133016359,
   3.1253009398,
   3.0933824579,
   -3.1275802876,
   3.1367890895,
   -3.0982915488,
   3.0031511119,
   -3.0919186068,
   3.1392490113,
   -3.1110842869,
   3.116683393,
   3.078331466,
   3.0975236185,
   3.1385937088,
   3.0613293664,
   3.017542811,
   3.1299586668,
   -3.0762792206,
   -3.0687832417,
   -3.1349242011,
   3.0894577934,
   3.1398863665,
   3.1400252587,
   -3.0951601836,
   3.0320107699,
   -2.9845689642,
   3.0248733351,
   -3.0486909754,
   3.0542787391,
   3.1182914678,
   -3.1106131553,
   3.1131655577,
   -2.8194321071,
   2.8763428875,
   2.970957912,
   -3.1026759516,
   2.9155298278,
   3.058421001,
   3.0436156687,
   3.1345268236,
   3.0610036049,
   -3.1371986637,
   -0.0390204911,
   -3.0603049504,
   3.1277573704,
   3.0195633431,
   -3.0583737827,
   3.0243194449,
   -3.1357433076,
   3.1235715484,
   3.1383142415,
   -3.1409395826,
   -3.0669446707,
   2.77125668,
   -2.9543599848,
   3.1311712504,
   3.1229529217,
   -3.1145044631,
   3.0687298699,
   3.0479126724,
   -3.1004622631,
   -3.126316986,
   2.9654912301,
   -2.9801845746,
   3.1310701112,
   3.1115042756,
   -3.109275918,
   3.1040322681,
   -3.093155148,
   -3.1040232736,
   -3.1217804582,
   3.1411270988,
   3.1391270224,
   3.1139232181,
   3.0273772856,
   3.0809289608,
   3.1136248173,
   3.1000110574,
   3.0999937793,
   -3.1139260061,
   3.0368634273,
   3.049253996,
   -3.1040026869,
   3.1039091563,
   3.0897611844,
   -3.1297312139,
   -3.1189022708,
   -3.0136507551,
   -2.9922931511,
   -3.1181195615,
   -3.1312546966,
   3.1212807625
  ],
  "phi": [
   -1.1154685012,
   -0.9943847287,
   -1.2394378892,
   -1.4705320552,
   -2.8849182602,
   -2.5048903354,
   2.5172076487,
   -2.5759525322,
   -1.5898963181,
   -1.2173392483,
   -1.1781091862,
   -1.3388574076,
   -1.1401454115,
   -1.0583187037,
   -2.534453328,
   -2.3074843157,
   -0.9626024994,
   -2.1107845037,
   -2.2625679857,
   -2.2009768406,
   -2.2375747145,
   -1.5374499087,
   -2.152590733,
   -1.4930977479,
   -2.7156016895,
   -1.1055669649,
   -1.0338503894,
   -1.6718405851,
   -1.2862796278,
   -1.0665542044,
   -2.1382455715,
   -2.2621171135,
   -1.2441376717,
   -2.2609892111,
   -2.1178353195,
   -1.4711277553,
   -0.9615602932,
   -1.1873075327,
   1.8450428021,
   -2.0369555881,
   -1.4643989996,
   -2.653080003,
   -2.623930478,
   -1.9992962945,
   -1.5559457867,
   -0.9954599263,
   -1.1338787653,
   1.9085344951,
   -1.4250843821,
   -1.7244614456,
   -1.7733034272,
   -1.6537888468,
   -1.8650745119,
   -1.8677556568,
   -1.4683016623,
   -0.8734509187,
   -1.5923975552,
   -1.632365233,
   -1.305434327,
   -1.4650848716,
   -1.9096076476,
   -2.705205803,
   -1.7452889752,
   -1.1166650671,
   -1.0582549832,
   -1.3749104732,
   -1.1870026725,
   -2.0533432785,
   -2.2050079225,
   -1.1918800702,
   -1.3224040037,
   -1.1992548977,
   -2.2183323557,
   -2.0272003029,
   -1.3274436481,
   1.0001114321,
   -1.4055281959,
   -0.8310619309,
   -2.4504072279,
   -2.6496886934,
   -2.1961218204,
   -2.8098813464,
   -1.1629115082,
   1.4377855896,
   -2.0561487162,
   -1.6984660921,
   -1.3758194529,
   -1.0673889631,
   -2.3193458117,
   -1.7716037545,
   -0.8762189343,
   -2.145312301,
   -1.4634459073,
   -1.1769803019,
   -1.1376704167,
   -2.1286925959,
   -1.5967849441,
   -0.8350956794,
   1.0311469099,
   -1.0413446507,
   -3.0790034691,
   -1.2863668598,
   -1.500546412,
   -1.7806716028,
   -1.7857666772,
   1.00459657,
   -2.5563903428,
   -2.5754649697,
   -1.8469990743,
   -1.3989349392,
   -1.1281549627,
   -1.5470146188,
   -1.0852819079,
   -1.1103185144,
   -1.9325877577,
   -1.0936949967,
   -1.5499342002,
   -1.3043312855,
   -2.5960589007
  ],
  "psi": [
   -0.8061151515,
   -0.7021531601,
   -0.7930301568,
   -0.071640583,
   -0.1946189821,
   -2.590456958,
   2.5865056042,
   -2.6145578778,
   2.2177217814,
   2.0958954938,
   2.3737868373,
   2.1040628589,
   -0.6178226537,
   -0.7488545161,
   -0.8216821286,
   2.8301995924,
   2.6163345623,
   2.5190940792,
   2.3794683365,
   2.7913194478,
   2.1772794818,
   2.2961832683,
   2.5792727229,
   1.6609608377,
   -0.2595788107,
   2.867609985,
   -0.44245818,
   -0.5051193224,
   -0.0651634696,
   2.1644601235,
   3.0809038104,
   -0.0259663751,
   0.2459875942,
   2.8102487521,
   2.7558439991,
   2.2969980104,
   2.8571440598,
   -0.5411874082,
   -0.5218456874,
   0.6601463916,
   2.3374088816,
   2.4968442314,
   2.7074721427,
   2.4440997838,
   2.203070859,
   2.8724502697,
   -0.5043101421,
   -0.4521564835,
   0.1012289476,
   2.2700419032,
   1.9603203269,
   2.0559786126,
   2.3075835227,
   2.3284799542,
   1.733907009,
   2.4731126773,
   -0.7008409661,
   2.1819626874,
   -0.3207824434,
   2.6785797286,
   -0.2467208925,
   2.5379826318,
   2.7142792845,
   2.354396792,
   2.8672454016,
   -0.6028698711,
   2.9267482405,
   2.6666318293,
   1.6905737285,
   2.1919037688,
   2.8548238071,
   2.8459211792,
   -0.6417908227,
   2.0414831714,
   2.5808501397,
   2.7040361453,
   0.9048217245,
   2.3839058211,
   2.4791881897,
   2.679641692,
   2.4311110227,
   2.2681431752,
   2.9457470576,
   -0.1561703484,
   0.0854346563,
   2.4486649922,
   2.2334644425,
   2.1887102347,
   -0.3105208515,
   0.4023699454,
   0.0844516864,
   -0.3905457261,
   2.1863549131,
   1.7916702915,
   -0.2570482408,
   -0.4552173503,
   -0.3815448881,
   -0.0165684103,
   2.0731155249,
   0.4242018199,
   2.3262723804,
   2.5191813918,
   -0.3519470231,
   3.0025281357,
   1.8554739224,
   0.0901488923,
   0.5638447725,
   2.8612155763,
   2.5819252,
   2.3303519284,
   2.8067376483,
   -0.3025232599,
   0.0531875933,
   -0.6435466819,
   -0.5851405636,
   -0.0651042349,
   -0.6405599863,
   2.3799114813,
   1.1045733435
  ]
 },
 "5p4EBP2_conformer_1314": {
  "omega": [
   -3.1261504744,
   3.0367369925,
   3.1223300759,
   3.1263986284,
   3.0409679657,
   3.0495143188,
   -3.0905629041,
   3.1169661037,
   -3.1147986637,
   -3.1109937235,
   3.0690780234,
   -2.9662858902,
   -3.1256423276,
   -3.1357469118,
   3.1154826803,
   3.0961570125,
   -3.0961757203,
   3.0193417391,
   3.1279416693,
   3.1168266182,
   3.1336416862,
   3.0883229773,
   -3.1060110461,
   -3.0377769522,
   3.098357998,
   3.1267939621,
   3.0839782949,
   -3.0422800585,
   -3.1167623315,
   3.1004032576,
   2.9556295967,
   0.1185943694,
   3.0404953543,
   3.0855302195,
   -3.1007100389,
   3.1088274941,
   -3.063010872,
   -3.1312559726,
   3.1119793608,
   3.1085023888,
   -3.0421092267,
   3.0167369463,
   3.0373668185,
   -3.1356418535,
   -3.0712866363,
   -3.0792523139,
   -3.1378496431,
   3.0851679614,
   3.1273464812,
   3.1267643953,
   -3.0916695282,
   3.1148238418,
   -3.0181295569,
   -3.0713439801,
   3.0906987903,
   -3.1015001233,
   -3.1289850035,
   -3.1246884511,
   3.0881981531,
   3.0374456147,
   -3.1089384908,
   -3.0715621784,
   3.1313719904,
   2.9367946865,
   3.0980323064,
   -3.0489044952,
   -3.126630543,
   3.0404885,
   3.0728590494,
   -3.1254483776,
   2.9989651858,
   3.1286825342,
   -3.0596971828,
   3.1059265988,
   -3.0871016288,
   3.1277873885,
   3.1318917292,
   -3.0729275726,
   3.1401907518,
   3.1075592194,
   3.0978317006,
   3.096102513,
   -0.0063082873,
   3.0952103995,
   3.0672084918,
   -3.1151970314,
   -3.0430834821,
   3.1101405123,
   3.1301718534,
   3.102030171,
   -3.1296510542,
   -3.1359791644,
   -3.1323615008,
   -3.0720348347,
   3.0575872181,
   -3.1049316715,
   3.0526011294,
   -3.1374326264,
   3.1202832255,
   3.1355873223,
   -3.0696369728,
   -3.1320471594,
   3.1396702786,
   3.0892524652,
   3.1296562035,
   3.1393308932,
   -3.1393532468,
   -3.1406081468,
   -3.1397175208,
   3.1207447768,
   -3.0514784989,
   -2.90023191,
   3.1060503481,
   -3.1004293941,
   3.0506786959,
   -3.1104339945,
   2.9676541548,
   -2.9003833609,
   3.1244419553
  ],
  "phi": [
   -2.3908389077,
   -2.6400759611,
   -1.9169837185,
   -1.475218386,
   -2.7040214821,
   -2.5496184725,
   3.0146610168,
   -2.5045435803,
   -1.3372740174,
   -1.0200799392,
   -1.0544355732,
   -1.5314198419,
   -1.0177819595,
   -1.1689151302,
   -1.2430254852,
   -1.4481945667,
   -1.258896963,
   -2.2724563137,
   -2.3711291319,
   -2.1762536179,
   -2.2368479686,
   -1.527001691,
   -2.1808810803,
   -1.3433002729,
   -2.8803822886,
   -1.133740607,
   -1.1354465498,
   -1.4940966809,
   -1.308476694,
   -1.0843135367,
   -1.1623741617,
   -1.658122973,
   -2.7403842374,
   -2.1822296354,
   -2.3004073352,
   -1.7192414239,
   -0.9715819513,
   -1.1457474178,
   1.9588344432,
   -1.5386759444,
   -1.8012660659,
   -2.7982829608,
   -2.7266027359,
   -2.0052925427,
   -1.4864646507,
   -0.9926338052,
   -1.1299116856,
   1.8986233396,
   -1.5200362424,
   -1.5759832174,
   -1.7427700867,
   -1.6173413219,
   -1.8787963991,
   -1.4453096249,
   -1.0513791414,
   -1.0886817434,
   -1.2959242216,
   -1.2579676266,
   -1.0138620266,
   -0.9355674278,
   -1.2112962511,
   -2.8477523732,
   -1.3733202416,
   -2.4520756507,
   -1.264687793,
   -1.20306131,
   -1.1612276771,
   -1.3561824209,
   -1.4004800783,
   -1.1062947674,
   -1.1168028598,
   -1.9310112469,
   -0.9559088452,
   -2.1347738508,
   -1.0915293993,
   -1.7307607938,
   -2.2351386437,
   -1.1163795406,
   -1.7171635784,
   -1.4456432738,
   -1.8754933093,
   -2.5942195337,
   -1.3682703912,
   -1.2611418769,
   -2.4685962297,
   -0.9309378585,
   -1.1494806109,
   -1.0574303457,
   -1.1655962624,
   -1.2322795386,
   -1.1358249531,
   -1.3961468074,
   -1.1576666705,
   -1.0763138394,
   -0.9668819237,
   -1.1553515587,
   -1.0269138564,
   -0.9751936538,
   -1.1263694741,
   -1.273073104,
   -2.7605299672,
   -2.9158612001,
   -1.1637149289,
   -1.8561450942,
   -1.0288070806,
   -0.9730085098,
   -1.1653333219,
   -1.1024290234,
   -1.1615105652,
   -2.9423944384,
   -1.8913931569,
   -2.0136656529,
   -2.0747648071,
   -2.5393830571,
   -2.379931971,
   -2.7441693975,
   -1.7649997985,
   -1.1537503024,
   -2.4025877613
  ],
  "psi": [
   -0.9472647643,
   2.7415257642,
   2.6204464503,
   2.6920893143,
   -0.3405187787,
   3.1313526364,
   2.8718455036,
   -2.5473936748,
   2.8054800494,
   2.6355784624,
   -0.5754319891,
   -0.4338398311,
   -0.208496271,
   -0.8230282888,
   -0.5435327322,
   -0.762695949,
   2.136356162,
   2.6943379119,
   2.7412542855,
   2.7563565347,
   2.077192872,
   2.3630569394,
   2.2353628317,
   2.3435338188,
   -0.5618656096,
   2.7129873673,
   -0.4472682682,
   -0.4422734055,
   -0.62185536,
   2.0788886143,
   2.5579318421,
   2.6760810874,
   2.61203041,
   2.9100443465,
   2.7048045461,
   2.439913799,
   2.8460923452,
   -0.5587604983,
   -0.5078365029,
   0.0643039443,
   2.4159660085,
   2.8258897835,
   2.6648539612,
   2.5522907464,
   2.2100436586,
   2.8582388103,
   -0.5033403175,
   -0.4606375903,
   0.1647291684,
   2.1812056913,
   1.9188725288,
   2.007930735,
   2.2282090534,
   1.829365492,
   2.0013510784,
   2.0933836722,
   -0.5220108826,
   -0.3671316959,
   -0.7232407977,
   -0.7729434157,
   -0.7650579465,
   -0.4626846148,
   2.5343310573,
   2.7351398328,
   2.5031112363,
   -0.3039268504,
   -0.6174721969,
   -0.700286785,
   2.6208550356,
   2.1187126305,
   2.5586112689,
   2.5148609796,
   1.8094397398,
   -0.7913739013,
   2.0301351754,
   -0.3425130632,
   -0.3094789158,
   1.7657957756,
   -0.166223676,
   -0.0354386292,
   2.2166983012,
   2.1704283574,
   2.4496547153,
   3.0013879851,
   -0.9237923155,
   2.309674148,
   -0.8379845185,
   -0.7528031111,
   -0.6926014777,
   -0.8082986991,
   -0.6349488146,
   -0.6889488743,
   -0.198278359,
   -0.7764665655,
   -0.6907399112,
   -0.8271235508,
   -0.6893423503,
   -0.8978426024,
   -0.7612255661,
   -0.6454164405,
   -0.5556580285,
   2.9419920442,
   -2.9457355941,
   -0.1218439538,
   0.042238489,
   -0.7515321475,
   -0.8892989219,
   -0.6869064749,
   -0.7738696647,
   -0.8028786525,
   2.6862412296,
   -0.3000751255,
   -3.0810513195,
   2.5199595414,
   2.436896786,
   2.5792265701,
   2.540455734,
   0.2924684081,
   2.2677880922
  ]
 },
 "5p4EBP2_conformer_1315": {
  "omega": [
   3.0422530287,
   2.9991904739,
   -3.0172672166,
   3.041220378,
   3.0658245718,
   3.045457618,
   -3.0820462327,
   -2.9168412563,
   2.9255523465,
   3.0572168656,
   2.9987433923,
   -3.129742151,
   -3.1241216873,
   3.1003596265,
   3.0841843079,
   -3.0778078933,
   -3.0884470325,
   2.9984107672,
   3.0462200545,
   -3.1214302611,
   3.0917824964,
   3.1098418807,
   -3.1301554486,
   3.1104451987,
   -3.0821179694,
   -3.114272469,
   -3.1100930394,
   -3.1047789645,
   3.1219209057,
   3.0560519682,
   -2.9865654078,
   3.0165250566,
   3.0142180583,
   3.0743301667,
   -3.0822830127,
   3.1259765021,
   -3.0999877358,
   -3.1366811092,
   3.0815968869,
   3.1168497113,
   -3.1351159079,
   3.0236700538,
   3.1095045761,
   3.0833551683,
   -3.099167591,
   -3.0709359583,
   -3.1309871994,
   3.0932200476,
   3.1231942803,
   3.1273552851,
   -3.1317809788,
   3.056671888,
   -3.0199149445,
   -3.0602336272,
   -3.1387035846,
   -3.1198868141,
   3.0907965042,
   -3.1172169448,
   3.1141421112,
   3.0603716749,
   3.0891918656,
   -3.021255687,
   -2.8939213843,
   2.9832040902,
   3.059377847,
   3.0454498373,
   -3.069061944,
   -3.1389050868,
   3.0861514709,
   3.0034915562,
   -2.9923721204,
   3.1403156893,
   3.033671325,
   -3.0047982521,
   -3.1292036681,
   2.9490555081,
   -3.1304078136,
   -3.1066954638,
   2.8683511246,
   3.1120730854,
   3.0725499355,
   -3.0849895198,
   2.8246984149,
   3.042528274,
   3.1208323537,
   -3.0924314665,
   3.0798562709,
   -3.0948647308,
   -3.1010040959,
   -3.1180160002,
   3.0942183497,
   3.109907373,
   3.1084210629,
   3.1184424001,
   3.0281080586,
   3.0856925227,
   3.0529471332,
   -3.1379371082,
   3.1189961483,
   3.1364946757,
   3.1253270305,
   -3.101698101,
   -3.1053143521,
   3.1293231238,
   3.1222403613,
   -3.1126637099,
   3.1313456503,
   -3.1089990322,
   3.1269895961,
   3.0305481238,
   -3.0698513471,
   3.0491225833,
   -3.057860877,
   3.136126191,
   -3.0707137234,
   3.0979756724,
   -3.0437864887,
   3.0368485858,
   3.0563599861
  ],
  "phi": [
   -1.1699817267,
   -1.3215717428,
   -2.6679085349,
   -2.8794022204,
   -1.9296459202,
   -2.6805292337,
   0.9940718467,
   -2.4355343952,
   -2.4103976915,
   -1.0634393518,
   -0.6811069058,
   -1.5450228381,
   -1.0752251022,
   -1.097912254,
   -1.0236784871,
   -1.4439703346,
   -1.2229998664,
   -2.278320421,
   -2.6268734881,
   -2.1835204593,
   -2.1009192497,
   -1.4564797022,
   -2.3366723226,
   -1.9811464548,
   -2.5984493534,
   -1.1642327493,
   -1.137634424,
   -1.4838417602,
   -1.5409666264,
   -0.8799844279,
   -1.5895782847,
   -1.484837228,
   -1.2227376389,
   -1.9051119033,
   -2.3396898191,
   -1.4815030958,
   -0.9680298164,
   -1.1998271572,
   1.7972467639,
   -1.9823764001,
   -1.3989971767,
   -2.6938377429,
   -2.5231639724,
   -2.4423137596,
   -1.5315643817,
   -0.989568709,
   -1.1358151879,
   1.8715431845,
   -1.647907536,
   -1.5347980757,
   -2.1218785276,
   -1.6804165106,
   -1.7786317294,
   -1.685976743,
   -1.4334726171,
   -1.2147476783,
   -2.2858121482,
   -1.8349653816,
   -1.9475386547,
   -1.3198849849,
   -1.1320663865,
   -1.2785156924,
   -2.042474605,
   -1.1769930669,
   -0.885473624,
   -0.8240815819,
   -1.0205451157,
   -2.2758072683,
   -1.0794413457,
   -0.9709183939,
   -1.0696003858,
   -2.0390938314,
   -2.3479217932,
   -2.2461963111,
   -1.0488989088,
   -2.0541121105,
   -2.1635521185,
   -1.1963227629,
   1.4890628633,
   -2.3047617762,
   -1.8691765092,
   -1.9379476647,
   -1.1250848505,
   1.0725498823,
   -1.9197505635,
   -1.6658094176,
   -2.2067490322,
   -1.0657828971,
   -1.7107043109,
   0.804931692,
   -2.6775385126,
   -1.5044977074,
   -1.4493423979,
   -1.7738233727,
   -1.5139793965,
   -1.4469836188,
   -1.0264649475,
   -0.976491257,
   -1.1254361356,
   -1.2723116617,
   -1.8075634419,
   0.8783672584,
   -1.93000174,
   -1.5159966229,
   0.8782864457,
   -1.0836978876,
   -1.0888713015,
   -1.1268739557,
   -1.1143015646,
   -0.9820005406,
   -1.8053943213,
   -1.3702285114,
   -1.2395577817,
   -1.568756526,
   -2.3536692001,
   -1.8782134367,
   -1.2302436731,
   -1.0238104657,
   -1.0570821138
  ],
  "psi": [
   -0.8286578615,
   2.3364034532,
   -0.7091818619,
   2.3599713824,
   2.6746816484,
   2.5919252329,
   2.040987112,
   -2.3379469563,
   2.3955523012,
   2.4640314004,
   2.533487295,
   2.2856167528,
   -0.2681032162,
   -0.7483016583,
   -0.737528962,
   -0.8405971022,
   2.0878756431,
   2.3615866388,
   2.7461063783,
   2.8895529388,
   2.2669380915,
   2.2498801914,
   2.4173125102,
   2.9071493445,
   -0.4085977949,
   1.8318237476,
   -0.4070332561,
   -0.393709041,
   -0.0910193901,
   2.685427038,
   2.5340567574,
   -0.0157101842,
   0.0800531962,
   2.7936396359,
   2.7238726855,
   2.3414600995,
   2.866384323,
   -0.5214861496,
   -0.4380467553,
   0.5675467959,
   2.2698404195,
   2.6105062589,
   2.7049888644,
   3.0918362009,
   2.2694828324,
   2.8580340272,
   -0.5229712489,
   -0.460033058,
   0.2582052738,
   2.269665627,
   2.4006419043,
   2.077150834,
   2.1953576796,
   1.8568554377,
   1.871905904,
   2.0966964648,
   -0.5085132244,
   2.1493102063,
   2.7438987598,
   2.5102655528,
   2.7103793063,
   -0.8534924915,
   -0.4733904938,
   -0.0571978091,
   2.5736498045,
   -0.7719018215,
   2.3329735265,
   2.4020811406,
   2.2512242132,
   2.3671664945,
   2.4901930228,
   2.6087098837,
   0.173422934,
   2.6336475125,
   1.0641433823,
   2.4054961305,
   2.2359319557,
   1.7230064926,
   2.5908889056,
   0.2590819445,
   2.854664538,
   2.7622355781,
   -2.9685988434,
   -0.4061597269,
   -2.2760499577,
   1.9318451253,
   -0.8247641967,
   1.8156756771,
   -0.782109608,
   0.053804916,
   0.8066876527,
   2.8311599231,
   2.381383552,
   2.159047924,
   2.1323650732,
   1.9024177698,
   -2.9617555424,
   -0.8963279502,
   -0.7601989713,
   -0.647014291,
   -0.5567134632,
   0.2727363727,
   0.7979682468,
   0.2632757137,
   2.7481336157,
   0.9356413467,
   -0.2596361481,
   -0.8304350543,
   -0.7440718663,
   -0.5959201311,
   -0.8076275326,
   0.3154372311,
   1.7097651629,
   -0.3066706155,
   0.2827208623,
   2.8120642867,
   0.1744948758,
   -0.1722108956,
   -0.3634529242
  ]
 },
 "5p4EBP2_conformer_1316": {
  "omega": [
   3.0831761356,
   3.050619856,
   3.1342003922,
   3.0828959435,
   3.0788266416,
   -3.0681812854,
   3.0617399056,
   -3.076250291,
   3.0597097415,
   3.0834049421,
   -3.1350277316,
   3.060352827,
   -3.1400568303,
   -3.0105362966,
   3.0897648401,
   -3.1379390647,
   -3.0391057081,
   -3.1020544058,
   3.0987578661,
   3.1003197856,
   -3.1365069491,
   3.081687168,
   -3.0937778505,
   -3.1130876527,
   -3.1054261489,
   -3.1333779144,
   3.0697945019,
   -3.0774516202,
   -3.1242616253,
   3.0560571032,
   3.0730797567,
   -3.0883860747,
   3.10305168,
   3.0750245417,
   -3.1267996093,
   3.1401408208,
   -3.0960528399,
   3.1210195654,
   3.0767079393,
   3.1172617877,
   -3.1390718753,
   3.0962096867,
   3.0238743354,
   3.0929287629,
   -3.1074318726,
   -3.0682314197,
   -3.1322190624,
   3.1001426604,
   3.1397517599,
   3.1069288213,
   3.1303249541,
   3.0815267931,
   -3.0087401937,
   3.0467368446,
   -3.0459935176,
   3.0574854841,
   3.1212762945,
   2.8933906513,
   -3.055399833,
   -3.1318381922,
   2.9905696725,
   -3.1364682179,
   3.1143460471,
   3.077240852,
   2.946270537,
   -3.0545737013,
   3.072665596,
   2.8711606997,
   -3.1125930812,
   -3.1368960544,
   3.1365018371,
   -3.0709930144,
   -3.0839613209,
   3.0977806309,
   -3.1291248746,
   -3.1311224228,
   2.9548385496,
   3.0774101147,
   -3.130281817,
   3.0161427443,
   -3.0750711997,
   2.9830840761,
   -0.1255068155,
   -3.1309706132,
   -3.0768221265,
   3.0711209766,
   3.0744869949,
   -3.1371516323,
   -3.0589402164,
   3.0472207797,
   3.1128128007,
   3.0863494332,
   3.1061309256,
   3.0975458464,
   3.0305592981,
   2.9963643946,
   3.1253710778,
   -3.0075198384,
   -3.1323972908,
   3.1291971256,
   3.0905680518,
   -3.1188427844,
   3.1309361997,
   -3.114741979,
   -2.9622454352,
   3.1334580604,
   -3.0896123575,
   3.1044578882,
   3.0245265852,
   3.1198225439,
   -3.0463975327,
   3.0678271018,
   2.9983388818,
   3.0308059859,
   -3.067390796,
   -3.0163813707,
   -3.0549003487,
   2.9366023643,
   3.1149057232
  ],
  "phi": [
   -2.3335613897,
   -1.0623523737,
   -1.8689219099,
   -1.0236279369,
   -2.9361820552,
   -1.34514108,
   -2.1177710897,
   -1.8196760762,
   -1.2341447375,
   -1.0201660698,
   -2.0743188316,
   -1.0182000095,
   -2.2273730754,
   -1.6390463213,
   -1.5513734584,
   -2.2287064181,
   -1.0176833701,
   -2.2363114629,
   -1.9476133679,
   -1.6370042503,
   -2.142798109,
   -1.4402674853,
   -2.1618536311,
   -1.8008860047,
   -2.7934847316,
   -1.1355384161,
   -1.0590914384,
   -1.5937870899,
   -1.5154685355,
   -1.0978828532,
   -1.864865443,
   -2.4145205531,
   -1.2021069012,
   -2.1453993677,
   -2.357680384,
   -1.4807230212,
   -0.9602623736,
   -1.1497442777,
   1.9323650086,
   -1.683340873,
   -1.481596266,
   -2.6884991219,
   -2.6237471009,
   -2.4504757941,
   -1.5657626146,
   -0.9854455688,
   -1.145451987,
   1.9651420776,
   -1.1537687154,
   -1.6316635187,
   -2.1817434545,
   -1.8198514619,
   -1.7612672272,
   -1.7506841534,
   -1.5169190193,
   -0.8604427237,
   -2.2812838579,
   -1.8516421455,
   -1.8590078771,
   -1.1840940065,
   -2.13701085,
   0.9084636938,
   1.044392893,
   -1.43143915,
   -1.1371924402,
   -2.2231298549,
   -1.7850181128,
   -1.2265198597,
   -1.2417235473,
   -1.4324218083,
   -1.3436849359,
   -1.8218610851,
   -1.6466906807,
   -2.6174480747,
   -1.1363160057,
   -1.575300076,
   -1.3007220966,
   -0.9663322754,
   1.7957710599,
   -1.4430099976,
   -2.498753644,
   -2.4338982404,
   -1.1072329568,
   -1.7951936143,
   -1.3783533574,
   -1.1140915481,
   -0.9929229971,
   -1.1633083347,
   -1.2991344896,
   -1.0862410671,
   -1.7549714454,
   -1.0883102499,
   -1.0985853416,
   -1.1048478763,
   -1.0813854876,
   -1.0184030743,
   -0.9828445468,
   -2.289099962,
   -1.6140773561,
   -1.3903733013,
   -2.1912265347,
   -1.7931381005,
   -2.3277288128,
   0.8953486731,
   -1.5271207247,
   -1.886593412,
   -2.1501340506,
   -2.6446815199,
   -2.1891585705,
   1.2765208363,
   -1.820294375,
   -1.1365507623,
   -1.8100872251,
   -2.4449331447,
   -2.6412833232,
   1.2148869273,
   -2.4165816918,
   -1.5663237556,
   -1.2422338739
  ],
  "psi": [
   2.2414197642,
   2.5024218575,
   -0.4061396486,
   2.2132707173,
   -0.7471545671,
   -2.5562879212,
   2.6293904602,
   2.6288425819,
   2.5584549272,
   2.6185612337,
   2.292491692,
   2.5189833373,
   -0.6426164513,
   2.9524094548,
   2.9317306644,
   2.1655621947,
   2.1288254354,
   2.5002047946,
   2.2678425848,
   2.2691605977,
   2.088185281,
   2.1813326419,
   2.467043651,
   2.2197684666,
   -0.3148725485,
   2.8060749592,
   -0.3788831963,
   -0.4354468667,
   -0.0881869394,
   2.6167864243,
   3.1197764764,
   0.0028547188,
   0.3490314649,
   2.8406764183,
   2.9046755296,
   2.3572136697,
   2.8599109416,
   -0.5499369418,
   -0.538932879,
   0.3391341216,
   2.2662343628,
   2.5351357336,
   2.8649952322,
   3.0205383542,
   2.2703700502,
   2.8703410616,
   -0.5289220392,
   -0.4434709925,
   -0.2141916808,
   2.3379483607,
   2.5313780648,
   2.1799381046,
   2.1820918675,
   2.1326808656,
   1.7139226341,
   2.4318517675,
   -0.6987923108,
   2.3744401994,
   1.9750623872,
   1.9442729963,
   -0.2055058514,
   0.4377256735,
   0.7114415942,
   0.4758156224,
   2.7485807306,
   2.9667845415,
   2.7986712337,
   2.6623296479,
   2.567604975,
   2.21404407,
   2.7572322871,
   1.3320203141,
   2.0211030477,
   2.208177508,
   3.0875168425,
   2.8583172785,
   0.029575426,
   2.1252707626,
   2.2217102746,
   -0.2914074709,
   2.1454446655,
   2.8267438097,
   2.1062537825,
   2.8978542713,
   -2.6848492571,
   2.7726634826,
   -0.5904023161,
   -0.8190157329,
   -0.6376614813,
   -0.2404358471,
   -0.2623657233,
   0.0903473699,
   -0.7944748209,
   -0.6192987479,
   -0.7899731169,
   -0.7021153083,
   -0.8790581243,
   -0.8310338338,
   2.1634232117,
   1.9044259616,
   -0.1696084301,
   1.2909577944,
   -0.1287145348,
   0.7626039137,
   0.8197621586,
   2.2735636899,
   -0.6566193787,
   2.6801715648,
   2.3191550268,
   2.2401175136,
   -2.7615305064,
   2.6510161839,
   2.469465909,
   1.7730803894,
   2.7012091686,
   1.7635940909,
   -0.5369299242,
   2.7374586527,
   2.6315203967
  ]
 },
 "5p4EBP2_conformer_1317": {
  "omega": [
   3.141142896,
   3.1038282366,
   3.1139657589,
   -3.0210361383,
   3.0848944521,
   3.049409329,
   3.1030574316,
   -3.0490935389,
   3.0102551465,
   -2.7880134966,
   3.1294970998,
   3.1178129373,
   -3.1080928236,
   3.0946359182,
   -3.1233000981,
   3.0298788216,
   -3.0870855301,
   2.7315064004,
   3.1346540463,
   3.1283384548,
   3.1261734923,
   3.0737603697,
   -3.0852381621,
   -3.1111967107,
   -3.1169350968,
   -3.1226882604,
   3.070310358,
   -3.0754452836,
   3.1390878933,
   3.0634400356,
   3.0680049969,
   -3.0918144284,
   3.1032015275,
   3.0750387551,
   -3.1280608523,
   -3.134116422,
   -3.1050169357,
   -3.1331902397,
   3.0853063177,
   3.0599633136,
   -3.1268002459,
   3.0916947573,
   3.0002367555,
   3.1144853114,
   -3.1171410122,
   -3.0658117663,
   -3.1309925778,
   3.0979702729,
   3.1362427404,
   3.0918088505,
   -3.087703238,
   3.0681341174,
   -3.0055059817,
   3.0422461925,
   -3.064973889,
   3.0445278818,
   3.1302632492,
   3.1325627867,
   3.1229081003,
   2.9239136788,
   3.1325656845,
   -3.1403372014,
   3.0849254756,
   3.0246888792,
   -3.1278238993,
   -3.101942317,
   -3.1209305192,
   -3.0997132805,
   3.0642019429,
   -3.1033149063,
   3.0724938726,
   2.9364701395,
   -2.911713729,
   -2.9579859854,
   3.0823470141,
   -3.0832691163,
   -3.125529897,
   -2.9549308423,
   -2.9702390629,
   -3.0633465976,
   2.8511204598,
   2.9551650807,
   -3.0333571604,
   3.1258363259,
   -3.1286056125,
   -3.1381819212,
   3.081879678,
   -3.1318537671,
   -3.0924971935,
   -3.0780123761,
   -3.1328798952,
   3.0991688635,
   2.8912610172,
   3.035709986,
   2.9582582944,
   2.984076248,
   -3.0375350989,
   3.016507855,
   -3.1161417201,
   -3.1230988812,
   -3.1328895626,
   -3.1172677894,
   3.1038082848,
   3.0691598576,
   -3.0999895522,
   3.0158604019,
   -2.9341984945,
   3.0854858056,
   -3.1003794626,
   3.1151618364,
   3.0977773238,
   -3.0056558229,
   3.1026844622,
   -3.1260349403,
   3.1166412983,
   -3.0954798586,
   -2.9721374531,
   2.9941444693,
   -3.0300057129
  ],
  "phi": [
   -1.8299856978,
   -1.4323224771,
   -1.043439437,
   -1.7642141374,
   -2.3082044132,
   -2.2789239474,
   -1.6326821541,
   -1.0687805231,
   -2.521683207,
   -1.2497850655,
   -1.0327384147,
   -1.0453154419,
   -1.0923615362,
   -1.2306115139,
   -0.9856390225,
   -0.9273806407,
   -1.4823640432,
   -2.0073941625,
   -2.1134417218,
   -1.7213979437,
   -2.180802556,
   -1.4511966875,
   -2.1697714866,
   -1.8096473623,
   -2.7830761183,
   -1.1568941667,
   -1.0497381024,
   -1.6071872212,
   -1.4941780425,
   -1.0959269585,
   -1.8656738875,
   -2.4276879303,
   -1.1992482903,
   -2.2009327945,
   -2.3565789257,
   -1.4829432219,
   -0.966005141,
   -1.2008991812,
   1.7808997243,
   -2.0282036436,
   -1.4448557973,
   -2.6952340485,
   -2.6183608093,
   -2.4003125884,
   -1.6846770481,
   -0.9925021104,
   -1.1347956,
   1.9415927878,
   -1.1839650876,
   -1.7447793744,
   -1.7775623383,
   -1.7637732781,
   -1.7512710361,
   -1.7767480295,
   -1.472112479,
   -0.8698467865,
   -0.8709835071,
   -2.3142424365,
   -2.0848191898,
   -2.4762111735,
   -2.1949929934,
   -1.007001284,
   1.0264823575,
   -0.9130347598,
   -1.1952060411,
   -1.0269689277,
   -1.1550310221,
   -1.5155575442,
   -1.357829945,
   -1.1711583915,
   -1.1176657528,
   -2.6373520399,
   -1.9089816183,
   -1.2419839372,
   -1.1347916459,
   -1.7675240567,
   -2.2174503344,
   -1.4054574793,
   2.1413374894,
   -1.1148735754,
   -2.1725627507,
   -2.4903508332,
   -0.9748532703,
   1.214422517,
   -1.1088721934,
   -1.1879465365,
   -1.0298974809,
   -0.7938816587,
   -2.4765537106,
   -1.2144172015,
   -2.3001315829,
   -1.1761583796,
   -2.5159455179,
   -2.2344577939,
   1.1355827095,
   -1.7451190569,
   -1.2187172308,
   -1.0867448533,
   -1.8269804945,
   -1.1861131661,
   -2.6454515281,
   -1.8207105313,
   -1.631241558,
   0.9173304181,
   -1.4897892575,
   -2.3063882084,
   -2.5376201611,
   -0.8940320374,
   -1.2106252724,
   2.3125794991,
   -1.846827735,
   -1.9281340899,
   -2.2627892884,
   -1.870931059,
   -1.8753853685,
   -1.4891614247,
   -2.6839999069,
   -1.1411045417,
   -1.1924492675
  ],
  "psi": [
   2.4200998629,
   2.6047915707,
   2.9224882455,
   -0.8147250024,
   0.2604568101,
   2.9143064798,
   2.7256529124,
   0.3742422544,
   2.5583343551,
   2.7396720797,
   -0.5345175107,
   -0.8041563467,
   -0.7575223602,
   -0.6629946389,
   -0.7044817722,
   2.6080607858,
   2.2123119742,
   2.7923551058,
   2.1843233792,
   2.233871381,
   2.1119744789,
   2.1816890231,
   2.4744977085,
   2.2196711348,
   -0.2877354864,
   2.7924900814,
   -0.3740642633,
   -0.4344890207,
   -0.0870290896,
   2.6163187435,
   3.1186466722,
   0.0165580972,
   0.3499591154,
   2.8681777598,
   2.9408700014,
   2.3767545884,
   2.8472985369,
   -0.5495607094,
   -0.4473348348,
   0.675497883,
   2.2714147445,
   2.5363659389,
   2.8596188204,
   2.9608052071,
   2.2880469234,
   2.8715056051,
   -0.5091592772,
   -0.444824211,
   -0.1248374065,
   2.2944813914,
   2.069147258,
   2.1363472958,
   2.1821579726,
   2.163176153,
   1.6899181027,
   2.4542909117,
   -0.6974898866,
   2.5650366706,
   2.1808490333,
   2.2586719357,
   2.3325368491,
   2.5210231249,
   -0.7313480339,
   0.7518680484,
   2.593443417,
   2.8181042535,
   -0.7020810569,
   -0.5988658493,
   -0.0658082244,
   2.115821174,
   2.767266433,
   2.5857124981,
   1.4931443965,
   -0.1855426897,
   2.5202729659,
   2.7178695276,
   2.269897852,
   1.3121995345,
   3.0402683047,
   2.8400357614,
   2.4157619756,
   2.6891980103,
   1.4511903714,
   2.4632818612,
   0.1550402641,
   -0.8125505826,
   -0.7605928192,
   -0.7445550639,
   2.011204199,
   1.2183338472,
   2.7841492363,
   2.0900597993,
   2.3845230992,
   2.5075348698,
   2.0012787113,
   0.7171868184,
   1.7420555889,
   -0.2612778746,
   -0.3980782391,
   0.1814487672,
   2.1816137481,
   0.0550847511,
   1.8647202504,
   1.4887202164,
   0.6231149997,
   2.1106328958,
   1.9361921899,
   2.9335536423,
   -0.6882412638,
   -0.2080643854,
   -2.7200606346,
   0.356218171,
   1.9560332946,
   2.2908114176,
   2.2478434547,
   2.9419111703,
   -0.2997374427,
   1.6403448857,
   1.9262787179
  ]
 },
 "5p4EBP2_conformer_1318": {
  "omega": [
   -3.0269088638,
   2.8470915044,
   3.1328318388,
   3.1026792049,
   -3.0369548963,
   3.0831592707,
   3.0389651806,
   -2.9163312801,
   2.926233462,
   3.0575139545,
   2.9989239194,
   -3.1305154412,
   -3.1415111233,
   -3.0114036058,
   3.0898006486,
   -3.1387922318,
   -3.0391952293,
   -3.0261194304,
   3.1147328175,
   -3.1183331483,
   3.0957481795,
   3.0673742434,
   -3.0529758071,
   3.1030082344,
   3.1130699967,
   3.0863150125,
   3.1194221013,
   -3.1238479577,
   -3.1216696038,
   3.0419741298,
   -2.9850686453,
   3.020136843,
   3.0058432862,
   -3.0971386974,
   -3.0842830884,
   -3.1366757907,
   -3.104802507,
   3.1266331768,
   3.0646388836,
   3.1173367982,
   3.1165809558,
   3.0561163526,
   3.0456434677,
   -3.131980324,
   -3.1034244707,
   -3.0835220615,
   3.1403123265,
   3.086076071,
   3.1397933055,
   3.0872482295,
   -3.1202150181,
   3.0998020686,
   -3.0160926128,
   -3.1003350717,
   3.1299295037,
   -3.1129858811,
   -3.0619646085,
   3.0909183192,
   3.1013469831,
   3.1051070611,
   -3.0170385791,
   -3.0708513838,
   3.1299755464,
   2.9377551936,
   3.0976591882,
   3.0375571386,
   3.1177795014,
   3.1338097564,
   -3.0559179023,
   3.0763306031,
   2.9918768873,
   3.1209302777,
   -3.0587735452,
   -3.0696058911,
   3.113913368,
   3.0174535589,
   3.1269878873,
   3.1217399492,
   -3.0750795441,
   3.0749031463,
   -3.0781557659,
   3.133033199,
   3.0378308342,
   3.0875850185,
   3.0550908,
   3.0226917523,
   -2.9026056831,
   3.0328106284,
   2.9457518812,
   -3.0476318545,
   3.1171675446,
   3.0929074426,
   3.0818180563,
   -3.0210298688,
   3.1113364103,
   -2.9617071952,
   2.9826097504,
   -3.0103315587,
   2.9305066614,
   -3.0906547267,
   -3.1033573545,
   -3.1211365602,
   3.0519006982,
   -3.1035983274,
   3.1415728516,
   -3.0687277035,
   2.9721538343,
   3.1114202876,
   3.1238383123,
   3.123290288,
   2.9040103637,
   -3.0623697183,
   3.1110091056,
   2.9931684498,
   2.886627558,
   -3.0631901227,
   3.0612727928,
   3.1052879281,
   3.0307804198
  ],
  "phi": [
   -2.4913520218,
   -0.9715109623,
   -1.1619767951,
   -1.4571849736,
   -1.6593536403,
   -0.9645352987,
   -1.4018258402,
   -2.4359315553,
   -2.4108081176,
   -1.0647584801,
   -0.6814106992,
   -1.545693133,
   -2.2271984429,
   -1.6377290409,
   -1.5501733678,
   -2.2289413968,
   -1.0175996561,
   -2.0127701708,
   -1.9806598364,
   -1.6363052478,
   -2.1821084551,
   -1.5423166492,
   -2.2690774684,
   -1.6722181009,
   -2.9094856536,
   -1.5631588164,
   -1.1342773936,
   -1.5782950039,
   -1.8935931219,
   -0.9005875381,
   -1.6550792266,
   -1.484121514,
   -1.221297866,
   -2.0173924886,
   -2.2703287271,
   -1.4437178664,
   -0.959590452,
   -1.1868518509,
   1.8618896012,
   -1.9301388629,
   -1.3220677589,
   -2.6369401517,
   -2.7052542014,
   -2.0078731272,
   -1.5295513209,
   -0.9772054286,
   -1.1342679445,
   1.9649491211,
   -1.2270096321,
   -1.6956050983,
   -1.7007897384,
   -1.7388579522,
   -1.7887350363,
   -1.5676564049,
   -1.2211814472,
   -1.0389567066,
   -1.1917359949,
   -1.7990875009,
   -1.1129868708,
   -1.0162286231,
   -1.5432726474,
   -2.8466213274,
   -1.3724813184,
   -2.452801572,
   -1.2636198467,
   -1.0475380461,
   -1.0673964911,
   -1.2199050357,
   -1.5003378945,
   -1.4638179063,
   -1.3350322149,
   -1.0085769894,
   -1.0948440036,
   -1.307565216,
   -1.2475296493,
   -1.7886832913,
   -2.1118021129,
   -1.0465443954,
   2.0409617912,
   -1.8405245077,
   -1.5264122491,
   -1.0059380091,
   -1.4221189621,
   1.7245948256,
   -1.9131755639,
   -1.4500571788,
   -1.3006156001,
   -2.0128111886,
   -1.3234308746,
   -2.6241217862,
   -2.4367435599,
   -2.458592584,
   -1.2423411956,
   -1.2371851223,
   -1.8288895974,
   -2.4598632901,
   -1.9419208501,
   -1.8479512884,
   1.0456776429,
   -1.2294464362,
   -1.1095024695,
   -1.0831503738,
   -0.8907622252,
   -1.1218203362,
   -1.0646167443,
   -1.2141640039,
   -1.0431439748,
   -1.0609978452,
   -1.1292610808,
   1.3639193269,
   -1.9323630584,
   -2.1375294929,
   -1.6933757217,
   -1.3910976373,
   -1.1810447345,
   -1.5633010611,
   -1.0912637151,
   -1.5322109135,
   -2.2241978572
  ],
  "psi": [
   2.0969877356,
   2.3776021995,
   -0.3970951978,
   -0.6902919129,
   0.0325734509,
   3.1254576713,
   2.5701589482,
   -0.2095640736,
   2.3953355615,
   2.4633184043,
   2.5348201184,
   2.2855477522,
   -0.265627409,
   2.9510424433,
   2.932246417,
   2.1649905891,
   2.1290792587,
   2.499509944,
   2.2447774295,
   2.1938147008,
   2.0080884283,
   2.1815557634,
   2.4277157985,
   2.7926838284,
   -0.4369953589,
   2.7038096573,
   -0.2960973398,
   -0.4092102322,
   0.0044261921,
   2.70601083,
   2.5304261722,
   0.0177797066,
   0.086781959,
   2.7916327522,
   2.7582224491,
   2.3626922454,
   2.8558004645,
   -0.5436673719,
   -0.4993541622,
   0.5824346518,
   2.2614390124,
   2.4653835631,
   2.8663057663,
   2.5809707779,
   2.2180169349,
   2.8795693923,
   -0.5201145991,
   -0.4598181281,
   -0.1363394181,
   2.2692254606,
   2.0197693859,
   2.1368099063,
   2.1931987182,
   1.85979622,
   2.0065540152,
   1.9677689654,
   -0.5380148514,
   2.5220594371,
   2.5677375546,
   -0.626496689,
   -0.5934289535,
   -0.0627849617,
   2.5338148224,
   2.7345500195,
   2.5021839666,
   -0.3039616887,
   -0.8386458933,
   -0.6867231987,
   -0.6318206733,
   2.2102168162,
   2.7991472785,
   2.8860659742,
   -0.7630467739,
   -0.5450524214,
   2.3776210938,
   2.6010893007,
   1.6841872628,
   1.9263647606,
   2.4045965098,
   2.9153057684,
   2.2979619078,
   2.4655726551,
   2.2555956606,
   2.9535739401,
   -3.0915222407,
   2.1711721153,
   1.8035708745,
   -0.1921479557,
   0.1275313605,
   -0.6269444729,
   2.6635464481,
   2.3573388268,
   2.3718589763,
   2.4397147904,
   -0.222359992,
   -0.3817104919,
   1.6546631468,
   1.9174089191,
   2.2429854423,
   1.1329034479,
   -0.7608901014,
   -0.6764159253,
   -0.560936221,
   -0.8747068259,
   -0.7715122166,
   -0.8644685506,
   -0.6586413065,
   -0.7319688539,
   -0.6781214219,
   -0.686444302,
   0.0255432612,
   -0.0442109854,
   0.4571902935,
   2.6681001993,
   2.8731812406,
   3.0309022412,
   -0.1856868018,
   2.5357786166,
   2.6563884967
  ]
 },
 "5p4EBP2_conformer_1319": {
  "omega": [
   -3.1297037124,
   3.1309284666,
   -3.125902358,
   3.1386334076,
   3.0360494377,
   -3.0966037887,
   3.1367077361,
   -2.9165088847,
   2.9243038521,
   3.0569940644,
   2.9993474378,
   -3.1313518293,
   3.1291001869,
   -2.9684382574,
   -3.0200488643,
   3.003362023,
   0.0879653365,
   -3.1214647035,
   -3.1350270687,
   3.1334375601,
   3.1050372894,
   3.0802876221,
   -3.1268840633,
   -3.1361594052,
   -3.0751845029,
   3.1295732248,
   -3.0791804312,
   -3.0790393652,
   3.1238833748,
   -3.1120195312,
   2.9986535934,
   0.0515665671,
   3.0191163578,
   3.1189020581,
   -3.1412086979,
   3.0748887006,
   -3.0954448493,
   -3.1213335304,
   3.1009651326,
   3.0768613099,
   -3.0690721153,
   3.0523957989,
   3.0372076564,
   -3.1368864079,
   -3.0827544959,
   -3.0754754823,
   -3.1399222449,
   3.0890908947,
   3.1404550576,
   3.1062143315,
   -3.1008057372,
   3.0645567898,
   -3.0175620048,
   -3.1276082898,
   -3.1399276609,
   -3.0934354536,
   3.1078952781,
   -3.141488037,
   -3.1232358881,
   2.9817846501,
   -3.1208025466,
   2.9349876635,
   3.0081661069,
   2.9913317887,
   -3.0948056635,
   3.1144944583,
   -3.1212965417,
   -3.0995262042,
   3.0634171776,
   -3.1034551949,
   3.0730637857,
   -3.1111238567,
   3.06091867,
   2.9817217556,
   -3.0967038271,
   3.062836418,
   3.0540127054,
   -0.0004910102,
   -3.1397331522,
   -3.0671198312,
   2.770767768,
   -2.9540751338,
   3.1315958209,
   -2.9492592928,
   3.1245133216,
   3.1304292673,
   3.1170105449,
   3.1289404032,
   3.0221612554,
   -3.1054360268,
   3.1184591558,
   3.0554938915,
   2.9436503458,
   3.0500118736,
   -3.1298883514,
   3.1022735818,
   -3.0799778943,
   -3.1352442252,
   3.1141048873,
   3.1169880578,
   3.1260508953,
   3.1294026843,
   -3.1232090192,
   3.1242478794,
   3.1290381092,
   -2.8963313359,
   3.0853105075,
   -3.0019946698,
   -3.0736697218,
   3.0560858807,
   3.1247865799,
   -3.0845818669,
   2.939935085,
   3.0840338119,
   -2.9393936787,
   3.1013289557,
   -3.1296686503,
   -3.1263018377,
   3.1181532861
  ],
  "phi": [
   -1.1179918487,
   -1.3709847379,
   -1.5343407147,
   -1.7117221914,
   1.0908913827,
   0.9205853436,
   1.4391215492,
   -2.4361070851,
   -2.4101889094,
   -1.0636904446,
   -0.6814738114,
   -1.5454588309,
   -1.0109324196,
   -1.084013012,
   -2.0370562031,
   -0.8990851599,
   -1.3505226645,
   -2.1992063131,
   -2.3062600506,
   -2.2288165112,
   -2.1812235701,
   -1.5981785861,
   -2.2733841078,
   -1.9002463808,
   -2.432437387,
   -1.0016236574,
   -1.1285737278,
   -1.6371699183,
   -1.2786371357,
   -0.9607393261,
   -1.3959750839,
   -1.6060874659,
   -2.6169379443,
   -2.2099110278,
   -2.6183565846,
   -1.7844366844,
   -0.9833157082,
   -1.1331487126,
   1.9521986911,
   -1.7230444009,
   -1.6835823279,
   -2.8840756522,
   -2.7168482332,
   -1.9341465918,
   -1.4832212473,
   -0.981356366,
   -1.1350487138,
   1.9078585164,
   -1.5253982558,
   -1.570852654,
   -1.7963787714,
   -1.6120777344,
   -1.8856180911,
   -1.7191190995,
   -1.4316776091,
   -1.1798758074,
   -1.0090382818,
   -1.0521279208,
   -1.1913117995,
   -1.6651925417,
   -2.5362200427,
   -2.5121264038,
   -1.2263378931,
   -1.4210162049,
   -1.1104966687,
   -1.1713714853,
   -1.1560685288,
   -1.5174177983,
   -1.3571333135,
   -1.1714587737,
   -1.1164615929,
   -2.059658438,
   -2.0507774741,
   -1.0667930353,
   -1.1902645347,
   -2.0867658508,
   -1.5221781211,
   -1.372074563,
   -2.4524615354,
   -2.6476700757,
   -2.1973738877,
   -2.8116889216,
   -1.1634208555,
   1.5242389393,
   -1.194661336,
   -1.0554736845,
   -1.0329045354,
   -1.1207953747,
   -0.9009754644,
   -1.1576584269,
   -1.4633590939,
   -2.0485619058,
   -0.9451156404,
   -1.9557042754,
   -1.8230327701,
   0.9377755148,
   -0.9224318461,
   -2.2173401632,
   1.1366306531,
   -1.3903681452,
   -1.0862375398,
   -1.3825001342,
   -1.1460946716,
   -1.4269895838,
   -2.3281952409,
   -1.1281335538,
   -1.2665325352,
   -1.0891700594,
   -2.2944079763,
   -2.7809438252,
   -2.1774538833,
   -1.471336896,
   -1.0437798322,
   -1.3225378748,
   -2.1412534141,
   0.9755040479,
   -1.0394768729,
   -1.5613262009,
   -1.0270192717
  ],
  "psi": [
   -0.8114999789,
   -0.5709262655,
   -0.1071100278,
   2.8134334563,
   0.212171529,
   -2.6040469188,
   0.5262772513,
   0.1384462528,
   2.3959206846,
   2.4638810247,
   2.533315203,
   2.2855179578,
   -0.2656336551,
   2.3773473534,
   -0.5949336136,
   0.5385327634,
   2.4230130765,
   2.5267619416,
   2.3025286075,
   2.7783262677,
   2.1702119474,
   2.3540149336,
   2.3926434842,
   2.8968506521,
   -0.605339071,
   1.939879064,
   -0.5940891692,
   -0.4201622872,
   -0.0868651968,
   2.1936384492,
   2.3890774756,
   2.7079900515,
   2.649518756,
   2.881476424,
   2.950427357,
   2.697569042,
   2.8412781977,
   -0.5002185216,
   -0.5292480228,
   0.2525653482,
   2.2888258333,
   2.8782561172,
   2.6183169011,
   2.5795172402,
   2.2093628205,
   2.8724815762,
   -0.5232673816,
   -0.4640889605,
   0.1723735165,
   2.1853214403,
   1.9287187949,
   2.0917509505,
   2.2488585834,
   1.9666018897,
   1.9229418247,
   2.045015719,
   -0.5414337899,
   -0.861035843,
   -0.783960561,
   -0.5649517542,
   0.3102347878,
   2.581766972,
   1.9422471975,
   2.1648920715,
   1.9844389774,
   2.4055226004,
   2.1652550569,
   -0.5972450166,
   -0.0648944892,
   2.1155559224,
   2.7647485808,
   2.5867736863,
   2.3326421277,
   1.7998886292,
   2.0588854625,
   2.1500091606,
   1.7966061269,
   2.337950241,
   2.5134355941,
   2.6787243523,
   2.432938722,
   2.2685714504,
   2.9453995123,
   -0.1540499976,
   -0.2272940174,
   -0.7281957595,
   -0.7517196517,
   -0.833908767,
   -0.6189549341,
   2.006129443,
   -0.2161877072,
   0.0223465058,
   2.2801594454,
   2.309469916,
   2.1919394854,
   2.8675714009,
   0.8015293651,
   2.4380891225,
   3.009682479,
   0.5335619968,
   2.5986556163,
   2.0108747308,
   1.9091261615,
   -0.1789844888,
   -0.2046504632,
   1.1904466759,
   -0.4073098594,
   -0.4267553803,
   2.5708757419,
   2.6092755891,
   2.7447976142,
   2.206077672,
   -0.4390824356,
   -0.3155494543,
   -0.7489346385,
   0.2827892395,
   0.6459039629,
   2.2157937554,
   2.8808439711
  ]
 },
 "5p4EBP2_conformer_132": {
  "omega": [
   3.0823777928,
   3.0506198327,
   3.1345373227,
   3.083099583,
   -3.0013274975,
   -3.0464501487,
   3.1122246683,
   3.080134222,
   -3.1375714124,
   -3.1406732591,
   -3.1375990756,
   3.1141262416,
   -3.1018357956,
   3.0882279939,
   -3.1131444815,
   -3.1127114052,
   3.0458492863,
   3.0481745648,
   3.118146331,
   -3.1343318949,
   3.0921170814,
   3.1136667496,
   3.102406011,
   3.1198473011,
   -3.0739372446,
   3.0992787352,
   3.0275135655,
   -3.1402306459,
   -3.1208052745,
   -3.1034846978,
   2.9788189246,
   0.0812302265,
   3.0490547158,
   3.0829750471,
   3.1233631747,
   3.0887635393,
   -3.0832828677,
   3.1261641057,
   3.0897169257,
   3.113884078,
   -3.1157998027,
   3.0929181934,
   3.0186267959,
   -3.1165912233,
   -3.103859714,
   -3.0860008461,
   -3.1379034632,
   3.0909093964,
   -3.1387279946,
   3.0971519142,
   3.1322897027,
   3.0655040229,
   -2.9895935645,
   3.0622933248,
   -3.0914509102,
   2.9050775095,
   3.0990759721,
   -3.1277670493,
   -3.0980489622,
   3.0512116569,
   -3.1322284141,
   3.1293727495,
   -3.1022628451,
   2.9187755863,
   -3.0074846466,
   3.1012614274,
   -3.121402658,
   -3.0998924908,
   3.0653210617,
   -3.1027340104,
   3.0724804589,
   3.0170793424,
   -2.8739187005,
   -3.1376572287,
   -3.0160629233,
   -3.1249749863,
   2.938517322,
   -3.1319944704,
   3.127815072,
   3.0776284203,
   3.1309347376,
   3.1148288285,
   -3.0014546371,
   3.0197340469,
   3.0905384907,
   -3.0272729957,
   -3.0012793126,
   3.0501491901,
   -3.0698544102,
   -3.0246692638,
   3.1179860015,
   3.0304796916,
   -3.105160117,
   3.1025291652,
   3.1095718537,
   -3.1329347604,
   -3.1388548299,
   -3.1077510365,
   -3.0109793674,
   3.0754368994,
   3.1286264104,
   -3.1241824069,
   3.091601064,
   3.005258421,
   -3.0471748589,
   3.0254763491,
   3.1251128482,
   3.1042805921,
   3.0071823176,
   -3.0761472652,
   3.1045513562,
   3.119030154,
   3.1320118043,
   3.1401010896,
   -3.134476201,
   3.1294074579,
   3.1050671036,
   3.0646926556,
   -3.093835069
  ],
  "phi": [
   -2.3313467032,
   -1.0611808032,
   -1.8667003299,
   -1.0260280154,
   1.7305364432,
   -1.2272815353,
   -1.2072844486,
   -1.1823074445,
   -2.3199945447,
   -1.3066516548,
   -1.3389227085,
   -2.517091607,
   -1.4180808368,
   -0.973145434,
   -1.0123795971,
   -2.1577421401,
   -1.2432064337,
   -2.0197699439,
   -2.0306154694,
   -1.6590165689,
   -2.1945623603,
   -1.6243867366,
   -2.3540311798,
   -1.372966646,
   -2.8449655399,
   -1.1226897511,
   -1.1106686839,
   -1.7548064244,
   -1.8404013999,
   -1.0650748671,
   -1.2544639879,
   -1.6068212639,
   -2.7119381207,
   -2.3550442661,
   -2.5599638729,
   -1.6126699459,
   -0.9608514434,
   -1.1358904267,
   1.982089856,
   -1.5156149121,
   -1.5061067767,
   -2.7070516016,
   -2.7525166724,
   -1.9135028496,
   -1.5358979473,
   -0.9869142854,
   -1.1379057046,
   1.9802446967,
   -1.1724844803,
   -1.7077021445,
   -1.6558175231,
   -1.7427068265,
   -1.7594686512,
   -1.7001523417,
   -1.339523672,
   -0.9680766292,
   1.4250675474,
   -0.953860477,
   1.3315990753,
   -1.1176090737,
   -1.2065644314,
   -1.1361056145,
   -1.8541001984,
   -2.2711350674,
   -1.3699620568,
   -2.0643313842,
   -1.1563440252,
   -1.5156396598,
   -1.358157761,
   -1.1713185405,
   -1.116613198,
   -1.0714135867,
   -1.6760643701,
   -2.2124703024,
   -1.1001826862,
   -1.3765524249,
   -1.0099866938,
   -1.0300187217,
   -1.6467591558,
   -1.1536886546,
   -2.6411330984,
   -2.2499742105,
   -1.3995066701,
   -1.0102929541,
   -1.3313277414,
   -1.7287068324,
   -1.1871980883,
   -1.3902926657,
   -1.0188122513,
   -2.5123806831,
   -1.2126606468,
   -1.0863583642,
   -1.0745761326,
   -1.2098586784,
   -1.1847270696,
   -1.1883766456,
   -1.0792706974,
   -1.4699792859,
   -1.1673564144,
   -0.9563258563,
   -1.2296153112,
   -1.1983786045,
   -1.1056125804,
   -0.8811536447,
   -1.2779174111,
   -1.0572213958,
   -1.2536685472,
   -1.11068119,
   -0.97167037,
   1.5945521765,
   -1.0119117961,
   -1.7566812667,
   -1.4965284544,
   -1.6258458008,
   -1.4326824571,
   0.9545983814,
   -1.183797979,
   -1.0725189762,
   -1.9128553868
  ],
  "psi": [
   2.2406076963,
   2.5024123227,
   -0.4080562278,
   2.2128268154,
   -0.7455643579,
   -0.4944727136,
   -0.482148797,
   -0.8413484565,
   -0.489603754,
   1.4987388418,
   -0.4715044324,
   3.0667151058,
   2.1149152146,
   2.9685887996,
   -0.5430946991,
   -0.9304584735,
   1.2381197856,
   2.3302462431,
   2.2707517772,
   2.2609564633,
   2.0358100007,
   2.2905100562,
   2.3446194243,
   2.9893540009,
   -0.9146569351,
   2.8551008719,
   -0.5475751386,
   -0.4370510488,
   0.2331168125,
   1.9491270817,
   2.5380195017,
   2.6904538189,
   2.6081514238,
   2.8819079935,
   3.0506277306,
   2.621646583,
   2.8651573658,
   -0.5455027554,
   -0.562103027,
   0.2654848593,
   2.2129017221,
   2.4933015869,
   2.8797680622,
   2.402642384,
   2.2190625626,
   2.8709374705,
   -0.5032883569,
   -0.4422778596,
   -0.2343156005,
   2.2685304854,
   2.0413719987,
   2.1285951866,
   2.1819991699,
   2.1510182867,
   1.8390682738,
   2.3546100359,
   -0.7023804894,
   -0.1257826469,
   2.2956954986,
   0.0366190922,
   -0.6527961741,
   -0.7187683325,
   -0.3883396681,
   0.4008447778,
   2.1794568618,
   1.1536794482,
   1.8912107302,
   -0.5976888269,
   -0.0663092315,
   2.1154536404,
   2.7656766072,
   2.5866055976,
   -0.7706557571,
   -0.3939551671,
   1.0173221264,
   -0.5522004176,
   -0.3998569537,
   2.1087364986,
   2.2607591514,
   -0.2850531457,
   -0.720680778,
   2.9912665721,
   1.7180980463,
   1.0344908556,
   -0.5998516106,
   -0.2926857292,
   -0.5702588495,
   2.7412668523,
   2.2413404122,
   -0.708453352,
   1.8156418356,
   -0.6928711085,
   -0.7316139996,
   -0.7213288732,
   -0.7833018395,
   2.0838213978,
   -0.6077102686,
   2.3808704274,
   2.9919992098,
   -0.6803351764,
   -0.8511227196,
   -0.6124163186,
   -0.6886633492,
   -0.9182705639,
   -0.8880544318,
   -0.4921232939,
   -0.7676878105,
   -0.6949285416,
   -0.5193049945,
   2.407951571,
   -0.3964711255,
   2.4395178968,
   0.1995373969,
   2.3115285766,
   2.2561197437,
   -0.0782415519,
   0.8251719688,
   2.3414622968,
   -0.8407386587
  ]
 },
 "5p4EBP2_conformer_1320": {
  "omega": [
   2.989295942,
   3.1120557703,
   3.1333496221,
   -3.1391392738,
   3.1411246977,
   3.1405183616,
   -3.1395205811,
   3.1380901687,
   3.1324675302,
   3.0387296595,
   3.0915527544,
   3.0380536664,
   -3.0690946711,
   -3.0952217332,
   3.0454756503,
   3.1115951775,
   3.1102079669,
   -3.124596685,
   3.1052516232,
   -3.1220345409,
   3.084899698,
   3.0694164632,
   -3.1278888614,
   -3.1117906657,
   -3.0787558264,
   -3.1031362723,
   3.1231076837,
   -3.1273929138,
   3.0989957758,
   3.0573006267,
   -2.9985777509,
   2.9835607408,
   3.0156996949,
   3.0760419446,
   -3.1198104708,
   3.0164017234,
   -3.104284931,
   3.114867393,
   3.0680458495,
   3.1137746067,
   -3.1116787199,
   2.9901348196,
   3.0963604105,
   3.1408695467,
   -3.1280775931,
   -3.0847254962,
   -3.1360094426,
   3.0952582477,
   -3.1393039092,
   3.0718264876,
   -3.1403560444,
   3.119755986,
   -3.0299762742,
   -3.0481798042,
   3.1250680222,
   3.1413699824,
   -3.0853699125,
   3.0428568053,
   3.1030258565,
   3.1388220874,
   3.1205458853,
   -3.0671414658,
   3.0609981972,
   -3.0521247173,
   3.1192609664,
   3.0770462473,
   -3.1200148751,
   -3.0998997523,
   3.0647174566,
   -3.1030446519,
   3.0721572862,
   3.1346376209,
   -3.1291574472,
   3.1080652504,
   -3.1415273073,
   -3.0258624831,
   -3.1005359636,
   -3.0177966566,
   3.1170389876,
   3.1148041659,
   3.0220759331,
   3.0598113672,
   3.1410601558,
   3.0996766741,
   3.1309821642,
   3.1250618469,
   3.1170816643,
   -3.1195435238,
   3.0479130321,
   3.0472635976,
   3.0547666306,
   3.0565430131,
   -3.126765268,
   3.102853999,
   -3.1095772563,
   -3.0783717926,
   3.0890936239,
   3.1286562439,
   3.1271586452,
   -2.9581546543,
   3.1288014602,
   -3.1184628568,
   -3.0882165896,
   -3.1267959607,
   2.9641563473,
   3.1107872157,
   3.0660348527,
   -3.0386011421,
   3.0395513629,
   -3.070363526,
   3.0681488618,
   3.1310826395,
   3.1389495945,
   3.1028235325,
   2.9809378998,
   -3.0877584567,
   -2.9968830078,
   3.1384356816,
   -3.0947648045
  ],
  "phi": [
   -1.7016721791,
   -1.2137434703,
   -1.2208365739,
   -1.4084445857,
   3.0627719894,
   -1.2646076762,
   -0.9743645463,
   -1.0933884229,
   -2.3552866853,
   -1.253393106,
   -2.1830199051,
   0.8325531424,
   -2.3882434015,
   -2.3344611869,
   -1.7592774519,
   -2.7481162542,
   -1.0647595633,
   -2.2175090982,
   -1.9983200765,
   -1.6592537766,
   -2.1811202703,
   -1.5376808651,
   -2.2541877159,
   -1.7858126133,
   -2.6905342937,
   -1.1705197202,
   -1.1343819431,
   -1.5085752319,
   -1.6360163861,
   -0.876556548,
   -1.6278386298,
   -1.5139097231,
   -1.2466923135,
   -1.8697372085,
   -2.1998852297,
   -1.6024987989,
   -0.9510142062,
   -1.2248785933,
   1.8795614821,
   -1.8203895353,
   -1.3669670011,
   -2.7040559268,
   -2.4805701138,
   -2.3558010983,
   -1.578977276,
   -0.9775051509,
   -1.1382337822,
   1.982263808,
   -1.178362874,
   -1.6565311755,
   -1.7879307474,
   -1.6773088058,
   -1.849144076,
   -1.4486396299,
   -1.220652218,
   -1.0834668878,
   -2.2928870587,
   -2.5963969523,
   -1.0319063747,
   -1.0231753842,
   -1.1147767217,
   -1.2349433544,
   -1.0801569221,
   -1.0205429927,
   -1.113250287,
   -1.0112555606,
   -1.1559349706,
   -1.5144227919,
   -1.3571078001,
   -1.1716459773,
   -1.1170570289,
   -1.571614361,
   1.1781932668,
   -1.6833967583,
   -1.2752994008,
   -1.4555481654,
   -2.3039439555,
   -0.9435580587,
   -1.7080092971,
   -2.1082269265,
   -1.8954894135,
   -1.1489511708,
   -1.2207870906,
   1.8572769405,
   -2.1602759343,
   -1.7325142742,
   -1.5926158234,
   -1.9159784736,
   -1.0116389007,
   -1.1414036785,
   -0.8907027499,
   -1.067444351,
   -1.1791686963,
   -1.1036159383,
   -1.1826778289,
   -1.9350176621,
   -1.1829153485,
   -1.2128464004,
   -1.2801665828,
   -1.2604390522,
   -1.0433953206,
   -2.4088033712,
   -1.0504996601,
   -2.5360417255,
   -2.0826672377,
   -1.8115739563,
   -2.0012276472,
   -2.6004797067,
   -0.9797360308,
   1.6973896573,
   -1.6106347268,
   -1.1474237048,
   -1.1305119131,
   -1.2836313089,
   -1.0099324324,
   -1.1683703736,
   -1.3466675327,
   -1.2849469367,
   -1.9852723132
  ],
  "psi": [
   -0.1620269401,
   2.7605308186,
   -0.514010411,
   -0.4407672113,
   1.3227158695,
   3.1391162865,
   3.0609968374,
   -0.5797131354,
   2.5455070908,
   2.5340091967,
   2.6358464478,
   2.3944123935,
   0.9161466555,
   2.737797229,
   2.1326329252,
   1.9639376669,
   2.5753969895,
   2.4356037684,
   2.2693441362,
   2.2377807017,
   2.0076515691,
   2.1807844185,
   2.4512667014,
   2.7929063751,
   -0.4699260557,
   2.0414944049,
   -0.3974708996,
   -0.3859761875,
   -0.0968234208,
   2.5543711299,
   2.5222520294,
   0.0481890634,
   0.0717850334,
   2.8204607977,
   2.7276176693,
   2.6167982641,
   2.879996902,
   -0.5235254903,
   -0.5105016945,
   0.518075241,
   2.2973085926,
   2.5874777608,
   2.7067257627,
   2.9889454792,
   2.2700619596,
   2.8708243875,
   -0.5199741965,
   -0.4533070063,
   -0.2389467281,
   2.2679500114,
   2.1847386618,
   2.1074811152,
   2.2137455234,
   1.7509336891,
   1.9143283698,
   1.7871050667,
   -0.8877718298,
   2.7024029417,
   1.9502486991,
   -0.8269361366,
   -0.7532534798,
   -0.6950812177,
   -0.6911301524,
   -0.7582243982,
   -0.8890940148,
   -0.5630458656,
   -0.7258664636,
   -0.5980973091,
   -0.0674926451,
   2.1164478952,
   2.7663759981,
   2.5861494662,
   0.1026402108,
   0.5857825493,
   2.5523726027,
   2.3482997035,
   -0.5090551258,
   1.3895161561,
   -0.6094905954,
   0.243560305,
   0.4835258662,
   2.2271112111,
   2.6508579064,
   -0.3033395483,
   1.6021106834,
   2.2367072616,
   2.040684179,
   2.1062247245,
   2.6583536291,
   -0.6451355803,
   -0.8515252388,
   -0.753078416,
   -0.8404395256,
   -0.7374190315,
   -0.7580322635,
   -0.4982767897,
   0.2126705646,
   -0.769004672,
   -0.6046613626,
   -0.2079134271,
   -0.7299643689,
   2.2432281815,
   2.8048803653,
   -0.7484567085,
   2.9961316025,
   2.520950808,
   2.2588580954,
   2.2028706098,
   2.4736287431,
   2.3783414782,
   -0.2573313584,
   2.8344117765,
   -0.5783011151,
   -0.626186505,
   -0.6187446368,
   -0.8274485396,
   -0.6827031257,
   2.7020970988,
   2.0583685879
  ]
 },
 "5p4EBP2_conformer_1321": {
  "omega": [
   -3.0832053304,
   -3.0506731701,
   -3.1344812324,
   -3.0833276382,
   3.1215061827,
   -3.0578277995,
   -3.0978770867,
   -3.1201408056,
   -2.9669176969,
   -3.1386152787,
   -3.0206793075,
   -3.1373326963,
   3.1218358694,
   3.1063201669,
   3.0339121654,
   -3.1109759819,
   -3.0001868692,
   -3.025328416,
   3.0462200545,
   -3.1214302611,
   3.0917824964,
   3.1098418807,
   -3.1301554486,
   3.1104451987,
   -3.0821179694,
   -3.114272469,
   -3.1100930394,
   -3.1047789645,
   3.1219209057,
   3.0560519682,
   -2.9865654078,
   3.0165250566,
   3.0142180583,
   3.0743301667,
   -3.0822830127,
   3.1259765021,
   -3.0999877358,
   -3.1366811092,
   3.0815968869,
   3.1168497113,
   -3.1351159079,
   3.0236700538,
   3.1095045761,
   3.0833551683,
   -3.099167591,
   -3.0709359583,
   -3.1309871994,
   3.0932200476,
   3.1231942803,
   3.1273552851,
   -3.1317809788,
   3.056671888,
   -3.0199149445,
   -3.0602336272,
   -3.1387035846,
   -3.1198868141,
   3.0913066129,
   2.917318599,
   -2.9985784676,
   2.7809539805,
   3.1163004551,
   -3.1007871245,
   3.0834878081,
   3.0231825047,
   -3.1283945332,
   -3.1019344442,
   -3.1214308066,
   -3.0986193723,
   3.065108524,
   -3.1039089735,
   3.0726099161,
   3.1344167662,
   -3.129461255,
   3.1048702127,
   -3.1402856347,
   -3.1309561931,
   2.9553913856,
   3.0788345846,
   -3.1292362915,
   3.0149802567,
   3.1029306248,
   -3.1257482939,
   3.0092925705,
   -3.134012737,
   3.1063934458,
   3.0597584823,
   2.9904783614,
   -3.0129221033,
   -3.1385155543,
   3.0910876261,
   -3.1316998069,
   -3.1410101401,
   3.1374427761,
   -3.1310213494,
   -3.0344547936,
   3.065520983,
   -3.0722954939,
   3.1219675253,
   3.0904454908,
   -3.0108675188,
   -3.1296483937,
   -3.0986019315,
   3.1413872172,
   3.0356612561,
   -2.9474654282,
   -3.113940377,
   3.0535307827,
   -3.138525633,
   -3.0259997567,
   3.0026768896,
   3.0254884358,
   3.0213535209,
   3.1141656464,
   3.0703154723,
   -3.1286891589,
   -3.1189892529,
   -3.1353388277,
   3.0060340533,
   -3.1027918633
  ],
  "phi": [
   2.3331667493,
   1.0610034629,
   1.8682902492,
   1.0252576758,
   -3.0950533994,
   1.5550342627,
   2.0092963326,
   1.4971259847,
   2.7428186953,
   1.026123208,
   2.6125415204,
   2.0090893205,
   1.8916167559,
   1.711891056,
   1.2845321295,
   1.5569633088,
   0.9874399171,
   -2.278320421,
   -2.6268734881,
   -2.1835204593,
   -2.1009192497,
   -1.4564797022,
   -2.3366723226,
   -1.9811464548,
   -2.5984493534,
   -1.1642327493,
   -1.137634424,
   -1.4838417602,
   -1.5409666264,
   -0.8799844279,
   -1.5895782847,
   -1.484837228,
   -1.2227376389,
   -1.9051119033,
   -2.3396898191,
   -1.4815030958,
   -0.9680298164,
   -1.1998271572,
   1.7972467639,
   -1.9823764001,
   -1.3989971767,
   -2.6938377429,
   -2.5231639724,
   -2.4423137596,
   -1.5315643817,
   -0.989568709,
   -1.1358151879,
   1.8715431845,
   -1.647907536,
   -1.5347980757,
   -2.1218785276,
   -1.6804165106,
   -1.7786317294,
   -1.685976743,
   -1.4334726171,
   -1.2147476783,
   -1.2347761472,
   -1.2633542076,
   -1.3430767076,
   -1.1115285314,
   -1.0597327022,
   -1.2825415065,
   1.0255854429,
   -0.9098496282,
   -1.1954909345,
   -1.0279068852,
   -1.1548348574,
   -1.515192296,
   -1.3556733035,
   -1.1714767899,
   -1.117056587,
   -1.5719073987,
   1.1771873781,
   -1.6839613215,
   -1.2758669804,
   -1.5744974035,
   -1.3019367469,
   -0.9666821474,
   1.795006875,
   -1.4395004372,
   -2.2859622876,
   -2.7816939141,
   -1.2913873142,
   1.5715798472,
   -2.1133121034,
   -1.3310892282,
   -1.9828262722,
   -1.2214674378,
   -1.934739499,
   -1.8859277997,
   -2.6893980113,
   -1.6442465759,
   -1.9592807608,
   -2.1813867348,
   -2.6773532806,
   -1.8757143696,
   -1.8232324658,
   -1.0533589683,
   -0.9857385203,
   -1.3532369688,
   -1.5973448073,
   -2.6580462097,
   -1.8987986694,
   -1.7550984404,
   -1.0011235026,
   -1.1181844391,
   -1.055243694,
   -1.0977604225,
   -1.5994689161,
   -1.4609517895,
   -1.8404349794,
   -0.9946562934,
   -1.093492219,
   -1.0059296514,
   -0.9807790223,
   -1.092647783,
   -2.2661085926,
   -1.5681427472,
   -1.4524433667
  ],
  "psi": [
   -2.2418395212,
   -2.5010841655,
   0.4070764996,
   -2.2132581502,
   0.7461914901,
   2.7017777168,
   -2.5751417011,
   -2.3642606061,
   -2.2621662312,
   -2.6477032598,
   -2.3273433084,
   -2.683661442,
   -0.437369694,
   -2.4888960611,
   0.6565876299,
   -2.3372534058,
   -2.3272109673,
   -2.4774157834,
   2.7461063783,
   2.8895529388,
   2.2669380915,
   2.2498801914,
   2.4173125102,
   2.9071493445,
   -0.4085977949,
   1.8318237476,
   -0.4070332561,
   -0.393709041,
   -0.0910193901,
   2.685427038,
   2.5340567574,
   -0.0157101842,
   0.0800531962,
   2.7936396359,
   2.7238726855,
   2.3414600995,
   2.866384323,
   -0.5214861496,
   -0.4380467553,
   0.5675467959,
   2.2698404195,
   2.6105062589,
   2.7049888644,
   3.0918362009,
   2.2694828324,
   2.8580340272,
   -0.5229712489,
   -0.460033058,
   0.2582052738,
   2.269665627,
   2.4006419043,
   2.077150834,
   2.1953576796,
   1.8568554377,
   1.871905904,
   2.0966964648,
   -0.508418288,
   2.3086015977,
   2.8991336445,
   -0.4865133562,
   2.230841595,
   -0.3413223603,
   -0.3879974064,
   0.750285511,
   2.5926100596,
   2.8194325742,
   -0.7019449974,
   -0.5986897016,
   -0.0681288479,
   2.1158999969,
   2.7660456123,
   2.5868861358,
   0.1029277955,
   0.5869788649,
   2.5523214284,
   2.34798641,
   0.0297160557,
   2.125797332,
   2.2227101297,
   -0.2927861573,
   2.1447767862,
   2.6272414852,
   2.6482475623,
   -0.334771854,
   2.5461665069,
   2.0259633448,
   2.1276157375,
   2.113206619,
   -0.3386971112,
   0.3128096051,
   1.6927688288,
   1.8800561218,
   2.4502157894,
   2.4083117739,
   2.2095173402,
   2.7693247752,
   0.5066185207,
   -0.0326873733,
   -0.7186866108,
   -0.8724216739,
   -0.5953443871,
   0.4818470648,
   2.1995987276,
   1.8734491193,
   3.1369118556,
   -0.7911254601,
   -0.6858079729,
   -0.7578584857,
   -0.7634999749,
   2.1339800269,
   2.0968414142,
   -1.4817176382,
   -0.520992524,
   -0.8118327575,
   -0.8554295682,
   -0.8691720004,
   -0.7083400243,
   2.3043578733,
   1.9484380014
  ]
 },
 "5p4EBP2_conformer_1322": {
  "omega": [
   3.1010815481,
   3.0832312843,
   3.1360327193,
   3.0501712519,
   -2.8543925633,
   2.9673746912,
   2.9615982029,
   -3.1018318622,
   2.9900416708,
   3.1260917939,
   3.0901221571,
   2.9548799436,
   3.0566035371,
   -2.967401342,
   -3.0215391559,
   3.0051854329,
   0.0889916839,
   -3.121471882,
   3.118146331,
   -3.1343318949,
   3.0921170814,
   3.1136667496,
   3.102406011,
   3.1198473011,
   -3.0739372446,
   3.0992787352,
   3.0275135655,
   -3.1402306459,
   -3.1208052745,
   -3.1034846978,
   2.9788189246,
   0.0812302265,
   3.0490547158,
   3.0829750471,
   3.1233631747,
   3.0887635393,
   -3.0832828677,
   3.1261641057,
   3.0897169257,
   3.113884078,
   -3.1157998027,
   3.0929181934,
   3.0186267959,
   -3.1165912233,
   -3.103859714,
   -3.0860008461,
   -3.1379034632,
   3.0909093964,
   -3.1387279946,
   3.0971519142,
   3.1322897027,
   3.0655040229,
   -2.9895935645,
   3.0622933248,
   -3.0914509102,
   2.9050775095,
   3.1007040493,
   3.1217483612,
   3.0784497636,
   3.1346393783,
   3.0748052814,
   -3.1184022636,
   -3.1012437918,
   3.105440561,
   -3.1032585417,
   -3.0868717259,
   3.1364901641,
   3.0940292957,
   3.0703100622,
   -3.0913974279,
   -3.130421855,
   3.0824214843,
   3.0899836564,
   3.0618393702,
   -2.9732924443,
   3.1151994307,
   3.0829055381,
   -3.1008173654,
   -3.1394354281,
   -3.0681873419,
   2.7703968397,
   -2.9532709077,
   3.1306962088,
   3.095412761,
   2.9946571561,
   -3.1282911097,
   3.1336917488,
   -3.1334058608,
   -3.1351436793,
   3.1336775766,
   3.056405812,
   3.0370804598,
   3.0086481601,
   2.8923645421,
   -2.8133393188,
   3.0788573482,
   -3.1303409353,
   -3.023018053,
   3.1207867647,
   3.1334123475,
   3.0901608438,
   -3.1206679055,
   3.1044001086,
   -3.1045324835,
   3.0976832123,
   -3.0598586735,
   2.7212385561,
   3.0461206811,
   -3.0724849755,
   -3.0742506225,
   -3.0989390783,
   3.1309091012,
   3.141040554,
   3.101574251,
   2.9811996286,
   -3.0862941146,
   -3.1412176676,
   3.1183916262,
   -3.1301246325
  ],
  "phi": [
   -1.2339296774,
   -1.0384021435,
   -1.2752709113,
   -1.0339783857,
   1.4779046989,
   -2.9803270991,
   -1.0173777686,
   0.9615660416,
   -2.1571159689,
   -1.291275821,
   -1.7882005664,
   -2.2202264748,
   -2.2157693052,
   -1.0855033182,
   -2.036303607,
   -0.9003055736,
   -1.3510075267,
   -2.0197699439,
   -2.0306154694,
   -1.6590165689,
   -2.1945623603,
   -1.6243867366,
   -2.3540311798,
   -1.372966646,
   -2.8449655399,
   -1.1226897511,
   -1.1106686839,
   -1.7548064244,
   -1.8404013999,
   -1.0650748671,
   -1.2544639879,
   -1.6068212639,
   -2.7119381207,
   -2.3550442661,
   -2.5599638729,
   -1.6126699459,
   -0.9608514434,
   -1.1358904267,
   1.982089856,
   -1.5156149121,
   -1.5061067767,
   -2.7070516016,
   -2.7525166724,
   -1.9135028496,
   -1.5358979473,
   -0.9869142854,
   -1.1379057046,
   1.9802446967,
   -1.1724844803,
   -1.7077021445,
   -1.6558175231,
   -1.7427068265,
   -1.7594686512,
   -1.7001523417,
   -1.339523672,
   -0.9680766292,
   -1.1165627321,
   -1.0313717258,
   -1.1242845199,
   -1.1970069728,
   -1.1283795941,
   -1.308033308,
   -1.3805810599,
   -1.0755451602,
   -0.8705997733,
   -1.1996521272,
   -1.2710340616,
   -1.0890177145,
   -1.2602677471,
   -1.1186006762,
   -1.1884026583,
   -1.1035181921,
   -1.3186221266,
   -1.1924177626,
   -1.0238146692,
   -1.4512977093,
   -1.8760488591,
   -1.1765626266,
   -2.451021277,
   -2.6476778197,
   -2.1969755745,
   -2.8111527764,
   -1.1642090408,
   2.4094931863,
   -1.3486293823,
   -1.4866338805,
   -1.1054187199,
   -0.996831104,
   -1.1591157487,
   -1.1045386136,
   -1.1857507506,
   -1.004449872,
   -1.2736690973,
   -1.7936524127,
   -1.7007556251,
   1.0144939974,
   -1.3861419995,
   -1.2431673934,
   -1.1585515647,
   -1.1587750057,
   -1.1022335356,
   -0.9598151706,
   -0.9508545188,
   -1.2157499583,
   -1.2386334636,
   -2.7324299577,
   -1.3338219126,
   -1.1163304392,
   -1.9681470296,
   1.4662016457,
   -0.9457038077,
   -1.1458870759,
   -1.1331157582,
   -1.2816728682,
   -1.0113411313,
   -1.1690539763,
   -2.2825941372,
   -1.4473201312,
   -2.2787415357
  ],
  "psi": [
   1.4525304128,
   2.8349092761,
   -0.6336357287,
   -0.65352154,
   -0.5175252074,
   2.9543542977,
   2.3190435616,
   2.7785047348,
   1.0247467598,
   2.6496003424,
   2.6351484748,
   1.7885660509,
   2.9778848952,
   2.9629045573,
   -0.592625619,
   0.536808551,
   2.4244846247,
   2.5270117385,
   2.2707517772,
   2.2609564633,
   2.0358100007,
   2.2905100562,
   2.3446194243,
   2.9893540009,
   -0.9146569351,
   2.8551008719,
   -0.5475751386,
   -0.4370510488,
   0.2331168125,
   1.9491270817,
   2.5380195017,
   2.6904538189,
   2.6081514238,
   2.8819079935,
   3.0506277306,
   2.621646583,
   2.8651573658,
   -0.5455027554,
   -0.562103027,
   0.2654848593,
   2.2129017221,
   2.4933015869,
   2.8797680622,
   2.402642384,
   2.2190625626,
   2.8709374705,
   -0.5032883569,
   -0.4422778596,
   -0.2343156005,
   2.2685304854,
   2.0413719987,
   2.1285951866,
   2.1819991699,
   2.1510182867,
   1.8390682738,
   2.3546100359,
   -0.704215486,
   -0.7729014058,
   -0.7568486486,
   -0.756921919,
   -0.5101124449,
   -0.7275531664,
   -0.5737819632,
   -0.2119913058,
   2.6101130402,
   -0.7777679944,
   -0.3945134469,
   -0.318281785,
   2.4317876803,
   2.1541492055,
   2.264776617,
   -0.3313388106,
   -0.2702014341,
   -0.1979458737,
   1.9883161052,
   -0.5143366689,
   -0.1384383598,
   2.0215763044,
   2.7146004935,
   2.6785437714,
   2.432461112,
   2.2700225347,
   2.9449963568,
   -0.1535967486,
   3.1264044312,
   2.0518051473,
   2.3214510621,
   -0.856705836,
   -0.7125699811,
   -0.7058615864,
   -0.7805222718,
   -0.7651296693,
   -0.7581953326,
   2.702101323,
   1.6176261036,
   2.925940473,
   0.6281231995,
   2.6118817819,
   -0.7016568527,
   -0.6847553221,
   -0.7513304545,
   -0.4132153699,
   -0.8011112197,
   -0.8404093797,
   -0.7212899053,
   2.1189488771,
   2.7633491602,
   1.8772710672,
   -0.4450880896,
   -0.2334194158,
   2.6533240179,
   -0.4967446081,
   -0.5785788603,
   -0.6258650008,
   -0.6185882477,
   -0.8266621215,
   -0.6829598815,
   2.6805325091,
   2.1664253121
  ]
 },
 "5p4EBP2_conformer_1323": {
  "omega": [
   3.0827366975,
   -3.1180230241,
   3.09138754,
   -3.0427331099,
   3.036114836,
   -3.0712498222,
   -3.1239207331,
   -3.0505640114,
   -3.0217537378,
   2.8947414378,
   3.0064111934,
   -3.0831961007,
   3.0949579439,
   -3.1151529096,
   -3.1365154389,
   3.0898741013,
   3.1361956258,
   -3.1397071562,
   -3.1350270687,
   3.1334375601,
   3.1050372894,
   3.0802876221,
   -3.1268840633,
   -3.1361594052,
   -3.0751845029,
   3.1295732248,
   -3.0791804312,
   -3.0790393652,
   3.1238833748,
   -3.1120195312,
   2.9986535934,
   0.0515665671,
   3.0191163578,
   3.1189020581,
   -3.1412086979,
   3.0748887006,
   -3.0954448493,
   -3.1213335304,
   3.1009651326,
   3.0768613099,
   -3.0690721153,
   3.0523957989,
   3.0372076564,
   -3.1368864079,
   -3.0827544959,
   -3.0754754823,
   -3.1399222449,
   3.0890908947,
   3.1404550576,
   3.1062143315,
   -3.1008057372,
   3.0645567898,
   -3.0175620048,
   -3.1276082898,
   -3.1399276609,
   -3.0934354536,
   3.1082769973,
   3.0101696974,
   3.1203097817,
   -2.9476177754,
   3.0887565954,
   -3.0193106469,
   -2.8945073068,
   2.9837246983,
   3.0594910142,
   -2.8699562079,
   3.1310816907,
   2.9004938152,
   -3.138642739,
   3.106919722,
   -3.1153126616,
   3.1025272462,
   3.0938868622,
   3.0157415564,
   3.0561100558,
   3.0363080654,
   -3.0179593945,
   3.0771047372,
   3.1349756857,
   -3.1402774515,
   -3.1099261625,
   3.1024388734,
   3.1413268686,
   2.9922158464,
   3.1085459308,
   3.0831229366,
   3.0640248099,
   -3.1399607386,
   3.1221589996,
   3.1226173124,
   3.1412044282,
   3.1290813441,
   -3.0296986735,
   -3.0423007478,
   -3.0360634445,
   -3.1387813512,
   3.1200146149,
   3.1314189261,
   3.1299397452,
   -3.0230692276,
   -3.0494624697,
   3.1383895345,
   -3.088974668,
   3.1402592633,
   3.0809643057,
   3.1035385301,
   3.1366870455,
   -3.1137339503,
   -3.1221661013,
   3.1384614935,
   3.1406713478,
   -3.0716389308,
   -3.131922033,
   2.8764084702,
   -3.0605230906,
   -3.0244790197,
   3.0835207884,
   -3.1063052402,
   -3.1375848097
  ],
  "phi": [
   -2.6063383981,
   -2.564437345,
   -2.1567598965,
   -1.0941002229,
   -1.7999044313,
   -1.2459587378,
   -1.7949307161,
   -1.1809689132,
   -2.3438219047,
   -1.0942740508,
   -2.5717453031,
   -1.4278458138,
   -2.6482252551,
   -1.1090280978,
   -1.3831042897,
   -1.2822296881,
   -0.9532760979,
   -2.1992063131,
   -2.3062600506,
   -2.2288165112,
   -2.1812235701,
   -1.5981785861,
   -2.2733841078,
   -1.9002463808,
   -2.432437387,
   -1.0016236574,
   -1.1285737278,
   -1.6371699183,
   -1.2786371357,
   -0.9607393261,
   -1.3959750839,
   -1.6060874659,
   -2.6169379443,
   -2.2099110278,
   -2.6183565846,
   -1.7844366844,
   -0.9833157082,
   -1.1331487126,
   1.9521986911,
   -1.7230444009,
   -1.6835823279,
   -2.8840756522,
   -2.7168482332,
   -1.9341465918,
   -1.4832212473,
   -0.981356366,
   -1.1350487138,
   1.9078585164,
   -1.5253982558,
   -1.570852654,
   -1.7963787714,
   -1.6120777344,
   -1.8856180911,
   -1.7191190995,
   -1.4316776091,
   -1.1798758074,
   -1.6766929535,
   -1.6618827066,
   -1.2740605198,
   -2.1472725286,
   -1.1290020413,
   -1.2785117788,
   -2.0425826371,
   -1.1781040829,
   -0.8862651224,
   -1.2744229018,
   -1.9891472942,
   -1.3384987231,
   -1.3973231151,
   -1.3296643268,
   -1.3759746013,
   -2.5526031403,
   -1.8345074387,
   -1.8172656665,
   -1.4293108958,
   -1.3468182628,
   -1.1673993163,
   -1.0217724743,
   -1.1636011816,
   -1.8193163791,
   -2.1293910877,
   -1.25780956,
   -1.1500474962,
   1.5148383002,
   -1.6107367639,
   -1.1969964439,
   -0.9899127466,
   -1.0607013647,
   -0.9801030656,
   -1.1316626594,
   -1.1073403862,
   -1.1316911213,
   -1.2912891493,
   -2.0873954149,
   -1.7441511961,
   -1.0707904408,
   -1.1662169299,
   -1.0145221033,
   -1.0692169974,
   -0.8802417092,
   -1.0395934228,
   -1.1665170456,
   -1.2612672977,
   -1.0624483165,
   -1.0627976167,
   -1.1483036228,
   -1.2492286765,
   -1.1126240186,
   -1.4468616306,
   1.7510834349,
   -1.7234840914,
   -1.7731033819,
   -1.0575983593,
   -1.6660491738,
   -2.3854527151,
   -2.5569600371,
   -2.132115743,
   -1.5269451622,
   -1.133871123
  ],
  "psi": [
   2.9832096679,
   2.8896983482,
   2.4640551045,
   2.6694935246,
   -0.3465797651,
   0.3182456659,
   -0.4103527687,
   -2.9872353523,
   -0.5587598462,
   2.8415823988,
   2.5836076453,
   2.752111126,
   -0.1691382427,
   2.5839134037,
   -0.7066439029,
   1.3188562036,
   2.9097347648,
   2.5048402709,
   2.3025286075,
   2.7783262677,
   2.1702119474,
   2.3540149336,
   2.3926434842,
   2.8968506521,
   -0.605339071,
   1.939879064,
   -0.5940891692,
   -0.4201622872,
   -0.0868651968,
   2.1936384492,
   2.3890774756,
   2.7079900515,
   2.649518756,
   2.881476424,
   2.950427357,
   2.697569042,
   2.8412781977,
   -0.5002185216,
   -0.5292480228,
   0.2525653482,
   2.2888258333,
   2.8782561172,
   2.6183169011,
   2.5795172402,
   2.2093628205,
   2.8724815762,
   -0.5232673816,
   -0.4640889605,
   0.1723735165,
   2.1853214403,
   1.9287187949,
   2.0917509505,
   2.2488585834,
   1.9666018897,
   1.9229418247,
   2.045015719,
   -0.5408803424,
   2.7433668447,
   2.2443264458,
   1.9178497261,
   1.569708413,
   -0.8558072037,
   -0.472874418,
   -0.0555429217,
   2.5749766639,
   -0.7729518893,
   -0.3160661547,
   0.2676344224,
   2.4075571186,
   2.2791358161,
   2.7938219793,
   1.1024447169,
   2.3150602136,
   2.2483997871,
   2.0501651659,
   -2.9338786073,
   1.4126011443,
   -0.9333983717,
   -0.5669359573,
   -0.7969649962,
   2.1137122603,
   2.8110428999,
   2.6077932643,
   -0.4368359563,
   -0.0719770872,
   2.1974262591,
   2.2996807831,
   -0.6843541766,
   -0.6727304836,
   -0.5330293772,
   2.6325430195,
   -0.4758029733,
   -0.5448753788,
   -0.5246500889,
   0.7011372104,
   0.3096803874,
   -0.6182743779,
   -0.8167202363,
   -0.7246965993,
   -0.7442370497,
   -0.9129908898,
   -0.817767389,
   -0.7048690545,
   -0.6469580369,
   -0.7772565992,
   -0.7970336451,
   -0.6440616418,
   2.3346019505,
   -0.5317375483,
   -0.9767219677,
   -0.1487634145,
   2.8241717634,
   0.3349421847,
   2.4229930556,
   2.1765483373,
   1.2922015408,
   2.3424138682,
   1.8064680421,
   1.6123798299
  ]
 },
 "5p4EBP2_conformer_1324": {
  "omega": [
   3.0499337458,
   2.9688437429,
   2.9833310111,
   3.1213772168,
   3.0843604516,
   -3.0628126381,
   -3.1226324428,
   -3.0886829779,
   3.1270754627,
   3.1354723471,
   -3.1312028254,
   3.1329489668,
   -3.073022856,
   3.1191163741,
   3.0635676915,
   3.0967592842,
   3.1095534249,
   -3.0521454536,
   3.1147328175,
   -3.1183331483,
   3.0957481795,
   3.0673742434,
   -3.0529758071,
   3.1030082344,
   3.1130699967,
   3.0863150125,
   3.1194221013,
   -3.1238479577,
   -3.1216696038,
   3.0419741298,
   -2.9850686453,
   3.020136843,
   3.0058432862,
   -3.0971386974,
   -3.0842830884,
   -3.1366757907,
   -3.104802507,
   3.1266331768,
   3.0646388836,
   3.1173367982,
   3.1165809558,
   3.0561163526,
   3.0456434677,
   -3.131980324,
   -3.1034244707,
   -3.0835220615,
   3.1403123265,
   3.086076071,
   3.1397933055,
   3.0872482295,
   -3.1202150181,
   3.0998020686,
   -3.0160926128,
   -3.1003350717,
   3.1299295037,
   -3.1129858811,
   -3.0620538696,
   3.1263258354,
   3.1097393169,
   3.1321553321,
   3.0752931885,
   3.1071851473,
   -3.0364603782,
   2.9977049562,
   3.0308050295,
   3.0370576819,
   3.1182274353,
   3.1342303294,
   -3.0220963422,
   3.0624752729,
   -3.0924242873,
   3.0840633298,
   -3.1069953117,
   3.0696042932,
   3.1251187933,
   3.1321228351,
   3.0875594845,
   -3.1324846674,
   2.9997248895,
   3.0989591262,
   3.0620584477,
   3.0899496854,
   3.0997779506,
   3.0586389078,
   -3.1358838385,
   -3.1120080979,
   3.107573583,
   -2.9595130908,
   3.1082422542,
   -3.0186053726,
   3.069486104,
   3.049199812,
   -3.1060548284,
   3.1296304568,
   -3.131926328,
   -3.0934696641,
   3.0745077393,
   3.0818962409,
   3.1225034923,
   -3.1381218678,
   -2.9453844903,
   -3.0409773136,
   3.071043268,
   -3.1250364594,
   -3.0982560183,
   3.1148800302,
   3.0995632765,
   -3.1137688746,
   3.0984619153,
   -3.1219754735,
   3.1265843769,
   3.1296400085,
   -3.1413793157,
   3.1021241252,
   2.9820819873,
   -3.0871170503,
   3.0807199806,
   3.1192131997,
   -3.0862548683
  ],
  "phi": [
   -1.9235562208,
   -1.3277974026,
   -2.6866740796,
   -1.1302629794,
   1.4777148244,
   -1.8607877296,
   -1.7699121615,
   -1.483708747,
   -1.2309729869,
   -1.0075447699,
   1.380402702,
   -1.582069985,
   -2.0994879705,
   -2.2872367406,
   -1.6626580061,
   -1.9836510337,
   -1.0728530066,
   -2.0127701708,
   -1.9806598364,
   -1.6363052478,
   -2.1821084551,
   -1.5423166492,
   -2.2690774684,
   -1.6722181009,
   -2.9094856536,
   -1.5631588164,
   -1.1342773936,
   -1.5782950039,
   -1.8935931219,
   -0.9005875381,
   -1.6550792266,
   -1.484121514,
   -1.221297866,
   -2.0173924886,
   -2.2703287271,
   -1.4437178664,
   -0.959590452,
   -1.1868518509,
   1.8618896012,
   -1.9301388629,
   -1.3220677589,
   -2.6369401517,
   -2.7052542014,
   -2.0078731272,
   -1.5295513209,
   -0.9772054286,
   -1.1342679445,
   1.9649491211,
   -1.2270096321,
   -1.6956050983,
   -1.7007897384,
   -1.7388579522,
   -1.7887350363,
   -1.5676564049,
   -1.2211814472,
   -1.0389567066,
   -1.4158209621,
   -1.6732591875,
   -1.8517151749,
   -1.2340013029,
   -1.0224617831,
   -0.9563296055,
   -1.4584896276,
   -1.2627913781,
   -0.9870320891,
   -1.0448952392,
   -1.0661934982,
   -1.2207028078,
   -1.2259442673,
   -1.0540805906,
   -1.1713478601,
   -1.3898259103,
   -1.1289576,
   -2.4251019204,
   -1.0886713531,
   -1.8159637206,
   -1.5053816094,
   -0.9077826529,
   -1.8366601357,
   -1.9979795814,
   -1.9592146095,
   -1.4276241893,
   -0.9598627461,
   2.6664034157,
   -2.0859588887,
   -2.0356060471,
   -1.8576977146,
   -0.9875868233,
   -0.9702173365,
   -1.887533766,
   -1.2309663962,
   -2.1830212529,
   -2.1753406993,
   -1.7826591753,
   -0.9484811765,
   -1.1239480379,
   -0.9849055235,
   -0.9805109708,
   -1.1718968582,
   -1.2072507245,
   -0.9592132988,
   -1.9461609827,
   -1.1679196132,
   -1.0137944105,
   -0.9556449919,
   -1.022048592,
   -1.0717633316,
   -1.054140187,
   -1.1668184039,
   -1.1212851441,
   -1.0581929072,
   -1.1430962959,
   -1.132189711,
   -1.2817918088,
   -1.0115630525,
   -1.168843194,
   -1.0794660618,
   -1.440158961,
   -2.4458333085
  ],
  "psi": [
   2.4789357222,
   2.627980962,
   2.6693418986,
   2.5524055623,
   2.6865836939,
   -0.0167187068,
   2.6478240828,
   -2.3603426279,
   1.3996740419,
   2.5401527583,
   2.5915072735,
   -0.1973535177,
   3.1185279908,
   2.8602672307,
   2.3628275817,
   2.3860631941,
   1.7747175339,
   2.3564643816,
   2.2447774295,
   2.1938147008,
   2.0080884283,
   2.1815557634,
   2.4277157985,
   2.7926838284,
   -0.4369953589,
   2.7038096573,
   -0.2960973398,
   -0.4092102322,
   0.0044261921,
   2.70601083,
   2.5304261722,
   0.0177797066,
   0.086781959,
   2.7916327522,
   2.7582224491,
   2.3626922454,
   2.8558004645,
   -0.5436673719,
   -0.4993541622,
   0.5824346518,
   2.2614390124,
   2.4653835631,
   2.8663057663,
   2.5809707779,
   2.2180169349,
   2.8795693923,
   -0.5201145991,
   -0.4598181281,
   -0.1363394181,
   2.2692254606,
   2.0197693859,
   2.1368099063,
   2.1931987182,
   1.85979622,
   2.0065540152,
   1.9677689654,
   -0.538032043,
   2.0975448744,
   2.1150353654,
   -2.7460981606,
   -0.9820754907,
   -0.4581871066,
   2.1285436461,
   0.9291583104,
   2.9638872092,
   -0.591409673,
   -0.8405612399,
   -0.686302601,
   -0.6323690095,
   2.1274840629,
   2.368880386,
   2.7667611756,
   1.8662764296,
   2.5498657216,
   2.3918334369,
   2.6317224825,
   2.2052188318,
   1.9129151099,
   2.4109806554,
   2.3156702667,
   2.204778403,
   2.2574498266,
   2.8802001042,
   -0.3968701656,
   2.8760260135,
   2.3430438552,
   2.5729207586,
   -3.1139428616,
   -0.7299475705,
   -0.4874822263,
   0.1282709863,
   2.7521789211,
   2.2450844292,
   1.9832872075,
   2.1316979786,
   -0.825014197,
   -0.767617274,
   -0.795584153,
   -0.7251319035,
   -0.7457783546,
   -0.6087576874,
   -0.7181673262,
   0.4446987213,
   2.4216263546,
   2.4474114231,
   -0.6433616934,
   -0.7142627218,
   -0.6919434517,
   -0.7722897411,
   -0.787632419,
   -0.7990193896,
   -0.7042749045,
   -0.5809796072,
   -0.6256365615,
   -0.6198989451,
   -0.8262878432,
   -0.683426301,
   -0.7187499326,
   -0.7564574317
  ]
 },
 "5p4EBP2_conformer_1325": {
  "omega": [
   3.0830298934,
   3.0523396687,
   3.1362691532,
   3.1411197828,
   3.1397560129,
   3.1260696056,
   3.1283905206,
   3.119669877,
   -3.1190213565,
   3.1116961732,
   3.1010046993,
   -2.9586057475,
   -3.0293498048,
   2.9979558982,
   3.1367289458,
   2.988787806,
   -3.1103752323,
   3.1035666568,
   3.1363321305,
   3.1392787301,
   3.1295666163,
   3.1175471773,
   3.0964300889,
   -3.0611008507,
   -3.0957465674,
   3.1320424297,
   3.0404718362,
   -3.1133016359,
   3.1253009398,
   3.0933824579,
   -3.1275802876,
   3.1367890895,
   -3.0982915488,
   3.0031511119,
   -3.0919186068,
   3.1392490113,
   -3.1110842869,
   3.116683393,
   3.078331466,
   3.0975236185,
   3.1385937088,
   3.0613293664,
   3.017542811,
   3.1299586668,
   -3.0762792206,
   -3.0687832417,
   -3.1349242011,
   3.0894577934,
   3.1398863665,
   3.1400252587,
   -3.0951601836,
   3.0320107699,
   -2.9845689642,
   3.0248733351,
   -3.0486909754,
   3.0542787391,
   3.1183750472,
   3.1220313222,
   3.0599092799,
   -3.1145639774,
   3.080697178,
   3.0930094134,
   -3.0549167834,
   2.9658016414,
   -3.0407045539,
   3.1271763095,
   3.1378593551,
   3.135070388,
   2.9875532639,
   -3.0587906885,
   -3.1101516646,
   2.9081543158,
   -3.0970999329,
   -2.9841065305,
   3.0196869686,
   -3.0675175424,
   3.0017419438,
   -3.1136772924,
   2.9984695355,
   3.1000942798,
   3.062170442,
   3.0889111652,
   3.099860394,
   -3.0980598861,
   -2.9806192448,
   3.0214771988,
   3.133047836,
   -3.130954694,
   -3.0927786153,
   -3.0786290876,
   -3.1323309696,
   3.0974818926,
   3.1153947922,
   -3.0220717125,
   -3.1388172501,
   -3.1132658839,
   3.1219935215,
   -3.1204992996,
   3.0779068347,
   -3.1405635015,
   3.120926409,
   -3.1048696913,
   2.9132741838,
   -3.1278368603,
   3.1133877549,
   3.0981391683,
   3.0967280244,
   3.104073003,
   3.0823673457,
   3.0848726847,
   -2.9872468896,
   -3.0607635252,
   -3.0158866366,
   3.0242673375,
   -3.1093137276,
   2.8893728354,
   -3.1414668655,
   3.0703728192,
   3.0567136702
  ],
  "phi": [
   -2.3336516739,
   -1.0608060528,
   -1.8680126904,
   -1.2154198599,
   2.9737098469,
   -2.8436101088,
   -1.903406935,
   -1.1726523448,
   -1.6542537509,
   -1.1234808335,
   -1.1323285884,
   -1.9732573152,
   -2.3640178819,
   -2.4004236521,
   -2.7364050523,
   -1.7102552727,
   -1.214210241,
   -2.1107845037,
   -2.2625679857,
   -2.2009768406,
   -2.2375747145,
   -1.5374499087,
   -2.152590733,
   -1.4930977479,
   -2.7156016895,
   -1.1055669649,
   -1.0338503894,
   -1.6718405851,
   -1.2862796278,
   -1.0665542044,
   -2.1382455715,
   -2.2621171135,
   -1.2441376717,
   -2.2609892111,
   -2.1178353195,
   -1.4711277553,
   -0.9615602932,
   -1.1873075327,
   1.8450428021,
   -2.0369555881,
   -1.4643989996,
   -2.653080003,
   -2.623930478,
   -1.9992962945,
   -1.5559457867,
   -0.9954599263,
   -1.1338787653,
   1.9085344951,
   -1.4250843821,
   -1.7244614456,
   -1.7733034272,
   -1.6537888468,
   -1.8650745119,
   -1.8677556568,
   -1.4683016623,
   -0.8734509187,
   -1.1157233453,
   -1.0293925043,
   -0.9584188936,
   -1.1038239618,
   -1.446635742,
   -0.9105852987,
   -1.6364378743,
   -0.9547540409,
   -1.3465496068,
   -1.1054579374,
   -1.2638051149,
   -2.1831295443,
   -2.1438037604,
   -1.1066166958,
   -1.1236051755,
   -1.8964438004,
   -1.8352608171,
   -1.7363936186,
   -1.2737781819,
   -1.375344237,
   -2.2073526549,
   -0.9391438798,
   -1.8362051352,
   -1.9991827032,
   -1.9583622397,
   -1.4270706244,
   -0.9608610932,
   -1.4183095748,
   -2.0505557905,
   -1.9432160199,
   -1.9176812924,
   -0.7936876504,
   -2.4753969228,
   -1.2138889627,
   -2.2989969973,
   -1.1747917892,
   -0.9673207906,
   -1.1438836453,
   -1.5533059184,
   -0.990449391,
   -1.0242742849,
   -0.9381111439,
   -0.9739646928,
   -1.2120946731,
   -1.065474955,
   -1.5036975651,
   -1.0895236235,
   -2.5279311755,
   -0.9923824735,
   -1.4014429424,
   -1.2620824669,
   -1.1978503938,
   -2.0078964539,
   -1.5995534274,
   -1.5155416348,
   -1.7873025197,
   -1.4907217466,
   -1.9241043047,
   -2.5573290912,
   -1.2375012532,
   -1.5898376581,
   -1.6998637216,
   -1.216413812
  ],
  "psi": [
   2.2419882459,
   2.5014884925,
   -0.4082191022,
   2.2127664766,
   2.4532790525,
   3.0958700245,
   2.7735889334,
   2.7910234248,
   2.1761418587,
   2.6461452664,
   2.7874634601,
   2.5196039379,
   0.0987648882,
   2.5944705051,
   2.6386135176,
   2.582179129,
   1.8830880605,
   2.6729293357,
   2.3794683365,
   2.7913194478,
   2.1772794818,
   2.2961832683,
   2.5792727229,
   1.6609608377,
   -0.2595788107,
   2.867609985,
   -0.44245818,
   -0.5051193224,
   -0.0651634696,
   2.1644601235,
   3.0809038104,
   -0.0259663751,
   0.2459875942,
   2.8102487521,
   2.7558439991,
   2.2969980104,
   2.8571440598,
   -0.5411874082,
   -0.5218456874,
   0.6601463916,
   2.3374088816,
   2.4968442314,
   2.7074721427,
   2.4440997838,
   2.203070859,
   2.8724502697,
   -0.5043101421,
   -0.4521564835,
   0.1012289476,
   2.2700419032,
   1.9603203269,
   2.0559786126,
   2.3075835227,
   2.3284799542,
   1.733907009,
   2.4731126773,
   -0.7017476232,
   -0.772872017,
   -0.7601381368,
   -0.7047177623,
   -0.4095478563,
   -0.2810503403,
   -0.757087717,
   0.235614365,
   2.3493628643,
   0.918152926,
   -0.5987810237,
   0.0396747419,
   0.4233412162,
   3.0080811458,
   2.6925361542,
   2.3713112547,
   2.3699064325,
   0.0493448775,
   2.5888628916,
   2.6136485073,
   1.9904163108,
   2.0901142022,
   2.3018388332,
   2.3178795278,
   2.2040919668,
   2.2561778491,
   2.8803954225,
   -0.3950214661,
   -2.9683212898,
   2.2652107284,
   2.1912109092,
   2.0847731392,
   2.0110815412,
   1.2177022337,
   2.7821745078,
   2.0905488253,
   2.3827398498,
   -0.7698423909,
   -0.4594269906,
   -0.0715200931,
   -0.7626275969,
   -0.902943466,
   -0.8709437509,
   -0.6958265032,
   -0.7072965109,
   -0.7308141854,
   -0.0303791263,
   2.3111443731,
   0.006016119,
   -0.7766915097,
   1.6741143599,
   2.3040339282,
   -0.5903849824,
   2.5220762954,
   -2.3980516879,
   1.3450161994,
   0.045691234,
   2.4440628225,
   1.9594313708,
   2.4851373431,
   2.2934287287,
   2.4316855648,
   -0.0744520595
  ]
 },
 "5p4EBP2_conformer_1326": {
  "omega": [
   3.1012726291,
   3.0845251624,
   3.1361965981,
   3.0500188092,
   -3.1334056529,
   -3.140990666,
   3.1028253198,
   -3.0474823655,
   3.0101033124,
   -2.787192334,
   3.1285195542,
   3.1186706542,
   -3.1078808578,
   3.0942720028,
   3.1149410611,
   3.1272276444,
   3.1323284503,
   -3.1148536491,
   -3.133433277,
   3.1301461231,
   3.1414826894,
   3.066975823,
   -3.0679443253,
   3.1373185949,
   -3.1111034639,
   3.082339701,
   3.0666597528,
   -3.1120460097,
   -3.1345206334,
   2.9768281018,
   -2.9931765883,
   -3.0991212156,
   3.0104663173,
   -3.0963314673,
   3.0018544864,
   3.0388465329,
   -3.1064176593,
   3.0775865313,
   3.0543331428,
   3.0942153898,
   -3.1047404787,
   2.9536837558,
   3.0298840269,
   3.138489823,
   -3.0924410008,
   -3.0859342681,
   3.1390415842,
   3.082686826,
   -3.1392806054,
   3.0815181846,
   3.1365241026,
   3.0670496467,
   -2.9639372102,
   3.0231842132,
   -3.0543475437,
   3.0491660066,
   -3.1092711334,
   -3.1223179932,
   3.1127333239,
   -3.0922210495,
   -3.1240035611,
   -3.0632523057,
   -3.1381584779,
   3.1353404706,
   -3.1216101417,
   3.1192373284,
   -3.1205584827,
   -3.0996819757,
   3.0651326311,
   -3.1037214089,
   3.0726668606,
   3.0630463646,
   2.9836211042,
   -2.9157589859,
   -3.1261789103,
   3.0742354901,
   3.117843371,
   3.0262120239,
   -3.002083357,
   3.1201845721,
   -3.0928883624,
   -3.1393851122,
   3.0904875665,
   3.1337575014,
   3.1278272135,
   3.0436098487,
   -3.0607580521,
   3.1335923962,
   3.1049098029,
   2.9341802694,
   3.1226472111,
   3.1263913098,
   3.0512292549,
   -3.1227229264,
   -3.0242545304,
   3.1211979956,
   3.1338859528,
   3.0896023361,
   -3.084432601,
   -3.0224899365,
   -3.050006893,
   3.1386925096,
   -3.0593613406,
   -3.0388483196,
   -3.0781580419,
   -3.1125837657,
   -2.9003003868,
   3.1402182497,
   3.1342579055,
   -3.130076478,
   3.1344897184,
   3.1308187182,
   3.1253216223,
   -3.1341711424,
   -3.140997926,
   -3.1116971845,
   3.1330052539,
   3.1183694116,
   3.12754076
  ],
  "phi": [
   -1.2350651738,
   -1.0392717754,
   -1.2748545115,
   -1.0329750569,
   2.8381562113,
   -2.406906686,
   -1.6311618148,
   -1.0695450788,
   -2.5214563289,
   -1.2504699445,
   -1.031888576,
   -1.0460103288,
   -1.0923030974,
   -1.2283357244,
   -1.18158509,
   -2.2794780438,
   -1.3194937051,
   -2.2512290421,
   -2.2710183501,
   -2.194805388,
   -2.267041933,
   -1.4971423359,
   -2.3558067035,
   -1.5094632694,
   -2.8217428572,
   -1.1510042321,
   -1.1041987373,
   -1.5147082417,
   -1.6242032107,
   -0.9231741089,
   -0.7566601089,
   -1.3039370955,
   -2.4446380653,
   -2.4166328754,
   -2.1230383145,
   -1.4825035884,
   -0.9250834247,
   -1.2615748206,
   1.9503796754,
   -1.7803868155,
   -1.2216191245,
   -2.7341401296,
   -2.6275078448,
   -1.8956387771,
   -1.4831880188,
   -0.9759655079,
   -1.1350330713,
   1.962825389,
   -1.2862890253,
   -1.6109235593,
   -1.714464446,
   -1.5962258641,
   -1.816815898,
   -1.7588470495,
   -1.3930054634,
   -0.8405710112,
   -1.8424376257,
   -1.9322774124,
   -2.2630407585,
   -2.1481135365,
   -2.7713619999,
   -2.4297975689,
   0.9158060051,
   -2.6746820314,
   -1.2607667289,
   -0.6803273005,
   -1.1554634676,
   -1.5152526345,
   -1.3566748454,
   -1.1722702331,
   -1.1167068832,
   -1.6534101504,
   -1.3823624303,
   -1.2060455973,
   -1.0705696306,
   -1.9015649037,
   -1.7601031206,
   -1.301611953,
   1.1596442944,
   -1.6191263065,
   -1.0431636735,
   -2.1834089408,
   -1.0334328144,
   -2.8044329286,
   -2.0142758587,
   -2.1957199423,
   -1.5533449106,
   -1.8312926521,
   -2.3362108444,
   -2.009758345,
   -1.436679056,
   -2.3245555385,
   -1.947532032,
   -1.811481046,
   -1.242364892,
   -1.1597025112,
   -1.1585856274,
   -1.1011676994,
   -1.876796285,
   -0.8833106992,
   -1.038170358,
   -1.1670166397,
   -2.5586426273,
   -1.34347554,
   -1.0890371125,
   -1.4971076097,
   -2.069285613,
   -1.0892970067,
   -1.0020639823,
   1.8761936191,
   -1.1379532331,
   -1.611611719,
   -1.5336824736,
   -1.8524380187,
   -1.7310614129,
   -2.3435835479,
   -2.4369850258,
   -1.6998065028,
   -1.0558317161
  ],
  "psi": [
   1.4537144751,
   2.8357268877,
   -0.6339230376,
   -0.6555533423,
   -0.5164013798,
   -2.6242466992,
   0.3032325925,
   0.3743271798,
   2.5580353946,
   2.7390650919,
   -0.5337187104,
   -0.8056961256,
   -0.7575469295,
   -0.6641513845,
   -0.7060817601,
   -0.6880704984,
   1.9015242648,
   2.756449422,
   2.4342396607,
   2.8207988549,
   2.1645979133,
   2.2663794548,
   2.3974198935,
   2.8806216645,
   -0.6971096308,
   2.8281455343,
   -0.3933572444,
   -0.3604056237,
   -0.0882070677,
   2.4686231018,
   2.4612906809,
   -0.7202497109,
   1.388890843,
   2.8815151076,
   2.9556055314,
   2.6629922092,
   2.8812636533,
   -0.551849322,
   -0.5762552761,
   0.5759826002,
   2.3238976634,
   2.4863243628,
   2.7930415759,
   2.4428591902,
   2.1833705983,
   2.8774445415,
   -0.5140500751,
   -0.457113822,
   -0.0993210512,
   2.1816614794,
   1.9598737128,
   1.9939314436,
   2.2591209037,
   2.3054243828,
   1.8324637256,
   2.289797414,
   -0.6932562444,
   2.0304995105,
   2.3216287383,
   2.4375791068,
   -0.052440589,
   2.7886995353,
   2.2179962572,
   0.6980149386,
   2.7043359673,
   2.1752792258,
   -0.9553278037,
   -0.5983325592,
   -0.0667952975,
   2.1161453473,
   2.7667344575,
   2.5865976696,
   2.2125359945,
   1.8514343888,
   -0.6130555079,
   -0.5865979052,
   1.9746621343,
   1.9636690279,
   2.8013186982,
   0.4344106697,
   2.555032793,
   -0.912013459,
   2.5721012046,
   -0.2108014352,
   -3.1324772463,
   2.5801124783,
   2.4190396916,
   2.1800190762,
   2.2955075825,
   2.6493872573,
   2.7637075365,
   2.2783247318,
   2.8041816347,
   2.250807429,
   2.2717106666,
   -0.700879704,
   -0.6844577041,
   -0.7512206745,
   -0.4148454854,
   0.1859748226,
   -0.9127399098,
   -0.8182791748,
   -0.7049472905,
   2.2968358753,
   2.143584179,
   -0.5347007801,
   -0.6315513321,
   -0.1098987341,
   -0.4740372003,
   2.3496757614,
   0.0880036344,
   -0.4133756443,
   0.0588230605,
   2.259927839,
   1.9111758176,
   -0.2457225926,
   2.5321695724,
   1.9530681133,
   2.199138499
  ]
 },
 "5p4EBP2_conformer_1327": {
  "omega": [
   3.1010988157,
   3.0815939117,
   3.136364447,
   3.0508748045,
   -3.1224719535,
   2.8966810488,
   3.0644463068,
   3.1285698938,
   3.1382761311,
   -3.1264045807,
   -3.0242126537,
   3.1103164892,
   3.1250646111,
   -2.9792837153,
   -3.0514769791,
   3.0650552929,
   -3.0410115721,
   3.0088737097,
   3.1391753758,
   3.1332504656,
   3.0918930806,
   3.0895742951,
   3.1278621727,
   3.135605184,
   -3.1410251673,
   3.0667149511,
   3.0367078728,
   -3.1327691536,
   3.1224950991,
   -3.0975100305,
   2.9581324163,
   0.0845689172,
   3.0276780752,
   3.1224058402,
   -3.0788399047,
   3.0245935589,
   -3.0980869071,
   3.1168855058,
   3.0655039702,
   -3.124197314,
   -3.1250848212,
   3.0556156722,
   3.0697597014,
   -3.1261403279,
   -3.0902941227,
   -3.0738901992,
   -3.139563818,
   3.0893243426,
   -3.1370154992,
   3.1131092634,
   -3.0868898183,
   3.077523466,
   -3.0128696842,
   3.1103411563,
   -3.0717088147,
   3.0540245374,
   -3.1018432982,
   2.9176975753,
   -2.997548705,
   3.0814472082,
   3.1042039103,
   3.1152425222,
   3.0675398106,
   3.1068074065,
   -3.0767164481,
   3.0506455347,
   3.0675662867,
   -3.1111222038,
   3.0625935888,
   3.0108710277,
   -3.0098922458,
   -3.045583898,
   -3.0734171872,
   -3.0703773418,
   3.0390121922,
   3.1334686141,
   -2.9971381301,
   3.0627397028,
   3.108514674,
   -3.1346736294,
   3.0921787795,
   3.102727115,
   3.1284031134,
   -3.1311190277,
   -3.1160722163,
   3.1213278809,
   -3.0995393668,
   3.0864541296,
   -2.9406926654,
   3.0090241168,
   3.0747932755,
   3.1282786315,
   3.0764433258,
   3.0490797005,
   -3.128837555,
   3.1019052559,
   -3.079291661,
   3.0878600864,
   3.1079262975,
   -3.118751679,
   -2.9235553858,
   2.939226856,
   3.0806172126,
   3.1353471142,
   3.1099214763,
   -3.0798692182,
   -3.061882436,
   3.1209957176,
   3.0154543794,
   3.0653160865,
   -3.121016603,
   3.1301109379,
   3.1258215749,
   -3.1346932172,
   -3.1414253618,
   -3.1143817774,
   3.0198455024,
   -3.0325194282,
   -3.0476272794
  ],
  "phi": [
   -1.2352233897,
   -1.0359721078,
   -1.2735775348,
   -1.0327724381,
   -1.1624652724,
   -1.298785987,
   1.8163651872,
   -2.0282880501,
   -1.1530881304,
   -1.4968070807,
   -1.6246720543,
   -1.0766367263,
   -1.4234961739,
   -1.8792978245,
   -1.4153715677,
   -2.1791713463,
   -1.133657005,
   -2.0846061935,
   -2.1798478718,
   -1.9487476921,
   -2.2083351799,
   -1.6355963062,
   -2.2702914245,
   -1.4434155527,
   -2.8638196583,
   -1.0987774221,
   -1.1305164553,
   -1.6676442209,
   -1.8463240469,
   -1.0459502833,
   -1.2116743232,
   -1.6161590278,
   -2.638142227,
   -2.2654852849,
   -2.4096313354,
   -1.7460383981,
   -0.9594464481,
   -1.1806795723,
   1.9994765096,
   -1.1792832682,
   -1.5761741967,
   -2.7457867507,
   -2.7043644382,
   -2.0107389829,
   -1.5610900806,
   -0.9887546741,
   -1.1355048726,
   1.9627736372,
   -1.1681000931,
   -1.6976727763,
   -1.7382776268,
   -1.6630319434,
   -1.8559021425,
   -1.4657601897,
   -1.3963472854,
   -0.8714773092,
   -1.2365970033,
   -1.2629248866,
   -1.3428641359,
   -1.1029887106,
   -1.1133715363,
   -1.1485840474,
   -2.6184211222,
   -1.6415421058,
   -1.1587508293,
   -1.1542416481,
   -1.1464632057,
   -2.687487514,
   -2.2403441762,
   -1.1269473309,
   -1.4310851454,
   -1.216311592,
   0.843389891,
   -2.6879577082,
   -1.1390360231,
   -2.2226101034,
   -1.0554410586,
   -1.1389092326,
   -1.9409736841,
   -2.2617321324,
   -2.2930458711,
   -2.8058119545,
   -1.3270296318,
   2.1038116528,
   -1.4411059522,
   -1.1120581255,
   -1.150235956,
   -1.1573772273,
   -2.031438959,
   -2.3266437783,
   -1.4908789267,
   -2.2502069811,
   -2.050166525,
   -1.952961627,
   -1.8229193911,
   0.9388655215,
   -0.9210992581,
   -1.4817809985,
   -2.3590725561,
   -1.2608101582,
   -2.0329597038,
   0.9713539293,
   -2.5092914014,
   -1.0517246443,
   -0.9997663034,
   -1.2049127128,
   -1.6465133377,
   -1.0451387259,
   -1.7935793298,
   1.0654242333,
   -1.7756223953,
   -1.6115473033,
   -1.5341335342,
   -1.8507797669,
   -1.730416413,
   -2.0900249918,
   -1.3180652798,
   -1.59991965,
   -1.1730981815
  ],
  "psi": [
   1.4554227355,
   2.8345586171,
   -0.6364330616,
   -0.6551776686,
   -0.5185774126,
   2.7915284052,
   2.8354369476,
   0.0342629839,
   0.108536727,
   2.3302480264,
   1.0541609278,
   2.2061697088,
   -0.661869751,
   -0.5091495554,
   -0.243383362,
   2.4391799416,
   1.3900499492,
   -0.7521910277,
   2.321196661,
   2.4705505857,
   2.0822007792,
   2.3539136888,
   2.3572126322,
   2.8053593543,
   -0.6970032508,
   2.8291702783,
   -0.5586127944,
   -0.4303956498,
   0.0991705762,
   1.943398494,
   2.4990476441,
   2.687255104,
   2.5323424113,
   2.8804462973,
   2.9863405645,
   2.622120647,
   2.8846154636,
   -0.5484288705,
   -0.4816840274,
   -0.1635532344,
   2.3563888363,
   2.6489773589,
   2.705535846,
   2.5333468065,
   2.2540875077,
   2.8748894781,
   -0.5168394066,
   -0.4437645132,
   -0.1689440289,
   2.2780462654,
   1.9733458769,
   2.0351677027,
   2.2512548653,
   1.9617245299,
   1.9373389189,
   2.2539224195,
   -0.6988075721,
   2.3081410329,
   2.8976792452,
   -0.4864805404,
   -0.7309545886,
   -0.6190390949,
   -0.7097852212,
   2.1066832633,
   2.7490114511,
   2.4887646395,
   2.2442605997,
   2.478102026,
   2.351160106,
   2.8122670646,
   2.8893487749,
   2.4044240805,
   -0.5881289906,
   1.0977491715,
   2.4389153788,
   2.4038348164,
   1.3280470915,
   -0.6635353707,
   -0.1462260404,
   0.5417484567,
   2.3843121179,
   2.8971721344,
   2.5144910603,
   -0.1879737292,
   3.0949918569,
   2.564345142,
   -0.7886262501,
   -0.5761129515,
   -0.6620697576,
   0.705479176,
   2.4580950477,
   -0.1749351357,
   2.7484122591,
   2.234109006,
   2.1920320666,
   2.866450499,
   0.8002204204,
   2.4385454252,
   0.0053618583,
   1.2413492141,
   -0.7196606449,
   0.1452180838,
   1.0272399092,
   2.8587937997,
   -0.7986420449,
   -0.7599442915,
   -0.5075345721,
   -0.8059432485,
   2.6442725995,
   -0.9741649827,
   0.6346583099,
   0.2143203268,
   0.0587109908,
   2.2589843234,
   1.9105347712,
   -0.2464565724,
   2.773595847,
   -0.3187265952,
   -0.0593614663
  ]
 },
 "5p4EBP2_conformer_1328": {
  "omega": [
   -3.1171390423,
   3.0322546558,
   -3.1397952295,
   3.0561360218,
   3.1185047575,
   3.1290145002,
   -2.9887494577,
   3.0673391692,
   2.9262486066,
   3.1337154854,
   3.0677912181,
   3.1067204193,
   3.0270042962,
   3.1247606087,
   3.0187644973,
   -3.0889607926,
   -3.0838019177,
   -3.0560794416,
   -3.1240016405,
   -3.1228139954,
   3.1148026685,
   3.0846384826,
   -3.1300988503,
   3.1155195673,
   -3.1162994058,
   3.0938990993,
   3.0772420913,
   -3.0674316973,
   3.1255236172,
   3.0223607332,
   3.0936425182,
   -0.0096253652,
   3.029721268,
   -3.0883220163,
   3.1194734169,
   3.0956880689,
   -3.0636253209,
   -3.1225363178,
   3.0739813632,
   3.0901201288,
   -3.1362490719,
   3.1288624834,
   3.0475541921,
   3.1206545018,
   -3.0971187079,
   -3.0832816172,
   -3.1402831534,
   3.0861922137,
   3.1408114487,
   3.1258067932,
   3.1204340896,
   3.0903012945,
   -2.9900390697,
   3.0767033582,
   -3.1003696598,
   -3.0681569877,
   -3.1345051053,
   2.9170383934,
   -2.9976469549,
   3.0809723962,
   3.1034595655,
   3.1147698689,
   3.0668223339,
   3.1072862676,
   -3.0761612141,
   3.0500193854,
   3.0678555485,
   -3.1115523809,
   3.0624149669,
   3.0108797072,
   -3.009899019,
   -3.0448744799,
   -3.0741044442,
   -3.0696594437,
   3.0391235004,
   3.1341202898,
   -2.9971149941,
   3.0627870497,
   3.1074646511,
   -3.1349682209,
   3.0921607576,
   3.1023911717,
   3.1288497836,
   -3.1310553499,
   -3.1167007439,
   3.1223811906,
   -3.0998826751,
   3.0859672947,
   -2.939905318,
   3.0078779346,
   3.0742139734,
   3.1281826408,
   3.0765753189,
   3.0490281951,
   -3.1295066568,
   3.102560107,
   -3.0804876201,
   3.0883158408,
   3.106265715,
   -3.1196783741,
   -2.923309727,
   2.9395019335,
   3.0816198187,
   3.1347519468,
   3.1093133486,
   -3.0798993443,
   -3.0624710587,
   3.120299593,
   3.0149608164,
   3.0661467987,
   -3.1214838454,
   3.1300232745,
   3.1250780236,
   -3.135150525,
   -3.1408304234,
   -3.1143547527,
   3.0202458374,
   -3.0323552663,
   -3.0479973065
  ],
  "phi": [
   -2.823297278,
   -2.4519287474,
   -1.6209577508,
   -2.6301493965,
   1.3122501058,
   -1.1497199512,
   1.5367234105,
   -1.706843156,
   -1.5711716509,
   -1.2022461391,
   -1.0184156083,
   -1.1407204782,
   -1.1226890712,
   -1.1740087557,
   -1.0057176317,
   -1.9993660935,
   -1.5194784546,
   -2.2646327952,
   -2.2729782801,
   -1.7065003089,
   -2.1862514153,
   -1.5102097324,
   -2.62410437,
   -1.0389367884,
   -2.4770584883,
   -1.1342127364,
   -1.0957864914,
   -1.6496599407,
   -1.6792508087,
   -0.9551616336,
   -1.4761859405,
   -1.6554082311,
   -2.8832190836,
   -2.0051614716,
   -2.5742726156,
   -1.9613119299,
   -1.0054398151,
   -1.1329547529,
   1.917240266,
   -1.4898526736,
   -2.0046903405,
   -2.7941966482,
   -2.6542556485,
   -1.7729968685,
   -1.4853640545,
   -0.9853878148,
   -1.1331801008,
   1.910871349,
   -1.5919232064,
   -1.5835375133,
   -1.6561487118,
   -1.6829291118,
   -1.7752026668,
   -1.8073772619,
   -1.3987908708,
   -1.1930790188,
   -1.2356270156,
   -1.262396186,
   -1.3439522102,
   -1.1028638871,
   -1.1138871676,
   -1.1470974512,
   -2.6184255571,
   -1.643214487,
   -1.158924035,
   -1.1528330864,
   -1.1458191277,
   -2.6885030102,
   -2.2396437262,
   -1.1273310065,
   -1.4329174462,
   -1.2149776235,
   0.8449918649,
   -2.6876787237,
   -1.1400233922,
   -2.2213620173,
   -1.0547616634,
   -1.1393494478,
   -1.9412659236,
   -2.2617582435,
   -2.2928795066,
   -2.8065950644,
   -1.3272242168,
   2.1046278972,
   -1.4413698014,
   -1.1126636615,
   -1.1509755327,
   -1.1564819164,
   -2.0325777869,
   -2.3259307926,
   -1.4904111414,
   -2.2493261298,
   -2.0506669343,
   -1.9528656114,
   -1.822820247,
   0.9373096711,
   -0.9205081762,
   -1.4827701997,
   -2.3589384969,
   -1.2600343568,
   -2.0322349331,
   0.9716867502,
   -2.5095010671,
   -1.052231966,
   -0.9999594574,
   -1.2055263846,
   -1.6462958525,
   -1.0447095831,
   -1.7933650627,
   1.0650019041,
   -1.7746345302,
   -1.6127492618,
   -1.5329185395,
   -1.8522069011,
   -1.7308443928,
   -2.090500083,
   -1.3166992526,
   -1.5998762859,
   -1.1730729669
  ],
  "psi": [
   -0.8769277265,
   2.6845337322,
   2.910149047,
   2.6836971506,
   2.6451112244,
   0.0794449649,
   -0.5529614252,
   -0.1003293128,
   -1.6846186982,
   1.889088165,
   2.7965597031,
   -0.8023132296,
   -0.6704382336,
   -0.6728122035,
   -0.6757950443,
   -0.7486316767,
   1.8995729072,
   2.2430245212,
   2.4190737758,
   2.3442853526,
   2.1350151432,
   2.1826497001,
   2.5312952698,
   2.5344235772,
   -1.0048191654,
   2.7935400675,
   -0.4578862516,
   -0.3912233673,
   0.0898809289,
   2.2281195669,
   2.3958664174,
   2.7191639856,
   3.097034318,
   3.0045236172,
   2.5999088386,
   2.5697809274,
   2.8358981898,
   -0.5115333183,
   -0.4462032564,
   0.1934836199,
   2.2283950849,
   2.5303010009,
   2.706003495,
   2.3047130121,
   2.1918308139,
   2.8685613898,
   -0.5032142841,
   -0.4583981286,
   0.148643942,
   2.1849760035,
   1.9949379959,
   2.080034774,
   2.1790785725,
   2.2496005826,
   1.8310875125,
   2.0190731983,
   -0.6609691557,
   2.307370497,
   2.8986780897,
   -0.4858065812,
   -0.7297268804,
   -0.6194897315,
   -0.7106780138,
   2.1084174133,
   2.7484870238,
   2.4887216933,
   2.2433972588,
   2.4782911373,
   2.3511897064,
   2.8125596793,
   2.89050339,
   2.4045293588,
   -0.5900213343,
   1.0967962395,
   2.4393406312,
   2.4026554955,
   1.3271476876,
   -0.6634234339,
   -0.1463233964,
   0.5434173013,
   2.3842963289,
   2.8974367348,
   2.5146691036,
   -0.1882877232,
   3.0954263392,
   2.5649497963,
   -0.7884191708,
   -0.5756594675,
   -0.6627206788,
   0.7058518558,
   2.457958065,
   -0.1758184623,
   2.7490448078,
   2.2346414286,
   2.1911661314,
   2.8676426625,
   0.800500777,
   2.4381295639,
   0.0065337435,
   1.2413695673,
   -0.7205747625,
   0.1453106957,
   1.0270406648,
   2.858223558,
   -0.7973295245,
   -0.759967258,
   -0.5068304415,
   -0.805053897,
   2.6444929738,
   -0.9741523875,
   0.6332648033,
   0.2156175431,
   0.058695821,
   2.2594489948,
   1.9114359647,
   -0.245871738,
   2.772236821,
   -0.3195909729,
   -0.0588053475
  ]
 },
 "5p4EBP2_conformer_1329": {
  "omega": [
   -3.1097484598,
   3.1256631931,
   3.1158732118,
   -3.135250257,
   -3.0873427995,
   -3.0581416884,
   3.1058657509,
   3.0921860033,
   -3.1041130859,
   3.1293212754,
   3.1315387338,
   3.1202712254,
   -3.0590404081,
   -3.1206841519,
   3.0780727556,
   3.0796469743,
   3.0660993156,
   3.095997297,
   3.1279416693,
   3.1168266182,
   3.1336416862,
   3.0883229773,
   -3.1060110461,
   -3.0377769522,
   3.098357998,
   3.1267939621,
   3.0839782949,
   -3.0422800585,
   -3.1167623315,
   3.1004032576,
   2.9556295967,
   0.1185943694,
   3.0404953543,
   3.0855302195,
   -3.1007100389,
   3.1088274941,
   -3.063010872,
   -3.1312559726,
   3.1119793608,
   3.1085023888,
   -3.0421092267,
   3.0167369463,
   3.0373668185,
   -3.1356418535,
   -3.0712866363,
   -3.0792523139,
   -3.1378496431,
   3.0851679614,
   3.1273464812,
   3.1267643953,
   -3.0916695282,
   3.1148238418,
   -3.0181295569,
   -3.0713439801,
   3.0906987903,
   -3.1015001233,
   -3.1280724377,
   -3.0440115789,
   3.1032727751,
   3.1389229794,
   3.1210884185,
   -3.0671972128,
   3.0606943821,
   -2.979459911,
   3.0869821378,
   3.0375408178,
   2.9409690402,
   3.0695365894,
   3.127732731,
   0.0720418504,
   3.0625522834,
   -3.0706431113,
   -3.0846906455,
   3.0973440834,
   -3.128308252,
   3.1011132048,
   -3.0928823321,
   3.0250826727,
   -3.1031901041,
   -3.0891845357,
   3.1383672342,
   3.0464252506,
   -3.1167400695,
   -3.0921698294,
   -2.9657509133,
   3.0341552361,
   3.0393256964,
   3.0887511139,
   -3.0586160078,
   -3.1356967475,
   -3.0220619024,
   2.8578428137,
   -2.9713202333,
   3.0462862133,
   -3.1410250468,
   3.0323119372,
   -3.0887197316,
   -3.1194507233,
   3.0920937871,
   3.1279047282,
   -3.0012476797,
   3.1247960647,
   -2.9686995418,
   -3.0910729522,
   -3.0706339484,
   -3.007318533,
   3.0233680897,
   -3.1173159398,
   3.1153780348,
   3.0920669429,
   -3.0974203109,
   -3.1166614934,
   -3.0681576939,
   -3.1099563993,
   -3.1071404886,
   3.091528773,
   -3.0503907485,
   3.0827792397,
   -3.0030153754
  ],
  "phi": [
   -0.7869028003,
   -1.5546528146,
   -2.3509967783,
   -1.5282029587,
   -1.5072760864,
   -1.7456237074,
   2.0917359533,
   -1.6462250142,
   -1.6032860362,
   -0.9372913323,
   1.4811719671,
   -1.4060632901,
   -1.4137133629,
   -0.8685004055,
   -1.3120510293,
   -1.1408559569,
   -0.9915810662,
   -2.2724563137,
   -2.3711291319,
   -2.1762536179,
   -2.2368479686,
   -1.527001691,
   -2.1808810803,
   -1.3433002729,
   -2.8803822886,
   -1.133740607,
   -1.1354465498,
   -1.4940966809,
   -1.308476694,
   -1.0843135367,
   -1.1623741617,
   -1.658122973,
   -2.7403842374,
   -2.1822296354,
   -2.3004073352,
   -1.7192414239,
   -0.9715819513,
   -1.1457474178,
   1.9588344432,
   -1.5386759444,
   -1.8012660659,
   -2.7982829608,
   -2.7266027359,
   -2.0052925427,
   -1.4864646507,
   -0.9926338052,
   -1.1299116856,
   1.8986233396,
   -1.5200362424,
   -1.5759832174,
   -1.7427700867,
   -1.6173413219,
   -1.8787963991,
   -1.4453096249,
   -1.0513791414,
   -1.0886817434,
   -0.9894143991,
   -1.5904997834,
   -1.0316632431,
   -1.0237646143,
   -1.1145183522,
   -1.2350535395,
   -1.082516954,
   -2.2287182577,
   -1.2427303972,
   -1.0671295281,
   -2.2806895769,
   -1.0889444564,
   -2.8505178711,
   -1.3631492668,
   -1.1622226697,
   -1.8229573818,
   -1.6482242704,
   -2.6167495628,
   -1.1386972993,
   -2.4571756005,
   -2.3482198156,
   -0.949015688,
   1.6093032106,
   -1.8900484313,
   -1.6868033974,
   -1.0831721024,
   -0.9800037765,
   0.9137869438,
   -2.496308238,
   -1.9926972774,
   -2.2199868112,
   -1.3781300982,
   -0.7383138026,
   -1.2128859246,
   -1.5988177565,
   -2.0875868638,
   -1.5163161608,
   -2.2203654606,
   -1.2680980965,
   -1.1024241907,
   -1.1188382953,
   -1.2293294263,
   -1.6470194856,
   -1.361701545,
   -0.9029587382,
   -1.7723187238,
   -1.5565275876,
   -1.4672978831,
   -1.0020698424,
   -1.2755732362,
   -1.0848248175,
   -1.1781512535,
   -1.1830467612,
   -1.0574310529,
   -1.6747832167,
   -1.8889489782,
   -0.9082714939,
   -1.4017279784,
   -1.2269242884,
   -1.5211345318,
   -1.0555249913,
   -1.5744318465,
   -1.653200365
  ],
  "psi": [
   -3.1288048445,
   2.0573616204,
   -0.1056254599,
   2.6781941167,
   -0.466823019,
   -0.8822263907,
   2.7188838291,
   -0.3892288697,
   1.3935477779,
   2.6927288875,
   2.4541172411,
   -0.2492935314,
   3.0170297118,
   -0.0317703473,
   2.0822652681,
   2.6451663374,
   2.3365890973,
   2.6029444848,
   2.7412542855,
   2.7563565347,
   2.077192872,
   2.3630569394,
   2.2353628317,
   2.3435338188,
   -0.5618656096,
   2.7129873673,
   -0.4472682682,
   -0.4422734055,
   -0.62185536,
   2.0788886143,
   2.5579318421,
   2.6760810874,
   2.61203041,
   2.9100443465,
   2.7048045461,
   2.439913799,
   2.8460923452,
   -0.5587604983,
   -0.5078365029,
   0.0643039443,
   2.4159660085,
   2.8258897835,
   2.6648539612,
   2.5522907464,
   2.2100436586,
   2.8582388103,
   -0.5033403175,
   -0.4606375903,
   0.1647291684,
   2.1812056913,
   1.9188725288,
   2.007930735,
   2.2282090534,
   1.829365492,
   2.0013510784,
   2.0933836722,
   -0.5226687587,
   -0.6806062227,
   -0.0654909731,
   -0.8262487325,
   -0.7529459349,
   -0.6957398001,
   -0.6901110238,
   -0.7568884809,
   1.2619629511,
   2.9795903171,
   2.6614712706,
   1.7379986481,
   -0.6171121375,
   2.6649353234,
   2.8828330502,
   2.6698505785,
   2.0228735383,
   2.2077383226,
   3.0906517678,
   2.8585216054,
   1.2638146729,
   2.2356351683,
   2.2583012994,
   0.0277721727,
   -0.0299122152,
   1.489464878,
   2.632500789,
   2.1669245753,
   0.4164858917,
   2.4003544381,
   2.3949847477,
   2.1664746037,
   1.5015773891,
   -0.8865494166,
   -0.5700868667,
   -0.6926810021,
   1.9337162507,
   2.6426949043,
   2.4328606072,
   -0.5424744162,
   -0.7412311827,
   -0.3937054619,
   -0.123965956,
   -0.0330068153,
   2.691606456,
   -0.231798679,
   0.1285015602,
   -0.5087435116,
   -2.974478489,
   2.3594621124,
   2.500270436,
   -0.7474395163,
   -0.5970074403,
   -0.6754258791,
   -0.6941197896,
   0.1143621319,
   1.9230900806,
   -0.5901602301,
   -0.4262893016,
   -0.3303889618,
   -0.0628024034,
   2.4302508404,
   1.4474537522
  ]
 },
 "5p4EBP2_conformer_133": {
  "omega": [
   -3.0834525353,
   -3.050660137,
   -3.1354500731,
   -3.0815297592,
   -3.0942626725,
   3.1263962557,
   -3.0645530525,
   3.131826266,
   -3.0514801467,
   3.117750499,
   -3.0409358332,
   -3.0973568001,
   -3.081363321,
   -3.1384726531,
   -3.1011736232,
   3.1409462462,
   3.1036574989,
   3.0740132865,
   3.118146331,
   -3.1343318949,
   3.0921170814,
   3.1136667496,
   3.102406011,
   3.1198473011,
   -3.0739372446,
   3.0992787352,
   3.0275135655,
   -3.1402306459,
   -3.1208052745,
   -3.1034846978,
   2.9788189246,
   0.0812302265,
   3.0490547158,
   3.0829750471,
   3.1233631747,
   3.0887635393,
   -3.0832828677,
   3.1261641057,
   3.0897169257,
   3.113884078,
   -3.1157998027,
   3.0929181934,
   3.0186267959,
   -3.1165912233,
   -3.103859714,
   -3.0860008461,
   -3.1379034632,
   3.0909093964,
   -3.1387279946,
   3.0971519142,
   3.1322897027,
   3.0655040229,
   -2.9895935645,
   3.0622933248,
   -3.0914509102,
   2.9050775095,
   3.1013355121,
   3.1177980376,
   -3.1283937278,
   3.0743092499,
   -3.1161381221,
   -3.0981855915,
   3.0480371518,
   3.1102688516,
   3.0909533147,
   -3.0832951546,
   -3.1206052856,
   -3.0998462307,
   3.0655815586,
   -3.1030048938,
   3.0725070444,
   3.067810349,
   -3.0421659301,
   -3.1230567531,
   3.1284403697,
   -3.0585809049,
   -3.1135937618,
   3.120228322,
   2.995882619,
   3.1007011293,
   -3.0013991215,
   -3.0983673675,
   3.0951407491,
   3.1340457203,
   3.0977258118,
   -3.1013298964,
   3.1211255481,
   -3.1301138086,
   -3.0923921894,
   -3.0783380754,
   -3.1321653172,
   3.1002726335,
   -3.12112962,
   3.0386397249,
   -3.1177862361,
   -3.0960789386,
   3.0490236515,
   3.1039306731,
   3.0003426552,
   -3.0692639027,
   -2.9019225262,
   -3.013617087,
   3.0412893515,
   3.0777405968,
   -2.9386266536,
   3.0956250462,
   3.035735751,
   -3.1344809365,
   3.027989633,
   -3.1377497872,
   3.0089583124,
   3.1360910312,
   -3.1343616231,
   -2.9794662069,
   -2.9265736259,
   -2.8233038108,
   -2.9619435254,
   3.0418649326,
   3.0821856741
  ],
  "phi": [
   2.3332554193,
   1.0605877909,
   1.8675467682,
   1.0219456414,
   2.8745527274,
   2.7224406727,
   2.5112513746,
   1.8802905948,
   2.5005916204,
   1.0258024772,
   2.281428479,
   1.2038808717,
   2.3960674076,
   0.8013199263,
   1.0762717786,
   1.8351311753,
   1.057366868,
   -2.0197699439,
   -2.0306154694,
   -1.6590165689,
   -2.1945623603,
   -1.6243867366,
   -2.3540311798,
   -1.372966646,
   -2.8449655399,
   -1.1226897511,
   -1.1106686839,
   -1.7548064244,
   -1.8404013999,
   -1.0650748671,
   -1.2544639879,
   -1.6068212639,
   -2.7119381207,
   -2.3550442661,
   -2.5599638729,
   -1.6126699459,
   -0.9608514434,
   -1.1358904267,
   1.982089856,
   -1.5156149121,
   -1.5061067767,
   -2.7070516016,
   -2.7525166724,
   -1.9135028496,
   -1.5358979473,
   -0.9869142854,
   -1.1379057046,
   1.9802446967,
   -1.1724844803,
   -1.7077021445,
   -1.6558175231,
   -1.7427068265,
   -1.7594686512,
   -1.7001523417,
   -1.339523672,
   -0.9680766292,
   -1.0343939258,
   -1.1409632234,
   -1.1589387115,
   -1.0831248678,
   -1.1728370975,
   -1.0704791945,
   -1.1892180454,
   -1.8091480495,
   -1.1524471995,
   -1.0836457265,
   -1.1566615911,
   -1.5154737222,
   -1.3574474884,
   -1.1726295522,
   -1.1180262561,
   -2.141964939,
   -1.4280174718,
   -1.9915407364,
   -0.9394797758,
   0.9244870518,
   -1.7206243868,
   -1.2133802881,
   -2.1304896531,
   -2.1522414031,
   -2.5216712695,
   -1.0618256317,
   -0.9609669746,
   -1.1612309865,
   -1.1242605953,
   -1.1741897022,
   -1.1078086726,
   -0.7939439775,
   -2.4772442595,
   -1.2157489312,
   -2.3006386105,
   -1.1764222594,
   -1.2063925375,
   -0.8662792788,
   -1.0665660765,
   -1.2515291159,
   -0.9635311639,
   -1.1957026332,
   -2.5819065951,
   -1.4607770633,
   -1.8180334229,
   0.9381405949,
   -1.2687273968,
   -1.7466746021,
   -1.4517048013,
   -1.0273823673,
   -1.0574460555,
   -1.1136359091,
   -0.9402969094,
   1.670596881,
   -1.1661668413,
   -2.1917840703,
   -1.2014766949,
   -1.4121655146,
   -2.2656189439,
   -1.2424136484,
   -1.3733774754,
   -1.0826981258,
   -1.1619160455
  ],
  "psi": [
   -2.2416122866,
   -2.5021029253,
   0.4089160281,
   -2.2119313862,
   0.7487477067,
   -2.930840182,
   -2.438557818,
   -2.6451363506,
   -2.5995809036,
   -2.6786825876,
   -2.5911055769,
   3.1320919246,
   0.3309318501,
   -2.2875524028,
   -2.2416127391,
   -2.3865535694,
   -1.7688850477,
   0.5737658933,
   2.2707517772,
   2.2609564633,
   2.0358100007,
   2.2905100562,
   2.3446194243,
   2.9893540009,
   -0.9146569351,
   2.8551008719,
   -0.5475751386,
   -0.4370510488,
   0.2331168125,
   1.9491270817,
   2.5380195017,
   2.6904538189,
   2.6081514238,
   2.8819079935,
   3.0506277306,
   2.621646583,
   2.8651573658,
   -0.5455027554,
   -0.562103027,
   0.2654848593,
   2.2129017221,
   2.4933015869,
   2.8797680622,
   2.402642384,
   2.2190625626,
   2.8709374705,
   -0.5032883569,
   -0.4422778596,
   -0.2343156005,
   2.2685304854,
   2.0413719987,
   2.1285951866,
   2.1819991699,
   2.1510182867,
   1.8390682738,
   2.3546100359,
   -0.7043050304,
   -0.7863017636,
   -0.8510638118,
   -0.6575880891,
   -0.6957861867,
   -0.5899744683,
   -0.3245306929,
   -0.2084457284,
   1.9299941555,
   -0.6988321008,
   -0.7266288135,
   -0.5981272599,
   -0.0654912469,
   2.1167041799,
   2.7665267946,
   2.5860524968,
   -0.7362428683,
   2.7192858954,
   2.0840834846,
   -0.6526545376,
   0.734059215,
   2.1365956193,
   2.2768401387,
   2.7948746194,
   2.1873400576,
   3.1134208989,
   -0.7579653968,
   -0.8343778859,
   -0.6216586613,
   -0.6896800305,
   -0.7273759971,
   -0.6479252684,
   2.0123130977,
   1.218741556,
   2.7837762539,
   2.0909032705,
   2.3837378089,
   -0.844474341,
   -0.9659023991,
   -0.8295599185,
   -0.6947872195,
   -0.690306756,
   -0.7087262836,
   2.0590166862,
   1.7372378458,
   -0.6211985632,
   0.6243565311,
   2.740875377,
   -0.102986333,
   1.708850485,
   -0.6869171243,
   -0.7854956152,
   -0.6987030483,
   2.3510316169,
   -0.2968353675,
   2.5943573671,
   -2.9550101802,
   -0.183941171,
   -0.1812059319,
   -0.6040088772,
   -0.7871248048,
   2.6944566326,
   -0.6722463554
  ]
 },
 "5p4EBP2_conformer_1330": {
  "omega": [
   -3.1299610355,
   -3.0637605951,
   3.1147479262,
   3.1295854293,
   -3.1363153978,
   -3.1279768752,
   3.0079607914,
   3.0985262726,
   3.070072072,
   -2.9887764817,
   -3.1372576227,
   -3.1166845501,
   -3.1157059054,
   -3.1390519819,
   -3.077939676,
   -3.1280824249,
   3.1209086172,
   3.1307012909,
   -3.1240016405,
   -3.1228139954,
   3.1148026685,
   3.0846384826,
   -3.1300988503,
   3.1155195673,
   -3.1162994058,
   3.0938990993,
   3.0772420913,
   -3.0674316973,
   3.1255236172,
   3.0223607332,
   3.0936425182,
   -0.0096253652,
   3.029721268,
   -3.0883220163,
   3.1194734169,
   3.0956880689,
   -3.0636253209,
   -3.1225363178,
   3.0739813632,
   3.0901201288,
   -3.1362490719,
   3.1288624834,
   3.0475541921,
   3.1206545018,
   -3.0971187079,
   -3.0832816172,
   -3.1402831534,
   3.0861922137,
   3.1408114487,
   3.1258067932,
   3.1204340896,
   3.0903012945,
   -2.9900390697,
   3.0767033582,
   -3.1003696598,
   -3.0681569877,
   -3.1343468203,
   -3.1367275633,
   -3.0902224827,
   3.0574040136,
   -3.1125656962,
   2.9940535505,
   3.009200856,
   2.9953921673,
   3.1348226987,
   3.0919923808,
   -3.1295970304,
   3.0607041443,
   3.0476413551,
   -2.9565714765,
   3.096595454,
   -3.1254908745,
   3.117937583,
   -3.0639158695,
   3.0714431881,
   -3.102182034,
   3.1163288931,
   -3.0874705457,
   2.9995560112,
   3.098953034,
   3.0626074031,
   3.0898633165,
   3.1008412901,
   -3.1295184112,
   -3.1273552206,
   2.9260792172,
   3.0934321078,
   3.1412011588,
   -3.1288482965,
   -3.0667481075,
   -3.1122635475,
   -3.0934846081,
   3.1359928234,
   3.0983587523,
   -3.0936755781,
   3.1088875253,
   3.0622533125,
   3.0606041161,
   -2.9243018522,
   -3.0670381145,
   -2.991884805,
   -3.0718714895,
   3.0208347778,
   3.1022284731,
   -3.1137645475,
   -3.105342697,
   -3.0637922949,
   -3.0652107618,
   -3.0371634732,
   3.0194738612,
   -3.1058913128,
   -3.1042562799,
   -3.1198094083,
   3.0981784781,
   3.1183400666,
   3.0645609817,
   3.1357882252,
   -3.1218719322,
   3.1226086378
  ],
  "phi": [
   -1.5792859733,
   -1.4432105136,
   -1.5429899572,
   -1.0231028457,
   -1.2719201567,
   -1.9017872628,
   -1.8894787515,
   -2.2879132813,
   -1.3792091158,
   -1.4382768519,
   -1.5184174926,
   1.1633265729,
   -1.1409388181,
   -1.2227869899,
   -1.2809437012,
   -2.3063446721,
   -1.2694917024,
   -2.2646327952,
   -2.2729782801,
   -1.7065003089,
   -2.1862514153,
   -1.5102097324,
   -2.62410437,
   -1.0389367884,
   -2.4770584883,
   -1.1342127364,
   -1.0957864914,
   -1.6496599407,
   -1.6792508087,
   -0.9551616336,
   -1.4761859405,
   -1.6554082311,
   -2.8832190836,
   -2.0051614716,
   -2.5742726156,
   -1.9613119299,
   -1.0054398151,
   -1.1329547529,
   1.917240266,
   -1.4898526736,
   -2.0046903405,
   -2.7941966482,
   -2.6542556485,
   -1.7729968685,
   -1.4853640545,
   -0.9853878148,
   -1.1331801008,
   1.910871349,
   -1.5919232064,
   -1.5835375133,
   -1.6561487118,
   -1.6829291118,
   -1.7752026668,
   -1.8073772619,
   -1.3987908708,
   -1.1930790188,
   -1.4419299202,
   -1.8473504315,
   -2.1245035048,
   -1.6819479215,
   -0.8711404182,
   -2.5008585265,
   -1.5106358249,
   -1.2491316082,
   -1.3149796843,
   -1.0688669834,
   -1.0858003055,
   -1.0726948219,
   -1.1258715363,
   -1.0165817201,
   -1.1112167655,
   -2.6009711727,
   -1.2919012374,
   -2.0696964984,
   -1.376344901,
   -1.3773852812,
   -2.1855130922,
   -1.0051302963,
   -1.8376090079,
   -1.9986695623,
   -1.9591661426,
   -1.4284066106,
   -0.9615810406,
   -2.006878291,
   -2.2907267644,
   -1.3780614965,
   -1.6505624017,
   -1.1031919026,
   -1.2295513051,
   -1.6280537418,
   -1.3754821046,
   -1.1568162198,
   -1.14675723,
   -1.0737376611,
   -1.1440337021,
   -1.1742999288,
   -1.0883666194,
   -0.9983641413,
   -1.8019513007,
   -2.0780953896,
   -1.2391344555,
   -2.6084411817,
   1.1007031856,
   -2.2556993917,
   -1.1171829538,
   -1.0656550161,
   -1.5033486315,
   -1.8846374403,
   -1.839011234,
   -1.4290950049,
   -1.417989341,
   -1.4956307849,
   -2.6715910791,
   -2.1160101082,
   -2.081696833,
   -1.0645120314,
   -1.2035796455,
   -1.2732693669,
   -1.599137351
  ],
  "psi": [
   2.3766140933,
   -0.0050064237,
   2.9263051036,
   1.4828636073,
   -0.6167596578,
   -0.1784488239,
   0.2864700206,
   -2.977483941,
   2.7552787689,
   2.0868700884,
   -0.4822403785,
   -0.2135155149,
   -2.8911007681,
   2.2331946849,
   -0.6013298462,
   1.906186513,
   2.3111647611,
   2.407013206,
   2.4190737758,
   2.3442853526,
   2.1350151432,
   2.1826497001,
   2.5312952698,
   2.5344235772,
   -1.0048191654,
   2.7935400675,
   -0.4578862516,
   -0.3912233673,
   0.0898809289,
   2.2281195669,
   2.3958664174,
   2.7191639856,
   3.097034318,
   3.0045236172,
   2.5999088386,
   2.5697809274,
   2.8358981898,
   -0.5115333183,
   -0.4462032564,
   0.1934836199,
   2.2283950849,
   2.5303010009,
   2.706003495,
   2.3047130121,
   2.1918308139,
   2.8685613898,
   -0.5032142841,
   -0.4583981286,
   0.148643942,
   2.1849760035,
   1.9949379959,
   2.080034774,
   2.1790785725,
   2.2496005826,
   1.8310875125,
   2.0190731983,
   -0.6609614485,
   2.1379544952,
   1.9086423095,
   2.8554138663,
   2.7258410449,
   -0.8543011631,
   2.1935481159,
   2.4481918615,
   2.4681201578,
   0.1210819713,
   -0.8352074318,
   -0.7336494156,
   2.7124641504,
   2.4895796694,
   2.5263959855,
   2.5517688434,
   2.6643301111,
   -0.6071021666,
   2.6135688226,
   -3.0170950654,
   1.2788351656,
   2.7136511814,
   -0.53152524,
   2.316187149,
   2.204256753,
   2.2579290105,
   2.8811844283,
   -0.3948130581,
   2.2892827547,
   2.7656265862,
   2.9594595357,
   -0.9890375498,
   -0.6010352736,
   -0.307966219,
   -0.0093459981,
   2.3969004943,
   -0.8165855558,
   -0.6596211627,
   -0.8098710943,
   -0.7480271017,
   -0.5961394971,
   -0.9248142491,
   -0.7067763034,
   1.2930914633,
   2.7997659048,
   1.9387692443,
   0.9025047767,
   0.4405612575,
   -3.0659616124,
   -0.3242414506,
   -0.3339596105,
   1.9149048017,
   2.1574528666,
   1.7579928772,
   2.9007422518,
   -0.2140915767,
   2.5270221074,
   2.6499320256,
   2.1727962052,
   2.5953264605,
   -0.7545784115,
   -0.7060371635,
   -0.5037063863
  ]
 },
 "5p4EBP2_conformer_1331": {
  "omega": [
   -2.9725438681,
   3.1386123209,
   -3.1366652529,
   3.0973993657,
   -3.1086515239,
   3.1374319671,
   3.007542662,
   3.0988239415,
   3.0686644686,
   -2.9878201573,
   -3.1121339566,
   -3.1190390984,
   3.1404935622,
   -3.0114529955,
   3.0891362561,
   -3.1378006571,
   -3.0385562319,
   3.1262523604,
   3.0987578661,
   3.1003197856,
   -3.1365069491,
   3.081687168,
   -3.0937778505,
   -3.1130876527,
   -3.1054261489,
   -3.1333779144,
   3.0697945019,
   -3.0774516202,
   -3.1242616253,
   3.0560571032,
   3.0730797567,
   -3.0883860747,
   3.10305168,
   3.0750245417,
   -3.1267996093,
   3.1401408208,
   -3.0960528399,
   3.1210195654,
   3.0767079393,
   3.1172617877,
   -3.1390718753,
   3.0962096867,
   3.0238743354,
   3.0929287629,
   -3.1074318726,
   -3.0682314197,
   -3.1322190624,
   3.1001426604,
   3.1397517599,
   3.1069288213,
   3.1303249541,
   3.0815267931,
   -3.0087401937,
   3.0467368446,
   -3.0459935176,
   3.0574854841,
   3.1213268727,
   3.1077222307,
   -3.0941180916,
   -3.0912348409,
   -3.1299241733,
   3.1292850749,
   3.033991374,
   3.0243623144,
   -3.1278203802,
   -3.1007188765,
   -3.1212574299,
   3.1132558512,
   -3.0689084879,
   -3.1249069806,
   -3.1080095736,
   2.9374613803,
   -2.9118352847,
   -2.9583140199,
   3.0826443658,
   -3.1068299316,
   3.0887302224,
   0.1016092891,
   -3.065328139,
   -3.045974593,
   2.9242548016,
   3.0724471086,
   -3.1357557784,
   3.0357619997,
   -3.1324277402,
   3.1245723591,
   -3.1400844143,
   -3.1314275893,
   -3.0916394829,
   -3.0769079422,
   -3.1314452815,
   3.0988020799,
   3.1205484615,
   3.0335819922,
   3.0569581542,
   3.13547566,
   -3.1096605252,
   2.6993803424,
   3.0839882814,
   -2.8646342998,
   2.7944944237,
   -3.0511579844,
   -2.968738772,
   -3.089233454,
   -3.0697898488,
   -3.0067205451,
   3.140603928,
   -3.1283986497,
   -3.1125974216,
   -3.1027917999,
   3.0537126189,
   -3.1039584869,
   3.0889546934,
   3.1045816542,
   3.0392579591,
   -3.0972460566,
   3.1006525366,
   3.0734332111,
   -3.0846348989
  ],
  "phi": [
   1.0721559877,
   -1.3238052509,
   -1.2568189272,
   -1.2382371048,
   -1.3968449126,
   -1.231673669,
   -1.8892409881,
   -2.2870394544,
   -1.3801751316,
   -1.4369544741,
   -1.4175514669,
   1.3118363889,
   -2.2245497624,
   -1.6389798848,
   -1.550247087,
   -2.2294042573,
   -1.017925197,
   -2.2363114629,
   -1.9476133679,
   -1.6370042503,
   -2.142798109,
   -1.4402674853,
   -2.1618536311,
   -1.8008860047,
   -2.7934847316,
   -1.1355384161,
   -1.0590914384,
   -1.5937870899,
   -1.5154685355,
   -1.0978828532,
   -1.864865443,
   -2.4145205531,
   -1.2021069012,
   -2.1453993677,
   -2.357680384,
   -1.4807230212,
   -0.9602623736,
   -1.1497442777,
   1.9323650086,
   -1.683340873,
   -1.481596266,
   -2.6884991219,
   -2.6237471009,
   -2.4504757941,
   -1.5657626146,
   -0.9854455688,
   -1.145451987,
   1.9651420776,
   -1.1537687154,
   -1.6316635187,
   -2.1817434545,
   -1.8198514619,
   -1.7612672272,
   -1.7506841534,
   -1.5169190193,
   -0.8604427237,
   -1.0381759042,
   -1.0374688202,
   -1.1842276472,
   -2.0385115341,
   -1.8851342291,
   -1.0590019962,
   -1.8582019494,
   -0.9109116994,
   -1.1969483776,
   -1.0285241719,
   -0.9957375702,
   -1.2286247332,
   -1.3636273983,
   -1.319677458,
   -0.9361459377,
   -2.6370845295,
   -1.9092549889,
   -1.2427360289,
   -1.1353997452,
   -1.9303094869,
   -2.0783877591,
   -1.3532483056,
   1.4496871951,
   -2.2309277557,
   -1.4059538146,
   -0.9889684889,
   -0.9072040697,
   1.2821137568,
   -1.3172470357,
   -2.1481757199,
   -1.9588904261,
   -0.7944954544,
   -2.4752019665,
   -1.2163806903,
   -2.3001287639,
   -1.1741655363,
   -1.2239136681,
   -0.9896598132,
   -0.9311996341,
   -1.0744397454,
   -1.1234586113,
   1.0681599659,
   -1.1288054351,
   -1.6394319893,
   1.337568777,
   -1.4250683941,
   -1.5569004382,
   -1.4675790147,
   -1.0034451779,
   -1.2770793925,
   -1.1849219028,
   -1.2232654192,
   -1.0230922148,
   3.1070667564,
   -1.5692450316,
   -1.1458554403,
   -1.0466836549,
   -1.1402611133,
   -1.0104831621,
   -1.1724393892,
   -1.0705180866,
   -1.3848393338,
   -2.3420647093
  ],
  "psi": [
   2.459990656,
   0.510648962,
   -0.5562605371,
   -0.47073636,
   -0.8027741038,
   -0.7096038055,
   -0.924610446,
   -2.9769923833,
   2.7554516011,
   2.0876299244,
   -0.4836419405,
   -0.5255300625,
   0.1928230043,
   2.9517230508,
   2.9327663769,
   2.1648366947,
   2.1279743108,
   2.4990547499,
   2.2678425848,
   2.2691605977,
   2.088185281,
   2.1813326419,
   2.467043651,
   2.2197684666,
   -0.3148725485,
   2.8060749592,
   -0.3788831963,
   -0.4354468667,
   -0.0881869394,
   2.6167864243,
   3.1197764764,
   0.0028547188,
   0.3490314649,
   2.8406764183,
   2.9046755296,
   2.3572136697,
   2.8599109416,
   -0.5499369418,
   -0.538932879,
   0.3391341216,
   2.2662343628,
   2.5351357336,
   2.8649952322,
   3.0205383542,
   2.2703700502,
   2.8703410616,
   -0.5289220392,
   -0.4434709925,
   -0.2141916808,
   2.3379483607,
   2.5313780648,
   2.1799381046,
   2.1820918675,
   2.1326808656,
   1.7139226341,
   2.4318517675,
   -0.6997422224,
   -0.75470894,
   -0.7924237818,
   -0.6598242916,
   1.7266658245,
   0.5853065624,
   -0.6082379561,
   1.8781687884,
   2.5940743759,
   2.8194790222,
   -0.7017579835,
   -0.7119584887,
   -0.6946407119,
   2.5788406444,
   2.8700521135,
   -0.6111582093,
   1.4917877053,
   -0.1858713588,
   2.5212813156,
   2.7166101341,
   1.8023811639,
   2.1620269696,
   -0.3750156085,
   3.0907423313,
   2.1421472683,
   3.1211770899,
   2.4086581846,
   -0.7412882286,
   0.2964353424,
   2.4855201242,
   1.9423128224,
   2.0460443803,
   2.0116390135,
   1.2174650187,
   2.7844999074,
   2.0895042265,
   2.3831734368,
   -0.6780535672,
   -0.8467764568,
   -0.8266403557,
   -0.6750903831,
   -0.8325767952,
   0.7670740674,
   2.2485345243,
   2.8178238752,
   0.2369283231,
   2.5057604106,
   -0.5087018521,
   -2.9746612375,
   2.3609881522,
   2.5003816451,
   -0.5386675481,
   -0.4494510031,
   -0.6556276351,
   2.7088001669,
   3.0671229584,
   -0.5495943803,
   -0.8116995119,
   -0.7653931851,
   -0.8231972576,
   -0.6286481969,
   -0.882940322,
   -0.7833271888
  ]
 },
 "5p4EBP2_conformer_1332": {
  "omega": [
   3.1015492101,
   3.0824175367,
   3.1370340901,
   -2.9743201424,
   2.9505549967,
   -3.0686709618,
   3.0755046165,
   3.1410845486,
   3.1174164439,
   3.1375368839,
   3.131555498,
   -3.139368646,
   3.1151593551,
   -2.9677190511,
   -3.0199671719,
   3.0052584344,
   0.0880383048,
   -3.1213134168,
   -3.1240016405,
   -3.1228139954,
   3.1148026685,
   3.0846384826,
   -3.1300988503,
   3.1155195673,
   -3.1162994058,
   3.0938990993,
   3.0772420913,
   -3.0674316973,
   3.1255236172,
   3.0223607332,
   3.0936425182,
   -0.0096253652,
   3.029721268,
   -3.0883220163,
   3.1194734169,
   3.0956880689,
   -3.0636253209,
   -3.1225363178,
   3.0739813632,
   3.0901201288,
   -3.1362490719,
   3.1288624834,
   3.0475541921,
   3.1206545018,
   -3.0971187079,
   -3.0832816172,
   -3.1402831534,
   3.0861922137,
   3.1408114487,
   3.1258067932,
   3.1204340896,
   3.0903012945,
   -2.9900390697,
   3.0767033582,
   -3.1003696598,
   -3.0681569877,
   -3.1345530599,
   3.0990590207,
   3.1024794135,
   3.1389785313,
   3.1217641986,
   -3.0663158559,
   3.0597669184,
   -3.1002638576,
   3.0987045134,
   3.1188640737,
   3.0633438893,
   -2.913238016,
   -3.0532864598,
   3.0851762535,
   -3.0074300492,
   3.1365838902,
   -3.0473518138,
   3.0675632724,
   3.0951842794,
   -3.1244738156,
   3.1320841003,
   3.1363496521,
   2.9988076786,
   3.0982619103,
   3.0635493396,
   3.0897619718,
   3.1015049536,
   3.1233947893,
   3.1368560344,
   3.1322047063,
   -3.0747140478,
   3.1374084724,
   3.135621457,
   -3.065827561,
   -3.1032033054,
   3.1004240383,
   3.1063668259,
   2.958557745,
   -3.0227451036,
   3.1216552672,
   3.1331941714,
   3.108926067,
   -3.1173753325,
   -3.135390587,
   -3.1179011585,
   -3.0736265097,
   3.0149077915,
   3.1237602429,
   3.1320681355,
   3.1271167468,
   -3.1146330463,
   -3.0750289553,
   -2.9572091022,
   -3.1358817509,
   -3.0256526336,
   3.044945213,
   3.1403000085,
   2.9975330006,
   3.0615162758,
   3.1097100949,
   3.0163949088,
   -3.0914989246,
   -3.0701439681
  ],
  "phi": [
   -1.2343789849,
   -1.0366799086,
   -1.2734368458,
   -1.6239630257,
   1.1859558103,
   -2.0578218272,
   -1.36827688,
   0.9977248147,
   -1.8026539474,
   -1.0118317738,
   -1.2528728972,
   -1.2019064929,
   -1.699893211,
   -1.0835218426,
   -2.0361714843,
   -0.9003423764,
   -1.351739703,
   -2.2646327952,
   -2.2729782801,
   -1.7065003089,
   -2.1862514153,
   -1.5102097324,
   -2.62410437,
   -1.0389367884,
   -2.4770584883,
   -1.1342127364,
   -1.0957864914,
   -1.6496599407,
   -1.6792508087,
   -0.9551616336,
   -1.4761859405,
   -1.6554082311,
   -2.8832190836,
   -2.0051614716,
   -2.5742726156,
   -1.9613119299,
   -1.0054398151,
   -1.1329547529,
   1.917240266,
   -1.4898526736,
   -2.0046903405,
   -2.7941966482,
   -2.6542556485,
   -1.7729968685,
   -1.4853640545,
   -0.9853878148,
   -1.1331801008,
   1.910871349,
   -1.5919232064,
   -1.5835375133,
   -1.6561487118,
   -1.6829291118,
   -1.7752026668,
   -1.8073772619,
   -1.3987908708,
   -1.1930790188,
   -2.0882608549,
   -1.9334948633,
   -1.0318352597,
   -1.0225857853,
   -1.1153245911,
   -1.2363171315,
   -1.0801460484,
   -1.5184673713,
   -0.9690644221,
   -1.6939471702,
   -2.5820944833,
   -2.0877350244,
   -2.438784583,
   -1.2733168875,
   -1.0788419636,
   -1.7602567345,
   0.9817785647,
   -1.9511454173,
   -1.1542083076,
   -2.4148667905,
   -0.9375484586,
   -0.9631492364,
   -1.8371090799,
   -1.9993455193,
   -1.9601721976,
   -1.4286237392,
   -0.9599496035,
   -1.0344349835,
   -1.256743091,
   -1.2444647618,
   -1.0374911077,
   -1.1562589372,
   -1.7204863644,
   -1.3361025026,
   -1.0545156328,
   -1.3851674177,
   -1.7824688605,
   -2.1053327893,
   -1.2441724537,
   -1.1601735446,
   -1.1581511803,
   -1.2741819435,
   -1.6284526779,
   -1.2610683686,
   -1.2218829212,
   -0.7279666857,
   -2.8011258234,
   -0.8875302094,
   -2.7826586443,
   -1.4915018449,
   -1.8709354658,
   -1.5271867257,
   -1.958480532,
   0.836644232,
   -1.0221274709,
   -1.3990976769,
   -1.1831463501,
   -1.2490785669,
   -2.2041141106,
   -1.1711741555,
   -1.225282836,
   0.9543908272,
   -1.0700105392
  ],
  "psi": [
   1.4534495133,
   2.8352784881,
   -0.6368649808,
   -0.6536825586,
   2.9301998456,
   -2.5963352433,
   0.1492105799,
   -2.9418980158,
   0.5067684078,
   2.5035582102,
   2.3600140677,
   2.941563728,
   -0.1593607144,
   -0.0237921207,
   -0.5948292151,
   0.5375442565,
   2.424334835,
   2.5272475591,
   2.4190737758,
   2.3442853526,
   2.1350151432,
   2.1826497001,
   2.5312952698,
   2.5344235772,
   -1.0048191654,
   2.7935400675,
   -0.4578862516,
   -0.3912233673,
   0.0898809289,
   2.2281195669,
   2.3958664174,
   2.7191639856,
   3.097034318,
   3.0045236172,
   2.5999088386,
   2.5697809274,
   2.8358981898,
   -0.5115333183,
   -0.4462032564,
   0.1934836199,
   2.2283950849,
   2.5303010009,
   2.706003495,
   2.3047130121,
   2.1918308139,
   2.8685613898,
   -0.5032142841,
   -0.4583981286,
   0.148643942,
   2.1849760035,
   1.9949379959,
   2.080034774,
   2.1790785725,
   2.2496005826,
   1.8310875125,
   2.0190731983,
   -0.661117361,
   2.2236709461,
   1.852969725,
   -0.8268273687,
   -0.7539143513,
   -0.6943656603,
   -0.6896078778,
   -0.758539707,
   2.2502612328,
   2.4179797366,
   2.8492873495,
   2.1429689869,
   -0.376519554,
   2.6100575223,
   2.5400561197,
   2.2901994741,
   0.1846935091,
   0.705134886,
   2.655310015,
   2.5985054857,
   1.0356079155,
   -0.5875268326,
   -0.5648696393,
   2.3170819565,
   2.2054721926,
   2.2580795991,
   2.8801907189,
   -0.3964972129,
   -0.5347001346,
   -0.653922571,
   -0.6284898659,
   -0.5447783675,
   -0.330702553,
   0.1633564332,
   2.7482431434,
   -0.8293709041,
   2.2981080871,
   -1.1927361783,
   2.2838391588,
   -0.7005931394,
   -0.6850831454,
   -0.7504086502,
   -0.1891878887,
   -0.0902053815,
   2.6283248282,
   2.086620476,
   -1.0567178293,
   2.8710341231,
   -0.0746791845,
   2.4760704513,
   2.3840244146,
   2.7572616686,
   -0.6755189948,
   -0.0971809053,
   -2.2050837335,
   -0.4669607124,
   -0.1421792878,
   2.4743730899,
   -0.6230701737,
   1.8620004014,
   -0.6005977888,
   -0.3284107985,
   0.8587796115
  ]
 },
 "5p4EBP2_conformer_1333": {
  "omega": [
   3.0182164172,
   -3.1332363635,
   3.0459988968,
   -3.0734464478,
   -3.1222498339,
   -3.0094761461,
   2.8549889402,
   -3.1298173025,
   -3.1037417817,
   3.1286111922,
   3.1315608676,
   3.1206905087,
   -3.1413802309,
   -3.0117102662,
   3.0899198831,
   -3.1385697569,
   -3.0379938589,
   3.1301938903,
   3.1204465115,
   3.1328269553,
   3.1230052056,
   3.0820068327,
   -3.085630996,
   3.129143463,
   -3.1169022435,
   3.0679549306,
   3.061198608,
   -3.1152889298,
   -3.130164407,
   2.9666914811,
   -2.9405357291,
   -3.0882651321,
   3.06649388,
   -3.1249883016,
   3.1317893685,
   3.0981113336,
   -3.0890064393,
   3.1201086553,
   3.0843917138,
   3.1167599819,
   -3.0983486383,
   3.0571718162,
   3.0099558168,
   3.1343482147,
   -3.1054157893,
   -3.0919813042,
   -3.1401461156,
   3.0779837277,
   3.1354469369,
   3.1012800617,
   3.1192683479,
   3.126568224,
   -2.9605501853,
   3.0126296234,
   -3.0423669077,
   3.0420053724,
   -3.1149513061,
   2.9973015284,
   -3.0877230245,
   -3.0902242354,
   -3.1303811365,
   3.1285899538,
   3.0343722745,
   -3.0560806405,
   3.0387552322,
   3.1336592538,
   3.1293542369,
   3.0403808994,
   3.0713537851,
   -3.1236186666,
   2.9974726405,
   3.13617649,
   -3.0467909361,
   3.0654835347,
   3.0964786287,
   3.0631706964,
   3.0833714043,
   3.0659793982,
   3.1254885265,
   3.0772904368,
   2.9259618295,
   3.0709306999,
   -3.1349438394,
   -3.0805443621,
   2.9760633355,
   -3.0744282303,
   -3.1287488729,
   3.1127976729,
   -3.1233319253,
   -3.1360934041,
   3.0556519454,
   3.0252115497,
   3.1286832835,
   3.1363490248,
   3.0987756775,
   -3.137766408,
   3.0850036211,
   2.9590366307,
   -3.1348188454,
   3.1165419112,
   3.1142797953,
   3.1080720028,
   3.0035965719,
   2.9120662672,
   -3.1124455571,
   2.9542395499,
   -2.8721191035,
   -3.1071965162,
   3.0906375434,
   -3.1316502204,
   -3.0737998542,
   -2.8976999501,
   -3.137149683,
   -3.0586154089,
   2.9287850689,
   3.0854594744,
   3.1044554671,
   3.0405602701,
   -3.1217333414
  ],
  "phi": [
   -1.3494923478,
   -2.3075801209,
   -2.2318840158,
   -1.4404872596,
   1.4568744753,
   -2.5747871152,
   1.3564315457,
   -1.2662785243,
   -1.6039708133,
   -0.9368830815,
   1.4824837858,
   -1.4073457753,
   -2.2259284954,
   -1.6373461994,
   -1.551703579,
   -2.2284337799,
   -1.0181752645,
   -2.2548351133,
   -2.5415259216,
   -1.7198107636,
   -2.2562102243,
   -1.5423098785,
   -2.3559949146,
   -1.5109611965,
   -2.8432314086,
   -1.1498074767,
   -1.0977610997,
   -1.5436734742,
   -1.7357848101,
   -0.940079601,
   -1.0866477282,
   -1.608177388,
   -1.1042192364,
   -2.1946437685,
   -2.6173356521,
   -1.630865543,
   -0.9601085308,
   -1.1353165961,
   1.9640929303,
   -1.5348164138,
   -1.4872672276,
   -2.7888829812,
   -2.6062112058,
   -1.7400963418,
   -1.4855239874,
   -0.9864450189,
   -1.1342192204,
   1.9145823315,
   -1.6050759149,
   -1.4859679904,
   -1.4916711466,
   -1.5472953873,
   -1.7668515679,
   -1.673210882,
   -1.3974288741,
   -0.853423302,
   -1.2750621103,
   -1.9130526189,
   -1.9152109276,
   -2.0418940118,
   -1.8867053328,
   -1.0567434253,
   -1.856733243,
   -1.1872897581,
   -1.1315271353,
   -1.040006625,
   -1.0700054469,
   -1.3567900909,
   -1.3995340865,
   -1.106761617,
   -1.1170123964,
   -1.7597738407,
   0.9804116543,
   -1.9525346041,
   -1.1552496766,
   -1.3221958525,
   -1.6676353285,
   -1.0241246252,
   1.4517879083,
   -2.0342291988,
   -1.4053626484,
   -0.9884789427,
   -0.9090619341,
   1.6392000927,
   -2.2214295441,
   -1.480436987,
   -1.9823632546,
   -1.1336738846,
   -0.8762842661,
   -1.0790523662,
   -1.0560059702,
   -2.0823185975,
   -1.9050052883,
   -1.5211375751,
   1.1340498643,
   -1.9055102901,
   -1.359379575,
   0.8928130386,
   0.9619080859,
   -1.1136125599,
   -1.0856777375,
   -1.1163335108,
   -1.6754144015,
   1.1618473608,
   -0.9267884034,
   -2.163229037,
   -1.7866016187,
   -2.6301362147,
   -2.4357092802,
   -0.8412142071,
   -1.2761085473,
   -1.1840971393,
   -1.7458344832,
   -0.9782139991,
   -2.7540473823,
   -2.1748630443,
   -2.4328537395,
   -1.5994839271,
   -1.0434372832
  ],
  "psi": [
   2.6975795356,
   -0.2948123823,
   -0.0833601831,
   2.8429225701,
   -0.3056411651,
   -2.6644947037,
   2.5716073797,
   0.1902799291,
   2.6734092771,
   2.6913951634,
   2.4537999546,
   -0.2486185482,
   3.0176839918,
   2.9512425502,
   2.9332124434,
   2.1640072604,
   2.12818808,
   2.4997543431,
   2.9160831585,
   2.337269982,
   2.0505236815,
   2.2598686461,
   2.3966298685,
   2.8796521021,
   -0.6993375227,
   2.9124958835,
   -0.3747412975,
   -0.3575593799,
   -0.0434428729,
   2.6023905494,
   2.5261274422,
   -0.3122525596,
   0.2627666822,
   2.7831482233,
   2.9241648482,
   2.6049798926,
   2.8674699059,
   -0.538942913,
   -0.5578782519,
   0.2593568018,
   2.2677812058,
   2.5563364356,
   2.7929971692,
   2.2689992699,
   2.1796434134,
   2.8645425398,
   -0.4954466645,
   -0.4646649028,
   0.1783336995,
   2.1204097383,
   1.8319257682,
   1.8325895322,
   2.1932385333,
   2.236067569,
   1.8330698819,
   2.2949351169,
   -0.6888498881,
   2.6850504758,
   2.1294982994,
   2.5587174714,
   1.7282027453,
   0.5851058,
   -0.6112021087,
   1.8791187138,
   -0.5784839175,
   -0.685080129,
   -0.8366908614,
   -0.7609727693,
   2.6203862965,
   2.1190562608,
   2.558230819,
   2.5151597731,
   0.184880976,
   0.7066816552,
   2.6564270197,
   2.5986296066,
   -0.2277883236,
   2.1377271217,
   2.3820502042,
   -0.0374228699,
   2.0764197748,
   3.1207182012,
   2.4091918786,
   -0.7391959165,
   2.5841766288,
   2.3067182126,
   2.3271569057,
   0.4785607327,
   2.4942133542,
   -0.735351403,
   -0.6147562251,
   2.4296812318,
   2.2000628128,
   2.2649978906,
   2.9068441484,
   0.8065395817,
   2.3656897859,
   -0.3681375062,
   0.6650513917,
   0.4191152444,
   -0.691216029,
   -0.6936820437,
   -0.5199550056,
   0.3525915109,
   0.6605605351,
   -0.8291379152,
   1.8700388591,
   -0.8764225008,
   2.9556000815,
   2.4872992706,
   -0.5965515301,
   -0.4835352076,
   -0.4086539307,
   0.219212447,
   -0.7979192058,
   2.7777979324,
   2.4045837868,
   2.4320421634,
   1.7851613271
  ]
 },
 "5p4EBP2_conformer_1334": {
  "omega": [
   3.0145234109,
   3.0254204227,
   3.0765153605,
   -3.1184354662,
   3.120694138,
   -3.0525253461,
   2.9477257209,
   3.0876850176,
   -3.0334972256,
   3.1065200059,
   3.1231529675,
   -3.1221243056,
   3.1015391213,
   3.13229516,
   -3.0298182087,
   -2.9803661613,
   -0.1239889601,
   3.0653657551,
   -3.133433277,
   3.1301461231,
   3.1414826894,
   3.066975823,
   -3.0679443253,
   3.1373185949,
   -3.1111034639,
   3.082339701,
   3.0666597528,
   -3.1120460097,
   -3.1345206334,
   2.9768281018,
   -2.9931765883,
   -3.0991212156,
   3.0104663173,
   -3.0963314673,
   3.0018544864,
   3.0388465329,
   -3.1064176593,
   3.0775865313,
   3.0543331428,
   3.0942153898,
   -3.1047404787,
   2.9536837558,
   3.0298840269,
   3.138489823,
   -3.0924410008,
   -3.0859342681,
   3.1390415842,
   3.082686826,
   -3.1392806054,
   3.0815181846,
   3.1365241026,
   3.0670496467,
   -2.9639372102,
   3.0231842132,
   -3.0543475437,
   3.0491660066,
   -3.1088243615,
   3.0377808257,
   -3.1091262403,
   3.0663335784,
   -2.9611233872,
   3.0925867729,
   -3.0555219304,
   2.9653010369,
   -3.0404542721,
   -3.1378402763,
   3.126855697,
   3.0997656773,
   -3.0574484576,
   -3.117339334,
   2.8100656502,
   3.0624290543,
   2.9834619911,
   -2.9145113524,
   -3.1273113467,
   3.0348415628,
   2.953344265,
   -3.0955558832,
   -3.1360117385,
   2.9754371854,
   3.0162632364,
   2.9620039936,
   -3.0369989122,
   -3.0952531075,
   3.0629529302,
   -3.0432723749,
   3.1303346563,
   -3.0383726297,
   3.0709829309,
   3.1110951916,
   3.1110956674,
   -3.0509251076,
   3.0990127786,
   -3.0696601114,
   -3.1283376376,
   -3.127048277,
   3.1135193196,
   3.1360958113,
   3.0700716167,
   2.9865925686,
   3.0846479566,
   -3.0392754453,
   2.6759559644,
   -2.9485072162,
   -3.1404937539,
   -3.1227215232,
   3.1311180008,
   2.9348910495,
   -3.0859534376,
   -3.1242318306,
   3.1178486466,
   -3.1167805295,
   -3.0707734181,
   -3.1097522019,
   -3.057822684,
   -2.97721307,
   3.0958915339,
   2.9465387093,
   3.0818912327
  ],
  "phi": [
   -1.3185511055,
   -1.0724681692,
   -1.1477920517,
   -1.5495685245,
   -1.0270708497,
   -2.5438860489,
   1.1963683465,
   -2.482885502,
   -0.9512186276,
   -0.9857308074,
   -1.0270652068,
   -1.1926655606,
   -1.0513492072,
   -1.0877157364,
   -1.4639934574,
   -1.7907241143,
   -1.1872578866,
   -2.2512290421,
   -2.2710183501,
   -2.194805388,
   -2.267041933,
   -1.4971423359,
   -2.3558067035,
   -1.5094632694,
   -2.8217428572,
   -1.1510042321,
   -1.1041987373,
   -1.5147082417,
   -1.6242032107,
   -0.9231741089,
   -0.7566601089,
   -1.3039370955,
   -2.4446380653,
   -2.4166328754,
   -2.1230383145,
   -1.4825035884,
   -0.9250834247,
   -1.2615748206,
   1.9503796754,
   -1.7803868155,
   -1.2216191245,
   -2.7341401296,
   -2.6275078448,
   -1.8956387771,
   -1.4831880188,
   -0.9759655079,
   -1.1350330713,
   1.962825389,
   -1.2862890253,
   -1.6109235593,
   -1.714464446,
   -1.5962258641,
   -1.816815898,
   -1.7588470495,
   -1.3930054634,
   -0.8405710112,
   -1.0582088508,
   -0.963494777,
   -1.1674601741,
   -1.0967528738,
   -1.4905557833,
   -0.9117327445,
   -1.6362382336,
   -0.9555733,
   -1.3465596225,
   -2.4640308746,
   -2.0809515508,
   -1.3945075421,
   -1.9885188235,
   -1.0328844973,
   -1.0307792615,
   -1.6512480824,
   -1.3821740744,
   -1.2065743686,
   -1.0695256236,
   -1.3511673914,
   -1.6802886614,
   -0.8859457771,
   1.5202600058,
   -2.2715702839,
   -1.9097778026,
   -1.0937464209,
   -1.165044304,
   1.4981146255,
   -2.2087282954,
   -1.4780491015,
   -1.1063791724,
   -1.2736730833,
   -1.2219559988,
   -0.9989329229,
   -1.0219623803,
   -1.1607574638,
   -1.092332418,
   -1.1047645724,
   -1.0772082175,
   -1.3396779986,
   -1.1313013473,
   -1.6696364322,
   0.9916327456,
   -1.0243934984,
   -1.7450343939,
   1.0410094119,
   -1.152952297,
   -2.1573760011,
   -1.0228267571,
   -1.1963967983,
   -1.4947681781,
   -1.3895192751,
   -1.4807241995,
   2.5410926012,
   -2.2009121146,
   -1.8890291653,
   -0.9067581324,
   -1.3993169545,
   -2.0629339157,
   -1.1458529466,
   -1.9014886317,
   -1.7739260473,
   -1.0211352455
  ],
  "psi": [
   2.6961981573,
   2.6414940596,
   -0.4394751314,
   -0.2666892766,
   0.9987441233,
   2.2361537324,
   2.0921847543,
   0.4795658268,
   -0.9410178537,
   -0.8525016805,
   -0.7652417902,
   -0.7402141433,
   -0.734705672,
   -0.7919105782,
   -0.6552352923,
   0.092846612,
   2.6333651168,
   2.5342463616,
   2.4342396607,
   2.8207988549,
   2.1645979133,
   2.2663794548,
   2.3974198935,
   2.8806216645,
   -0.6971096308,
   2.8281455343,
   -0.3933572444,
   -0.3604056237,
   -0.0882070677,
   2.4686231018,
   2.4612906809,
   -0.7202497109,
   1.388890843,
   2.8815151076,
   2.9556055314,
   2.6629922092,
   2.8812636533,
   -0.551849322,
   -0.5762552761,
   0.5759826002,
   2.3238976634,
   2.4863243628,
   2.7930415759,
   2.4428591902,
   2.1833705983,
   2.8774445415,
   -0.5140500751,
   -0.457113822,
   -0.0993210512,
   2.1816614794,
   1.9598737128,
   1.9939314436,
   2.2591209037,
   2.3054243828,
   1.8324637256,
   2.289797414,
   -0.6931636396,
   -0.8073557349,
   -0.7998834038,
   -0.629329383,
   -0.6973065323,
   -0.3082852136,
   -0.7563283989,
   0.2377899087,
   2.3483311973,
   0.918690157,
   2.2774637988,
   2.5723337117,
   2.4443283423,
   1.830196586,
   2.6924711706,
   -0.4683853926,
   2.2114163402,
   1.8514148308,
   -0.6130510608,
   -0.5881799001,
   2.1279880143,
   1.9563977099,
   2.195843409,
   -0.0084757178,
   2.7694079304,
   -1.5680012329,
   2.5656550403,
   2.5028911297,
   2.5241586794,
   2.3170999967,
   2.1396564201,
   -0.8829167833,
   -0.5752247069,
   -0.6392203421,
   -0.8349681492,
   -0.7122709337,
   -0.6478429798,
   -0.673356659,
   -0.8441843812,
   -0.6103147794,
   -0.6271868153,
   -0.6072310073,
   0.2388336953,
   0.6208564793,
   -0.489876959,
   0.1562132688,
   0.4223205116,
   2.7843551649,
   1.9697586435,
   -0.3641363646,
   -0.4459084681,
   -0.1730377865,
   2.3134304524,
   1.9922679025,
   -2.933508148,
   2.040929058,
   1.9243546088,
   -0.5922502098,
   -0.4288110716,
   2.1267140976,
   2.3961907998,
   2.4233390947,
   2.1462327335
  ]
 },
 "5p4EBP2_conformer_1335": {
  "omega": [
   3.0449290933,
   3.1378184133,
   -3.1040281145,
   3.113435689,
   -3.0558284342,
   3.1359028122,
   3.1021168695,
   3.0853628854,
   -3.1261825797,
   3.1220197021,
   3.1367011124,
   3.1349712744,
   3.1378942932,
   -3.060569905,
   2.9101105109,
   -2.944528299,
   3.1388760421,
   -3.0570216373,
   3.1279416693,
   3.1168266182,
   3.1336416862,
   3.0883229773,
   -3.1060110461,
   -3.0377769522,
   3.098357998,
   3.1267939621,
   3.0839782949,
   -3.0422800585,
   -3.1167623315,
   3.1004032576,
   2.9556295967,
   0.1185943694,
   3.0404953543,
   3.0855302195,
   -3.1007100389,
   3.1088274941,
   -3.063010872,
   -3.1312559726,
   3.1119793608,
   3.1085023888,
   -3.0421092267,
   3.0167369463,
   3.0373668185,
   -3.1356418535,
   -3.0712866363,
   -3.0792523139,
   -3.1378496431,
   3.0851679614,
   3.1273464812,
   3.1267643953,
   -3.0916695282,
   3.1148238418,
   -3.0181295569,
   -3.0713439801,
   3.0906987903,
   -3.1015001233,
   -3.1282902583,
   3.0452276422,
   -3.0952468881,
   2.8746028436,
   -3.0242757985,
   2.9913577099,
   -3.0884818367,
   -3.0773549531,
   3.0610693922,
   3.1245380832,
   -3.1248161278,
   3.0759010389,
   3.057594387,
   3.0953389669,
   3.127203139,
   3.1359273432,
   -3.0479611696,
   3.0646355756,
   3.0962907282,
   3.0389924666,
   3.023677694,
   -3.0839395046,
   2.952962543,
   3.1293437867,
   -3.1409031345,
   -3.0654422903,
   3.0895607038,
   -3.0848433269,
   3.0976634234,
   2.9157297576,
   3.0557368908,
   -3.1245894662,
   3.1010682251,
   -3.1377593789,
   -3.1249252563,
   3.1319832476,
   3.1127439663,
   -3.1097468253,
   3.1038969131,
   -3.0923442102,
   3.1180541013,
   -3.1355631328,
   -3.1388131688,
   -3.124558045,
   3.1088605911,
   2.9404317021,
   3.0701637965,
   3.0707307498,
   3.0401649601,
   3.0982211283,
   3.0262313441,
   -3.1174437115,
   -3.0094658576,
   3.0630950595,
   3.1240127103,
   3.0787064469,
   3.0702330997,
   3.1354866942,
   -3.1359829435,
   3.0916749442,
   -3.0510608244,
   3.0832156873,
   -3.0039413555
  ],
  "phi": [
   -1.0709294494,
   -1.0779171115,
   -1.2572165912,
   -1.0574450658,
   -2.7582315803,
   -2.3738985488,
   2.7599977616,
   -2.4259327278,
   -1.1635241085,
   -1.1001846965,
   -1.5199877899,
   -1.5425794934,
   -2.197999019,
   -2.590506271,
   -2.2458953487,
   -1.9596034475,
   -1.2647304391,
   -2.2724563137,
   -2.3711291319,
   -2.1762536179,
   -2.2368479686,
   -1.527001691,
   -2.1808810803,
   -1.3433002729,
   -2.8803822886,
   -1.133740607,
   -1.1354465498,
   -1.4940966809,
   -1.308476694,
   -1.0843135367,
   -1.1623741617,
   -1.658122973,
   -2.7403842374,
   -2.1822296354,
   -2.3004073352,
   -1.7192414239,
   -0.9715819513,
   -1.1457474178,
   1.9588344432,
   -1.5386759444,
   -1.8012660659,
   -2.7982829608,
   -2.7266027359,
   -2.0052925427,
   -1.4864646507,
   -0.9926338052,
   -1.1299116856,
   1.8986233396,
   -1.5200362424,
   -1.5759832174,
   -1.7427700867,
   -1.6173413219,
   -1.8787963991,
   -1.4453096249,
   -1.0513791414,
   -1.0886817434,
   -2.2411991801,
   -1.56968733,
   -1.3760829159,
   -2.0477556146,
   -1.2483334435,
   -0.8610358582,
   -1.6992072665,
   -1.0971873167,
   -1.130381158,
   -1.1036995665,
   -1.1970778583,
   -0.8876141184,
   -1.3354905927,
   -1.1824188297,
   -1.2215961327,
   -1.7609527067,
   0.9798856732,
   -1.9516930686,
   -1.1532853243,
   -1.2336426653,
   -1.8622884846,
   -1.0865817374,
   -1.1452659604,
   -1.1053559214,
   -1.623932195,
   -1.3473954927,
   -1.0196208909,
   -2.1529959818,
   -2.8955580706,
   -1.1942116123,
   -2.0372320963,
   -1.4105828288,
   -0.9461538878,
   -1.1019308604,
   -1.0816547059,
   -2.145046503,
   -1.4648970762,
   -1.1790280504,
   -1.1384013345,
   -2.1289200566,
   -1.2535171309,
   -1.6445210522,
   -1.0488233963,
   -1.1573356575,
   -1.1084631693,
   -1.4030391544,
   -1.6905708064,
   -2.5273281878,
   -1.1534491103,
   -1.6358484738,
   -1.0635840802,
   -1.3521754595,
   -1.124401721,
   -1.0384218609,
   -1.1411052274,
   -1.1632778415,
   -1.0561489262,
   -1.0512523153,
   -1.0603222766,
   -1.5209461387,
   -1.0557378682,
   -1.5723867878,
   -1.6518529515
  ],
  "psi": [
   -0.6482180421,
   -0.7588535346,
   -0.7466714083,
   -0.6083955157,
   -0.6809755195,
   -2.6243086778,
   2.3769932205,
   -2.8812832118,
   2.5201300001,
   2.491600803,
   2.5416880081,
   0.6061796982,
   -0.1815963897,
   -2.4836620952,
   2.5485185682,
   1.89451326,
   1.9299350262,
   2.3651596598,
   2.7412542855,
   2.7563565347,
   2.077192872,
   2.3630569394,
   2.2353628317,
   2.3435338188,
   -0.5618656096,
   2.7129873673,
   -0.4472682682,
   -0.4422734055,
   -0.62185536,
   2.0788886143,
   2.5579318421,
   2.6760810874,
   2.61203041,
   2.9100443465,
   2.7048045461,
   2.439913799,
   2.8460923452,
   -0.5587604983,
   -0.5078365029,
   0.0643039443,
   2.4159660085,
   2.8258897835,
   2.6648539612,
   2.5522907464,
   2.2100436586,
   2.8582388103,
   -0.5033403175,
   -0.4606375903,
   0.1647291684,
   2.1812056913,
   1.9188725288,
   2.007930735,
   2.2282090534,
   1.829365492,
   2.0013510784,
   2.0933836722,
   -0.5225383559,
   2.4858597951,
   2.1392005422,
   2.3196781246,
   1.4885472731,
   -0.6227314842,
   -0.769278118,
   -0.1174128469,
   -0.6541521553,
   -0.6400993932,
   -0.7080470435,
   -0.8172240873,
   -0.6368612388,
   2.129737405,
   2.7924572162,
   2.9578114543,
   0.1861253365,
   0.7067487272,
   2.6554832949,
   2.6004194534,
   2.3189480705,
   2.0550412509,
   2.6928566849,
   2.8985246104,
   -0.238158751,
   -0.1475114444,
   2.5791504153,
   -0.5824570436,
   2.9044204937,
   2.6392816131,
   2.5891901533,
   2.7382515309,
   1.3878029036,
   -0.7930023919,
   -0.7856685342,
   -0.7171136017,
   2.1866041288,
   1.7928305733,
   -0.2551425408,
   -0.455788753,
   -0.3830101394,
   2.5830383455,
   1.5298480941,
   -0.7917768491,
   -0.5651668978,
   -0.7635949713,
   2.9454274379,
   2.5830519763,
   2.7676919671,
   -0.6522926228,
   2.5780019897,
   2.4396990018,
   2.3773036566,
   -0.7150017512,
   -0.7708881767,
   -0.6958164609,
   -0.722760044,
   -0.7745274166,
   -0.7415645943,
   -0.7110568917,
   -0.0630722869,
   2.4289145687,
   1.4468167288
  ]
 },
 "5p4EBP2_conformer_1336": {
  "omega": [
   -3.0579948383,
   3.1140596803,
   -3.0648066767,
   3.0907239193,
   -2.9879836205,
   3.1271495316,
   -3.0874664022,
   2.9168314106,
   -2.9243245854,
   -3.0572604373,
   -2.9993131775,
   3.1298227458,
   3.1411731316,
   3.0108365893,
   -3.090781779,
   3.1375150849,
   3.0393916365,
   3.0987617225,
   3.1279416693,
   3.1168266182,
   3.1336416862,
   3.0883229773,
   -3.1060110461,
   -3.0377769522,
   3.098357998,
   3.1267939621,
   3.0839782949,
   -3.0422800585,
   -3.1167623315,
   3.1004032576,
   2.9556295967,
   0.1185943694,
   3.0404953543,
   3.0855302195,
   -3.1007100389,
   3.1088274941,
   -3.063010872,
   -3.1312559726,
   3.1119793608,
   3.1085023888,
   -3.0421092267,
   3.0167369463,
   3.0373668185,
   -3.1356418535,
   -3.0712866363,
   -3.0792523139,
   -3.1378496431,
   3.0851679614,
   3.1273464812,
   3.1267643953,
   -3.0916695282,
   3.1148238418,
   -3.0181295569,
   -3.0713439801,
   3.0906987903,
   -3.1015001233,
   -3.128246408,
   3.1069296818,
   -3.0949089532,
   3.0899521666,
   -3.0558739521,
   -3.0457666545,
   -3.0470066966,
   3.0964026572,
   -2.9834608255,
   3.0371560688,
   3.1191420381,
   3.1360253513,
   -3.0212906296,
   3.0619513123,
   -3.0917823788,
   3.0832050937,
   3.0645190608,
   3.1170649787,
   3.0178562656,
   -2.986435441,
   -3.1344316786,
   -3.0351995066,
   -3.1407156403,
   -3.0674298298,
   2.7713805139,
   -2.9532742081,
   3.1306699969,
   3.1186584004,
   -3.1273514967,
   3.1137311232,
   3.1384391791,
   -2.9031575556,
   3.0123072062,
   -3.0365787369,
   3.0584096181,
   -3.0383968255,
   2.9507410468,
   -3.1294821321,
   3.0453340308,
   3.106118593,
   2.976650012,
   3.1406039363,
   2.8752825293,
   3.0031699516,
   -3.0119746108,
   -3.120649863,
   3.1311034603,
   -3.1370209016,
   3.0989384971,
   3.1000444713,
   -3.1137987861,
   3.0357477853,
   3.0516826082,
   3.1043592159,
   2.99077964,
   2.9951987341,
   -3.1334500254,
   -3.0448858747,
   3.1162307051,
   3.0762308362,
   -3.0902226393,
   3.0754502471,
   3.0923850613
  ],
  "phi": [
   2.5561676771,
   2.5094153363,
   2.1509177171,
   1.3354540282,
   -1.7853205501,
   1.8445852509,
   -1.7929563963,
   2.4362684039,
   2.4103867398,
   1.0639870133,
   0.6803551927,
   1.5458184413,
   2.2255902164,
   1.6380069612,
   1.5529805215,
   2.2273590222,
   1.0180902357,
   -2.2724563137,
   -2.3711291319,
   -2.1762536179,
   -2.2368479686,
   -1.527001691,
   -2.1808810803,
   -1.3433002729,
   -2.8803822886,
   -1.133740607,
   -1.1354465498,
   -1.4940966809,
   -1.308476694,
   -1.0843135367,
   -1.1623741617,
   -1.658122973,
   -2.7403842374,
   -2.1822296354,
   -2.3004073352,
   -1.7192414239,
   -0.9715819513,
   -1.1457474178,
   1.9588344432,
   -1.5386759444,
   -1.8012660659,
   -2.7982829608,
   -2.7266027359,
   -2.0052925427,
   -1.4864646507,
   -0.9926338052,
   -1.1299116856,
   1.8986233396,
   -1.5200362424,
   -1.5759832174,
   -1.7427700867,
   -1.6173413219,
   -1.8787963991,
   -1.4453096249,
   -1.0513791414,
   -1.0886817434,
   -1.038945244,
   -1.0380163738,
   -1.185261568,
   -1.1616212303,
   -0.988518665,
   -1.4136228795,
   -1.9045057585,
   -0.974160724,
   -1.3346997701,
   -1.0467505324,
   -1.0679837543,
   -1.2224135071,
   -1.2263838028,
   -1.054388116,
   -1.1705768806,
   -1.3908383088,
   -1.5508001018,
   -1.4565018334,
   -1.0810584379,
   -1.5034687888,
   -1.6880356671,
   -1.2912179285,
   -2.4508260565,
   -2.6490786686,
   -2.1968155375,
   -2.8118646312,
   -1.1624034926,
   1.3883180093,
   -2.6704023208,
   -1.5372787089,
   -0.9469292585,
   -1.3143714845,
   -2.7174166414,
   -1.1119146562,
   -1.3340789291,
   -1.11120821,
   -1.5623924171,
   -1.3817417351,
   -1.6760776187,
   1.1263132661,
   -1.0526643503,
   -1.2701005649,
   -1.1715067071,
   -1.359740899,
   -1.5193735376,
   -1.7920034413,
   -2.3292243411,
   -0.9785929121,
   -1.7838145661,
   1.0066189335,
   -2.5566610819,
   -2.5737823033,
   -2.1257666105,
   -1.0316331314,
   -1.2642662198,
   -1.0608097267,
   -0.9275394697,
   -1.0904466175,
   -1.0490569302,
   -1.1720936749,
   -1.0969375992,
   -1.1605918516,
   -1.0449008481
  ],
  "psi": [
   -3.0491307017,
   -2.8816274949,
   -2.4441386502,
   -2.7697832825,
   0.1407205429,
   -0.2027216736,
   -0.1104781919,
   2.8417242636,
   -2.3952824887,
   -2.4634821442,
   -2.5332752519,
   -2.2857230215,
   0.2675177432,
   -2.9501547496,
   -2.9332870169,
   -2.1645388131,
   -2.1287093345,
   -2.4996101542,
   2.7412542855,
   2.7563565347,
   2.077192872,
   2.3630569394,
   2.2353628317,
   2.3435338188,
   -0.5618656096,
   2.7129873673,
   -0.4472682682,
   -0.4422734055,
   -0.62185536,
   2.0788886143,
   2.5579318421,
   2.6760810874,
   2.61203041,
   2.9100443465,
   2.7048045461,
   2.439913799,
   2.8460923452,
   -0.5587604983,
   -0.5078365029,
   0.0643039443,
   2.4159660085,
   2.8258897835,
   2.6648539612,
   2.5522907464,
   2.2100436586,
   2.8582388103,
   -0.5033403175,
   -0.4606375903,
   0.1647291684,
   2.1812056913,
   1.9188725288,
   2.007930735,
   2.2282090534,
   1.829365492,
   2.0013510784,
   2.0933836722,
   -0.5226912234,
   -0.7541556408,
   -0.7909021205,
   -0.6593545127,
   -0.6168538841,
   -0.7662243127,
   -0.2164668341,
   -0.264168737,
   2.3419938524,
   -0.1122576916,
   -0.8380426104,
   -0.6853285167,
   -0.6320407551,
   2.1270407008,
   2.3694954588,
   2.7662355354,
   1.867954764,
   1.9915147965,
   2.7113255988,
   2.570013977,
   0.0602971132,
   3.0423996855,
   1.364525638,
   2.6801194915,
   2.4322180909,
   2.2688618253,
   2.9447077517,
   -0.1541394381,
   0.363439732,
   2.7677897344,
   -0.3047352112,
   2.3595231292,
   -0.3816143488,
   3.1230850731,
   -0.6636291561,
   1.9140362789,
   -0.4790889828,
   2.4316668502,
   2.1109830889,
   2.8278874417,
   0.5236853035,
   2.2480060229,
   0.0809372164,
   -0.5142222897,
   2.1005863384,
   -0.6687439834,
   -0.1278624626,
   0.7627472461,
   -0.6153926959,
   0.0869468635,
   0.5636384467,
   2.8595887021,
   2.5816848781,
   2.2606691709,
   3.0529051656,
   -0.4542657046,
   -0.6746301768,
   -0.7477854116,
   -0.5333338488,
   -0.8216621775,
   -0.7541281994,
   -0.7025912208,
   -0.7396289185
  ]
 },
 "5p4EBP2_conformer_1337": {
  "omega": [
   3.1144107724,
   3.1161739019,
   -3.0895203957,
   -3.0776228299,
   -3.139639177,
   -3.1160883342,
   3.0070035211,
   3.0997237974,
   3.0688127439,
   -2.9867687298,
   -2.9960348755,
   3.0829298896,
   3.0581660847,
   -3.1390602222,
   3.0691573897,
   -3.0222753194,
   3.0671657469,
   3.1396316685,
   3.0462200545,
   -3.1214302611,
   3.0917824964,
   3.1098418807,
   -3.1301554486,
   3.1104451987,
   -3.0821179694,
   -3.114272469,
   -3.1100930394,
   -3.1047789645,
   3.1219209057,
   3.0560519682,
   -2.9865654078,
   3.0165250566,
   3.0142180583,
   3.0743301667,
   -3.0822830127,
   3.1259765021,
   -3.0999877358,
   -3.1366811092,
   3.0815968869,
   3.1168497113,
   -3.1351159079,
   3.0236700538,
   3.1095045761,
   3.0833551683,
   -3.099167591,
   -3.0709359583,
   -3.1309871994,
   3.0932200476,
   3.1231942803,
   3.1273552851,
   -3.1317809788,
   3.056671888,
   -3.0199149445,
   -3.0602336272,
   -3.1387035846,
   -3.1198868141,
   3.0915607328,
   -3.0505009494,
   3.084785259,
   3.109553358,
   3.1358212717,
   2.9710610724,
   -3.1028528188,
   2.9155205981,
   3.0585312748,
   3.0869627425,
   3.1219305068,
   -3.0593353239,
   3.1242242696,
   -0.0117555526,
   -3.1408586494,
   2.9363661796,
   -2.9113187369,
   -2.9577885996,
   3.083252084,
   3.1368789516,
   -3.0585176477,
   3.057541753,
   3.0488378239,
   3.1259726548,
   3.0068161872,
   3.0845058317,
   3.1103680151,
   3.1071394502,
   3.0413879535,
   -3.1046086912,
   -3.1250511972,
   -3.0475809708,
   -2.9343319595,
   -2.9267296122,
   -3.1202429221,
   3.0417786585,
   3.0035699556,
   3.0239716463,
   -3.0589300296,
   -3.0067122209,
   3.1403482504,
   -3.1059951792,
   3.1367379352,
   3.0542311528,
   -3.133577925,
   -3.1372322853,
   3.1374001701,
   -3.1050095338,
   3.1069539932,
   3.1101814716,
   3.1404939876,
   2.9519420171,
   -2.8521028378,
   2.9948768075,
   3.1088995348,
   -3.0030895569,
   3.0946240964,
   3.0906737147,
   -3.0001437321,
   3.1122868045,
   3.1289870943,
   3.0319866716,
   -2.9974977416
  ],
  "phi": [
   -1.1456019925,
   -1.1228533677,
   -1.2707043502,
   1.057964013,
   1.4885313707,
   -1.5528937684,
   -1.8897919645,
   -2.2870725849,
   -1.3797949263,
   -1.4391072068,
   -1.2027443603,
   -1.8987617473,
   -1.118103488,
   -0.998769094,
   -1.475459263,
   -1.661744489,
   -0.9668994946,
   -2.278320421,
   -2.6268734881,
   -2.1835204593,
   -2.1009192497,
   -1.4564797022,
   -2.3366723226,
   -1.9811464548,
   -2.5984493534,
   -1.1642327493,
   -1.137634424,
   -1.4838417602,
   -1.5409666264,
   -0.8799844279,
   -1.5895782847,
   -1.484837228,
   -1.2227376389,
   -1.9051119033,
   -2.3396898191,
   -1.4815030958,
   -0.9680298164,
   -1.1998271572,
   1.7972467639,
   -1.9823764001,
   -1.3989971767,
   -2.6938377429,
   -2.5231639724,
   -2.4423137596,
   -1.5315643817,
   -0.989568709,
   -1.1358151879,
   1.8715431845,
   -1.647907536,
   -1.5347980757,
   -2.1218785276,
   -1.6804165106,
   -1.7786317294,
   -1.685976743,
   -1.4334726171,
   -1.2147476783,
   -0.995968783,
   -1.2191329787,
   -1.0930896935,
   -1.1825142713,
   -1.6571884915,
   -2.7044402147,
   -1.7474790467,
   -1.1139459492,
   -1.0599056014,
   -1.0294129577,
   -1.0825993575,
   -1.036849763,
   -2.2690745825,
   -1.2857720624,
   -0.9567386459,
   -2.6369515125,
   -1.9090817287,
   -1.2428193432,
   -1.137138725,
   0.9426746956,
   -1.5005462529,
   -1.3362788153,
   -2.4866178375,
   -2.5464178854,
   -2.3804998223,
   -1.9741465874,
   -0.9327649711,
   1.5209739816,
   -0.995861974,
   -1.0047219945,
   -1.282455104,
   -1.2063219939,
   -2.1245354056,
   -1.0867099872,
   -1.7164037362,
   -2.206907437,
   -2.1459370903,
   -2.1892191011,
   -0.9377145617,
   -1.9848678374,
   -2.216254375,
   -1.0804212577,
   -1.1663696355,
   -0.9102990448,
   -1.0657097514,
   -1.1890370661,
   -1.0616868899,
   -1.1143386869,
   -1.0068728425,
   -1.0995434285,
   -1.7919446728,
   -2.1871305422,
   -2.221920773,
   1.0859042114,
   -1.3206468378,
   -1.071224418,
   -1.0699603804,
   -1.8307303266,
   -2.337487886,
   -2.0698336526,
   -1.0396357294,
   -1.3879819719,
   -1.2560352216
  ],
  "psi": [
   -0.7317470366,
   -0.7255462027,
   -0.6006406855,
   -0.2997381337,
   0.3237705986,
   -0.0680129737,
   2.5337183711,
   -2.9764259487,
   2.7565306386,
   2.0879282671,
   -0.4843119802,
   -0.1572328956,
   0.1930548543,
   2.816594722,
   -0.6968362002,
   2.5667328071,
   2.1553012695,
   2.4418470652,
   2.7461063783,
   2.8895529388,
   2.2669380915,
   2.2498801914,
   2.4173125102,
   2.9071493445,
   -0.4085977949,
   1.8318237476,
   -0.4070332561,
   -0.393709041,
   -0.0910193901,
   2.685427038,
   2.5340567574,
   -0.0157101842,
   0.0800531962,
   2.7936396359,
   2.7238726855,
   2.3414600995,
   2.866384323,
   -0.5214861496,
   -0.4380467553,
   0.5675467959,
   2.2698404195,
   2.6105062589,
   2.7049888644,
   3.0918362009,
   2.2694828324,
   2.8580340272,
   -0.5229712489,
   -0.460033058,
   0.2582052738,
   2.269665627,
   2.4006419043,
   2.077150834,
   2.1953576796,
   1.8568554377,
   1.871905904,
   2.0966964648,
   -0.5097250199,
   -0.8375848208,
   -0.7169734916,
   -0.6797474046,
   -0.3590074174,
   0.1378268168,
   2.7152229801,
   2.3539183491,
   2.8663925221,
   -0.601768025,
   -0.7746580762,
   -0.8857309944,
   -0.7931331682,
   2.0959217991,
   2.99548037,
   2.3381725618,
   1.4925728213,
   -0.1859872199,
   2.5206394568,
   2.7173434642,
   0.5785137611,
   2.117597993,
   2.7603939319,
   2.6690985679,
   2.4926227332,
   2.9351109208,
   2.6790314473,
   2.3399229987,
   -0.1641415873,
   -0.8153163042,
   -0.7685394502,
   -0.7392780599,
   -0.5831080115,
   -0.3749656959,
   -0.4364050505,
   0.0048807129,
   2.3763589,
   2.2595635113,
   1.966362529,
   2.3417562763,
   0.2561102421,
   2.0400185032,
   -0.8069480862,
   -0.7362441315,
   -0.8095478768,
   -0.7449966195,
   -0.7702826807,
   -0.7789051731,
   -0.7435743679,
   -0.6801323756,
   -0.4597389911,
   0.1502730332,
   1.7148625519,
   2.3708470324,
   -2.2216481306,
   2.87161564,
   -0.5611758218,
   -0.3794609702,
   0.5424138017,
   2.4945850046,
   2.224428355,
   2.2043403493,
   1.3698408635
  ]
 },
 "5p4EBP2_conformer_1338": {
  "omega": [
   3.1402667174,
   -3.0176122238,
   -3.0864365251,
   -3.065582181,
   -3.0436397044,
   3.1291512806,
   -3.1266806834,
   3.1407044482,
   -3.0074979058,
   -3.053536965,
   -3.0370104125,
   -2.9544204546,
   3.140640771,
   3.0114891446,
   -3.0906529668,
   3.1382802089,
   3.0399950483,
   -3.1075461415,
   3.1204465115,
   3.1328269553,
   3.1230052056,
   3.0820068327,
   -3.085630996,
   3.129143463,
   -3.1169022435,
   3.0679549306,
   3.061198608,
   -3.1152889298,
   -3.130164407,
   2.9666914811,
   -2.9405357291,
   -3.0882651321,
   3.06649388,
   -3.1249883016,
   3.1317893685,
   3.0981113336,
   -3.0890064393,
   3.1201086553,
   3.0843917138,
   3.1167599819,
   -3.0983486383,
   3.0571718162,
   3.0099558168,
   3.1343482147,
   -3.1054157893,
   -3.0919813042,
   -3.1401461156,
   3.0779837277,
   3.1354469369,
   3.1012800617,
   3.1192683479,
   3.126568224,
   -2.9605501853,
   3.0126296234,
   -3.0423669077,
   3.0420053724,
   -3.1145657062,
   -3.1297912831,
   3.1056704243,
   3.0152978596,
   3.1135784822,
   -3.0831902271,
   -2.9195766005,
   3.0460677986,
   3.0389336336,
   3.1091516367,
   3.0336426415,
   -3.0758430254,
   3.04342578,
   3.1089987277,
   -3.115976987,
   -3.0976970812,
   -3.0409887897,
   -3.0678223972,
   3.0778711028,
   3.0967794752,
   3.1136407811,
   -3.1033929248,
   3.0510628424,
   -3.0302892797,
   3.1170363669,
   -2.9501255426,
   2.881922728,
   -3.0226551798,
   3.1074106993,
   2.9857574477,
   3.109314863,
   -3.0703264967,
   3.1089394129,
   3.0331483695,
   3.1130906962,
   2.983429981,
   3.1005435331,
   3.1171073558,
   -3.1226322719,
   -3.1382172236,
   3.1008231894,
   3.1407352598,
   -3.1378987885,
   3.1209886101,
   3.1322159839,
   3.130107837,
   -2.9690862497,
   -3.0900638119,
   -3.0692019748,
   -3.0060628967,
   3.0240256785,
   -3.1185436412,
   3.1147111681,
   3.0908768018,
   -3.1254186233,
   3.1261811556,
   -2.9743602314,
   -3.0885455646,
   3.0135549503,
   -3.0246977231,
   3.0833423063,
   -3.1061927897,
   -3.1364891988
  ],
  "phi": [
   1.1880906895,
   1.0640437643,
   1.1753522572,
   1.6653488925,
   -1.5370864933,
   -0.8549691708,
   -1.1532243517,
   1.0495404971,
   0.8998544547,
   1.0220014162,
   1.5132192624,
   1.2189703547,
   2.227258002,
   1.6391356451,
   1.5493392073,
   2.229949329,
   1.0172116116,
   -2.2548351133,
   -2.5415259216,
   -1.7198107636,
   -2.2562102243,
   -1.5423098785,
   -2.3559949146,
   -1.5109611965,
   -2.8432314086,
   -1.1498074767,
   -1.0977610997,
   -1.5436734742,
   -1.7357848101,
   -0.940079601,
   -1.0866477282,
   -1.608177388,
   -1.1042192364,
   -2.1946437685,
   -2.6173356521,
   -1.630865543,
   -0.9601085308,
   -1.1353165961,
   1.9640929303,
   -1.5348164138,
   -1.4872672276,
   -2.7888829812,
   -2.6062112058,
   -1.7400963418,
   -1.4855239874,
   -0.9864450189,
   -1.1342192204,
   1.9145823315,
   -1.6050759149,
   -1.4859679904,
   -1.4916711466,
   -1.5472953873,
   -1.7668515679,
   -1.673210882,
   -1.3974288741,
   -0.853423302,
   -0.8830249396,
   -1.1571868143,
   -1.1395831934,
   -1.0755794068,
   -1.0845561462,
   -1.6392018404,
   -2.3600045465,
   -1.2712943809,
   -1.167021357,
   -1.1691158906,
   -1.2042425876,
   -1.1172248267,
   -1.3229573466,
   -0.9537576459,
   -0.8564702951,
   -1.4384914266,
   0.9213906694,
   -2.074680562,
   -1.0408323853,
   0.9290288734,
   -1.3097683467,
   -1.1708345322,
   -0.9070957834,
   -1.8255992764,
   -2.3086293796,
   -2.6537540275,
   -1.1575044963,
   -3.0316433612,
   -1.9122984017,
   -1.7757382409,
   -1.5618867908,
   -1.224868202,
   -0.9795209923,
   -2.4696593214,
   -2.7317689899,
   -2.0430566686,
   -1.6874491686,
   -1.1064460723,
   -1.0638385294,
   -1.2324549708,
   -1.0850263591,
   -1.0808884394,
   -1.0688696468,
   -1.1670963006,
   -1.0157249844,
   -1.0681000071,
   -1.5571663518,
   -1.4672142184,
   -1.0048061449,
   -1.2770616358,
   -1.0857246338,
   -1.1800566071,
   -1.1830330738,
   -1.056930415,
   -1.5217356258,
   -1.0931137451,
   -1.0812083457,
   -1.8114146439,
   -2.1648559646,
   -2.5567539046,
   -2.1323767796,
   -1.5260655683,
   -1.1363722405
  ],
  "psi": [
   0.6258469294,
   0.6965534942,
   0.6485967258,
   0.3726823103,
   -0.2222515807,
   -0.2475280087,
   -0.844792568,
   -0.2871450901,
   -2.5779435273,
   -2.2357432419,
   -2.4690402825,
   -2.7422983336,
   0.6579449239,
   -2.9509786497,
   -2.9321645216,
   -2.1650547676,
   -2.128550808,
   -2.4991826481,
   2.9160831585,
   2.337269982,
   2.0505236815,
   2.2598686461,
   2.3966298685,
   2.8796521021,
   -0.6993375227,
   2.9124958835,
   -0.3747412975,
   -0.3575593799,
   -0.0434428729,
   2.6023905494,
   2.5261274422,
   -0.3122525596,
   0.2627666822,
   2.7831482233,
   2.9241648482,
   2.6049798926,
   2.8674699059,
   -0.538942913,
   -0.5578782519,
   0.2593568018,
   2.2677812058,
   2.5563364356,
   2.7929971692,
   2.2689992699,
   2.1796434134,
   2.8645425398,
   -0.4954466645,
   -0.4646649028,
   0.1783336995,
   2.1204097383,
   1.8319257682,
   1.8325895322,
   2.1932385333,
   2.236067569,
   1.8330698819,
   2.2949351169,
   -0.6891548784,
   -0.8721388214,
   -0.7385442093,
   -0.7186716922,
   -0.6987821653,
   -0.7499605713,
   -0.2758375609,
   2.3155221896,
   2.9775849498,
   -0.3117305097,
   2.6223016777,
   2.9380804659,
   -0.7946048736,
   2.0274193666,
   2.2306376468,
   -0.673056412,
   -0.0135555403,
   0.8346986058,
   2.3829416995,
   2.4335680782,
   0.915084158,
   2.0276873249,
   2.6626916345,
   2.6207821608,
   -0.3603778423,
   3.0076058781,
   2.613732817,
   2.943593365,
   3.1041308325,
   2.221509521,
   2.1825903219,
   1.632068577,
   2.4639170278,
   2.0378806126,
   2.8265605903,
   2.8028370848,
   2.4522117357,
   -0.4500820606,
   -0.7353321381,
   -0.7246218751,
   -0.6699181511,
   -0.6167647361,
   -0.8504944964,
   -0.6186718749,
   -0.8158228909,
   -0.7248019136,
   -0.7436126894,
   -0.5080063558,
   -2.9738611654,
   2.3605583012,
   2.4998894625,
   -0.7441229328,
   -0.5969714157,
   -0.6747701195,
   -0.6939324652,
   -0.1648929479,
   2.4549824762,
   -0.4631834566,
   -0.114405641,
   2.8643089523,
   2.3418846176,
   1.8070735736,
   1.6129845897
  ]
 },
 "5p4EBP2_conformer_1339": {
  "omega": [
   3.0840171009,
   3.1019398705,
   2.9573457183,
   -3.0195236095,
   -3.068815911,
   -2.9935992267,
   2.9480309697,
   3.0885772341,
   -3.0342392373,
   3.1062927114,
   3.0668509515,
   3.1058174766,
   3.028166966,
   3.1242345162,
   -3.1092164519,
   3.1323654331,
   3.1352760471,
   -3.1317983857,
   3.1147328175,
   -3.1183331483,
   3.0957481795,
   3.0673742434,
   -3.0529758071,
   3.1030082344,
   3.1130699967,
   3.0863150125,
   3.1194221013,
   -3.1238479577,
   -3.1216696038,
   3.0419741298,
   -2.9850686453,
   3.020136843,
   3.0058432862,
   -3.0971386974,
   -3.0842830884,
   -3.1366757907,
   -3.104802507,
   3.1266331768,
   3.0646388836,
   3.1173367982,
   3.1165809558,
   3.0561163526,
   3.0456434677,
   -3.131980324,
   -3.1034244707,
   -3.0835220615,
   3.1403123265,
   3.086076071,
   3.1397933055,
   3.0872482295,
   -3.1202150181,
   3.0998020686,
   -3.0160926128,
   -3.1003350717,
   3.1299295037,
   -3.1129858811,
   -3.0625807346,
   3.1070419132,
   -3.0957584395,
   3.0900898009,
   3.1385720883,
   -3.1289190575,
   -3.1361921791,
   -2.9747196733,
   3.1166814865,
   3.0442701372,
   3.0825154663,
   -3.1291077985,
   -3.0217397111,
   3.0621977776,
   -3.0923034418,
   3.0835401985,
   3.0185095044,
   3.0842823655,
   -3.0705087781,
   3.016693138,
   -2.9736392742,
   -3.1202335204,
   -3.0414348821,
   3.1121845338,
   -3.0290511688,
   3.132829013,
   3.0481901527,
   3.07240007,
   3.111393062,
   3.0816438879,
   3.0940755103,
   -3.1305566643,
   -3.0925439922,
   -3.0793449469,
   -3.1325407441,
   3.0985489269,
   3.1062967958,
   3.1244394359,
   3.1186069484,
   -3.0999154362,
   3.133524604,
   -3.1306303943,
   3.1105731288,
   -2.9071944974,
   3.0662754418,
   2.9418006419,
   -2.9881960309,
   -3.1302800481,
   -3.109907914,
   2.9720430027,
   3.0574667785,
   -2.9904328135,
   -3.0359492773,
   -3.0764742728,
   -3.0992867198,
   -3.0358819217,
   3.1265450286,
   3.1197660452,
   2.9608319856,
   -3.092429495,
   3.1004555096,
   3.0218600024,
   -3.1281430201
  ],
  "phi": [
   -2.1460328102,
   0.8539688575,
   -1.4772099401,
   -2.6910446896,
   1.1921378666,
   -1.1249374597,
   1.1978494012,
   -2.4831976345,
   -0.9485529549,
   -0.9859728686,
   -1.0198824027,
   -1.1410862908,
   -1.1231315755,
   -1.171853704,
   -1.6418660163,
   -1.8663166526,
   -1.4283722493,
   -2.0127701708,
   -1.9806598364,
   -1.6363052478,
   -2.1821084551,
   -1.5423166492,
   -2.2690774684,
   -1.6722181009,
   -2.9094856536,
   -1.5631588164,
   -1.1342773936,
   -1.5782950039,
   -1.8935931219,
   -0.9005875381,
   -1.6550792266,
   -1.484121514,
   -1.221297866,
   -2.0173924886,
   -2.2703287271,
   -1.4437178664,
   -0.959590452,
   -1.1868518509,
   1.8618896012,
   -1.9301388629,
   -1.3220677589,
   -2.6369401517,
   -2.7052542014,
   -2.0078731272,
   -1.5295513209,
   -0.9772054286,
   -1.1342679445,
   1.9649491211,
   -1.2270096321,
   -1.6956050983,
   -1.7007897384,
   -1.7388579522,
   -1.7887350363,
   -1.5676564049,
   -1.2211814472,
   -1.0389567066,
   -1.0386690885,
   -1.0388747959,
   -1.184873467,
   -1.1602633106,
   -0.9038233492,
   -1.3615261036,
   -1.0354495285,
   -1.3177199035,
   -1.0390207889,
   -1.0008485015,
   -0.9681766859,
   -1.1261773239,
   -1.2259013578,
   -1.053223531,
   -1.1709530644,
   -1.3901132894,
   -2.2331919989,
   -1.9609841263,
   -1.2402440942,
   -1.6229608594,
   -1.6925009678,
   -1.0664852288,
   1.4178077951,
   -2.0728346784,
   -1.3358269231,
   -0.9568400003,
   -1.0293464152,
   -1.0624801569,
   -1.1128431732,
   -1.01269657,
   -1.0269488928,
   -0.7931423703,
   -2.4768986688,
   -1.2157792419,
   -2.2998602589,
   -1.1752725791,
   -1.5798673141,
   -1.8986400592,
   -1.5652497644,
   -2.162056524,
   -1.1001804844,
   -1.1154271606,
   1.0422551072,
   -1.9770117994,
   -1.8549715235,
   -2.1935624305,
   -1.1658285717,
   -1.5386978872,
   -1.4737831206,
   -1.6731727034,
   -2.7491751964,
   -1.0418116648,
   -2.0486594457,
   2.3729341305,
   -1.1681387058,
   -1.6752321253,
   -1.1540962896,
   -1.3480117218,
   -1.0282583125,
   -1.1706063332,
   -1.0642721308,
   -1.3779472021,
   -1.1851675088
  ],
  "psi": [
   2.1679314297,
   2.8895929372,
   0.7581080319,
   2.7645994758,
   2.2895108233,
   0.4483402074,
   2.6517760444,
   0.4781515529,
   -0.9427545673,
   -0.8528995165,
   -0.7643211155,
   -0.8004242958,
   -0.6708575115,
   -0.6738633763,
   -0.6762304515,
   2.9200439134,
   2.2201248541,
   1.3588369748,
   2.2447774295,
   2.1938147008,
   2.0080884283,
   2.1815557634,
   2.4277157985,
   2.7926838284,
   -0.4369953589,
   2.7038096573,
   -0.2960973398,
   -0.4092102322,
   0.0044261921,
   2.70601083,
   2.5304261722,
   0.0177797066,
   0.086781959,
   2.7916327522,
   2.7582224491,
   2.3626922454,
   2.8558004645,
   -0.5436673719,
   -0.4993541622,
   0.5824346518,
   2.2614390124,
   2.4653835631,
   2.8663057663,
   2.5809707779,
   2.2180169349,
   2.8795693923,
   -0.5201145991,
   -0.4598181281,
   -0.1363394181,
   2.2692254606,
   2.0197693859,
   2.1368099063,
   2.1931987182,
   1.85979622,
   2.0065540152,
   1.9677689654,
   -0.5360329755,
   -0.7538814705,
   -0.789662802,
   -0.660881729,
   -0.6177367859,
   -0.8443191063,
   -0.6642503679,
   -0.4747264085,
   2.2888395773,
   -0.4678710915,
   -0.7418932654,
   -0.7757728591,
   -0.7133766279,
   2.1264003467,
   2.3692530093,
   2.7670461804,
   1.8661707158,
   1.9887276415,
   2.5375466701,
   -0.1328352889,
   0.6801403002,
   1.9408349551,
   2.1849195111,
   -0.1090808782,
   -0.6013388176,
   -0.3623239807,
   2.3395085339,
   -0.3224294895,
   -0.8086562141,
   -0.7585863914,
   -0.7883232349,
   -0.7516263782,
   2.0111848396,
   1.219803335,
   2.7838929213,
   2.0906129227,
   2.3816856701,
   2.1579849695,
   2.2407104955,
   2.2093380428,
   2.4837585199,
   -0.4161088942,
   -0.3844777345,
   0.6508583675,
   2.2362065131,
   2.1680967374,
   -3.1136789217,
   -0.4985381973,
   -0.7911382545,
   0.1400823772,
   1.6320021735,
   0.9701101387,
   2.3939059337,
   -0.5521817442,
   2.8392940784,
   2.1491621871,
   1.6842770987,
   -0.5646565456,
   -0.492500057,
   -0.7576798591,
   -0.7326750895,
   -0.798740009,
   -0.2856532521
  ]
 },
 "5p4EBP2_conformer_134": {
  "omega": [
   3.132530345,
   2.9850691854,
   -2.9348771212,
   -2.9463934918,
   3.1215295859,
   3.1222352643,
   -3.0425224286,
   -3.1042521892,
   -3.0233916363,
   -2.8336067721,
   2.9776998169,
   3.1354961427,
   3.1146959579,
   3.0940689471,
   -2.9346514436,
   -3.0143301578,
   3.0332882978,
   -2.9358912154,
   3.1240905542,
   -3.1261962628,
   3.0874121651,
   3.0886439584,
   -3.1409159457,
   -3.1200469477,
   3.0782633604,
   3.1147031451,
   3.0862663448,
   -3.1175380584,
   -3.1117887098,
   3.0903008646,
   -2.9775201059,
   3.0031342301,
   2.9911330534,
   -3.0750383882,
   -3.1149621692,
   -3.1405275935,
   -3.110918022,
   3.1364728316,
   3.0678730933,
   3.1126899948,
   3.1106632449,
   3.0473163979,
   3.0456727538,
   -3.0879511672,
   -3.1248843231,
   -3.0877565365,
   -3.1390038714,
   3.095357474,
   -3.1382530562,
   3.0772131119,
   3.1121092298,
   3.100937575,
   -3.0345568221,
   3.1055585764,
   -2.9907145463,
   3.0984539553,
   3.0602808826,
   -3.1192725795,
   3.0594780587,
   3.0898729829,
   3.1314186561,
   -3.1101342281,
   3.1049187447,
   -3.1020481496,
   3.0600621523,
   3.0882758836,
   -3.1207287968,
   -3.0998370183,
   3.0635160094,
   -3.1019888857,
   3.0724847175,
   3.0632028079,
   2.9829301817,
   -2.914515714,
   -3.1255236505,
   -3.0845919238,
   3.0754368162,
   -3.0556276025,
   -3.026646597,
   -3.0894056241,
   3.1385437723,
   3.0463848501,
   -3.1154695826,
   -3.1318747539,
   -3.0766384288,
   3.0696060572,
   3.0739395946,
   -3.1374290552,
   3.0813748303,
   -2.9984464574,
   -3.1305638604,
   3.0968711635,
   3.0998938871,
   2.9880867328,
   -3.1338453335,
   -3.105769696,
   3.0525468664,
   -3.1361766913,
   3.1206780036,
   3.1362014249,
   3.04271278,
   -3.048591982,
   3.0628939165,
   3.1129574893,
   3.1383882883,
   3.1357249391,
   -3.1081999724,
   3.0822358217,
   3.1326679395,
   -3.1046018037,
   -3.1045291175,
   3.0326735094,
   -3.0421649806,
   3.0297398957,
   2.9929533313,
   3.0051236567,
   3.0408648571,
   -3.1208375103,
   -3.1210063044
  ],
  "phi": [
   0.7826088199,
   1.6640887427,
   1.1769497538,
   2.7144081787,
   3.0386971643,
   1.9340181499,
   0.9699450648,
   1.0660668706,
   1.1159573554,
   0.8607075434,
   1.4714527843,
   1.0609731672,
   1.2807168179,
   1.4329436216,
   -0.9728385664,
   1.4674782476,
   0.9606890914,
   -2.2244311852,
   -2.0663060277,
   -1.6601347075,
   -2.1885051169,
   -1.5158593667,
   -2.3178331476,
   -1.7096785843,
   -2.9470163399,
   -1.396181464,
   -1.1342947566,
   -1.5670514786,
   -1.8914504647,
   -0.9218820272,
   -1.6640795072,
   -1.4820772479,
   -1.2765049565,
   -2.0059016276,
   -2.0913002143,
   -1.4323349898,
   -0.9608466947,
   -1.2091655725,
   1.8039498809,
   -1.9837766692,
   -1.3222647096,
   -2.6190019229,
   -2.6228837695,
   -1.9879281246,
   -1.5207427153,
   -0.9762113888,
   -1.1352126735,
   1.9852232936,
   -1.1869399903,
   -1.6712130985,
   -1.6572138037,
   -1.6695801811,
   -1.7308776274,
   -1.4730228974,
   -1.2506786624,
   1.0427786715,
   -0.997673764,
   -1.1988056734,
   -1.1063538744,
   -1.0834072623,
   -1.4709405929,
   -1.1371240199,
   -1.4994848295,
   -0.9266750016,
   -1.0480526727,
   -1.3607074089,
   -1.1552069605,
   -1.5159014338,
   -1.3564467632,
   -1.1733310217,
   -1.1160596431,
   -1.654059034,
   -1.3807977477,
   -1.2069945769,
   -1.0718601731,
   0.9513344504,
   -1.4605244135,
   -1.1935830528,
   -2.5779917243,
   -1.8894362082,
   -1.6847001744,
   -1.0842583568,
   -0.9817704527,
   -1.7954286242,
   -1.3768354021,
   -1.1146818851,
   -0.9943341394,
   -1.1645629465,
   -1.1840880346,
   -1.4854889,
   1.2309105155,
   -1.3414993458,
   -2.5105191917,
   -1.4693831564,
   -0.9857291525,
   -1.1526806723,
   -1.0271045742,
   -0.9772083257,
   -1.128711578,
   -1.273257984,
   -1.468324148,
   -1.5948474331,
   -2.2045697883,
   -1.4336728645,
   -1.1096608506,
   -1.1113219952,
   -2.0088403047,
   -1.4856889103,
   -2.1055445865,
   -2.58722349,
   -1.9026965801,
   -0.9504605224,
   -1.1670187328,
   -1.8485458749,
   -2.5857387359,
   -2.7225630883,
   -2.8330862426,
   -1.49932677,
   -1.005811521
  ],
  "psi": [
   -0.4509229853,
   0.9227339859,
   -0.0914503923,
   -2.5651042885,
   -2.7818591038,
   3.085500683,
   -2.9188799158,
   0.6780325668,
   0.6489763696,
   -2.6680007051,
   -2.6743182912,
   -2.0107846376,
   0.5843666447,
   0.2684048654,
   -2.4544927347,
   -0.7767559602,
   -2.1372910682,
   0.7257451865,
   2.2997616367,
   2.2511095017,
   2.0239375708,
   2.1826354191,
   2.4450796715,
   2.9806277903,
   -0.4811692711,
   2.7040873543,
   -0.3895972548,
   -0.3827022399,
   -0.0557253166,
   2.7380606044,
   2.5296597277,
   -0.0104574698,
   0.0644422963,
   2.8456639273,
   2.553268542,
   2.3467560284,
   2.8625299458,
   -0.5315731641,
   -0.445637364,
   0.6040330441,
   2.2245504664,
   2.4677513457,
   2.82730096,
   2.5719439439,
   2.2292995654,
   2.874648484,
   -0.5170275394,
   -0.4601406636,
   -0.2352608637,
   2.2691223077,
   2.1024334603,
   2.0805347068,
   2.135690588,
   2.0609673621,
   1.8101033372,
   2.2029555352,
   0.7456722497,
   -0.7853947401,
   -0.6971455206,
   -0.7328810685,
   -0.6908185533,
   1.352165907,
   -0.1209176669,
   0.0845881748,
   -0.4629432082,
   -0.3214375747,
   -0.3011578184,
   -0.5986685801,
   -0.0658541804,
   2.1164507714,
   2.7657001761,
   2.5869561231,
   2.2129749896,
   1.8504310515,
   -0.6133068294,
   -0.5855256327,
   0.7886145166,
   2.1060341408,
   -0.7121785396,
   2.5492578783,
   -0.0323020157,
   1.488770545,
   2.6342142387,
   2.1671339059,
   -2.6851430378,
   2.7738475982,
   -0.5899546804,
   -0.8182897487,
   -0.6374089693,
   -1.0972407333,
   -0.2845386331,
   0.270515093,
   2.3725895705,
   2.6832599671,
   2.1800839479,
   2.540003637,
   -0.6901396782,
   -0.89647447,
   -0.7590754597,
   -0.6442606601,
   -0.5571764665,
   1.3359675197,
   2.3183187993,
   1.7006322155,
   1.3057354845,
   -0.5865514469,
   -0.5312646102,
   0.2170928844,
   2.418221041,
   2.2977368436,
   2.9344814526,
   1.744939538,
   -0.8031653896,
   2.4021183923,
   0.0062951172,
   1.9319719114,
   2.4742639622,
   2.6472642556,
   1.2515457837
  ]
 },
 "5p4EBP2_conformer_1340": {
  "omega": [
   -3.0150979337,
   2.9848725374,
   -3.0603775028,
   -3.107532754,
   -3.0528383821,
   -3.1122358176,
   2.9914845021,
   -3.1203769398,
   -3.1209867186,
   -3.0984900921,
   3.089146362,
   -3.0117089273,
   3.0564232022,
   3.1400965098,
   3.1304078617,
   -3.0030921187,
   3.0291710776,
   3.0866230451,
   3.1363321305,
   3.1392787301,
   3.1295666163,
   3.1175471773,
   3.0964300889,
   -3.0611008507,
   -3.0957465674,
   3.1320424297,
   3.0404718362,
   -3.1133016359,
   3.1253009398,
   3.0933824579,
   -3.1275802876,
   3.1367890895,
   -3.0982915488,
   3.0031511119,
   -3.0919186068,
   3.1392490113,
   -3.1110842869,
   3.116683393,
   3.078331466,
   3.0975236185,
   3.1385937088,
   3.0613293664,
   3.017542811,
   3.1299586668,
   -3.0762792206,
   -3.0687832417,
   -3.1349242011,
   3.0894577934,
   3.1398863665,
   3.1400252587,
   -3.0951601836,
   3.0320107699,
   -2.9845689642,
   3.0248733351,
   -3.0486909754,
   3.0542787391,
   3.1186801201,
   3.11849276,
   -3.1278323847,
   3.1116509272,
   3.1335009219,
   -3.1176905896,
   2.9963434608,
   2.9614888498,
   3.0004725741,
   -3.0944215559,
   -3.062981262,
   -3.0686170216,
   3.095302155,
   3.0935197474,
   2.9560464752,
   3.1361986363,
   -3.0469814686,
   3.0646603895,
   3.0965321386,
   3.0125175906,
   3.1147649045,
   3.1207357362,
   -3.1270821784,
   2.9280942875,
   3.0849987639,
   3.0560818019,
   -3.0763139048,
   -3.0934801091,
   3.1189206361,
   3.1055621065,
   3.0715118492,
   -3.0815024446,
   3.1031899424,
   3.1156789012,
   3.1008690988,
   3.0320475048,
   -3.1060340761,
   -3.123677962,
   3.0224922263,
   3.0301679058,
   -3.1189145685,
   3.0613731844,
   3.0941534667,
   3.0869528071,
   -3.1067673311,
   3.1283490655,
   3.1274227747,
   3.0701813767,
   -3.1209826286,
   3.0574703909,
   -3.0935421778,
   3.0779907261,
   -3.0540443827,
   -2.9648487411,
   -3.1045136619,
   -3.1044269999,
   -3.1201149725,
   3.0988628257,
   3.1181071463,
   3.1190240559,
   3.0745183171,
   3.1310139934,
   3.073593511
  ],
  "phi": [
   -1.2451591136,
   -2.0447851973,
   -1.4054666158,
   -1.341461762,
   1.2943193919,
   -2.6657877342,
   1.5024734747,
   -2.3508189634,
   -1.1310475797,
   -1.0426467509,
   -1.0849384257,
   -1.2865147382,
   -1.0120302548,
   -1.1474696354,
   -1.0865772228,
   -2.1180450347,
   -1.219479254,
   -2.1107845037,
   -2.2625679857,
   -2.2009768406,
   -2.2375747145,
   -1.5374499087,
   -2.152590733,
   -1.4930977479,
   -2.7156016895,
   -1.1055669649,
   -1.0338503894,
   -1.6718405851,
   -1.2862796278,
   -1.0665542044,
   -2.1382455715,
   -2.2621171135,
   -1.2441376717,
   -2.2609892111,
   -2.1178353195,
   -1.4711277553,
   -0.9615602932,
   -1.1873075327,
   1.8450428021,
   -2.0369555881,
   -1.4643989996,
   -2.653080003,
   -2.623930478,
   -1.9992962945,
   -1.5559457867,
   -0.9954599263,
   -1.1338787653,
   1.9085344951,
   -1.4250843821,
   -1.7244614456,
   -1.7733034272,
   -1.6537888468,
   -1.8650745119,
   -1.8677556568,
   -1.4683016623,
   -0.8734509187,
   -1.0331381583,
   -1.1410133072,
   -1.1572196294,
   -1.0265461844,
   -1.1269284799,
   -1.6190395143,
   -1.0773532283,
   -0.8785734487,
   -0.8583356535,
   -1.1178546268,
   -1.2831606676,
   -1.1160233024,
   -2.0297822062,
   -1.1343381818,
   -1.0449055277,
   -1.759030911,
   0.9797455424,
   -1.951850717,
   -1.1538054271,
   -1.2535794164,
   -1.4150629608,
   -1.0540250109,
   1.9288336992,
   -1.165822997,
   -1.9201568703,
   -2.321694935,
   -1.1215543964,
   -1.1480655865,
   -1.1066602001,
   -1.0085661458,
   -1.0011599258,
   -1.2169159296,
   -1.2466637981,
   -1.4592204737,
   -1.1378680406,
   -1.1719414568,
   -1.0352361497,
   -1.3255377427,
   -0.9985934352,
   -0.9677960982,
   -1.2079866522,
   -1.4488589229,
   -1.6735552214,
   -1.4924544608,
   -2.4358752319,
   0.9385709166,
   1.0793599021,
   -1.1824844557,
   -1.1941588825,
   -1.1085564746,
   -1.6721073788,
   -2.1242936446,
   -1.1755264053,
   1.5875390197,
   -1.4191347149,
   -1.4960883845,
   -2.6713112443,
   -2.1161429747,
   -2.0823337086,
   -1.1103633515,
   -0.9798692538,
   -1.0337483685,
   -1.1544703775
  ],
  "psi": [
   2.1511640354,
   -0.4655501693,
   1.7609521179,
   2.7233985248,
   -0.3848481433,
   0.2942245473,
   2.6504019531,
   0.040802457,
   1.132027914,
   2.6487664691,
   2.3720704674,
   2.9024168198,
   -0.6309025277,
   -0.6951930827,
   -0.7385297468,
   -0.7527809725,
   1.6971432263,
   2.3058931402,
   2.3794683365,
   2.7913194478,
   2.1772794818,
   2.2961832683,
   2.5792727229,
   1.6609608377,
   -0.2595788107,
   2.867609985,
   -0.44245818,
   -0.5051193224,
   -0.0651634696,
   2.1644601235,
   3.0809038104,
   -0.0259663751,
   0.2459875942,
   2.8102487521,
   2.7558439991,
   2.2969980104,
   2.8571440598,
   -0.5411874082,
   -0.5218456874,
   0.6601463916,
   2.3374088816,
   2.4968442314,
   2.7074721427,
   2.4440997838,
   2.203070859,
   2.8724502697,
   -0.5043101421,
   -0.4521564835,
   0.1012289476,
   2.2700419032,
   1.9603203269,
   2.0559786126,
   2.3075835227,
   2.3284799542,
   1.733907009,
   2.4731126773,
   -0.7005440682,
   -0.7873807501,
   -0.8519762077,
   -0.6591576264,
   -0.6521983789,
   -0.8114419744,
   0.030975997,
   2.3351272116,
   2.6753980052,
   -0.7200574111,
   -0.7555427417,
   -0.6721304561,
   -0.6491176172,
   2.222810518,
   2.7639585522,
   2.6372082078,
   0.1846455183,
   0.7067961426,
   2.6566715141,
   2.5994131267,
   1.8919165176,
   2.1426784342,
   2.190688666,
   -0.3256612886,
   2.2204951742,
   -0.2948316362,
   1.4499116689,
   -0.4838829242,
   -0.7557811166,
   -0.7185574881,
   -0.8508291304,
   -0.7836512125,
   -0.5877133397,
   -0.6038310061,
   -0.0931006975,
   -0.7939278534,
   -0.785660792,
   -0.7925849607,
   -0.355315757,
   -0.6936480769,
   -0.6045805779,
   -0.2239643663,
   -0.2219894462,
   2.1527210256,
   1.9701425393,
   -2.8753623486,
   0.8688790556,
   0.8746817872,
   -0.7956372794,
   -0.6445454947,
   -0.7427097895,
   0.2523546497,
   -0.5102820905,
   2.3648928952,
   -0.402961558,
   -0.2123816125,
   2.5268464537,
   2.6504618531,
   2.1727000593,
   2.5959958126,
   -0.749554614,
   -0.8726311862,
   -0.6981993241
  ]
 },
 "5p4EBP2_conformer_1341": {
  "omega": [
   3.0822192497,
   3.052251216,
   3.135066874,
   3.0825063031,
   2.9802180869,
   -3.1120800417,
   3.0539531231,
   -3.0437180419,
   3.1007806494,
   3.1182079598,
   3.0888089036,
   -3.1088966961,
   -3.1396543274,
   -3.0133095586,
   3.0903707596,
   -3.1381267595,
   -3.0394464904,
   -2.9781285243,
   3.118146331,
   -3.1343318949,
   3.0921170814,
   3.1136667496,
   3.102406011,
   3.1198473011,
   -3.0739372446,
   3.0992787352,
   3.0275135655,
   -3.1402306459,
   -3.1208052745,
   -3.1034846978,
   2.9788189246,
   0.0812302265,
   3.0490547158,
   3.0829750471,
   3.1233631747,
   3.0887635393,
   -3.0832828677,
   3.1261641057,
   3.0897169257,
   3.113884078,
   -3.1157998027,
   3.0929181934,
   3.0186267959,
   -3.1165912233,
   -3.103859714,
   -3.0860008461,
   -3.1379034632,
   3.0909093964,
   -3.1387279946,
   3.0971519142,
   3.1322897027,
   3.0655040229,
   -2.9895935645,
   3.0622933248,
   -3.0914509102,
   2.9050775095,
   3.1002173437,
   2.9873931,
   3.0863460642,
   3.0394275615,
   -3.12748808,
   -3.0672037538,
   3.0770033924,
   -3.052376707,
   3.12011982,
   3.0777736235,
   3.0870425536,
   -3.0729138021,
   -3.0009309498,
   -3.1349494574,
   3.102619068,
   3.0754060318,
   -3.118729337,
   -3.1149120921,
   3.0531280813,
   3.1011558691,
   -3.0936202523,
   3.02452131,
   -3.1028653877,
   -3.097465272,
   -3.0039634605,
   3.0304992036,
   0.0577815186,
   -3.1015574231,
   3.0768957408,
   3.0674508511,
   -3.1150559603,
   3.0860312201,
   3.0468718474,
   3.0470025757,
   3.0567404937,
   3.0557228358,
   -3.0542304141,
   3.1311054177,
   3.0923040206,
   -3.138687444,
   3.1058376282,
   -3.1242402015,
   -3.1327341168,
   3.0107674119,
   -3.0883071242,
   -3.037610413,
   3.0703027044,
   -3.1247597505,
   -3.0990683071,
   3.1165340497,
   2.9958407129,
   3.136502796,
   3.0897294419,
   -3.1194037822,
   3.0660510633,
   3.1015387246,
   -3.1186791493,
   3.0440687957,
   -3.1090888381,
   -2.9247293894,
   3.1284727498,
   3.1389862335,
   3.1322810249
  ],
  "phi": [
   -2.3339412817,
   -1.0609735203,
   -1.8690148714,
   -1.0247329812,
   -1.2436080139,
   -1.5030345585,
   1.292163841,
   -1.7421313599,
   -2.0610125241,
   -1.2112668392,
   -2.9189372035,
   -2.2584146238,
   -2.2260203167,
   -1.6392461182,
   -1.5511159854,
   -2.2273029048,
   -1.0167145333,
   -2.0197699439,
   -2.0306154694,
   -1.6590165689,
   -2.1945623603,
   -1.6243867366,
   -2.3540311798,
   -1.372966646,
   -2.8449655399,
   -1.1226897511,
   -1.1106686839,
   -1.7548064244,
   -1.8404013999,
   -1.0650748671,
   -1.2544639879,
   -1.6068212639,
   -2.7119381207,
   -2.3550442661,
   -2.5599638729,
   -1.6126699459,
   -0.9608514434,
   -1.1358904267,
   1.982089856,
   -1.5156149121,
   -1.5061067767,
   -2.7070516016,
   -2.7525166724,
   -1.9135028496,
   -1.5358979473,
   -0.9869142854,
   -1.1379057046,
   1.9802446967,
   -1.1724844803,
   -1.7077021445,
   -1.6558175231,
   -1.7427068265,
   -1.7594686512,
   -1.7001523417,
   -1.339523672,
   -0.9680766292,
   -1.6563644806,
   -2.5512018615,
   -1.5230691576,
   -1.2356947141,
   -1.2408647707,
   -1.5309452027,
   -2.467408529,
   -1.0204800823,
   -1.1120475787,
   -1.0121945359,
   -1.2647315897,
   -1.0310669374,
   -2.4856140937,
   -1.2697077422,
   -1.4008580615,
   -1.19920514,
   -1.0978130723,
   -2.2932345851,
   -1.4662384754,
   -2.4569137492,
   -2.346448033,
   -0.9488995844,
   1.6075202329,
   -2.2638465081,
   -2.8244933299,
   -2.0216355203,
   -1.5405867839,
   -3.1223257657,
   -1.0663939766,
   -1.068467415,
   -1.0798380056,
   -1.0612792261,
   -1.0115214379,
   -1.1402143571,
   -0.8919423744,
   -1.066362513,
   -1.2443510971,
   -1.1626483882,
   -1.0952319997,
   -1.1809094358,
   -1.140745524,
   -1.06947224,
   0.8297035737,
   -1.482479558,
   -1.7104311725,
   -1.9085844004,
   -1.1677085083,
   -1.0147489441,
   -0.9538797239,
   -1.0233845938,
   -1.0491391325,
   -1.1147777974,
   -1.1235242197,
   -1.1418913584,
   -1.1122921619,
   -0.9469499074,
   -1.4012501167,
   -1.6492275006,
   -1.6453562269,
   -1.2391123518,
   -1.0464572539,
   -1.1457938953,
   -1.0804795831
  ],
  "psi": [
   2.2414857503,
   2.5017330196,
   -0.4073495898,
   2.2132993214,
   -0.7460982536,
   2.718400998,
   2.66910491,
   -2.9749100643,
   2.3067432549,
   2.522593653,
   -0.517370574,
   2.8372708482,
   2.3157738316,
   2.9512394824,
   2.9331107831,
   2.1642571718,
   2.1277076951,
   2.500038004,
   2.2707517772,
   2.2609564633,
   2.0358100007,
   2.2905100562,
   2.3446194243,
   2.9893540009,
   -0.9146569351,
   2.8551008719,
   -0.5475751386,
   -0.4370510488,
   0.2331168125,
   1.9491270817,
   2.5380195017,
   2.6904538189,
   2.6081514238,
   2.8819079935,
   3.0506277306,
   2.621646583,
   2.8651573658,
   -0.5455027554,
   -0.562103027,
   0.2654848593,
   2.2129017221,
   2.4933015869,
   2.8797680622,
   2.402642384,
   2.2190625626,
   2.8709374705,
   -0.5032883569,
   -0.4422778596,
   -0.2343156005,
   2.2685304854,
   2.0413719987,
   2.1285951866,
   2.1819991699,
   2.1510182867,
   1.8390682738,
   2.3546100359,
   -0.7032186421,
   2.5905118176,
   2.7964233772,
   2.6865952448,
   2.1935300252,
   -0.4874460181,
   -0.4519412551,
   1.5086298599,
   -0.8913039781,
   -0.562882239,
   -0.7248230523,
   -0.7444420613,
   -0.8075769612,
   2.2846464755,
   2.670284793,
   2.6994895758,
   -0.6930868301,
   -0.580345094,
   2.5520137297,
   -3.1007404126,
   1.261911804,
   2.2372914276,
   2.2592638075,
   0.0295081888,
   2.1125937943,
   2.5009470795,
   2.0529040966,
   2.6918009081,
   -3.0999396032,
   -0.7277858705,
   -0.8315826327,
   -0.7726978212,
   -0.9161753272,
   -0.6460635056,
   -0.8522359494,
   -0.751305971,
   -0.8410725468,
   -0.6856124727,
   -0.6674259519,
   -0.6582710696,
   -0.585418925,
   -0.8253648897,
   -0.6818853596,
   0.8053828452,
   1.6042881354,
   0.2647123475,
   0.3276314097,
   2.4217943294,
   2.4468665458,
   -0.6442247263,
   -0.7127111748,
   -0.6966964171,
   -0.7598601013,
   -0.7283381974,
   -0.6030656663,
   -0.8409480213,
   -0.7289357948,
   0.038193692,
   2.1798210153,
   -3.1125269157,
   -0.3815022603,
   -0.7492441946,
   -0.7159366297
  ]
 },
 "5p4EBP2_conformer_1342": {
  "omega": [
   -3.0213214511,
   3.1064651853,
   3.070126993,
   3.1112986779,
   3.0180890619,
   -3.0645825822,
   3.0077874838,
   3.0988805009,
   3.0688472684,
   -2.9866267408,
   -2.9523946745,
   -3.0980824323,
   3.1133139568,
   -2.9682544264,
   -3.0213974871,
   3.0041332543,
   0.089306283,
   -3.1215892332,
   -3.133433277,
   3.1301461231,
   3.1414826894,
   3.066975823,
   -3.0679443253,
   3.1373185949,
   -3.1111034639,
   3.082339701,
   3.0666597528,
   -3.1120460097,
   -3.1345206334,
   2.9768281018,
   -2.9931765883,
   -3.0991212156,
   3.0104663173,
   -3.0963314673,
   3.0018544864,
   3.0388465329,
   -3.1064176593,
   3.0775865313,
   3.0543331428,
   3.0942153898,
   -3.1047404787,
   2.9536837558,
   3.0298840269,
   3.138489823,
   -3.0924410008,
   -3.0859342681,
   3.1390415842,
   3.082686826,
   -3.1392806054,
   3.0815181846,
   3.1365241026,
   3.0670496467,
   -2.9639372102,
   3.0231842132,
   -3.0543475437,
   3.0491660066,
   -3.1089855476,
   3.0532163044,
   3.1053486822,
   -2.996526155,
   3.1083531393,
   -3.0895956241,
   -2.9266800818,
   -3.1124115824,
   3.1313242969,
   3.1058289456,
   3.1185924435,
   -2.9958230851,
   -3.1129984543,
   -3.1054814493,
   -2.9890505649,
   3.1361662808,
   -3.0480675922,
   3.0650901182,
   3.095358604,
   -3.1251502213,
   3.1135873623,
   3.1343170052,
   3.1338768638,
   -3.1336474829,
   3.1058710119,
   2.8129022289,
   -2.9641153429,
   3.053078038,
   2.9398747421,
   3.099926482,
   -3.0790332906,
   -3.092701657,
   3.1259176174,
   3.0800496855,
   3.0261045735,
   3.0796003477,
   3.0877219406,
   -3.1168488077,
   3.1076637429,
   3.1037308219,
   3.1140493395,
   3.0789111613,
   -3.141420232,
   3.1211386687,
   3.094424708,
   3.1171912517,
   2.9785757042,
   2.9285679146,
   3.0991278326,
   3.1009305123,
   -3.1142942489,
   3.0363030877,
   3.031185485,
   -3.1073860293,
   3.1093611441,
   2.9485201256,
   3.042649252,
   3.1241899483,
   3.030977183,
   3.0724060781,
   -3.1315514617,
   -3.1408540819,
   -2.9899600886
  ],
  "phi": [
   -1.9063338011,
   -2.4729518074,
   -1.7905460925,
   -1.1164321592,
   2.5732420862,
   -2.4703769374,
   -1.8883480478,
   -2.2876962308,
   -1.3789906764,
   -1.4370389849,
   -1.0337467679,
   -1.8309581615,
   -1.0962054261,
   -1.083819308,
   -2.0371111347,
   -0.9008929014,
   -1.3508665942,
   -2.2512290421,
   -2.2710183501,
   -2.194805388,
   -2.267041933,
   -1.4971423359,
   -2.3558067035,
   -1.5094632694,
   -2.8217428572,
   -1.1510042321,
   -1.1041987373,
   -1.5147082417,
   -1.6242032107,
   -0.9231741089,
   -0.7566601089,
   -1.3039370955,
   -2.4446380653,
   -2.4166328754,
   -2.1230383145,
   -1.4825035884,
   -0.9250834247,
   -1.2615748206,
   1.9503796754,
   -1.7803868155,
   -1.2216191245,
   -2.7341401296,
   -2.6275078448,
   -1.8956387771,
   -1.4831880188,
   -0.9759655079,
   -1.1350330713,
   1.962825389,
   -1.2862890253,
   -1.6109235593,
   -1.714464446,
   -1.5962258641,
   -1.816815898,
   -1.7588470495,
   -1.3930054634,
   -0.8405710112,
   -1.9578055078,
   -1.739908127,
   -1.2810015391,
   -2.2033423411,
   -2.8335002858,
   -1.4314776071,
   -2.3845815628,
   -1.1402288427,
   -1.1936513786,
   -1.2190023524,
   -1.0870517825,
   -1.7641723457,
   -1.2031495703,
   -1.1850028926,
   -0.9788536885,
   -1.7609324637,
   0.9818322385,
   -1.9508362462,
   -1.1536369423,
   -1.8255257209,
   -1.746901489,
   -1.1688494028,
   1.5092155828,
   -1.9213883116,
   -1.954974649,
   -2.5803846174,
   -1.2990075645,
   -1.6086423521,
   -0.8175786321,
   -0.9903656751,
   -1.9462689635,
   -1.1410886626,
   -1.149188559,
   -1.1633625704,
   -2.5382291701,
   -2.2526746937,
   -1.7520343009,
   -1.5458568556,
   -2.1643737527,
   1.0836997825,
   -1.1237534959,
   -1.7784231506,
   -1.6771520766,
   -2.1271221864,
   0.9495910626,
   -1.186182885,
   -2.2253362465,
   -1.8005852776,
   -1.7847667904,
   1.0045621987,
   -2.5574392114,
   -2.5734469127,
   -1.9617919232,
   -1.6692826539,
   -1.74158893,
   -1.3872684744,
   -1.2959148216,
   -1.2268090244,
   -1.084492681,
   -1.0489522162,
   -1.1693809306,
   -1.0705556751,
   -1.0939290005
  ],
  "psi": [
   -0.5326008169,
   -0.1172069646,
   2.7279494507,
   1.8602534628,
   2.633379455,
   -0.3219030795,
   0.3205100429,
   -2.9765001895,
   2.7543929916,
   2.0873311147,
   -0.4848805291,
   -0.6213452621,
   0.2988611351,
   2.4798252566,
   -0.5940704948,
   0.5392226375,
   2.4237854522,
   2.5273476889,
   2.4342396607,
   2.8207988549,
   2.1645979133,
   2.2663794548,
   2.3974198935,
   2.8806216645,
   -0.6971096308,
   2.8281455343,
   -0.3933572444,
   -0.3604056237,
   -0.0882070677,
   2.4686231018,
   2.4612906809,
   -0.7202497109,
   1.388890843,
   2.8815151076,
   2.9556055314,
   2.6629922092,
   2.8812636533,
   -0.551849322,
   -0.5762552761,
   0.5759826002,
   2.3238976634,
   2.4863243628,
   2.7930415759,
   2.4428591902,
   2.1833705983,
   2.8774445415,
   -0.5140500751,
   -0.457113822,
   -0.0993210512,
   2.1816614794,
   1.9598737128,
   1.9939314436,
   2.2591209037,
   2.3054243828,
   1.8324637256,
   2.289797414,
   -0.6930554477,
   2.7231246348,
   2.1712628189,
   1.9826042833,
   1.6795903307,
   2.1293214806,
   -0.4424471582,
   2.4346273797,
   -0.7283979273,
   -0.5084779617,
   -0.6669642781,
   -0.6773702646,
   0.0693106255,
   2.1856419459,
   2.8131878657,
   -0.8491372504,
   0.1844805387,
   0.7060481405,
   2.655429287,
   2.5993569699,
   0.2550464543,
   2.4537813752,
   2.6902271475,
   0.1505721342,
   2.3425675813,
   1.9232471102,
   1.4095002865,
   -0.2373292511,
   2.4130359029,
   2.4790712137,
   2.2728330705,
   0.1192543202,
   -0.5355429526,
   -0.6607102376,
   -0.5973756825,
   2.2994110332,
   2.2835661233,
   2.2777683123,
   2.2956738086,
   2.0075789193,
   0.4093589211,
   2.2015963624,
   2.1213066124,
   0.4321096296,
   2.4309964623,
   0.7064778667,
   2.3692147377,
   0.1021260121,
   2.0446060998,
   0.0889034742,
   0.564111431,
   2.8591242212,
   2.5828858948,
   3.0246121036,
   3.0861598308,
   0.4222648027,
   3.0771124623,
   -0.3189271313,
   -0.6331044016,
   -0.6897219494,
   -0.7350485973,
   -0.7817641328,
   -0.8147557985
  ]
 },
 "5p4EBP2_conformer_1343": {
  "omega": [
   -3.1049145035,
   -3.141566291,
   -3.0170654353,
   3.0400312932,
   3.0662737799,
   3.0460853468,
   -3.0809737725,
   3.1311155369,
   3.0807071279,
   3.1377636355,
   3.1197150223,
   -3.0443592821,
   3.126839275,
   3.1333745183,
   -3.1138998581,
   3.0938626619,
   3.1411109874,
   3.1016530683,
   3.1052516232,
   -3.1220345409,
   3.084899698,
   3.0694164632,
   -3.1278888614,
   -3.1117906657,
   -3.0787558264,
   -3.1031362723,
   3.1231076837,
   -3.1273929138,
   3.0989957758,
   3.0573006267,
   -2.9985777509,
   2.9835607408,
   3.0156996949,
   3.0760419446,
   -3.1198104708,
   3.0164017234,
   -3.104284931,
   3.114867393,
   3.0680458495,
   3.1137746067,
   -3.1116787199,
   2.9901348196,
   3.0963604105,
   3.1408695467,
   -3.1280775931,
   -3.0847254962,
   -3.1360094426,
   3.0952582477,
   -3.1393039092,
   3.0718264876,
   -3.1403560444,
   3.119755986,
   -3.0299762742,
   -3.0481798042,
   3.1250680222,
   3.1413699824,
   -3.085324099,
   -3.1183230716,
   -2.8847117839,
   3.1064117549,
   -3.123471017,
   -3.0713362582,
   3.1295263449,
   2.9359052341,
   3.0983664746,
   -3.1105955464,
   -2.9925754666,
   -3.128449766,
   -3.0922892063,
   3.1230473841,
   2.9857024834,
   2.935751068,
   -2.9128167013,
   -2.9578927719,
   3.0820341063,
   3.1082015011,
   3.0721135184,
   0.0527322045,
   -3.029349489,
   3.1241697044,
   3.1317494664,
   3.1149475759,
   -3.002589473,
   3.0526786474,
   3.0874244464,
   -3.0297840046,
   -3.1371790397,
   2.928887618,
   3.0949862007,
   3.0508026392,
   3.011004228,
   3.0939253932,
   -3.0598232966,
   3.0643220544,
   3.071424809,
   -3.0750787869,
   3.0957372057,
   3.0597655652,
   3.0905487403,
   3.0717002994,
   3.12936904,
   -3.117639034,
   -3.0875993857,
   3.123252019,
   3.0271285354,
   -2.9659695748,
   -3.0286728358,
   3.1049113241,
   3.0690091116,
   -3.1401932488,
   -3.126612109,
   -3.0767447416,
   3.1234128198,
   3.1048753072,
   -3.0271322727,
   3.1344251485,
   -3.1285363645,
   3.0388526813,
   -3.0313846657
  ],
  "phi": [
   -0.8535549144,
   -1.1218896169,
   -2.6679842453,
   -2.8804367121,
   -1.9301918038,
   -2.6805392818,
   0.9919203196,
   -1.1735876659,
   -1.1189703775,
   -0.9831008889,
   -1.2776555596,
   -1.7945375473,
   -1.0144008097,
   -1.0512368119,
   -1.1630431357,
   -1.1717248968,
   -1.2184287527,
   -2.2175090982,
   -1.9983200765,
   -1.6592537766,
   -2.1811202703,
   -1.5376808651,
   -2.2541877159,
   -1.7858126133,
   -2.6905342937,
   -1.1705197202,
   -1.1343819431,
   -1.5085752319,
   -1.6360163861,
   -0.876556548,
   -1.6278386298,
   -1.5139097231,
   -1.2466923135,
   -1.8697372085,
   -2.1998852297,
   -1.6024987989,
   -0.9510142062,
   -1.2248785933,
   1.8795614821,
   -1.8203895353,
   -1.3669670011,
   -2.7040559268,
   -2.4805701138,
   -2.3558010983,
   -1.578977276,
   -0.9775051509,
   -1.1382337822,
   1.982263808,
   -1.178362874,
   -1.6565311755,
   -1.7879307474,
   -1.6773088058,
   -1.849144076,
   -1.4486396299,
   -1.220652218,
   -1.0834668878,
   -2.0331637877,
   -2.1373156806,
   -1.1329525012,
   -1.1188690087,
   -1.0319245967,
   -2.8474413837,
   -1.3727776256,
   -2.4526431679,
   -1.2644265783,
   -1.3384976354,
   -1.6305423042,
   -0.8565450894,
   -1.9444333463,
   -1.2428926279,
   -1.0672292016,
   -2.6376643379,
   -1.9091187766,
   -1.2426163898,
   -1.1348864127,
   -1.213345007,
   -2.1314245467,
   -1.309142448,
   1.2051563657,
   -2.274573665,
   -2.642943593,
   -2.2502237379,
   -1.3981164876,
   1.6070931998,
   -1.502192004,
   -1.8572822866,
   -2.0846596449,
   -2.2837180942,
   -2.7835068583,
   -1.2662929424,
   -1.0715786281,
   -1.0380911094,
   -1.1076411553,
   -1.0795469555,
   -0.9519058156,
   -1.2017771723,
   -0.9991697458,
   -1.0864481542,
   -1.0754543731,
   -1.0483467077,
   -1.0418609291,
   -2.4087730413,
   -1.0525850121,
   -0.889351865,
   -1.2054076882,
   -0.9306729533,
   -1.1038143033,
   -1.0649639686,
   -1.0115663591,
   -1.0967535029,
   -1.307711729,
   -1.0312876738,
   -1.0718437561,
   -1.901248887,
   -1.9419975215,
   -2.3280957997,
   -1.4214478581,
   -2.4516736505,
   -1.1537200792
  ],
  "psi": [
   -2.3550105454,
   -0.6654660848,
   -0.5798560877,
   2.3611202355,
   2.6745824476,
   2.5923391093,
   2.0416092661,
   -2.3363815832,
   2.8823572258,
   2.3241947387,
   2.3027637761,
   -0.3041973336,
   -0.7796983147,
   -0.8386804604,
   -0.763587046,
   -0.7753971364,
   2.0408297014,
   2.4634469554,
   2.2693441362,
   2.2377807017,
   2.0076515691,
   2.1807844185,
   2.4512667014,
   2.7929063751,
   -0.4699260557,
   2.0414944049,
   -0.3974708996,
   -0.3859761875,
   -0.0968234208,
   2.5543711299,
   2.5222520294,
   0.0481890634,
   0.0717850334,
   2.8204607977,
   2.7276176693,
   2.6167982641,
   2.879996902,
   -0.5235254903,
   -0.5105016945,
   0.518075241,
   2.2973085926,
   2.5874777608,
   2.7067257627,
   2.9889454792,
   2.2700619596,
   2.8708243875,
   -0.5199741965,
   -0.4533070063,
   -0.2389467281,
   2.2679500114,
   2.1847386618,
   2.1074811152,
   2.2137455234,
   1.7509336891,
   1.9143283698,
   1.7871050667,
   -0.8867939374,
   2.237572706,
   0.0393925243,
   -0.5575411689,
   -0.9136599788,
   -0.7125585324,
   2.535004538,
   2.7348897185,
   2.5041729317,
   -0.3052120487,
   -0.4369526082,
   -0.2684270107,
   2.5842837732,
   2.7726210122,
   2.8830748963,
   2.5304461868,
   1.4934523984,
   -0.1841241265,
   2.5201639891,
   2.7161870471,
   2.2487774516,
   2.1594481355,
   -0.2382987637,
   3.1290391991,
   2.2812739252,
   2.9900820669,
   1.7182927017,
   1.0354359241,
   0.1951073554,
   2.2406154822,
   2.2766050058,
   1.8488000562,
   2.5483239757,
   2.956124664,
   2.7019683663,
   -0.7623080458,
   -0.746638508,
   -0.4722017163,
   -0.7028379703,
   -0.8444866875,
   -0.6979305741,
   -0.7873787938,
   -0.7075946623,
   -0.6701133733,
   -0.846299233,
   2.2419249716,
   2.8053434856,
   -0.7471821101,
   2.2577675992,
   2.0993326904,
   -0.8908048735,
   -0.6513590945,
   -0.7409795113,
   -0.8174131668,
   -0.7194063939,
   1.9871759169,
   -0.3657285103,
   2.4097019014,
   2.3222619018,
   0.0778955915,
   -0.2029570792,
   -0.4851729539,
   1.6138173114
  ]
 },
 "5p4EBP2_conformer_1344": {
  "omega": [
   2.9995336988,
   -3.1053676969,
   3.0518843098,
   3.1413648159,
   -3.1193592725,
   -3.1269304848,
   -2.962556698,
   -2.9163682737,
   2.9252157432,
   3.0568160156,
   2.9985705142,
   -3.1287984046,
   -3.1411188637,
   -3.0113042216,
   3.0896291115,
   -3.1384518287,
   -3.0384870693,
   -3.1371952218,
   3.1204465115,
   3.1328269553,
   3.1230052056,
   3.0820068327,
   -3.085630996,
   3.129143463,
   -3.1169022435,
   3.0679549306,
   3.061198608,
   -3.1152889298,
   -3.130164407,
   2.9666914811,
   -2.9405357291,
   -3.0882651321,
   3.06649388,
   -3.1249883016,
   3.1317893685,
   3.0981113336,
   -3.0890064393,
   3.1201086553,
   3.0843917138,
   3.1167599819,
   -3.0983486383,
   3.0571718162,
   3.0099558168,
   3.1343482147,
   -3.1054157893,
   -3.0919813042,
   -3.1401461156,
   3.0779837277,
   3.1354469369,
   3.1012800617,
   3.1192683479,
   3.126568224,
   -2.9605501853,
   3.0126296234,
   -3.0423669077,
   3.0420053724,
   -3.1151454361,
   -3.1185684518,
   3.0606002004,
   3.0903488381,
   -3.1369538161,
   -3.1287666019,
   -3.0439292057,
   3.0908733233,
   -3.1310198009,
   -3.1093364311,
   3.023629515,
   -3.0265244073,
   3.1089907667,
   -3.1341849733,
   -3.1098483565,
   3.1296346054,
   3.1197402923,
   3.1361184563,
   3.1357404116,
   -3.1396854571,
   -2.8825874572,
   2.9546722591,
   2.9799240713,
   3.0111990762,
   3.1333110821,
   3.1209675481,
   3.0054007203,
   -3.1268282808,
   3.1006679017,
   3.1368312145,
   3.1269491686,
   -3.1312228148,
   -3.1260750508,
   -3.0730131595,
   3.0991880599,
   -3.1200840697,
   -3.1155249177,
   -3.1393325786,
   3.1404698095,
   -3.138026293,
   3.120909208,
   3.131870867,
   3.1297647058,
   -3.0834598659,
   -3.0512942267,
   -3.0348459318,
   -3.1202145046,
   3.1338014398,
   -3.0383138224,
   3.0758442255,
   3.1285816255,
   -3.1024106161,
   -2.9872559731,
   -3.0592210471,
   -3.1107268636,
   3.113640958,
   -2.9116826362,
   -2.9988104647,
   -3.0109493465,
   -2.9077515192,
   -2.967675701,
   -2.8810016529,
   3.082898583
  ],
  "phi": [
   -2.5900042254,
   -2.3942624822,
   -2.1572981835,
   -1.0880053741,
   -1.0740119372,
   -1.2133292126,
   -2.452699585,
   -2.4371645538,
   -2.410026974,
   -1.0647306567,
   -0.6806020484,
   -1.5459926338,
   -2.2270241007,
   -1.6385943079,
   -1.5512431443,
   -2.2280646513,
   -1.0185126499,
   -2.2548351133,
   -2.5415259216,
   -1.7198107636,
   -2.2562102243,
   -1.5423098785,
   -2.3559949146,
   -1.5109611965,
   -2.8432314086,
   -1.1498074767,
   -1.0977610997,
   -1.5436734742,
   -1.7357848101,
   -0.940079601,
   -1.0866477282,
   -1.608177388,
   -1.1042192364,
   -2.1946437685,
   -2.6173356521,
   -1.630865543,
   -0.9601085308,
   -1.1353165961,
   1.9640929303,
   -1.5348164138,
   -1.4872672276,
   -2.7888829812,
   -2.6062112058,
   -1.7400963418,
   -1.4855239874,
   -0.9864450189,
   -1.1342192204,
   1.9145823315,
   -1.6050759149,
   -1.4859679904,
   -1.4916711466,
   -1.5472953873,
   -1.7668515679,
   -1.673210882,
   -1.3974288741,
   -0.853423302,
   -0.9986328499,
   -1.2004806578,
   -1.1058686873,
   -1.0824441476,
   -1.3670181038,
   -1.2138777689,
   -1.5536135986,
   -0.6050184698,
   -1.1617349225,
   -1.0881605235,
   -1.050287059,
   -1.4643981583,
   -1.4213648883,
   -1.2185141984,
   -1.152625124,
   -1.1527908628,
   -1.2558668782,
   -1.6762160063,
   -0.9623968655,
   -2.4742144291,
   -2.027861755,
   -0.9822833659,
   -2.8034308193,
   -2.1874668087,
   -2.0651896137,
   -1.2561929555,
   -1.0110047631,
   1.674983729,
   -1.1374393451,
   -1.1823142517,
   -1.0718570095,
   -1.1840488204,
   -1.5339436307,
   -1.8647506718,
   -1.4387218801,
   -1.0688788356,
   -1.2672542035,
   -1.7988949152,
   -1.0821239719,
   -1.0712200705,
   -1.1669805622,
   -1.0138458831,
   -1.0678106641,
   -0.9097867123,
   -1.3661122619,
   -1.0865279621,
   -1.1408225456,
   -1.0536293764,
   -1.2435216808,
   -0.9802953681,
   -1.0575851439,
   -1.300151826,
   -2.2359604171,
   -0.9409122784,
   -1.5229859375,
   -1.1863529161,
   -3.0240503859,
   -1.4488978364,
   -2.0512313357,
   -1.1227765706,
   -1.5407849313,
   -1.5651886659,
   -1.3178421186
  ],
  "psi": [
   3.0273413806,
   2.8464396645,
   2.4244047692,
   2.8241491601,
   -0.7782334486,
   -0.694907125,
   -0.792731535,
   3.0635213785,
   2.3951467304,
   2.4652833587,
   2.5346171819,
   2.2844652484,
   -0.2663210937,
   2.9520604708,
   2.9335320359,
   2.1642396044,
   2.1279683909,
   2.499928857,
   2.9160831585,
   2.337269982,
   2.0505236815,
   2.2598686461,
   2.3966298685,
   2.8796521021,
   -0.6993375227,
   2.9124958835,
   -0.3747412975,
   -0.3575593799,
   -0.0434428729,
   2.6023905494,
   2.5261274422,
   -0.3122525596,
   0.2627666822,
   2.7831482233,
   2.9241648482,
   2.6049798926,
   2.8674699059,
   -0.538942913,
   -0.5578782519,
   0.2593568018,
   2.2677812058,
   2.5563364356,
   2.7929971692,
   2.2689992699,
   2.1796434134,
   2.8645425398,
   -0.4954466645,
   -0.4646649028,
   0.1783336995,
   2.1204097383,
   1.8319257682,
   1.8325895322,
   2.1932385333,
   2.236067569,
   1.8330698819,
   2.2949351169,
   -0.6892145204,
   -0.7835309525,
   -0.6973625572,
   -0.7344087195,
   -0.6895521831,
   2.3175394147,
   -0.5953209486,
   -0.1789692097,
   2.1928670939,
   -0.3542795314,
   -0.6527117546,
   -0.6004519449,
   -0.6377867057,
   2.0157752247,
   2.4330639829,
   1.109360501,
   -0.3134175709,
   -0.2961528338,
   2.786193989,
   2.5168872804,
   3.1055763583,
   2.0130619987,
   2.4793911276,
   2.8810365854,
   2.2042334888,
   2.3274198542,
   2.6007568477,
   2.3662627011,
   -0.1437654783,
   -0.7660807653,
   -0.6975315721,
   -0.826460206,
   -0.5141655733,
   0.2090841741,
   0.4314413866,
   1.9336895081,
   -0.7348832886,
   -0.256545452,
   -0.1839091443,
   -0.8483587153,
   -0.6174135756,
   -0.8168439994,
   -0.7268384291,
   -0.7426471102,
   -0.7496398591,
   -0.1256741327,
   -0.7392030488,
   -0.7675450861,
   -0.8029489984,
   -0.6929735691,
   -0.7728877487,
   -0.7237589826,
   -0.7131050889,
   -0.1104786856,
   -0.5230217061,
   -0.1738290738,
   1.8753472677,
   3.086746185,
   -0.3504393209,
   -0.6628251461,
   -0.7095991792,
   2.8505446476,
   -0.048724859
  ]
 },
 "5p4EBP2_conformer_1345": {
  "omega": [
   3.0830971299,
   3.0505648435,
   3.1356161044,
   3.0822249248,
   -3.1151541421,
   3.0511976487,
   3.1276603231,
   -3.0218307372,
   3.1364678905,
   -3.1243617526,
   3.0693690843,
   3.1051575005,
   3.0284057455,
   3.1253351336,
   3.0172888383,
   -3.0418678528,
   -3.0783614551,
   3.1143476402,
   -3.1240016405,
   -3.1228139954,
   3.1148026685,
   3.0846384826,
   -3.1300988503,
   3.1155195673,
   -3.1162994058,
   3.0938990993,
   3.0772420913,
   -3.0674316973,
   3.1255236172,
   3.0223607332,
   3.0936425182,
   -0.0096253652,
   3.029721268,
   -3.0883220163,
   3.1194734169,
   3.0956880689,
   -3.0636253209,
   -3.1225363178,
   3.0739813632,
   3.0901201288,
   -3.1362490719,
   3.1288624834,
   3.0475541921,
   3.1206545018,
   -3.0971187079,
   -3.0832816172,
   -3.1402831534,
   3.0861922137,
   3.1408114487,
   3.1258067932,
   3.1204340896,
   3.0903012945,
   -2.9900390697,
   3.0767033582,
   -3.1003696598,
   -3.0681569877,
   -3.1346857458,
   3.1122696235,
   3.0682815943,
   3.1390782366,
   3.1221512576,
   -3.0656835286,
   3.0620201875,
   2.8905349521,
   3.0334209735,
   -2.9050600413,
   -3.133993967,
   -3.1229880716,
   3.1130759459,
   -3.13787442,
   -2.9915427133,
   3.1391904156,
   3.033026569,
   -3.0250544402,
   3.0646547995,
   3.1142007142,
   3.1056832113,
   -2.8805615546,
   -3.0043167469,
   3.1214276058,
   -3.0922533593,
   -3.1385041569,
   3.0901644489,
   3.0351024978,
   -3.1339649663,
   3.121841879,
   -3.1412323521,
   3.0713780024,
   3.070849394,
   3.0661079806,
   -3.1392391399,
   -3.1059099184,
   -3.1414487457,
   -3.0828677973,
   3.1409645931,
   -3.1396662162,
   3.121226599,
   3.1308991834,
   3.1304942409,
   -3.0145862848,
   3.001891606,
   -3.0796638726,
   3.0923829963,
   3.0345883991,
   -3.0227131125,
   -2.9792013355,
   3.0169650473,
   -3.0694330292,
   3.1391932752,
   -3.1285808166,
   3.1272339454,
   -3.0996084604,
   3.0865964764,
   -2.9995900204,
   -3.0105362655,
   -2.9074908693,
   -2.9684222185,
   3.1082124242,
   2.9707016305
  ],
  "phi": [
   -2.3325347514,
   -1.0614019802,
   -1.8690586905,
   -1.022651357,
   -1.6928157767,
   -1.2581507246,
   -2.8145095617,
   -2.1680935098,
   -0.7474325257,
   -1.0392549726,
   -1.0219342466,
   -1.1396511615,
   -1.1249976585,
   -1.1737963617,
   -1.0031672364,
   -0.8712799296,
   -1.3645257546,
   -2.2646327952,
   -2.2729782801,
   -1.7065003089,
   -2.1862514153,
   -1.5102097324,
   -2.62410437,
   -1.0389367884,
   -2.4770584883,
   -1.1342127364,
   -1.0957864914,
   -1.6496599407,
   -1.6792508087,
   -0.9551616336,
   -1.4761859405,
   -1.6554082311,
   -2.8832190836,
   -2.0051614716,
   -2.5742726156,
   -1.9613119299,
   -1.0054398151,
   -1.1329547529,
   1.917240266,
   -1.4898526736,
   -2.0046903405,
   -2.7941966482,
   -2.6542556485,
   -1.7729968685,
   -1.4853640545,
   -0.9853878148,
   -1.1331801008,
   1.910871349,
   -1.5919232064,
   -1.5835375133,
   -1.6561487118,
   -1.6829291118,
   -1.7752026668,
   -1.8073772619,
   -1.3987908708,
   -1.1930790188,
   -2.5321200367,
   -1.7494411489,
   -1.7157976019,
   -1.0230984534,
   -1.114065525,
   -1.2358379306,
   -1.0814465181,
   -0.9238010886,
   -0.9697128567,
   -2.4589774995,
   -1.2713458457,
   -1.2659745751,
   -2.4321208195,
   -0.9179126517,
   -1.0716217333,
   -2.0401616958,
   -2.3477252377,
   -1.7559661851,
   -1.2537468084,
   -1.5168980949,
   -2.337984494,
   -1.44140387,
   1.1603714079,
   -1.6194558643,
   -1.043810745,
   -2.1831756316,
   -1.0339019333,
   1.2809018897,
   -1.3149347315,
   -2.1486051842,
   -1.960108206,
   -1.1300243279,
   -1.19642607,
   -1.3066945934,
   -1.0103076807,
   -1.0759008593,
   -1.0463289817,
   -1.3028642162,
   -1.081224575,
   -1.0681195856,
   -1.1675137753,
   -1.0118148696,
   -1.0684418466,
   -1.4328540302,
   -1.9515436113,
   -0.9242956148,
   -2.6380519033,
   -2.2158588359,
   -1.0830208957,
   -2.082288652,
   -0.9788870479,
   -1.1188602758,
   -1.2785538534,
   -1.1167199826,
   -1.0650055984,
   -1.2316627089,
   -1.1319566255,
   -1.4465710014,
   -2.051304208,
   -1.1233106939,
   -1.5423660487,
   -1.5609430507,
   -1.142003369
  ],
  "psi": [
   2.2418213307,
   2.5022651594,
   -0.4070887654,
   2.2125670164,
   -0.7488137128,
   -3.0969026284,
   -0.28363027,
   3.040290041,
   -0.208287785,
   1.8550600074,
   -0.2439153905,
   -0.8003247906,
   -0.6698514702,
   -0.6721212223,
   -0.6771586103,
   -0.7497844344,
   -0.7052356074,
   -0.1074939961,
   2.4190737758,
   2.3442853526,
   2.1350151432,
   2.1826497001,
   2.5312952698,
   2.5344235772,
   -1.0048191654,
   2.7935400675,
   -0.4578862516,
   -0.3912233673,
   0.0898809289,
   2.2281195669,
   2.3958664174,
   2.7191639856,
   3.097034318,
   3.0045236172,
   2.5999088386,
   2.5697809274,
   2.8358981898,
   -0.5115333183,
   -0.4462032564,
   0.1934836199,
   2.2283950849,
   2.5303010009,
   2.706003495,
   2.3047130121,
   2.1918308139,
   2.8685613898,
   -0.5032142841,
   -0.4583981286,
   0.148643942,
   2.1849760035,
   1.9949379959,
   2.080034774,
   2.1790785725,
   2.2496005826,
   1.8310875125,
   2.0190731983,
   -0.6615367893,
   2.7870229646,
   2.330071539,
   2.0265043259,
   -0.7549537629,
   -0.6952234858,
   -0.6909211381,
   -0.7569080677,
   2.2341374157,
   -0.4384931314,
   1.1521382506,
   -0.5267395918,
   2.5261473812,
   2.7464290237,
   2.2667507647,
   2.6094164453,
   0.1750028915,
   2.634198931,
   2.3727680178,
   2.6588915979,
   0.2315438143,
   2.3496978981,
   -0.0584113767,
   0.4333824251,
   2.5553706181,
   -0.9125467881,
   2.5748503227,
   -0.2115028525,
   0.2972645235,
   2.4850059424,
   1.9440785083,
   2.0466140701,
   -0.5294009659,
   -0.5828406057,
   -0.7677232172,
   -0.5921326032,
   -0.773981758,
   -0.7370730893,
   -0.6726753264,
   -0.8508297229,
   -0.6191486426,
   -0.8176734475,
   -0.7271644749,
   -0.7437015431,
   -0.5282119744,
   1.8839029701,
   -0.530819578,
   2.7439626284,
   -2.763842836,
   -0.6089169803,
   -0.2963292919,
   -0.9480071727,
   -0.6990127614,
   -0.7493040712,
   -0.3051873634,
   -0.7733779618,
   -0.7327704921,
   -0.6789977768,
   -0.3505292428,
   -0.6643691909,
   -0.7069907123,
   2.8493330594,
   0.1384384613
  ]
 },
 "5p4EBP2_conformer_1346": {
  "omega": [
   -3.0276065493,
   -3.0837746914,
   -2.9270133274,
   -3.0221520425,
   3.0780396517,
   -3.1344680907,
   3.0840398819,
   -3.1196338647,
   3.1174290134,
   -3.1114590594,
   -3.1009495427,
   -3.1332652813,
   3.0304702493,
   3.0997324983,
   -3.0095339695,
   -3.0749186534,
   3.1018399392,
   3.0760380958,
   3.118146331,
   -3.1343318949,
   3.0921170814,
   3.1136667496,
   3.102406011,
   3.1198473011,
   -3.0739372446,
   3.0992787352,
   3.0275135655,
   -3.1402306459,
   -3.1208052745,
   -3.1034846978,
   2.9788189246,
   0.0812302265,
   3.0490547158,
   3.0829750471,
   3.1233631747,
   3.0887635393,
   -3.0832828677,
   3.1261641057,
   3.0897169257,
   3.113884078,
   -3.1157998027,
   3.0929181934,
   3.0186267959,
   -3.1165912233,
   -3.103859714,
   -3.0860008461,
   -3.1379034632,
   3.0909093964,
   -3.1387279946,
   3.0971519142,
   3.1322897027,
   3.0655040229,
   -2.9895935645,
   3.0622933248,
   -3.0914509102,
   2.9050775095,
   3.0993861539,
   -3.1267915883,
   -3.0970723644,
   3.0510190595,
   3.0883417003,
   -3.0211394133,
   -2.8935766618,
   2.983810453,
   3.0588837365,
   -2.8007680907,
   -3.1198961861,
   -3.1285412719,
   3.1120836947,
   3.1402513341,
   -3.058872305,
   -3.1403276812,
   -3.0728960273,
   -3.0814737349,
   -3.1214464726,
   3.0048180667,
   3.0825863782,
   3.0442884239,
   -3.1174771852,
   -3.0716403232,
   3.1055661754,
   3.0043601653,
   2.9661593597,
   3.1346532523,
   3.1286264747,
   3.0428677771,
   3.114088536,
   -3.0804143555,
   3.1056357098,
   3.1351321275,
   -3.1129782662,
   3.0964198145,
   -2.9591936986,
   -3.0821819898,
   3.0601877832,
   -3.1212079918,
   -3.1313555327,
   -3.1035454893,
   3.0179544753,
   2.9485091486,
   -3.0726436771,
   -3.0861202712,
   3.0938910296,
   3.0335375625,
   -3.0228318291,
   -2.9803456883,
   3.0983603252,
   3.1056439907,
   3.1242566083,
   -3.1282118055,
   3.1339730565,
   3.0841220031,
   -3.1062875568,
   3.120600549,
   3.0952249346,
   -3.0947178874,
   -3.1260200137,
   -3.1131620942,
   3.0454921431
  ],
  "phi": [
   1.5942345784,
   1.194055854,
   1.6073470769,
   1.3684962928,
   -1.2234025406,
   1.7300219533,
   3.1047859103,
   1.1753272996,
   1.6543775835,
   1.1232081039,
   1.1314757985,
   1.4742672468,
   1.1707205169,
   2.4724129801,
   1.3873871121,
   1.3092361176,
   1.0762725887,
   -2.0197699439,
   -2.0306154694,
   -1.6590165689,
   -2.1945623603,
   -1.6243867366,
   -2.3540311798,
   -1.372966646,
   -2.8449655399,
   -1.1226897511,
   -1.1106686839,
   -1.7548064244,
   -1.8404013999,
   -1.0650748671,
   -1.2544639879,
   -1.6068212639,
   -2.7119381207,
   -2.3550442661,
   -2.5599638729,
   -1.6126699459,
   -0.9608514434,
   -1.1358904267,
   1.982089856,
   -1.5156149121,
   -1.5061067767,
   -2.7070516016,
   -2.7525166724,
   -1.9135028496,
   -1.5358979473,
   -0.9869142854,
   -1.1379057046,
   1.9802446967,
   -1.1724844803,
   -1.7077021445,
   -1.6558175231,
   -1.7427068265,
   -1.7594686512,
   -1.7001523417,
   -1.339523672,
   -0.9680766292,
   1.4260301777,
   -0.9517183558,
   1.3307927306,
   -1.1167126827,
   -1.1305756257,
   -1.2788994179,
   -2.042950555,
   -1.1769703046,
   -0.8853318764,
   0.9276780458,
   -1.1373930138,
   -2.6555856957,
   -1.6250125474,
   -0.9596037969,
   -1.1181690158,
   -2.0059663341,
   -2.8000368662,
   -1.5576544299,
   -0.9704322774,
   1.0341998785,
   -2.0052477943,
   -0.9799706855,
   1.3150019217,
   -1.8278365867,
   -1.4286031632,
   -1.6372040577,
   -0.9058674363,
   -2.8062251559,
   -2.0130912062,
   -2.1964947767,
   -2.0488000989,
   -2.1557649402,
   1.0248240309,
   -1.5279813337,
   -2.176954698,
   -1.658685913,
   -1.6546405035,
   -2.3366449686,
   -1.4326507876,
   -1.8321438068,
   -1.0881387279,
   -1.2800421847,
   -1.6044187898,
   -2.0350768748,
   -1.5354570884,
   -2.5512032112,
   -2.6386825966,
   -2.2168325316,
   -1.0846656049,
   -2.0814144036,
   -1.0632873129,
   -1.1484253197,
   -0.9240295562,
   1.6535797187,
   -1.1610330126,
   -1.5775732223,
   -1.8654362229,
   -1.1128421284,
   -1.0193900519,
   -1.1107283381,
   -1.0635970882,
   -1.257233153,
   -1.0691680544
  ],
  "psi": [
   -2.4342089597,
   -2.93293259,
   0.5074790064,
   -3.1021321176,
   0.1084702352,
   3.0604920997,
   -1.785910932,
   -2.7270950235,
   -2.1768749239,
   -2.6452313575,
   -2.7865933299,
   -2.5202179283,
   0.0324628897,
   -2.3873406029,
   -2.2261231632,
   -2.7634382934,
   -2.4766108265,
   -2.6562400744,
   2.2707517772,
   2.2609564633,
   2.0358100007,
   2.2905100562,
   2.3446194243,
   2.9893540009,
   -0.9146569351,
   2.8551008719,
   -0.5475751386,
   -0.4370510488,
   0.2331168125,
   1.9491270817,
   2.5380195017,
   2.6904538189,
   2.6081514238,
   2.8819079935,
   3.0506277306,
   2.621646583,
   2.8651573658,
   -0.5455027554,
   -0.562103027,
   0.2654848593,
   2.2129017221,
   2.4933015869,
   2.8797680622,
   2.402642384,
   2.2190625626,
   2.8709374705,
   -0.5032883569,
   -0.4422778596,
   -0.2343156005,
   2.2685304854,
   2.0413719987,
   2.1285951866,
   2.1819991699,
   2.1510182867,
   1.8390682738,
   2.3546100359,
   -0.7023804894,
   -0.1292087613,
   2.2951281423,
   0.0358294153,
   -0.6517492246,
   -0.8536180715,
   -0.4725541048,
   -0.0570209579,
   2.57400487,
   -0.7739752549,
   -2.5239672885,
   2.3107701287,
   2.8471498825,
   2.8383813669,
   2.2058190003,
   2.1920745717,
   2.7964075678,
   -2.9618066302,
   2.4867584368,
   2.5066306591,
   0.8239277285,
   2.4156726183,
   2.3054685659,
   0.4898997316,
   2.9288027246,
   2.9026365968,
   2.5583074118,
   -0.4433775632,
   -3.1339932569,
   2.5809856894,
   2.4187828409,
   1.9686831852,
   2.2348754196,
   0.4661938476,
   2.5847321869,
   3.1271056622,
   1.8498575482,
   1.3916867364,
   2.6931179275,
   2.1660032246,
   -3.0231887431,
   -0.6354050776,
   -0.6517074764,
   1.5838835586,
   0.2370404045,
   0.1977030658,
   2.2812734792,
   2.7436257409,
   -2.763358744,
   -0.6080712742,
   -0.296318331,
   -0.7115602642,
   -0.6888805652,
   2.3711277981,
   -0.207245002,
   2.5445155187,
   1.9731838766,
   2.0426731582,
   -0.7620133667,
   -0.8574746118,
   -0.7308909315,
   -0.847928632,
   -0.6293853903
  ]
 },
 "5p4EBP2_conformer_1347": {
  "omega": [
   3.1414342998,
   3.0209889436,
   -3.1320805783,
   -2.9905313706,
   -2.9667976816,
   -3.0650875551,
   3.1027873908,
   -3.0488401525,
   3.0115184701,
   -2.7883456338,
   3.0883795478,
   3.043109546,
   3.1082471513,
   -3.1181652489,
   -3.135885659,
   3.0905066185,
   3.1354064945,
   3.131641137,
   3.1087419061,
   -3.1065351018,
   3.0945473398,
   3.0976630421,
   -3.120642727,
   3.0826743263,
   -3.1210461576,
   3.0987028463,
   3.0717789669,
   -3.1241861034,
   -3.1180175209,
   3.0503177099,
   3.1088315898,
   -3.0809855325,
   3.0683911365,
   3.1028571836,
   3.1117566232,
   3.0997809925,
   -3.0969906778,
   -3.1404997853,
   3.0775570228,
   3.1149299171,
   -3.1263183626,
   3.0928898775,
   3.0500776844,
   -3.118967022,
   3.0751755592,
   -3.0846446663,
   -3.1319293281,
   3.0973522473,
   3.1286228064,
   3.0815873133,
   3.0761796475,
   -3.1127014914,
   -2.9917595928,
   3.0803841282,
   -3.0926150009,
   -3.1415715158,
   -3.049418744,
   -3.1206129317,
   3.0663129053,
   3.0584211112,
   -3.1144250889,
   -3.0840406001,
   -2.9193086619,
   3.0465095027,
   3.038892988,
   3.0855478971,
   3.095814797,
   3.0603538177,
   -3.1244277177,
   -3.1258500762,
   -3.1354831709,
   3.0558749027,
   -3.088781233,
   -3.1332740257,
   3.1394244367,
   3.1071485929,
   3.1115251772,
   3.1110676943,
   3.1252013346,
   -3.0527810258,
   3.1360753167,
   2.9734466757,
   -3.1367900184,
   -3.1037364062,
   3.1059718522,
   3.1354230016,
   3.11994338,
   3.0885950126,
   -3.1346462155,
   -3.0411450181,
   -3.1077842874,
   3.0864978572,
   3.0677231774,
   -3.1294557306,
   2.9872018239,
   2.9448579539,
   -3.1029336859,
   -3.1093293627,
   3.0429310003,
   -2.9540348022,
   3.0641913152,
   3.0946234486,
   -2.9692492152,
   -3.0898072882,
   -3.069607337,
   -3.006223482,
   3.0992677705,
   -3.1142900369,
   3.0999749483,
   -3.121118916,
   3.1272579627,
   3.0929864919,
   3.0905433354,
   3.1114894328,
   -3.1313639016,
   3.0500567747,
   -2.9876913596,
   2.9810062214,
   2.944734376
  ],
  "phi": [
   -1.3318299925,
   -1.1744858741,
   -1.3247453834,
   -0.8745900678,
   -0.9353729365,
   -1.6041668848,
   -1.6322592289,
   -1.0689626958,
   -2.5197140988,
   -1.2519524521,
   -1.3567256164,
   -1.0966651947,
   -1.0994794177,
   -2.7894832231,
   -1.3818915482,
   -1.2821472445,
   -0.9538739758,
   -2.2681870788,
   -2.4697207339,
   -1.6369111525,
   -2.1875890244,
   -1.5466498826,
   -2.3558347417,
   -1.7542619904,
   -2.8801275322,
   -1.3110511217,
   -1.0874141059,
   -1.5607871087,
   -1.6687668911,
   -1.1828182439,
   -1.6581617586,
   -2.0950659882,
   -2.444694414,
   -2.2689206363,
   -2.6293658626,
   -1.6211010888,
   -0.9765982092,
   -1.144816852,
   1.9054863746,
   -1.6415144572,
   -1.4888218158,
   -2.7846569695,
   -2.5171109354,
   -1.5728550828,
   -2.156623874,
   -0.9816385948,
   -1.1347995556,
   1.921236324,
   -1.6467470733,
   -1.6297021683,
   -1.5059372548,
   -1.6107719464,
   -1.7492277978,
   -1.7473320942,
   -1.4672872286,
   -0.9529657987,
   -0.8891406007,
   -1.4425633837,
   -1.7714711246,
   -1.2288468761,
   -1.2733009909,
   -1.6399913286,
   -2.3600040172,
   -1.2723541151,
   -1.1667242903,
   -2.2061403638,
   -1.3824982097,
   -1.11286415,
   -2.4613135833,
   -0.8716995635,
   -0.9635081701,
   -1.4688953053,
   -1.4356458564,
   -2.3969379362,
   -1.2689685376,
   -1.6235659708,
   -1.8346393089,
   -1.0095417394,
   1.516471827,
   -2.2363649697,
   -2.2962782951,
   -1.2682776994,
   -0.9909949094,
   -1.1957340585,
   -1.1923858914,
   -1.1870953971,
   -1.120003642,
   -0.9972499561,
   -1.1020651132,
   -1.0908699155,
   -1.2414817144,
   -1.0233015974,
   -1.3053586885,
   -2.0395305865,
   -2.5271243355,
   -2.4300452566,
   -1.0875437695,
   -2.0211699953,
   0.8873550702,
   -2.437479662,
   -2.3502713341,
   -1.6346198695,
   -1.5561498332,
   -1.4669413236,
   -1.0050029542,
   -1.2767073139,
   -1.0723229918,
   -1.0526091436,
   -1.1644559076,
   -1.1198689889,
   -1.0584704847,
   -1.3551316222,
   -1.0318527445,
   -0.9979482679,
   -1.1786323914,
   -0.9622965004,
   -2.3016357181,
   -1.3787081076,
   -1.5592787534
  ],
  "psi": [
   -0.8011123083,
   -0.425873179,
   -0.7860365269,
   2.4026606163,
   -0.6253546943,
   2.3404567348,
   -0.7403536087,
   0.3735171352,
   2.5574600708,
   2.7398171219,
   -0.5323997962,
   -0.5310531029,
   -0.6591707848,
   -0.6963808324,
   2.7719784426,
   1.3181295248,
   2.9102168143,
   2.5041460154,
   2.9212677885,
   2.2686200928,
   2.0075498236,
   2.1813330126,
   2.4235049964,
   2.9151992735,
   -0.4850453392,
   2.7936889033,
   -0.2356361831,
   -0.3893137349,
   -0.0661676097,
   2.7825882032,
   -3.0734870837,
   0.1736949578,
   1.1157224365,
   2.9667743053,
   3.054288278,
   2.6180922638,
   2.8677595383,
   -0.5216941889,
   -0.473354266,
   0.2934351871,
   2.111968629,
   2.638951185,
   2.6352109935,
   2.2668341155,
   2.8627612864,
   2.8625714624,
   -0.5205773647,
   -0.4714186236,
   0.191033039,
   2.2688267793,
   1.991185292,
   1.8881703378,
   2.1819648662,
   2.1021502382,
   1.8323890089,
   1.963871849,
   -0.694802879,
   -0.7331635849,
   -0.1778515075,
   0.101916485,
   2.3311772018,
   2.4062430453,
   -0.2743471931,
   2.3148593948,
   2.9784462717,
   -0.3127411925,
   2.3180534723,
   2.6686123417,
   -0.7211956158,
   2.8856158429,
   2.3883405926,
   2.3688180512,
   2.9832294176,
   -0.5476806033,
   2.4316626288,
   2.7139017937,
   0.1698645155,
   1.8329706586,
   2.3111733438,
   -0.1325323697,
   2.4572535445,
   3.0136987399,
   2.7737118601,
   -0.7246690559,
   -0.5756125504,
   -0.8634667679,
   -0.5764554337,
   -0.781346878,
   -0.7361908287,
   -0.6267021452,
   -0.658340666,
   -0.8346765601,
   -0.7180921558,
   2.2384009224,
   -0.244805181,
   2.4813803383,
   0.190878804,
   -0.7796730792,
   0.3533626588,
   0.9002861406,
   2.3684992695,
   1.6504308948,
   0.5497827364,
   -0.5088454815,
   -2.973643305,
   2.3599109536,
   2.5005897122,
   -0.6912157942,
   -0.7755969911,
   -0.790282139,
   -0.8001842475,
   -0.7038589005,
   0.0030073226,
   -0.6072158549,
   -0.8446653041,
   -0.8376508593,
   2.6191676272,
   2.6116106961,
   2.5293623525
  ]
 },
 "5p4EBP2_conformer_1348": {
  "omega": [
   3.0183336237,
   -3.0710757444,
   -2.972541628,
   -3.0855999049,
   -3.0860097493,
   3.0228474543,
   -3.0084570214,
   -3.0985761123,
   -3.070236331,
   2.9871701103,
   -3.0675656224,
   -3.1104352971,
   3.0871442744,
   -3.1091423713,
   3.1145160396,
   3.0016380207,
   3.1189518761,
   -3.0653050881,
   3.118146331,
   -3.1343318949,
   3.0921170814,
   3.1136667496,
   3.102406011,
   3.1198473011,
   -3.0739372446,
   3.0992787352,
   3.0275135655,
   -3.1402306459,
   -3.1208052745,
   -3.1034846978,
   2.9788189246,
   0.0812302265,
   3.0490547158,
   3.0829750471,
   3.1233631747,
   3.0887635393,
   -3.0832828677,
   3.1261641057,
   3.0897169257,
   3.113884078,
   -3.1157998027,
   3.0929181934,
   3.0186267959,
   -3.1165912233,
   -3.103859714,
   -3.0860008461,
   -3.1379034632,
   3.0909093964,
   -3.1387279946,
   3.0971519142,
   3.1322897027,
   3.0655040229,
   -2.9895935645,
   3.0622933248,
   -3.0914509102,
   2.9050775095,
   3.0997837734,
   -3.1277066994,
   -3.0979899689,
   3.0507074008,
   3.1379814146,
   -3.0749241161,
   3.1080012025,
   -2.9786019964,
   3.0865569569,
   3.0379646411,
   3.0424854609,
   3.0229688019,
   -3.0712239089,
   3.0423864939,
   -3.0951823527,
   3.0815434293,
   3.0890877802,
   3.0622983414,
   -2.9734560095,
   3.119044935,
   -3.1391775385,
   3.1355319694,
   -3.1178047192,
   -3.0672916796,
   2.771171248,
   -2.9546179123,
   3.1317345608,
   -3.0546992116,
   -3.070264318,
   -2.9531135146,
   -2.9639283502,
   3.1038930524,
   3.0232507223,
   -3.1050206032,
   3.1188924533,
   3.0546807233,
   2.946072739,
   3.1296390815,
   -3.1237654344,
   -3.1255110508,
   3.1306443708,
   3.1147400394,
   3.1103679272,
   3.1271937501,
   -3.0363324845,
   -3.045570665,
   3.1087704237,
   -3.0829154395,
   -3.1132817771,
   2.9557155417,
   -2.8708600056,
   -3.1083102145,
   3.0915568306,
   -3.122003293,
   3.1385446511,
   3.0961186876,
   3.1199129211,
   3.1134343276,
   -3.1014932961,
   3.0997390394,
   -3.1183688616,
   -3.1298269771,
   3.0172769546
  ],
  "phi": [
   1.2509269486,
   1.1059153767,
   1.3581732821,
   1.117524077,
   2.8140018847,
   1.8708769299,
   1.8906186851,
   2.2874042619,
   1.3801348637,
   1.4387158601,
   0.8971856176,
   0.9751965972,
   1.1264806172,
   1.3435748021,
   1.3403293687,
   0.8681556379,
   0.9862434276,
   -2.0197699439,
   -2.0306154694,
   -1.6590165689,
   -2.1945623603,
   -1.6243867366,
   -2.3540311798,
   -1.372966646,
   -2.8449655399,
   -1.1226897511,
   -1.1106686839,
   -1.7548064244,
   -1.8404013999,
   -1.0650748671,
   -1.2544639879,
   -1.6068212639,
   -2.7119381207,
   -2.3550442661,
   -2.5599638729,
   -1.6126699459,
   -0.9608514434,
   -1.1358904267,
   1.982089856,
   -1.5156149121,
   -1.5061067767,
   -2.7070516016,
   -2.7525166724,
   -1.9135028496,
   -1.5358979473,
   -0.9869142854,
   -1.1379057046,
   1.9802446967,
   -1.1724844803,
   -1.7077021445,
   -1.6558175231,
   -1.7427068265,
   -1.7594686512,
   -1.7001523417,
   -1.339523672,
   -0.9680766292,
   1.424433796,
   -0.9513564903,
   1.331561176,
   -1.1178339799,
   -1.0093218894,
   -1.0884459031,
   -1.1948794485,
   -2.227255474,
   -1.2416844136,
   -1.0681283738,
   -2.8646111107,
   -2.3559523051,
   -2.0958295742,
   -1.1695943325,
   -1.0160545468,
   -1.102812559,
   -1.3157770799,
   -1.1925180742,
   -1.0215227897,
   -1.7835660291,
   -1.8739574338,
   -1.0141384036,
   2.1077319358,
   -2.6484811642,
   -2.196161234,
   -2.8112114785,
   -1.16258732,
   1.3045902052,
   -1.7525270897,
   -1.5967802331,
   -1.7416597029,
   -1.0983880118,
   -0.9032928369,
   -1.1576537821,
   -1.4629990659,
   -2.0471518305,
   -0.945788836,
   -1.1449623823,
   -1.1381892913,
   -1.0609457574,
   -0.99522157,
   -1.0457027926,
   -1.1339053413,
   -1.1837726378,
   -1.2096563775,
   -1.9219944468,
   -0.843260635,
   -1.1789676997,
   -0.9240163911,
   -2.1622918325,
   -1.7880660241,
   -2.6311113881,
   -2.4357896932,
   -1.6071903385,
   -1.5154844086,
   0.902563055,
   -0.9994615068,
   -1.1352146548,
   -1.1482961309,
   -1.5087505366,
   -1.8395516425,
   -1.3681994602,
   -2.2382380268
  ],
  "psi": [
   0.8094605495,
   0.6402568115,
   0.7894720251,
   -2.5505508049,
   0.4979975434,
   -3.0698255498,
   0.0207675939,
   2.9774348022,
   -2.7565760364,
   -2.0879595431,
   0.4834486125,
   0.9131539481,
   0.6404615221,
   0.4753690552,
   0.697396247,
   0.1517625665,
   0.9622221914,
   0.6745762363,
   2.2707517772,
   2.2609564633,
   2.0358100007,
   2.2905100562,
   2.3446194243,
   2.9893540009,
   -0.9146569351,
   2.8551008719,
   -0.5475751386,
   -0.4370510488,
   0.2331168125,
   1.9491270817,
   2.5380195017,
   2.6904538189,
   2.6081514238,
   2.8819079935,
   3.0506277306,
   2.621646583,
   2.8651573658,
   -0.5455027554,
   -0.562103027,
   0.2654848593,
   2.2129017221,
   2.4933015869,
   2.8797680622,
   2.402642384,
   2.2190625626,
   2.8709374705,
   -0.5032883569,
   -0.4422778596,
   -0.2343156005,
   2.2685304854,
   2.0413719987,
   2.1285951866,
   2.1819991699,
   2.1510182867,
   1.8390682738,
   2.3546100359,
   -0.7020006763,
   -0.1280488231,
   2.2944139832,
   0.0373642159,
   -0.6533797279,
   -0.8052780036,
   -0.7535285014,
   -0.7408964002,
   1.2598551023,
   2.9799256615,
   2.6614160139,
   2.5219859735,
   2.0303642993,
   1.9142875084,
   2.5406343009,
   -0.5530042708,
   -0.2724651569,
   -0.1981040329,
   1.987103426,
   -0.5165393573,
   1.8162206114,
   2.000769686,
   2.1992339404,
   -0.6061785687,
   2.4323842761,
   2.2677919316,
   2.9452045076,
   -0.1544868167,
   -2.9230076657,
   -0.2405322208,
   1.0036545617,
   0.2249941962,
   2.5683057806,
   2.0070977439,
   -0.2164030783,
   0.0198230391,
   2.2798793361,
   2.3081676554,
   -0.8798689607,
   -0.8249257418,
   -0.74820634,
   -0.7687173002,
   -0.7485506023,
   -0.6492928066,
   -0.6024124594,
   -0.3767611385,
   0.0634864177,
   -0.783431858,
   -0.7597858104,
   -0.8306132772,
   1.8701795796,
   -0.8768295019,
   2.9560147144,
   2.4876881466,
   -2.5655600827,
   2.7697328467,
   0.6929592054,
   -0.7441607218,
   -0.7715185696,
   -0.4322933481,
   -0.1659115902,
   -0.4289811928,
   -0.4207938316
  ]
 },
 "5p4EBP2_conformer_1349": {
  "omega": [
   3.0835190646,
   3.0517313683,
   3.1357852025,
   3.0817815239,
   3.0494063905,
   3.1157941276,
   -3.0998866929,
   -2.916686421,
   2.9255570678,
   3.0575517576,
   2.9999469123,
   -3.1289276359,
   -2.973622806,
   -2.9683570781,
   -3.0213505931,
   3.0045784359,
   0.0886210986,
   -3.121389608,
   -3.133433277,
   3.1301461231,
   3.1414826894,
   3.066975823,
   -3.0679443253,
   3.1373185949,
   -3.1111034639,
   3.082339701,
   3.0666597528,
   -3.1120460097,
   -3.1345206334,
   2.9768281018,
   -2.9931765883,
   -3.0991212156,
   3.0104663173,
   -3.0963314673,
   3.0018544864,
   3.0388465329,
   -3.1064176593,
   3.0775865313,
   3.0543331428,
   3.0942153898,
   -3.1047404787,
   2.9536837558,
   3.0298840269,
   3.138489823,
   -3.0924410008,
   -3.0859342681,
   3.1390415842,
   3.082686826,
   -3.1392806054,
   3.0815181846,
   3.1365241026,
   3.0670496467,
   -2.9639372102,
   3.0231842132,
   -3.0543475437,
   3.0491660066,
   -3.1088664977,
   3.1323865017,
   -2.9978023006,
   -3.0298319575,
   3.1391802001,
   3.0131872463,
   -3.0859476375,
   -3.0830884052,
   3.1045058811,
   3.115166951,
   3.1039456747,
   2.9326901739,
   -3.089091873,
   3.0632091194,
   -3.0146205636,
   3.0645935297,
   2.9830865048,
   -2.9145097967,
   -3.1256021523,
   3.0544699741,
   -3.1258769871,
   3.0650716975,
   -3.0730368575,
   -3.062723501,
   2.8508233772,
   2.9550469484,
   -3.0334570296,
   3.1253063558,
   3.1028543175,
   -3.0950966704,
   2.9923852973,
   -3.1139801125,
   3.0828754284,
   3.1298266392,
   -3.0792849416,
   -2.9909613199,
   3.0305974418,
   -3.1339891691,
   -3.1066381182,
   3.1366148309,
   3.0541156061,
   -3.1342624914,
   -3.1076468057,
   3.0838399036,
   -3.1130180315,
   3.129703151,
   3.0383503265,
   3.0648364416,
   -3.1051265771,
   3.0152438579,
   -2.9332887675,
   3.0853538472,
   -3.1009685132,
   3.1154521444,
   2.9930351668,
   -3.0395530833,
   -3.0533817775,
   3.0647798291,
   3.0735184631,
   -3.0913809428,
   3.0490468167,
   -2.9710970507,
   3.0715342821
  ],
  "phi": [
   -2.3333360328,
   -1.0612245512,
   -1.8689395591,
   -1.0231008148,
   -1.4099539987,
   -1.3088639162,
   -1.1153048962,
   -2.437282696,
   -2.4082273152,
   -1.0643725913,
   -0.6827329323,
   -1.5461925852,
   -3.0002874166,
   -1.0842889977,
   -2.0373189698,
   -0.9007200916,
   -1.3513895206,
   -2.2512290421,
   -2.2710183501,
   -2.194805388,
   -2.267041933,
   -1.4971423359,
   -2.3558067035,
   -1.5094632694,
   -2.8217428572,
   -1.1510042321,
   -1.1041987373,
   -1.5147082417,
   -1.6242032107,
   -0.9231741089,
   -0.7566601089,
   -1.3039370955,
   -2.4446380653,
   -2.4166328754,
   -2.1230383145,
   -1.4825035884,
   -0.9250834247,
   -1.2615748206,
   1.9503796754,
   -1.7803868155,
   -1.2216191245,
   -2.7341401296,
   -2.6275078448,
   -1.8956387771,
   -1.4831880188,
   -0.9759655079,
   -1.1350330713,
   1.962825389,
   -1.2862890253,
   -1.6109235593,
   -1.714464446,
   -1.5962258641,
   -1.816815898,
   -1.7588470495,
   -1.3930054634,
   -0.8405710112,
   -1.6379123828,
   -1.9181148955,
   -1.8197029076,
   -2.9654408285,
   -2.4033520291,
   -2.5503990173,
   -1.6514217655,
   -1.173783691,
   -1.0625291422,
   -1.1728776487,
   -1.0660436961,
   -1.1505059182,
   -1.39484213,
   -1.171105242,
   -1.4626789079,
   -1.6532981092,
   -1.3812153507,
   -1.2078782743,
   -1.0713547581,
   -1.2198141809,
   -2.4906580638,
   -0.9328294609,
   1.5730477026,
   -1.1129115199,
   -2.1724294975,
   -2.4905084625,
   -0.9763296782,
   1.215105855,
   -2.002128031,
   -1.3740764336,
   -1.1466235016,
   -2.5353016359,
   -0.9130785474,
   -1.3081875336,
   -1.9423190007,
   -1.1851972874,
   -1.6719359555,
   -1.0664118426,
   -1.0812100884,
   -1.1656106829,
   -0.91083448,
   -1.0654135556,
   -1.1883038977,
   -1.1093159726,
   -1.1106771411,
   -1.1495398795,
   -1.0288454085,
   -1.0704826052,
   -1.2246524115,
   -2.3067292392,
   -2.5369561384,
   -0.8940252303,
   -1.2116687487,
   2.3117588446,
   -1.7624633292,
   1.0798886478,
   -1.3935191441,
   -1.1438870781,
   -0.9768385293,
   -1.1506725581,
   -1.0337439481,
   -1.3754075182,
   -1.9599582321
  ],
  "psi": [
   2.241519916,
   2.5030019058,
   -0.4079169891,
   2.2129921253,
   -0.7477528402,
   -3.1368888621,
   -0.2324650067,
   2.9655081774,
   2.3944920883,
   2.4635763528,
   2.5347391946,
   2.2850663032,
   -0.2649767528,
   2.7366985873,
   -0.5931911339,
   0.5392631981,
   2.4237339276,
   2.5275491031,
   2.4342396607,
   2.8207988549,
   2.1645979133,
   2.2663794548,
   2.3974198935,
   2.8806216645,
   -0.6971096308,
   2.8281455343,
   -0.3933572444,
   -0.3604056237,
   -0.0882070677,
   2.4686231018,
   2.4612906809,
   -0.7202497109,
   1.388890843,
   2.8815151076,
   2.9556055314,
   2.6629922092,
   2.8812636533,
   -0.551849322,
   -0.5762552761,
   0.5759826002,
   2.3238976634,
   2.4863243628,
   2.7930415759,
   2.4428591902,
   2.1833705983,
   2.8774445415,
   -0.5140500751,
   -0.457113822,
   -0.0993210512,
   2.1816614794,
   1.9598737128,
   1.9939314436,
   2.2591209037,
   2.3054243828,
   1.8324637256,
   2.289797414,
   -0.6933393452,
   0.191152573,
   0.0149268187,
   -0.392710698,
   2.941932099,
   2.4963508486,
   2.9821863095,
   2.9504173909,
   2.0698367911,
   -0.6265738864,
   -0.7816272085,
   -0.7452187911,
   2.4823217433,
   2.2352947157,
   2.6505352631,
   1.172054037,
   2.2116204562,
   1.8524221729,
   -0.6127475474,
   -0.5866062933,
   1.9282136297,
   1.8693384563,
   2.2111503746,
   0.0309757443,
   2.4153909187,
   2.6896518098,
   1.4523955912,
   2.4633718077,
   0.1551673762,
   2.1820156988,
   2.4953921258,
   2.648923919,
   2.5263155793,
   2.380771876,
   -0.0512122114,
   -0.0702012702,
   2.4631680919,
   2.497522354,
   -0.8291030033,
   -0.8077156436,
   -0.7360734119,
   -0.8091914028,
   -0.7450700192,
   -0.6958557191,
   -0.760276075,
   -0.7425048343,
   -0.7433373367,
   -0.7586835068,
   -0.7442150392,
   -0.6685520821,
   1.9355671375,
   2.9316540644,
   -0.686506694,
   -0.2069521914,
   -2.7196538026,
   0.2195429317,
   0.2142558443,
   -0.3356086113,
   -0.7835962663,
   -0.7798511337,
   -0.6970432047,
   -0.7822047647,
   -0.3120192273
  ]
 },
 "5p4EBP2_conformer_135": {
  "omega": [
   3.102482708,
   3.0830447108,
   3.1356888102,
   3.0510153627,
   -3.0225458109,
   -3.0203310577,
   -3.0839646631,
   -2.9167958457,
   2.9255507439,
   3.056307355,
   2.99882437,
   -3.130533354,
   3.0698019746,
   -3.1284637392,
   -3.0598785565,
   -3.1253445955,
   -3.1034267769,
   3.1257872965,
   -3.133433277,
   3.1301461231,
   3.1414826894,
   3.066975823,
   -3.0679443253,
   3.1373185949,
   -3.1111034639,
   3.082339701,
   3.0666597528,
   -3.1120460097,
   -3.1345206334,
   2.9768281018,
   -2.9931765883,
   -3.0991212156,
   3.0104663173,
   -3.0963314673,
   3.0018544864,
   3.0388465329,
   -3.1064176593,
   3.0775865313,
   3.0543331428,
   3.0942153898,
   -3.1047404787,
   2.9536837558,
   3.0298840269,
   3.138489823,
   -3.0924410008,
   -3.0859342681,
   3.1390415842,
   3.082686826,
   -3.1392806054,
   3.0815181846,
   3.1365241026,
   3.0670496467,
   -2.9639372102,
   3.0231842132,
   -3.0543475437,
   3.0491660066,
   -3.1096649511,
   3.130554322,
   -3.0564922995,
   3.0409897037,
   -3.1388732491,
   3.1088317281,
   -3.1406035239,
   -2.9708271653,
   2.9544881551,
   -3.1367107959,
   3.0756939677,
   -2.9671594617,
   2.3313713171,
   -2.9685547362,
   3.0977234065,
   -3.1087183549,
   3.1203964706,
   -3.1288004796,
   -3.1339494231,
   3.1390684524,
   -2.9620974716,
   3.086001574,
   -3.1402037181,
   -3.0673484743,
   2.7710989877,
   -2.9549405863,
   3.1309633437,
   3.0929991131,
   3.053955144,
   3.1268881577,
   -3.1155348523,
   3.0815187003,
   3.1377532145,
   3.1389688377,
   -3.0854501997,
   3.1123775065,
   3.1198865801,
   3.0332822783,
   3.0577289685,
   3.1335671024,
   -3.1105545851,
   3.1180838354,
   3.1083797497,
   3.1172175256,
   3.1137028864,
   3.1087172484,
   3.0036034495,
   2.9106684764,
   -3.0927651903,
   -3.0408465166,
   -3.0971782352,
   -3.1201800079,
   3.0977375617,
   2.9947179491,
   -3.0913425768,
   -2.9894925334,
   2.957802885,
   3.0688183455,
   2.9871026103,
   3.1098910549,
   3.1300579207,
   3.1173926007,
   3.0264328319
  ],
  "phi": [
   -1.2351125037,
   -1.0385736592,
   -1.2745132626,
   -1.034910325,
   -1.5699796306,
   -1.7728190205,
   -1.4807382022,
   -2.4370575282,
   -2.409846041,
   -1.0632290642,
   -0.6814222125,
   -1.5460432989,
   -1.0829785994,
   -1.6879953405,
   -0.990858292,
   -1.4190819105,
   -1.2157038803,
   -2.2512290421,
   -2.2710183501,
   -2.194805388,
   -2.267041933,
   -1.4971423359,
   -2.3558067035,
   -1.5094632694,
   -2.8217428572,
   -1.1510042321,
   -1.1041987373,
   -1.5147082417,
   -1.6242032107,
   -0.9231741089,
   -0.7566601089,
   -1.3039370955,
   -2.4446380653,
   -2.4166328754,
   -2.1230383145,
   -1.4825035884,
   -0.9250834247,
   -1.2615748206,
   1.9503796754,
   -1.7803868155,
   -1.2216191245,
   -2.7341401296,
   -2.6275078448,
   -1.8956387771,
   -1.4831880188,
   -0.9759655079,
   -1.1350330713,
   1.962825389,
   -1.2862890253,
   -1.6109235593,
   -1.714464446,
   -1.5962258641,
   -1.816815898,
   -1.7588470495,
   -1.3930054634,
   -0.8405710112,
   -1.2257606325,
   -1.0314490091,
   -1.1401010887,
   -1.2298052658,
   -1.0878477772,
   -1.0330400302,
   -1.6272709549,
   -2.8463989611,
   -1.1400820607,
   1.1624736744,
   -1.0848418391,
   -2.0530649612,
   -1.3162654997,
   -0.8981851632,
   -1.1087047591,
   -1.9155681148,
   -2.0415329762,
   -2.1170340198,
   -1.3236160565,
   0.8275860359,
   -1.6400895888,
   -0.989288178,
   -2.4500910327,
   -2.6483245106,
   -2.1963142124,
   -2.8110750902,
   -1.1635014929,
   -1.2009803603,
   -2.2660992942,
   -1.0791551968,
   -1.2910384943,
   -0.9967960977,
   -1.0723838045,
   -1.078343377,
   -1.7395380519,
   -1.1292099101,
   -1.3561100669,
   -0.9892693246,
   -0.9326654406,
   -1.0736724078,
   -1.1217106694,
   -1.5518975516,
   -0.8206197379,
   -1.1150712611,
   -1.0847084648,
   -1.1169382487,
   -1.6759360084,
   1.1624857347,
   -1.0693945421,
   -0.9778437852,
   -1.8555489304,
   -2.500717257,
   -2.0824085429,
   -2.2798282663,
   -2.9906674331,
   -1.304858493,
   -0.9473897185,
   -1.0423560517,
   -0.8944701773,
   -1.1164128788,
   -1.0946257191,
   -1.1124135494,
   -1.2138845708
  ],
  "psi": [
   1.4545563519,
   2.8356746126,
   -0.6347999736,
   -0.6532667451,
   -0.5165982424,
   -2.9540845533,
   0.0102007735,
   -3.0947631623,
   2.3955088939,
   2.4639277748,
   2.5339628164,
   2.2857119525,
   -0.266251726,
   -0.2953240289,
   0.0101277454,
   -0.7557409015,
   2.1495734361,
   2.4075072321,
   2.4342396607,
   2.8207988549,
   2.1645979133,
   2.2663794548,
   2.3974198935,
   2.8806216645,
   -0.6971096308,
   2.8281455343,
   -0.3933572444,
   -0.3604056237,
   -0.0882070677,
   2.4686231018,
   2.4612906809,
   -0.7202497109,
   1.388890843,
   2.8815151076,
   2.9556055314,
   2.6629922092,
   2.8812636533,
   -0.551849322,
   -0.5762552761,
   0.5759826002,
   2.3238976634,
   2.4863243628,
   2.7930415759,
   2.4428591902,
   2.1833705983,
   2.8774445415,
   -0.5140500751,
   -0.457113822,
   -0.0993210512,
   2.1816614794,
   1.9598737128,
   1.9939314436,
   2.2591209037,
   2.3054243828,
   1.8324637256,
   2.289797414,
   -0.6929337484,
   -0.8064285072,
   -0.8495790454,
   -0.4885988169,
   -0.0908436364,
   -0.6774376071,
   -0.5862094049,
   0.2362894644,
   2.3837110942,
   -0.1058400608,
   0.4133351737,
   -0.6711323394,
   0.3320651621,
   1.9317010206,
   2.4615675638,
   2.6767840347,
   2.187570416,
   2.8788524634,
   2.5994207302,
   2.2887730143,
   1.2444169888,
   2.2193945082,
   2.3012358062,
   2.6779579342,
   2.43245249,
   2.2689148918,
   2.9462379977,
   -0.1541125349,
   2.5621144955,
   2.4573237904,
   2.4073009137,
   -0.7113777578,
   -0.8408860982,
   -0.7120274789,
   -0.8768634246,
   -0.1147153329,
   2.2374913255,
   2.1515493617,
   -0.8468411964,
   -0.8257198325,
   -0.6765769669,
   -0.8315763915,
   0.2788002651,
   2.1187556074,
   -0.6903569066,
   -0.6948550825,
   -0.5190439806,
   0.3530247224,
   0.6602831092,
   -0.70097322,
   -0.5822509331,
   0.2247790629,
   2.6825342527,
   2.3900177794,
   2.7909308868,
   2.9085548106,
   -0.7759579027,
   -0.7651688946,
   -0.8251620318,
   -0.8376345488,
   -0.7099259951,
   -0.7682138651,
   -0.7674908944
  ]
 },
 "5p4EBP2_conformer_1350": {
  "omega": [
   3.0826790642,
   3.052192584,
   3.1343473281,
   3.0832202882,
   3.1061016749,
   -3.087335413,
   3.0915469674,
   -2.9164200219,
   2.92594252,
   3.0567378163,
   2.9976763324,
   -3.1292113677,
   -3.0727881467,
   3.1187757413,
   3.0640414965,
   3.0971491219,
   3.1082230959,
   2.9064407292,
   3.1363321305,
   3.1392787301,
   3.1295666163,
   3.1175471773,
   3.0964300889,
   -3.0611008507,
   -3.0957465674,
   3.1320424297,
   3.0404718362,
   -3.1133016359,
   3.1253009398,
   3.0933824579,
   -3.1275802876,
   3.1367890895,
   -3.0982915488,
   3.0031511119,
   -3.0919186068,
   3.1392490113,
   -3.1110842869,
   3.116683393,
   3.078331466,
   3.0975236185,
   3.1385937088,
   3.0613293664,
   3.017542811,
   3.1299586668,
   -3.0762792206,
   -3.0687832417,
   -3.1349242011,
   3.0894577934,
   3.1398863665,
   3.1400252587,
   -3.0951601836,
   3.0320107699,
   -2.9845689642,
   3.0248733351,
   -3.0486909754,
   3.0542787391,
   3.118069309,
   3.0682841793,
   3.0812791657,
   3.1036756843,
   -3.1185410044,
   2.9602588652,
   3.0579292401,
   -3.0571113223,
   3.0029632581,
   -3.0949625557,
   3.0879292655,
   3.135696528,
   -3.1033433016,
   3.0696530344,
   3.1304288204,
   2.9687308534,
   3.0621171188,
   -3.1268863759,
   3.127873968,
   -3.0426803117,
   3.0913854181,
   3.0987105478,
   2.998382844,
   3.0993143799,
   3.0635602067,
   3.089765609,
   3.1011878918,
   3.1067996802,
   3.0943864751,
   -3.0495580224,
   3.0508470977,
   -3.1304831493,
   -3.09345332,
   -3.078388976,
   -3.1324132244,
   3.0986833069,
   -3.1137591452,
   3.0977565806,
   -3.0936546474,
   3.1083896236,
   3.0619026205,
   3.1242107501,
   3.0946280763,
   3.1163952671,
   3.1126038721,
   3.1096346199,
   3.0043110549,
   2.9119026336,
   3.1305814352,
   3.138900612,
   -3.1391672063,
   -3.1389891871,
   -3.1414599177,
   -3.0653239943,
   -3.1115932147,
   -3.1343834934,
   -3.1266071996,
   3.1243164663,
   3.031593143,
   3.0725728044,
   -3.1319077335,
   3.1304727807,
   -3.1406518938
  ],
  "phi": [
   -2.3319391614,
   -1.062689124,
   -1.8686997783,
   -1.0248896435,
   1.1955876264,
   -1.5308667153,
   -1.6114317536,
   -2.4361547877,
   -2.4093994367,
   -1.0621453483,
   -0.6812105331,
   -1.5458552663,
   -2.0986586382,
   -2.288981008,
   -1.6628639932,
   -1.9833901718,
   -1.0721800734,
   -2.1107845037,
   -2.2625679857,
   -2.2009768406,
   -2.2375747145,
   -1.5374499087,
   -2.152590733,
   -1.4930977479,
   -2.7156016895,
   -1.1055669649,
   -1.0338503894,
   -1.6718405851,
   -1.2862796278,
   -1.0665542044,
   -2.1382455715,
   -2.2621171135,
   -1.2441376717,
   -2.2609892111,
   -2.1178353195,
   -1.4711277553,
   -0.9615602932,
   -1.1873075327,
   1.8450428021,
   -2.0369555881,
   -1.4643989996,
   -2.653080003,
   -2.623930478,
   -1.9992962945,
   -1.5559457867,
   -0.9954599263,
   -1.1338787653,
   1.9085344951,
   -1.4250843821,
   -1.7244614456,
   -1.7733034272,
   -1.6537888468,
   -1.8650745119,
   -1.8677556568,
   -1.4683016623,
   -0.8734509187,
   -2.265425964,
   -1.616214183,
   -1.0750795293,
   -1.1475524121,
   -1.9033128634,
   -0.9743729731,
   -0.8798402718,
   -2.9342362548,
   -0.9837389335,
   -1.1847372452,
   -1.0942470383,
   -1.0950748987,
   -2.4091188584,
   -1.2387173704,
   -1.2520545219,
   -1.4448992912,
   -1.5730177636,
   -0.9791571266,
   -0.9821634114,
   -1.6976599468,
   -1.899797744,
   -1.0424548812,
   -1.8373419013,
   -1.9981259313,
   -1.9598679298,
   -1.4287206679,
   -0.961044474,
   -1.0262494812,
   -1.0486285364,
   -1.1768004965,
   -1.0170437447,
   -0.7945091178,
   -2.4760292515,
   -1.2144402419,
   -2.2999239123,
   -1.1753408726,
   -1.1362107814,
   -1.0742294114,
   -1.145591685,
   -1.1737915779,
   -1.0877929441,
   -1.74119848,
   0.9969497225,
   -1.1161403387,
   -1.0855992221,
   -1.1177653354,
   -1.6752477244,
   1.1619396325,
   -1.0299198259,
   -0.9732300264,
   -1.1645271997,
   -1.1048291852,
   -1.1601251898,
   -1.0762078944,
   -2.5274276264,
   1.1524999307,
   -2.3580566084,
   -1.2254126046,
   -1.0857640979,
   -1.0493898857,
   -1.1701301198,
   -1.518356581,
   -2.2867758914
  ],
  "psi": [
   2.2407726638,
   2.5023752834,
   -0.4065571174,
   2.2133359705,
   -0.7470702803,
   0.509599166,
   -0.1603683941,
   -2.4442711991,
   2.3948114558,
   2.4626489703,
   2.5339306882,
   2.2846587619,
   -0.2662030679,
   2.8611613251,
   2.3624463869,
   2.3880571011,
   1.7759008897,
   2.3561083511,
   2.3794683365,
   2.7913194478,
   2.1772794818,
   2.2961832683,
   2.5792727229,
   1.6609608377,
   -0.2595788107,
   2.867609985,
   -0.44245818,
   -0.5051193224,
   -0.0651634696,
   2.1644601235,
   3.0809038104,
   -0.0259663751,
   0.2459875942,
   2.8102487521,
   2.7558439991,
   2.2969980104,
   2.8571440598,
   -0.5411874082,
   -0.5218456874,
   0.6601463916,
   2.3374088816,
   2.4968442314,
   2.7074721427,
   2.4440997838,
   2.203070859,
   2.8724502697,
   -0.5043101421,
   -0.4521564835,
   0.1012289476,
   2.2700419032,
   1.9603203269,
   2.0559786126,
   2.3075835227,
   2.3284799542,
   1.733907009,
   2.4731126773,
   -0.7014460847,
   2.2193063743,
   2.2031996498,
   -0.6454977567,
   -0.2746473541,
   0.3280082033,
   2.5453858558,
   2.243812943,
   2.7400207764,
   -0.6474095109,
   -0.6433409483,
   -0.8164796569,
   -0.7224793356,
   2.0659121275,
   2.6685073436,
   2.6548934452,
   2.326728899,
   -0.4970017798,
   2.4729286363,
   2.5146700081,
   1.103199713,
   2.1756360138,
   2.3787649939,
   2.3161267148,
   2.2045971937,
   2.2572857387,
   2.8807045008,
   -0.3958617546,
   -0.8181247597,
   -0.8307534349,
   -0.6539273861,
   -0.8507811702,
   2.0115773618,
   1.2180456834,
   2.7833049524,
   2.0904705892,
   2.383183091,
   2.5546682036,
   -0.8088289059,
   -0.7477737911,
   -0.5967329712,
   -0.926034375,
   0.0165303649,
   0.8049017844,
   -0.6883236488,
   -0.6935868376,
   -0.5190672758,
   0.3519110331,
   0.6615692225,
   -0.7503347373,
   -0.8897459983,
   -0.686729401,
   -0.7732769816,
   -0.8029984347,
   2.7136721495,
   1.7648466264,
   -2.4615898254,
   0.7806563462,
   -0.6333553246,
   -0.689621863,
   -0.7331124429,
   -0.7828876928,
   1.7721839257
  ]
 },
 "5p4EBP2_conformer_1351": {
  "omega": [
   -3.1026537058,
   -3.0830789248,
   -3.1358421279,
   -3.0498714864,
   3.1256395293,
   -3.1174971946,
   -3.0734022117,
   3.1219508745,
   3.016344727,
   -3.0372659758,
   -3.1320484313,
   2.9637508467,
   3.141485874,
   3.0115106637,
   -3.0908643633,
   3.1392584184,
   3.0391216541,
   3.0947954575,
   3.0462200545,
   -3.1214302611,
   3.0917824964,
   3.1098418807,
   -3.1301554486,
   3.1104451987,
   -3.0821179694,
   -3.114272469,
   -3.1100930394,
   -3.1047789645,
   3.1219209057,
   3.0560519682,
   -2.9865654078,
   3.0165250566,
   3.0142180583,
   3.0743301667,
   -3.0822830127,
   3.1259765021,
   -3.0999877358,
   -3.1366811092,
   3.0815968869,
   3.1168497113,
   -3.1351159079,
   3.0236700538,
   3.1095045761,
   3.0833551683,
   -3.099167591,
   -3.0709359583,
   -3.1309871994,
   3.0932200476,
   3.1231942803,
   3.1273552851,
   -3.1317809788,
   3.056671888,
   -3.0199149445,
   -3.0602336272,
   -3.1387035846,
   -3.1198868141,
   3.0917641532,
   -3.107617894,
   3.1035240815,
   3.1395331999,
   3.122126063,
   -3.0668540474,
   3.0610670437,
   -3.1246790774,
   3.0740830817,
   -3.0736897144,
   3.0054240116,
   -3.0946601582,
   3.0063574989,
   -2.9727954945,
   3.0995193751,
   3.082249558,
   3.0895857844,
   3.0623027474,
   -2.972235351,
   -3.0063953165,
   -3.078150226,
   3.1400389339,
   -3.0040203734,
   3.1211063376,
   -3.0924464822,
   -3.139061655,
   3.0900436205,
   3.1114806177,
   -3.1373107349,
   -3.1323628741,
   2.9954239841,
   -3.0806011291,
   3.0305150774,
   3.0489210184,
   3.0604165828,
   3.0282235793,
   3.002254283,
   -3.1342165681,
   3.0515370656,
   -3.0023029895,
   3.1164830963,
   3.1372353396,
   -3.1064674321,
   -3.1338558297,
   -3.1212217473,
   3.0979930048,
   -2.9700218139,
   -3.0898943778,
   -3.0702068336,
   -3.0064062682,
   3.0802802281,
   3.1379050767,
   3.1121122441,
   -3.1192546423,
   3.135689781,
   -3.1395668412,
   -3.1385242741,
   3.1198101831,
   3.095184272,
   -3.0949793801,
   -3.1269480888,
   3.0220618639,
   -3.1165805244
  ],
  "phi": [
   1.2351920252,
   1.0399650655,
   1.2761773107,
   1.0337613356,
   1.4301214162,
   0.9751245032,
   -1.3377819562,
   0.6835439343,
   2.7574549066,
   1.0208556494,
   1.0786563884,
   0.7804728516,
   2.2267373236,
   1.6395751534,
   1.5506114158,
   2.2278262193,
   1.0177976216,
   -2.278320421,
   -2.6268734881,
   -2.1835204593,
   -2.1009192497,
   -1.4564797022,
   -2.3366723226,
   -1.9811464548,
   -2.5984493534,
   -1.1642327493,
   -1.137634424,
   -1.4838417602,
   -1.5409666264,
   -0.8799844279,
   -1.5895782847,
   -1.484837228,
   -1.2227376389,
   -1.9051119033,
   -2.3396898191,
   -1.4815030958,
   -0.9680298164,
   -1.1998271572,
   1.7972467639,
   -1.9823764001,
   -1.3989971767,
   -2.6938377429,
   -2.5231639724,
   -2.4423137596,
   -1.5315643817,
   -0.989568709,
   -1.1358151879,
   1.8715431845,
   -1.647907536,
   -1.5347980757,
   -2.1218785276,
   -1.6804165106,
   -1.7786317294,
   -1.685976743,
   -1.4334726171,
   -1.2147476783,
   -1.0129259008,
   -1.1471782552,
   -1.0328467824,
   -1.0234315105,
   -1.1149454344,
   -1.2350219002,
   -1.0805791331,
   -2.4950463584,
   -1.0545058353,
   -2.818640484,
   -2.0388356166,
   -1.8407497074,
   -2.2718362189,
   -1.2807986837,
   -1.1492073997,
   -1.1021966332,
   -1.3170937877,
   -1.1913971786,
   -1.0253623296,
   -2.1652810695,
   -2.3985717394,
   -1.3561794418,
   1.1598709621,
   -1.6192938868,
   -1.043569695,
   -2.1828690107,
   -1.035125142,
   1.5433562946,
   -1.6680305137,
   -2.2918762635,
   -1.9534990362,
   -2.2719083491,
   -1.6652855744,
   -0.9541001963,
   -2.4213671691,
   -2.3502652026,
   -1.3956798556,
   -2.1179335471,
   -2.0292293028,
   -2.7862861103,
   -1.3594570336,
   -2.7253435271,
   -2.4272137151,
   -1.5305966997,
   -1.0324900522,
   -0.88533948,
   -1.5559391317,
   -1.4665670912,
   -1.0038815461,
   -1.2764914234,
   -0.9734022845,
   -1.0875317634,
   -1.1523468755,
   1.5192427695,
   -1.2596510684,
   -1.0941476846,
   -1.1048761928,
   -1.1119553363,
   -1.0204540508,
   -1.1101895663,
   -1.0619223418,
   -0.8313281013,
   -0.9695324686
  ],
  "psi": [
   -1.455096821,
   -2.8360098579,
   0.632180218,
   0.6532831592,
   0.5177038468,
   -0.0089556659,
   -1.9896547101,
   -0.3534387216,
   -2.2429182808,
   -2.9398293686,
   -2.5506674551,
   -2.0308383265,
   1.043985281,
   -2.9520535128,
   -2.932797779,
   -2.1644289774,
   -2.1290278264,
   -2.4974468414,
   2.7461063783,
   2.8895529388,
   2.2669380915,
   2.2498801914,
   2.4173125102,
   2.9071493445,
   -0.4085977949,
   1.8318237476,
   -0.4070332561,
   -0.393709041,
   -0.0910193901,
   2.685427038,
   2.5340567574,
   -0.0157101842,
   0.0800531962,
   2.7936396359,
   2.7238726855,
   2.3414600995,
   2.866384323,
   -0.5214861496,
   -0.4380467553,
   0.5675467959,
   2.2698404195,
   2.6105062589,
   2.7049888644,
   3.0918362009,
   2.2694828324,
   2.8580340272,
   -0.5229712489,
   -0.460033058,
   0.2582052738,
   2.269665627,
   2.4006419043,
   2.077150834,
   2.1953576796,
   1.8568554377,
   1.871905904,
   2.0966964648,
   -0.5088819134,
   -0.8540890792,
   -0.699171889,
   -0.8257109009,
   -0.754994125,
   -0.6946700321,
   -0.6906804354,
   -0.7581228822,
   2.4812397442,
   -0.2882194185,
   2.9322908547,
   2.0916840631,
   2.3187919691,
   2.6737982686,
   2.2065666714,
   2.3258175961,
   -0.2726554224,
   -0.1981633553,
   1.9879020985,
   -0.5134484063,
   2.0930300425,
   2.223461209,
   2.8216025336,
   0.4347607025,
   2.5536377551,
   -0.9116201322,
   2.5744763645,
   -0.2103195071,
   -0.0416751819,
   2.9781105915,
   2.3054305982,
   2.1958127858,
   2.6090935108,
   1.7108432438,
   2.4030196696,
   2.5392446733,
   2.4296355335,
   2.2194102578,
   2.1571444172,
   2.0813291007,
   2.4836876681,
   1.8339971536,
   2.8230508836,
   1.8161217984,
   -0.1195130731,
   2.1284883491,
   -0.5990470153,
   -0.5092161543,
   -2.9753556519,
   2.3601615389,
   2.5011299801,
   -0.7978552186,
   -0.7123536345,
   -0.8264784927,
   3.1295771741,
   2.5867001273,
   -0.4894898601,
   -0.242604684,
   -0.7618336803,
   -0.8584462133,
   -0.7318378068,
   -0.8493810341,
   2.4233405973
  ]
 },
 "5p4EBP2_conformer_1352": {
  "omega": [
   3.0924377905,
   -3.1090752814,
   2.9432619884,
   3.1170409814,
   2.9661050194,
   3.0602443665,
   3.0286615016,
   3.1137534178,
   3.0702490056,
   -3.1017425101,
   3.1025304685,
   3.120929785,
   3.0304772349,
   3.0133949413,
   2.8840268563,
   2.9604243628,
   3.0304009418,
   -3.134582285,
   3.1204465115,
   3.1328269553,
   3.1230052056,
   3.0820068327,
   -3.085630996,
   3.129143463,
   -3.1169022435,
   3.0679549306,
   3.061198608,
   -3.1152889298,
   -3.130164407,
   2.9666914811,
   -2.9405357291,
   -3.0882651321,
   3.06649388,
   -3.1249883016,
   3.1317893685,
   3.0981113336,
   -3.0890064393,
   3.1201086553,
   3.0843917138,
   3.1167599819,
   -3.0983486383,
   3.0571718162,
   3.0099558168,
   3.1343482147,
   -3.1054157893,
   -3.0919813042,
   -3.1401461156,
   3.0779837277,
   3.1354469369,
   3.1012800617,
   3.1192683479,
   3.126568224,
   -2.9605501853,
   3.0126296234,
   -3.0423669077,
   3.0420053724,
   -3.1147430828,
   -3.1293924846,
   -3.0983458333,
   3.051109149,
   3.0890470145,
   -3.0204469668,
   -2.8947281274,
   2.982858326,
   3.059712005,
   3.086846418,
   3.1402415115,
   3.0508907909,
   3.1326699388,
   3.1230803918,
   3.1129350496,
   2.9362757741,
   -2.9121165053,
   -2.9566187031,
   3.0822281974,
   2.9189615977,
   -3.0425775075,
   3.1259111149,
   2.9980505325,
   3.1000535091,
   3.0634754296,
   3.0904338522,
   3.1008945883,
   3.0679090897,
   3.0836454021,
   3.070333767,
   -3.0694699438,
   3.0973623971,
   3.0223879618,
   -3.1057065623,
   3.1190176686,
   3.0547415059,
   2.9438615095,
   -3.1016736623,
   -3.0844615396,
   2.9835315254,
   -3.1270085852,
   3.1305594463,
   3.1354926642,
   3.1254291187,
   -3.0576024713,
   -3.0877270713,
   -2.9324739805,
   3.1398368118,
   3.120149304,
   -3.1361563173,
   -3.1174661256,
   -3.099860038,
   -3.1342972087,
   -3.1273816392,
   -3.1386940838,
   2.9497365859,
   3.1111694854,
   3.1165930173,
   3.0997487173,
   2.9926423866,
   3.0121081576,
   3.1237697352,
   3.0504168099
  ],
  "phi": [
   -1.5888133279,
   -2.9457442829,
   -1.0118201208,
   -1.2012890772,
   -1.4423834982,
   -1.0930276249,
   -1.0145458709,
   -1.1122405588,
   -2.0249155561,
   -1.0556170313,
   -1.3217170228,
   -1.3003703588,
   -1.2311499414,
   -1.1352396722,
   -2.4218165437,
   -2.2818990416,
   -1.3232928026,
   -2.2548351133,
   -2.5415259216,
   -1.7198107636,
   -2.2562102243,
   -1.5423098785,
   -2.3559949146,
   -1.5109611965,
   -2.8432314086,
   -1.1498074767,
   -1.0977610997,
   -1.5436734742,
   -1.7357848101,
   -0.940079601,
   -1.0866477282,
   -1.608177388,
   -1.1042192364,
   -2.1946437685,
   -2.6173356521,
   -1.630865543,
   -0.9601085308,
   -1.1353165961,
   1.9640929303,
   -1.5348164138,
   -1.4872672276,
   -2.7888829812,
   -2.6062112058,
   -1.7400963418,
   -1.4855239874,
   -0.9864450189,
   -1.1342192204,
   1.9145823315,
   -1.6050759149,
   -1.4859679904,
   -1.4916711466,
   -1.5472953873,
   -1.7668515679,
   -1.673210882,
   -1.3974288741,
   -0.853423302,
   1.4249843078,
   -0.9520272786,
   1.3317406036,
   -1.1164461642,
   -1.129904625,
   -1.2799177288,
   -2.0430773321,
   -1.1792379146,
   -0.8841380331,
   -2.5065399678,
   -2.1569990865,
   -1.3814399017,
   -1.8225342259,
   -1.2642919096,
   -1.226752176,
   -2.6364577251,
   -1.9085114593,
   -1.2432559743,
   -1.1340815007,
   -2.297105557,
   -2.0103538418,
   -1.4378043662,
   -1.8377364621,
   -1.9990993917,
   -1.9603529097,
   -1.4285548064,
   -0.9615742547,
   -1.3253757019,
   -1.0591817934,
   -1.0703096568,
   -1.0953318225,
   -1.1243677217,
   -0.9018189535,
   -1.1575853442,
   -1.4634508696,
   -2.0486512616,
   -0.9444192525,
   -2.3031115163,
   -2.3749109289,
   -1.1182858206,
   -1.0265648663,
   -1.0171456525,
   -1.2064339448,
   -1.0681769573,
   -2.8099738094,
   -1.6720868116,
   -2.3277924025,
   -1.2963692062,
   -1.0364214223,
   -0.9865759226,
   -1.3008310493,
   -1.5688050997,
   -1.7519590861,
   -1.3420174661,
   -1.2673620432,
   -1.3942773003,
   -1.052897693,
   -1.0807597314,
   -1.0754963488,
   -2.4667295062,
   -1.8173171055,
   -1.4634314901,
   -2.085048421
  ],
  "psi": [
   -0.2870670046,
   -2.2174232987,
   2.846145218,
   -0.5280236647,
   -0.2178604694,
   -0.0598857966,
   -0.6682196256,
   -0.7593999103,
   -0.6987678397,
   1.8024231279,
   2.6098253349,
   2.0737415245,
   -0.4622314606,
   -0.6287808376,
   -0.8573286293,
   2.7117924786,
   2.6507966624,
   2.5147009226,
   2.9160831585,
   2.337269982,
   2.0505236815,
   2.2598686461,
   2.3966298685,
   2.8796521021,
   -0.6993375227,
   2.9124958835,
   -0.3747412975,
   -0.3575593799,
   -0.0434428729,
   2.6023905494,
   2.5261274422,
   -0.3122525596,
   0.2627666822,
   2.7831482233,
   2.9241648482,
   2.6049798926,
   2.8674699059,
   -0.538942913,
   -0.5578782519,
   0.2593568018,
   2.2677812058,
   2.5563364356,
   2.7929971692,
   2.2689992699,
   2.1796434134,
   2.8645425398,
   -0.4954466645,
   -0.4646649028,
   0.1783336995,
   2.1204097383,
   1.8319257682,
   1.8325895322,
   2.1932385333,
   2.236067569,
   1.8330698819,
   2.2949351169,
   -0.6905762342,
   -0.1258391903,
   2.2952193298,
   0.0353995628,
   -0.6539563451,
   -0.8534201278,
   -0.4726247334,
   -0.0552706241,
   2.574266275,
   -0.7725954732,
   2.8638249326,
   2.3990489824,
   -1.0957831937,
   2.592818655,
   2.5846825875,
   2.6266750146,
   1.4936593316,
   -0.1867809699,
   2.5209846123,
   2.7185083144,
   1.8675333257,
   1.9950772214,
   2.9327389413,
   2.3183220219,
   2.2036230682,
   2.2571750761,
   2.8817351034,
   -0.3946646009,
   -0.7406765417,
   -0.7170853817,
   -0.8443189077,
   -0.6597681197,
   -0.3928225938,
   2.0066236286,
   -0.2165701032,
   0.0213605851,
   2.2807345278,
   2.3083474426,
   2.0514971621,
   2.7871674872,
   2.3739231718,
   -0.747907993,
   -0.7723497498,
   -0.7478501239,
   -0.6763372138,
   1.8476251749,
   0.1963337318,
   -0.6033539048,
   2.5640025276,
   -0.7112794323,
   -0.8978886403,
   -0.5324112547,
   -0.2230209021,
   2.2799179135,
   2.8595036175,
   -0.3085742823,
   0.1193121234,
   -0.7408395393,
   -0.7697422669,
   -0.8578352301,
   2.7757523544,
   2.2869711473,
   -3.1021534556
  ]
 },
 "5p4EBP2_conformer_1353": {
  "omega": [
   -2.9327225403,
   -3.0974580356,
   -3.1074269304,
   -3.1282176902,
   -3.0005226842,
   -3.0466596382,
   3.1123170021,
   3.0796665716,
   3.0068549812,
   3.0532803177,
   3.0373143751,
   2.9539777092,
   -3.0722761212,
   3.1190671628,
   3.0633567517,
   3.0977542625,
   3.108028077,
   -3.1034860876,
   -3.1240016405,
   -3.1228139954,
   3.1148026685,
   3.0846384826,
   -3.1300988503,
   3.1155195673,
   -3.1162994058,
   3.0938990993,
   3.0772420913,
   -3.0674316973,
   3.1255236172,
   3.0223607332,
   3.0936425182,
   -0.0096253652,
   3.029721268,
   -3.0883220163,
   3.1194734169,
   3.0956880689,
   -3.0636253209,
   -3.1225363178,
   3.0739813632,
   3.0901201288,
   -3.1362490719,
   3.1288624834,
   3.0475541921,
   3.1206545018,
   -3.0971187079,
   -3.0832816172,
   -3.1402831534,
   3.0861922137,
   3.1408114487,
   3.1258067932,
   3.1204340896,
   3.0903012945,
   -2.9900390697,
   3.0767033582,
   -3.1003696598,
   -3.0681569877,
   -3.1352407388,
   3.1411396943,
   -3.1238206653,
   2.9823652625,
   -3.121332428,
   2.9339771208,
   3.0090135615,
   2.9914893792,
   -3.0947743956,
   3.1155384598,
   -3.1208680856,
   -3.0990642786,
   3.064508316,
   -3.1040848687,
   3.0721932015,
   -3.1116335025,
   3.0612848747,
   2.9828451937,
   -3.0970372393,
   3.0637534803,
   3.0530252597,
   -0.000217015,
   -3.1400258319,
   -3.0668585687,
   2.770977469,
   -2.9538750663,
   3.1303734789,
   -2.9496879909,
   3.1241093622,
   3.1294914339,
   3.1157345895,
   3.1295648051,
   3.0238295577,
   -3.1058879728,
   3.1187092647,
   3.0554720251,
   2.9451610984,
   3.0506091483,
   -3.1300485933,
   3.1011244635,
   -3.0792764427,
   -3.1349478466,
   3.1133427619,
   3.1165123495,
   3.1262972022,
   3.1294384069,
   -3.1237413735,
   3.1227709491,
   3.1299782594,
   -2.8968171681,
   3.0853014306,
   -3.0015102504,
   -3.0723971862,
   3.0574531318,
   3.1246981949,
   -3.0853141487,
   2.9394108516,
   3.0838611102,
   -2.9395016298,
   3.1011802485,
   -3.12982345,
   -3.1262015834,
   3.1171794783
  ],
  "phi": [
   -1.1445871543,
   -1.4605942514,
   -1.7953409851,
   -0.956353564,
   1.7297588309,
   -1.2269614504,
   -1.2082410783,
   -1.1829740691,
   -0.89912396,
   -1.0219946237,
   -1.5134727918,
   -1.2180223233,
   -2.0992695078,
   -2.2875723847,
   -1.6632950685,
   -1.9825534921,
   -1.0726020115,
   -2.2646327952,
   -2.2729782801,
   -1.7065003089,
   -2.1862514153,
   -1.5102097324,
   -2.62410437,
   -1.0389367884,
   -2.4770584883,
   -1.1342127364,
   -1.0957864914,
   -1.6496599407,
   -1.6792508087,
   -0.9551616336,
   -1.4761859405,
   -1.6554082311,
   -2.8832190836,
   -2.0051614716,
   -2.5742726156,
   -1.9613119299,
   -1.0054398151,
   -1.1329547529,
   1.917240266,
   -1.4898526736,
   -2.0046903405,
   -2.7941966482,
   -2.6542556485,
   -1.7729968685,
   -1.4853640545,
   -0.9853878148,
   -1.1331801008,
   1.910871349,
   -1.5919232064,
   -1.5835375133,
   -1.6561487118,
   -1.6829291118,
   -1.7752026668,
   -1.8073772619,
   -1.3987908708,
   -1.1930790188,
   -1.008975175,
   -1.0519820803,
   -1.1894534926,
   -1.6641569631,
   -2.5355918605,
   -2.5126222255,
   -1.2256637513,
   -1.4212325093,
   -1.1117910478,
   -1.1727614669,
   -1.1553343507,
   -1.5166941221,
   -1.3575666657,
   -1.1710424517,
   -1.1166380929,
   -2.0601646615,
   -2.0511340866,
   -1.0672870882,
   -1.1903660145,
   -2.0876306649,
   -1.5225858803,
   -1.3730513981,
   -2.4519621009,
   -2.6476997334,
   -2.1971457052,
   -2.8112468529,
   -1.1635262254,
   1.5231156908,
   -1.1953146505,
   -1.055545039,
   -1.0310271057,
   -1.1197490995,
   -0.9030502317,
   -1.1566017969,
   -1.4643431607,
   -2.0493003759,
   -0.9461329311,
   -1.9545819209,
   -1.8219301798,
   0.9391599323,
   -0.9227925567,
   -2.2174005157,
   1.1374210295,
   -1.3914213583,
   -1.0856890184,
   -1.3826600718,
   -1.1463235347,
   -1.4271639682,
   -2.3288812406,
   -1.1275804723,
   -1.2663751651,
   -1.0899008004,
   -2.2948191974,
   -2.7812915609,
   -2.1761098666,
   -1.4706953375,
   -1.0429860359,
   -1.3222070438,
   -2.1418378272,
   0.9746445884,
   -1.0403188642,
   -1.5608035447,
   -1.026034241
  ],
  "psi": [
   2.6708409637,
   -0.3971275556,
   -0.2023776644,
   1.6424249984,
   2.3713458671,
   -0.4944595652,
   -0.4826154174,
   -0.8402197266,
   -0.4893314115,
   2.2355428761,
   2.4693619919,
   2.742951911,
   -0.659510817,
   2.8608238176,
   2.3621722336,
   2.3877165093,
   1.774028141,
   2.3532217922,
   2.4190737758,
   2.3442853526,
   2.1350151432,
   2.1826497001,
   2.5312952698,
   2.5344235772,
   -1.0048191654,
   2.7935400675,
   -0.4578862516,
   -0.3912233673,
   0.0898809289,
   2.2281195669,
   2.3958664174,
   2.7191639856,
   3.097034318,
   3.0045236172,
   2.5999088386,
   2.5697809274,
   2.8358981898,
   -0.5115333183,
   -0.4462032564,
   0.1934836199,
   2.2283950849,
   2.5303010009,
   2.706003495,
   2.3047130121,
   2.1918308139,
   2.8685613898,
   -0.5032142841,
   -0.4583981286,
   0.148643942,
   2.1849760035,
   1.9949379959,
   2.080034774,
   2.1790785725,
   2.2496005826,
   1.8310875125,
   2.0190731983,
   -0.6612022841,
   -0.8608002405,
   -0.7854878315,
   -0.5664214358,
   0.3093251578,
   2.5825507279,
   1.9422781997,
   2.1649073987,
   1.9847686921,
   2.4066607752,
   2.1647687072,
   -0.5977671328,
   -0.0654322711,
   2.1159225396,
   2.7655297704,
   2.5870141378,
   2.3323736141,
   1.8005722092,
   2.0595452047,
   2.1502190962,
   1.7976097077,
   2.33697172,
   2.5128634811,
   2.6783963921,
   2.4327238988,
   2.2687928856,
   2.9450171586,
   -0.1527315629,
   -0.2271408103,
   -0.7277778158,
   -0.7515028249,
   -0.8359073937,
   -0.6190661902,
   2.0059937248,
   -0.2153544534,
   0.021677686,
   2.2804413823,
   2.3084884906,
   2.191176072,
   2.8669351346,
   0.80073222,
   2.4377604855,
   3.0088266995,
   0.5342284412,
   2.5984833672,
   2.0112234764,
   1.908871363,
   -0.1777532534,
   -0.2039077315,
   1.1896395226,
   -0.4074633032,
   -0.4264842833,
   2.5706737935,
   2.6087291866,
   2.7432118611,
   2.2058894161,
   -0.4397495932,
   -0.3166584029,
   -0.7483968643,
   0.2833947397,
   0.6469114513,
   2.2159027594,
   2.8799305
  ]
 },
 "5p4EBP2_conformer_1354": {
  "omega": [
   3.0316728589,
   -3.1039128132,
   3.0675514089,
   -3.0372892197,
   3.1287965815,
   3.1047729528,
   -3.1312364016,
   -2.943453892,
   -3.0226341,
   3.1339977093,
   3.1347550659,
   3.1305785704,
   -3.134034854,
   3.1221501678,
   -3.1037190272,
   3.0971637123,
   3.092475106,
   3.0597608471,
   3.1240905542,
   -3.1261962628,
   3.0874121651,
   3.0886439584,
   -3.1409159457,
   -3.1200469477,
   3.0782633604,
   3.1147031451,
   3.0862663448,
   -3.1175380584,
   -3.1117887098,
   3.0903008646,
   -2.9775201059,
   3.0031342301,
   2.9911330534,
   -3.0750383882,
   -3.1149621692,
   -3.1405275935,
   -3.110918022,
   3.1364728316,
   3.0678730933,
   3.1126899948,
   3.1106632449,
   3.0473163979,
   3.0456727538,
   -3.0879511672,
   -3.1248843231,
   -3.0877565365,
   -3.1390038714,
   3.095357474,
   -3.1382530562,
   3.0772131119,
   3.1121092298,
   3.100937575,
   -3.0345568221,
   3.1055585764,
   -2.9907145463,
   3.0984539553,
   3.0607169627,
   3.1262790581,
   3.1103719901,
   3.1324576504,
   3.0073888953,
   2.9303601771,
   2.9631473081,
   -3.0288988631,
   3.0427397914,
   3.1375899874,
   -3.1362330866,
   3.0692952783,
   3.0709939308,
   -0.0516337132,
   3.1029342632,
   3.1026514513,
   3.0941846851,
   3.0163420536,
   3.0561205127,
   -2.9163030963,
   2.9703257809,
   3.0724546221,
   3.0782632792,
   2.986006653,
   -3.1305403097,
   3.0020355002,
   2.9544854184,
   -3.1082112587,
   2.9837190694,
   3.0639148494,
   -3.1168034399,
   3.1234830901,
   -3.0480394245,
   -3.0451947005,
   3.0639275992,
   -3.111675749,
   3.0243381993,
   -3.0942618209,
   3.0261412852,
   -2.9689978912,
   -3.1287176702,
   -3.1127427188,
   -2.9545776759,
   -3.0722447672,
   -3.1271332919,
   -3.1326736413,
   3.037572041,
   -3.0202576959,
   -3.1261768988,
   -3.1201976068,
   3.1207456058,
   -3.1143391848,
   3.1193179685,
   -3.0970805817,
   3.0614939943,
   3.0534897191,
   -3.1173894832,
   -3.1293390935,
   -3.1184615775,
   -3.095153649,
   3.0847505299,
   -3.1395179713,
   3.0785223232
  ],
  "phi": [
   -2.5129952362,
   -2.5643198004,
   -2.0802118729,
   -0.9694766305,
   1.4550266445,
   -2.3442714279,
   -3.0501400808,
   -1.9974273404,
   -1.5438899618,
   -1.0196207752,
   -1.0572003988,
   -1.175091217,
   -1.1384669675,
   -1.0899125562,
   -2.5957748179,
   -2.0928777435,
   -1.2447157466,
   -2.2244311852,
   -2.0663060277,
   -1.6601347075,
   -2.1885051169,
   -1.5158593667,
   -2.3178331476,
   -1.7096785843,
   -2.9470163399,
   -1.396181464,
   -1.1342947566,
   -1.5670514786,
   -1.8914504647,
   -0.9218820272,
   -1.6640795072,
   -1.4820772479,
   -1.2765049565,
   -2.0059016276,
   -2.0913002143,
   -1.4323349898,
   -0.9608466947,
   -1.2091655725,
   1.8039498809,
   -1.9837766692,
   -1.3222647096,
   -2.6190019229,
   -2.6228837695,
   -1.9879281246,
   -1.5207427153,
   -0.9762113888,
   -1.1352126735,
   1.9852232936,
   -1.1869399903,
   -1.6712130985,
   -1.6572138037,
   -1.6695801811,
   -1.7308776274,
   -1.4730228974,
   -1.2506786624,
   1.0427786715,
   -1.4165302605,
   -1.6723917886,
   -1.8531323731,
   -1.2306947208,
   -1.4047304679,
   -1.5571208965,
   -1.2924328783,
   -1.8930915252,
   -1.0436516067,
   -1.5912309471,
   -0.9461610342,
   -1.2426648399,
   -2.1241543324,
   -1.3044432625,
   -0.978583331,
   -2.5528194764,
   -1.8340852085,
   -1.8172131913,
   -1.4307483288,
   -2.4003083464,
   -1.4332174003,
   -1.2048674745,
   1.6633275572,
   -1.0540923851,
   -2.5051101605,
   -2.3629433858,
   -1.125100145,
   -1.462401769,
   -1.9896168445,
   -1.9712180604,
   -1.9273702212,
   -2.1971338454,
   -2.2962807923,
   -1.7320568406,
   -1.6687616205,
   -1.421801476,
   -1.7326688276,
   -2.3758148259,
   -1.1784507963,
   -0.970233483,
   -2.5109580013,
   -2.0879759619,
   0.7421429494,
   -1.1034980603,
   -1.131364564,
   -1.0975641357,
   -0.8232157702,
   -1.0361807972,
   -1.5330529458,
   -1.1489946096,
   -1.0842938784,
   -0.995989272,
   -1.840811451,
   -1.1009011804,
   -1.2044775413,
   1.036952426,
   -1.2632898988,
   -1.0501869468,
   -2.4765642472,
   -1.198020165,
   -1.3437631089,
   -1.9028319337,
   -1.0997349839
  ],
  "psi": [
   3.0273868416,
   2.8628457402,
   2.3427369133,
   2.7183692481,
   2.296112614,
   0.2682825062,
   2.4304471684,
   2.9481537767,
   -0.3878983941,
   2.6082128704,
   -0.5015891218,
   -0.820795132,
   -0.6565689475,
   -0.6719415315,
   -0.9306444589,
   2.8288749232,
   2.0484367191,
   2.2363314819,
   2.2997616367,
   2.2511095017,
   2.0239375708,
   2.1826354191,
   2.4450796715,
   2.9806277903,
   -0.4811692711,
   2.7040873543,
   -0.3895972548,
   -0.3827022399,
   -0.0557253166,
   2.7380606044,
   2.5296597277,
   -0.0104574698,
   0.0644422963,
   2.8456639273,
   2.553268542,
   2.3467560284,
   2.8625299458,
   -0.5315731641,
   -0.445637364,
   0.6040330441,
   2.2245504664,
   2.4677513457,
   2.82730096,
   2.5719439439,
   2.2292995654,
   2.874648484,
   -0.5170275394,
   -0.4601406636,
   -0.2352608637,
   2.2691223077,
   2.1024334603,
   2.0805347068,
   2.135690588,
   2.0609673621,
   1.8101033372,
   2.2029555352,
   0.7456039706,
   2.0973859066,
   2.1141738487,
   -2.7478238906,
   -0.9842876329,
   2.2514525883,
   -0.4466848097,
   1.4791648094,
   2.945739121,
   -0.3460669534,
   0.1622470599,
   2.4020857029,
   2.8395987888,
   1.909780788,
   2.9245517084,
   2.4374529648,
   2.315481554,
   2.2493822933,
   2.0503491123,
   -2.9320706904,
   -0.1185749214,
   2.7003169011,
   2.4151264836,
   0.4322459328,
   2.4777762586,
   2.617421253,
   2.6745495014,
   -0.4207124475,
   2.8553142021,
   2.7113485289,
   2.2619817996,
   2.2372625492,
   2.8055474233,
   0.7479205435,
   1.941250994,
   1.9652113959,
   2.0780632989,
   2.3413108568,
   2.9374676271,
   2.3946542139,
   -0.5986757115,
   2.1595346907,
   -3.1291270454,
   1.0136185869,
   2.5093434453,
   -0.703597273,
   -0.7384677144,
   -0.6342814575,
   -0.4203030279,
   -0.2546127942,
   -0.8173216053,
   -0.735339503,
   2.5886344205,
   -0.0643163697,
   -0.3580094095,
   -0.4394384802,
   0.6302600758,
   2.528257243,
   -0.633415777,
   2.9239055836,
   2.2382473464,
   1.9718494638,
   3.0793167697
  ]
 },
 "5p4EBP2_conformer_1355": {
  "omega": [
   3.1131988658,
   3.1165969417,
   -3.0895660219,
   -3.0826460223,
   3.0234605797,
   3.0699517291,
   3.0080634694,
   3.09849511,
   3.0699233753,
   -2.9870087156,
   -3.089490556,
   3.1207038469,
   -3.0643774765,
   -3.1153130924,
   3.0965923419,
   -3.1068458632,
   3.1359706848,
   3.0697449667,
   3.1396234028,
   3.1383326047,
   3.1180657338,
   3.0975834774,
   3.0876872994,
   -3.062166427,
   3.1291949351,
   3.0927511662,
   3.0162442927,
   -3.1347531356,
   3.0245652486,
   3.0947475879,
   3.1162001954,
   -3.0855644475,
   3.1397935497,
   2.9746483832,
   -3.0902983709,
   3.1142773563,
   -3.1117466083,
   3.140616716,
   3.0743595303,
   3.0973049059,
   -3.1219163763,
   3.1026834298,
   3.0202449287,
   3.1413039378,
   -3.0883517485,
   -3.0682464108,
   -3.1317632553,
   3.0924025322,
   3.1360521442,
   3.1177684912,
   -3.0827651512,
   3.0559572694,
   -2.9986867926,
   2.9436970795,
   -3.0167844962,
   3.1079993439,
   3.0781554993,
   3.1072804371,
   -3.0942315454,
   3.0889724047,
   3.0879598605,
   -3.0192390085,
   -2.894186216,
   2.9842249618,
   3.0597221708,
   3.078161286,
   3.0559893743,
   3.0832683383,
   -2.993463618,
   -3.1049525921,
   3.0432006363,
   3.1355197001,
   -3.0471778222,
   3.065292488,
   3.0958447039,
   3.1317553473,
   3.0882634928,
   -3.1336137867,
   3.1075771005,
   3.0733691663,
   3.1365262801,
   3.1384480132,
   3.1351416933,
   -3.138002275,
   3.0095307253,
   -3.1330056526,
   2.9894325073,
   3.1366440166,
   3.1049749592,
   -3.0247289149,
   -3.1068296958,
   3.0950851707,
   3.1302747699,
   3.1344031433,
   3.1410695266,
   -3.1392293658,
   3.1224295345,
   3.1317716126,
   3.1294585652,
   -3.0003680286,
   -3.0888807551,
   3.1100266205,
   -3.1318194024,
   3.1285541126,
   -3.1338894207,
   -3.0991941842,
   2.9280926483,
   3.0836077128,
   -3.136853437,
   3.0261446074,
   -3.0956173407,
   -3.1213340152,
   3.1350875121,
   -3.1145070259,
   2.9384798917,
   3.1296941534,
   3.0270267628,
   -3.1108125842,
   -3.091243083
  ],
  "phi": [
   -1.1435716351,
   -1.1235343479,
   -1.2702560636,
   -1.063511351,
   -1.0693875491,
   -1.1480025479,
   -1.8888255353,
   -2.2875768663,
   -1.3818525644,
   -1.437036917,
   -1.1742009655,
   -1.1410357427,
   -1.2299029288,
   -1.0685318722,
   -1.1381403296,
   -1.1945810723,
   -1.1339652157,
   -1.9742773191,
   -2.1255045684,
   -1.7325528833,
   -2.2178983927,
   -1.5983414031,
   -2.0854190194,
   -2.0392890861,
   -2.751772818,
   -1.1531398465,
   -1.1338081279,
   -1.5703412243,
   -1.0845110035,
   -1.0396850723,
   -1.9204093167,
   -2.3306639269,
   -1.191201808,
   -2.1112369811,
   -2.356371717,
   -1.4837171256,
   -0.9598874067,
   -1.1963940452,
   1.8096528174,
   -1.8927693607,
   -1.4718848517,
   -2.7060809617,
   -2.7029853265,
   -2.0069703656,
   -1.6043905924,
   -0.9971726558,
   -1.1344107873,
   1.9486803968,
   -1.1853644987,
   -1.7434207303,
   -1.7308508965,
   -1.7204200833,
   -1.7976774932,
   -1.8166812425,
   -1.395698177,
   -1.4610242221,
   -1.0386820309,
   -1.0390224782,
   -1.1868178602,
   -1.1612721386,
   -1.128248904,
   -1.2777783221,
   -2.0406432306,
   -1.1766775879,
   -0.8858072328,
   -2.9311052442,
   -2.3848626411,
   -1.8448705156,
   -2.4721007604,
   -1.1736569561,
   -1.0595125683,
   -1.7594225402,
   0.9803463051,
   -1.9522871992,
   -1.153691877,
   -1.8138252655,
   -1.50412693,
   -0.906163458,
   -1.0699667411,
   -2.2514592452,
   -1.7777188025,
   -3.1328495788,
   -1.0084334703,
   -2.7701724495,
   -2.0112483433,
   -1.2853877854,
   -1.9420919007,
   -2.0041885059,
   -1.7769882695,
   -1.233220058,
   -1.1809386244,
   -1.0575331809,
   -1.0580435763,
   -1.1516984734,
   -1.083850114,
   -1.0686672838,
   -1.1683352421,
   -1.0147189532,
   -1.068528382,
   -1.0263613658,
   -1.7302191326,
   -1.3517087559,
   -1.4294477137,
   -1.6505321989,
   -1.2031962431,
   -1.2936778098,
   -1.0854002969,
   -0.9750297956,
   -1.1575828452,
   1.6491655928,
   -2.0367204327,
   -1.1327151382,
   -1.4036229993,
   1.0058865975,
   -1.508694457,
   -1.2216022061,
   -1.0314734182,
   -1.1442347023,
   -1.2933172412
  ],
  "psi": [
   -0.7321228767,
   -0.7254683209,
   -0.6008457521,
   -0.2990567618,
   -0.2211320642,
   -0.4053361801,
   -0.5407833023,
   -2.9754906294,
   2.7555919252,
   2.0883980989,
   -0.48489279,
   -0.8308477492,
   -0.7357410435,
   -0.7778475657,
   -0.6427014395,
   2.258017454,
   2.0958398232,
   2.3847501094,
   2.2693800712,
   2.2691751931,
   2.0945657263,
   2.2741147729,
   2.5096557152,
   1.9758763766,
   0.0871858558,
   2.7446824901,
   -0.4377556995,
   -0.5363668747,
   -0.3798278834,
   2.0875551755,
   2.9286513498,
   0.0021098491,
   0.2443018512,
   2.7923580629,
   2.8508408559,
   2.3395828879,
   2.8648229391,
   -0.5364921828,
   -0.4576789363,
   0.5351729008,
   2.2784574215,
   2.5317583848,
   2.7062483681,
   2.4509773493,
   2.2524929416,
   2.8697105201,
   -0.5016326156,
   -0.4338463984,
   -0.1444512608,
   2.2697816292,
   1.970375456,
   2.0747115769,
   2.2188925826,
   2.3952636842,
   1.739389348,
   1.5701125751,
   -0.3781000644,
   -0.7551098193,
   -0.7893949301,
   -0.6581638858,
   -0.6171167525,
   -0.8563859343,
   -0.4739721276,
   -0.0582813123,
   2.5745226032,
   -0.7733292659,
   2.7843716757,
   2.6521071679,
   2.3820140879,
   1.5655543981,
   2.7605653102,
   2.6428129811,
   0.1849084712,
   0.7066490046,
   2.656021693,
   2.5988987378,
   2.2034084553,
   1.9120074066,
   2.4117320334,
   2.4781894793,
   2.7986825321,
   0.2904876852,
   2.9426403278,
   2.4250978753,
   3.0512469288,
   2.2110845719,
   2.8746636147,
   2.2692280902,
   2.3529479905,
   1.9532873496,
   -0.3502137,
   -0.6941404502,
   -0.7593109251,
   -0.7488278536,
   -0.7357143797,
   -0.8489089842,
   -0.6186071517,
   -0.8175183959,
   -0.7243840595,
   -0.7426936218,
   -0.5787860839,
   0.3803612568,
   2.3796132243,
   2.0795224396,
   1.5440116603,
   -0.385695279,
   -0.595645879,
   -0.6789718197,
   -0.6661547887,
   -0.6223280649,
   -2.7662530322,
   2.8239450407,
   -0.8208102756,
   -0.0105509437,
   0.5951605713,
   2.232976381,
   -0.662744995,
   -0.7767142828,
   -0.7602076934
  ]
 },
 "5p4EBP2_conformer_1356": {
  "omega": [
   -3.129118314,
   3.1309447377,
   -3.126626509,
   3.0664703724,
   2.9233954857,
   3.1296791227,
   3.1026848473,
   -3.0478014259,
   3.0122462232,
   -2.7868722051,
   -3.1313213268,
   -3.1225851687,
   -3.1204206774,
   -3.0909030134,
   -3.1326598818,
   3.1055064291,
   -2.8605886532,
   -3.1211955305,
   -3.133433277,
   3.1301461231,
   3.1414826894,
   3.066975823,
   -3.0679443253,
   3.1373185949,
   -3.1111034639,
   3.082339701,
   3.0666597528,
   -3.1120460097,
   -3.1345206334,
   2.9768281018,
   -2.9931765883,
   -3.0991212156,
   3.0104663173,
   -3.0963314673,
   3.0018544864,
   3.0388465329,
   -3.1064176593,
   3.0775865313,
   3.0543331428,
   3.0942153898,
   -3.1047404787,
   2.9536837558,
   3.0298840269,
   3.138489823,
   -3.0924410008,
   -3.0859342681,
   3.1390415842,
   3.082686826,
   -3.1392806054,
   3.0815181846,
   3.1365241026,
   3.0670496467,
   -2.9639372102,
   3.0231842132,
   -3.0543475437,
   3.0491660066,
   -3.1091143082,
   3.1079578652,
   -3.0949567791,
   3.0901555423,
   3.0872590265,
   -3.019410176,
   -2.8957998732,
   2.9809347292,
   3.0599618005,
   3.0414458793,
   -3.130445776,
   -3.0305688197,
   3.0885271785,
   3.0463958496,
   -3.130683079,
   3.0737983478,
   3.0708541285,
   3.133670872,
   -3.0334110983,
   2.9796674021,
   -3.0834254324,
   3.056240539,
   -3.1000778556,
   3.096522789,
   -2.9519091998,
   3.0211620186,
   3.1226593533,
   3.1048983957,
   3.0097569996,
   3.0203631289,
   3.0601476482,
   -3.0591015158,
   3.0419320222,
   -3.1060804814,
   3.1289624091,
   -3.1036526103,
   -3.1067709288,
   3.0379241146,
   3.1369127424,
   -3.0813760329,
   -3.0875850111,
   -3.1218759814,
   -3.0761713036,
   3.0362022216,
   -3.0373037875,
   -3.0460915175,
   3.1090573073,
   -3.0824544848,
   3.1207908551,
   -3.1359435404,
   -3.0450146693,
   3.0749339926,
   2.9633124196,
   -3.1249951244,
   -2.8905509533,
   -2.9899868125,
   3.0846167445,
   -3.0893984659,
   2.859477411,
   3.0766113371,
   -3.1246247295,
   -3.1041903666,
   -3.1124557488
  ],
  "phi": [
   -1.1176483762,
   -1.3714254119,
   -1.5322458491,
   -2.0453854569,
   -1.9113679512,
   -2.5236847931,
   -1.63180592,
   -1.0710495588,
   -2.5216974986,
   -1.2530171665,
   -0.9944036337,
   -1.4474257165,
   -0.9661255421,
   -1.1610212994,
   -1.3650898611,
   -1.2094300448,
   -1.4596674142,
   -2.2512290421,
   -2.2710183501,
   -2.194805388,
   -2.267041933,
   -1.4971423359,
   -2.3558067035,
   -1.5094632694,
   -2.8217428572,
   -1.1510042321,
   -1.1041987373,
   -1.5147082417,
   -1.6242032107,
   -0.9231741089,
   -0.7566601089,
   -1.3039370955,
   -2.4446380653,
   -2.4166328754,
   -2.1230383145,
   -1.4825035884,
   -0.9250834247,
   -1.2615748206,
   1.9503796754,
   -1.7803868155,
   -1.2216191245,
   -2.7341401296,
   -2.6275078448,
   -1.8956387771,
   -1.4831880188,
   -0.9759655079,
   -1.1350330713,
   1.962825389,
   -1.2862890253,
   -1.6109235593,
   -1.714464446,
   -1.5962258641,
   -1.816815898,
   -1.7588470495,
   -1.3930054634,
   -0.8405710112,
   -1.0395281041,
   -1.0380966795,
   -1.1845225982,
   -1.1621624633,
   -1.1292526963,
   -1.2806709995,
   -2.0436505464,
   -1.1761594169,
   -0.8845361133,
   -2.2777029524,
   -2.4993648119,
   -1.8302883694,
   -1.3477991956,
   -1.1829365957,
   -0.9130074432,
   -1.5119971281,
   -1.4990906006,
   -2.472675421,
   -1.1779810282,
   -1.4420965424,
   -2.0795091252,
   -0.890947609,
   1.4547272823,
   -1.5634289823,
   -1.811841584,
   -1.2045566752,
   -1.3014227044,
   1.5719129622,
   -0.9865891153,
   -2.1119267995,
   -2.1881530665,
   -2.4765686877,
   -1.969500671,
   -2.5304204771,
   -1.5858829186,
   -1.1408350038,
   -1.2053285253,
   -1.0965493983,
   -1.0027501369,
   -1.4833892055,
   -0.9821776795,
   -1.2957213889,
   -2.207510692,
   -0.9270258808,
   -1.2110774195,
   -1.9228587178,
   -0.8421647983,
   -1.1782438566,
   -1.08707614,
   -1.4059633253,
   -1.5539517741,
   -2.2617950409,
   -1.8740323647,
   1.4386019822,
   -1.4999490238,
   -1.7979394665,
   -2.2438012862,
   -2.5789502025,
   -2.2797154201,
   -2.505766651,
   -1.0145937592,
   -1.9865177552,
   -1.7853487985
  ],
  "psi": [
   -0.8120554913,
   -0.5701217746,
   -0.1091359401,
   2.8138053974,
   2.6459002841,
   2.3164126047,
   2.4485006783,
   0.3748372743,
   2.5596745282,
   2.7405300873,
   -0.5323607288,
   -0.5279245269,
   -0.0354533405,
   2.5055184077,
   -0.4391525666,
   -0.1864159889,
   2.1977290701,
   0.980267149,
   2.4342396607,
   2.8207988549,
   2.1645979133,
   2.2663794548,
   2.3974198935,
   2.8806216645,
   -0.6971096308,
   2.8281455343,
   -0.3933572444,
   -0.3604056237,
   -0.0882070677,
   2.4686231018,
   2.4612906809,
   -0.7202497109,
   1.388890843,
   2.8815151076,
   2.9556055314,
   2.6629922092,
   2.8812636533,
   -0.551849322,
   -0.5762552761,
   0.5759826002,
   2.3238976634,
   2.4863243628,
   2.7930415759,
   2.4428591902,
   2.1833705983,
   2.8774445415,
   -0.5140500751,
   -0.457113822,
   -0.0993210512,
   2.1816614794,
   1.9598737128,
   1.9939314436,
   2.2591209037,
   2.3054243828,
   1.8324637256,
   2.289797414,
   -0.6927340101,
   -0.7556723502,
   -0.7908926751,
   -0.6589407557,
   -0.616399366,
   -0.8541581953,
   -0.4711994871,
   -0.0553784599,
   2.5729855796,
   -0.774023858,
   2.3222626606,
   2.7096787862,
   1.9498777744,
   2.4381506194,
   -0.2082621057,
   2.3087580001,
   -0.9359532283,
   1.6597862788,
   1.1714920155,
   2.5160867678,
   -3.0852503822,
   1.7205603195,
   2.4231054105,
   -0.0164988057,
   -0.8455355494,
   -0.2334832558,
   -0.6732359135,
   2.7916939613,
   -0.0470438445,
   2.4130179058,
   2.1940376282,
   2.4349395832,
   1.1671386529,
   2.5553099274,
   2.9761607339,
   -0.8133525977,
   -0.7816689989,
   -0.6374972483,
   -0.8450646929,
   -0.6335793682,
   -0.5140280684,
   -0.7528581745,
   -0.1483666443,
   0.4871877624,
   -0.8883632872,
   -0.3749259828,
   0.0622467976,
   -0.7837124494,
   -0.7583728102,
   -0.6035722781,
   -0.8056868485,
   -0.3646992899,
   1.2467365738,
   2.8101062677,
   -3.1091713662,
   -0.2523695721,
   1.04601461,
   2.7495955819,
   2.5277594561,
   2.6998150255,
   2.4878111641,
   2.2581908864,
   -0.0317462286
  ]
 },
 "5p4EBP2_conformer_1357": {
  "omega": [
   3.0189787713,
   3.0743366935,
   -3.1255753989,
   3.0183320312,
   3.1032841281,
   -3.1203424789,
   2.9975131944,
   -3.0620980055,
   -2.9721042905,
   -3.1098273822,
   3.0028561734,
   -2.9692963805,
   3.1087274632,
   -3.0310204711,
   3.0544888767,
   3.1267085785,
   -3.0687736362,
   -3.1104783868,
   3.1391753758,
   3.1332504656,
   3.0918930806,
   3.0895742951,
   3.1278621727,
   3.135605184,
   -3.1410251673,
   3.0667149511,
   3.0367078728,
   -3.1327691536,
   3.1224950991,
   -3.0975100305,
   2.9581324163,
   0.0845689172,
   3.0276780752,
   3.1224058402,
   -3.0788399047,
   3.0245935589,
   -3.0980869071,
   3.1168855058,
   3.0655039702,
   -3.124197314,
   -3.1250848212,
   3.0556156722,
   3.0697597014,
   -3.1261403279,
   -3.0902941227,
   -3.0738901992,
   -3.139563818,
   3.0893243426,
   -3.1370154992,
   3.1131092634,
   -3.0868898183,
   3.077523466,
   -3.0128696842,
   3.1103411563,
   -3.0717088147,
   3.0540245374,
   -3.1024310507,
   3.1071957224,
   -3.0943947419,
   3.0895211071,
   3.0871431151,
   -3.0206865872,
   -2.8950677911,
   2.982971314,
   3.0600846907,
   -3.1195770527,
   -3.1276460412,
   3.0890344463,
   -3.0894312462,
   3.10412118,
   3.1044070583,
   3.1029062971,
   3.0932505138,
   3.0161555539,
   3.0545954835,
   3.1118981694,
   -2.9376302412,
   3.1036297379,
   -3.1408351033,
   -3.067698734,
   2.770686484,
   -2.9543937701,
   3.1318674687,
   -3.0172606446,
   3.1166920257,
   3.0926236049,
   3.1201632225,
   -2.9447429189,
   -3.0818841486,
   -3.0848384908,
   2.9941269777,
   3.0345252153,
   -3.1207681057,
   -3.1046850974,
   3.1034094459,
   2.9896722337,
   3.1153274326,
   3.0989184274,
   -3.1366086705,
   3.1055040189,
   3.1278656793,
   -3.1348583535,
   -2.9934148469,
   -2.9284571524,
   3.1248705455,
   3.1404950752,
   3.1136352606,
   -3.1159432643,
   3.1084684685,
   -3.1347843182,
   -3.1261366683,
   3.0544367112,
   -3.1357700675,
   -3.135525404,
   3.1367600611,
   3.1144550719,
   2.951945267,
   3.0752542049,
   -3.07201684
  ],
  "phi": [
   -2.1442334634,
   -1.4672629749,
   -1.4211737045,
   -1.9595773828,
   2.6848671529,
   -0.9935573606,
   1.364951811,
   -1.3441615147,
   -2.307004685,
   -1.1858124708,
   -1.1843100212,
   -1.4535465824,
   -2.227144228,
   -2.2491150042,
   -0.8946099568,
   -1.5788160008,
   -1.0905762683,
   -2.0846061935,
   -2.1798478718,
   -1.9487476921,
   -2.2083351799,
   -1.6355963062,
   -2.2702914245,
   -1.4434155527,
   -2.8638196583,
   -1.0987774221,
   -1.1305164553,
   -1.6676442209,
   -1.8463240469,
   -1.0459502833,
   -1.2116743232,
   -1.6161590278,
   -2.638142227,
   -2.2654852849,
   -2.4096313354,
   -1.7460383981,
   -0.9594464481,
   -1.1806795723,
   1.9994765096,
   -1.1792832682,
   -1.5761741967,
   -2.7457867507,
   -2.7043644382,
   -2.0107389829,
   -1.5610900806,
   -0.9887546741,
   -1.1355048726,
   1.9627736372,
   -1.1681000931,
   -1.6976727763,
   -1.7382776268,
   -1.6630319434,
   -1.8559021425,
   -1.4657601897,
   -1.3963472854,
   -0.8714773092,
   -1.0388652479,
   -1.0379900658,
   -1.1857912503,
   -1.1609449183,
   -1.1300047077,
   -1.2800235814,
   -2.0424368946,
   -1.1780778174,
   -0.8852711767,
   -1.0010130902,
   -1.0555877538,
   -1.0011130867,
   -1.2819193552,
   -1.2578307627,
   -0.8834826883,
   -2.5536492819,
   -1.8341482406,
   -1.8158460855,
   -1.4292075968,
   -1.0845827733,
   -1.3732080766,
   -1.011479753,
   -2.4507050835,
   -2.6482031001,
   -2.1974794191,
   -2.8104461382,
   -1.1635480484,
   1.2314600091,
   -2.4244041583,
   -1.2111488875,
   -1.3562592343,
   -0.9760495076,
   -1.8688852832,
   -1.3436575326,
   -1.5227393598,
   -1.4962765317,
   -1.4615103139,
   -0.8355079911,
   -2.4063734115,
   -1.0529143154,
   -1.4195641582,
   -0.8558653514,
   -1.1038253949,
   -1.1813472345,
   -1.0329446884,
   -1.0882765364,
   -1.0055546555,
   -1.2641216215,
   -1.2786154357,
   -1.0873557438,
   -1.1143522838,
   -1.1271010641,
   -1.1515225305,
   -1.9124618428,
   -0.7789266751,
   1.0398994893,
   -1.0603888702,
   -1.1881815609,
   -1.3426768308,
   -1.1171074282,
   -1.0778229837,
   -0.857223847,
   -2.1713780519
  ],
  "psi": [
   2.5247091728,
   2.2997650142,
   -0.2010638561,
   2.1863830205,
   2.6687584938,
   3.1385544387,
   2.168167554,
   0.1769609042,
   -0.1494929178,
   1.1320132059,
   -0.1635047545,
   -0.2053646121,
   -0.0079538278,
   2.7145170582,
   0.9199161081,
   2.4438740995,
   2.2440794398,
   2.6169018958,
   2.321196661,
   2.4705505857,
   2.0822007792,
   2.3539136888,
   2.3572126322,
   2.8053593543,
   -0.6970032508,
   2.8291702783,
   -0.5586127944,
   -0.4303956498,
   0.0991705762,
   1.943398494,
   2.4990476441,
   2.687255104,
   2.5323424113,
   2.8804462973,
   2.9863405645,
   2.622120647,
   2.8846154636,
   -0.5484288705,
   -0.4816840274,
   -0.1635532344,
   2.3563888363,
   2.6489773589,
   2.705535846,
   2.5333468065,
   2.2540875077,
   2.8748894781,
   -0.5168394066,
   -0.4437645132,
   -0.1689440289,
   2.2780462654,
   1.9733458769,
   2.0351677027,
   2.2512548653,
   1.9617245299,
   1.9373389189,
   2.2539224195,
   -0.6986453059,
   -0.7548757934,
   -0.7897912382,
   -0.6598155649,
   -0.6171376387,
   -0.8530313518,
   -0.4725793334,
   -0.0554927781,
   2.5742009261,
   -0.7735865141,
   -0.7501940926,
   -0.8270428389,
   -0.8444978117,
   2.1352767883,
   2.2673181769,
   -0.5965253951,
   2.3150066993,
   2.2482378851,
   2.0498370936,
   -2.9340103533,
   -0.502269841,
   2.0257739366,
   2.4518223799,
   2.6791153886,
   2.4327650617,
   2.2671731118,
   2.9454283832,
   -0.1532926884,
   -3.104353425,
   2.3300410852,
   -0.4235998758,
   2.0170743582,
   -0.6545555119,
   0.3383462868,
   2.6708135148,
   2.1243403254,
   2.1789816507,
   -0.5626879324,
   2.2936509605,
   0.7233435557,
   2.4847445463,
   2.6575079017,
   -0.6921939454,
   -0.5989632481,
   -0.8408545426,
   -0.6880148525,
   -0.7850063504,
   -0.4695412504,
   -0.3971385944,
   -0.3860511368,
   -0.7463534431,
   -0.745489144,
   -0.6456885342,
   -0.8071685913,
   0.2785604454,
   2.300166463,
   0.4809170319,
   -0.6491533933,
   -0.551091885,
   -0.5215127641,
   -0.6660165637,
   1.9960907155,
   2.5195437815
  ]
 },
 "5p4EBP2_conformer_1358": {
  "omega": [
   3.1396810877,
   3.0335944554,
   2.9777807434,
   3.1089221767,
   3.1324869939,
   -3.0296151183,
   3.082916616,
   -3.0082297512,
   3.067967264,
   -3.1092716631,
   3.0828302075,
   3.0398048453,
   -3.1038438437,
   3.063856562,
   -2.9976256672,
   3.0698629851,
   -3.0983946127,
   3.1054880339,
   3.1087419061,
   -3.1065351018,
   3.0945473398,
   3.0976630421,
   -3.120642727,
   3.0826743263,
   -3.1210461576,
   3.0987028463,
   3.0717789669,
   -3.1241861034,
   -3.1180175209,
   3.0503177099,
   3.1088315898,
   -3.0809855325,
   3.0683911365,
   3.1028571836,
   3.1117566232,
   3.0997809925,
   -3.0969906778,
   -3.1404997853,
   3.0775570228,
   3.1149299171,
   -3.1263183626,
   3.0928898775,
   3.0500776844,
   -3.118967022,
   3.0751755592,
   -3.0846446663,
   -3.1319293281,
   3.0973522473,
   3.1286228064,
   3.0815873133,
   3.0761796475,
   -3.1127014914,
   -2.9917595928,
   3.0803841282,
   -3.0926150009,
   -3.1415715158,
   -3.0505447113,
   -3.099953005,
   -3.0722304137,
   -3.1345281874,
   -3.0926605085,
   3.1203196103,
   3.1207046126,
   -3.1279020347,
   3.1196830886,
   3.0878336168,
   -3.1204391584,
   -3.0993895429,
   3.0639309793,
   -3.1029599825,
   3.071616107,
   3.103193216,
   3.0942043831,
   3.01693314,
   3.0555066463,
   -3.1357846943,
   -3.1249675334,
   -3.1373951833,
   -3.1257787844,
   -3.039955687,
   -2.9977545217,
   -2.9874034844,
   3.0175902852,
   -3.0847826506,
   3.0968006454,
   2.9174149354,
   3.0564808053,
   -3.1241815946,
   -2.8878854468,
   2.9723472906,
   3.1234722833,
   -3.1340608411,
   -3.0064398495,
   -3.1350959572,
   -3.1053449082,
   3.1370588935,
   3.0545894524,
   -3.1328593399,
   2.9985850496,
   -3.074988459,
   3.0422474727,
   -3.0486363823,
   3.0627940385,
   3.1199822364,
   3.1146999956,
   3.0765133948,
   -2.9303385646,
   -3.0972958239,
   -3.045057361,
   -3.0846914123,
   -3.0977736022,
   -3.1161901754,
   -3.0699433166,
   -3.1097871986,
   3.1148094348,
   -3.1068589734,
   3.1356834101,
   3.1355946491,
   3.1350417743
  ],
  "phi": [
   -1.0295997601,
   -1.0790988527,
   -1.6085810651,
   -2.1856859082,
   2.7614017947,
   -1.5160381093,
   -1.0759530026,
   -1.6784924833,
   -1.274608874,
   -0.8597831825,
   1.2609175053,
   -1.5277619126,
   -1.6656522175,
   -1.3292072605,
   -0.9892198917,
   -1.3014608986,
   -1.0667603411,
   -2.2681870788,
   -2.4697207339,
   -1.6369111525,
   -2.1875890244,
   -1.5466498826,
   -2.3558347417,
   -1.7542619904,
   -2.8801275322,
   -1.3110511217,
   -1.0874141059,
   -1.5607871087,
   -1.6687668911,
   -1.1828182439,
   -1.6581617586,
   -2.0950659882,
   -2.444694414,
   -2.2689206363,
   -2.6293658626,
   -1.6211010888,
   -0.9765982092,
   -1.144816852,
   1.9054863746,
   -1.6415144572,
   -1.4888218158,
   -2.7846569695,
   -2.5171109354,
   -1.5728550828,
   -2.156623874,
   -0.9816385948,
   -1.1347995556,
   1.921236324,
   -1.6467470733,
   -1.6297021683,
   -1.5059372548,
   -1.6107719464,
   -1.7492277978,
   -1.7473320942,
   -1.4672872286,
   -0.9529657987,
   -1.0120271661,
   -1.8254565982,
   -1.0632877701,
   -1.6089327766,
   -1.0317046771,
   -0.9638779531,
   -1.1493208711,
   -2.7994611751,
   -1.1687252224,
   -1.6415610329,
   -1.1568697142,
   -1.5155504117,
   -1.356536311,
   -1.1726570984,
   -1.1177705864,
   -2.5523036452,
   -1.8363335844,
   -1.8169865665,
   -1.4288421452,
   -1.5924620344,
   -2.3870813534,
   -0.9097584719,
   -1.0948538904,
   -1.6862735403,
   -2.2862160509,
   -1.2233574289,
   -1.1299216478,
   -2.1551272425,
   -2.8951317084,
   -1.1948797309,
   -2.0372334351,
   -1.4118609901,
   -1.2224027862,
   -1.2591710249,
   -2.0202119411,
   -2.2228899294,
   -0.9883563253,
   -1.065982409,
   -1.0802589448,
   -1.1650938032,
   -0.9102841151,
   -1.0655998748,
   -1.3880601904,
   -1.1406737159,
   -1.4680414712,
   -1.5944484183,
   -2.205160682,
   -2.1120300393,
   -1.6599881491,
   -1.819866073,
   -1.5959579768,
   -1.2223250719,
   -1.4140928924,
   1.6072559016,
   -1.6747641312,
   -1.8905967475,
   -0.9075624254,
   -1.4008707267,
   -1.0191041281,
   -1.1368517276,
   -1.0753025972,
   -1.0331871916,
   -1.1325402517
  ],
  "psi": [
   -0.7732522604,
   2.8191105754,
   -0.0507829877,
   -0.2515570339,
   0.6872339953,
   -2.7572807225,
   2.8069017802,
   -0.3520578902,
   -0.0316511173,
   2.7023058682,
   2.2247442931,
   0.1467699251,
   3.0834681794,
   2.6214833446,
   -0.21501066,
   2.4909107582,
   2.1447231587,
   2.2160042031,
   2.9212677885,
   2.2686200928,
   2.0075498236,
   2.1813330126,
   2.4235049964,
   2.9151992735,
   -0.4850453392,
   2.7936889033,
   -0.2356361831,
   -0.3893137349,
   -0.0661676097,
   2.7825882032,
   -3.0734870837,
   0.1736949578,
   1.1157224365,
   2.9667743053,
   3.054288278,
   2.6180922638,
   2.8677595383,
   -0.5216941889,
   -0.473354266,
   0.2934351871,
   2.111968629,
   2.638951185,
   2.6352109935,
   2.2668341155,
   2.8627612864,
   2.8625714624,
   -0.5205773647,
   -0.4714186236,
   0.191033039,
   2.2688267793,
   1.991185292,
   1.8881703378,
   2.1819648662,
   2.1021502382,
   1.8323890089,
   1.963871849,
   -0.6905629914,
   -0.6793375589,
   0.219109607,
   -0.7948615325,
   1.9142384799,
   -0.3932334405,
   -0.5547734505,
   2.6510341558,
   2.80463875,
   2.6514788874,
   2.1276446081,
   -0.5980158947,
   -0.066058716,
   2.1170182574,
   2.765363823,
   2.5863505419,
   2.3167248783,
   2.2486445955,
   2.0498435329,
   -2.9327816623,
   1.7553866896,
   1.4315376967,
   -0.6695414888,
   -0.3274734371,
   1.7601993366,
   -0.3288451163,
   2.2169523069,
   -0.0793728567,
   2.9030414385,
   2.6402857853,
   2.589615327,
   2.7371363314,
   1.3875513537,
   -0.5699852301,
   -0.0091297243,
   0.0973785523,
   2.616803167,
   -0.1255555626,
   -0.8314016987,
   -0.8081173141,
   -0.7367599303,
   -0.8091847169,
   -0.7446186797,
   2.8641946147,
   -0.32767224,
   1.3347007251,
   2.3198250521,
   1.7032093421,
   2.7623795739,
   2.1526424538,
   1.9119704184,
   2.2395377888,
   -0.7651806781,
   -0.5890117697,
   2.5752637651,
   0.1136465378,
   1.9250003124,
   -0.5922084662,
   -0.4265189224,
   -0.8806066558,
   -0.6973244953,
   -0.7122799619,
   -0.6756769479
  ]
 },
 "5p4EBP2_conformer_1359": {
  "omega": [
   3.0703760168,
   -3.1315530598,
   -3.1360038869,
   3.0169304328,
   -3.0665988903,
   3.0363126013,
   3.1261470502,
   3.072148915,
   3.0380042652,
   -3.1002837317,
   -3.0279979541,
   3.1270016831,
   3.1379011635,
   3.1261713562,
   3.1384422745,
   2.9592651621,
   3.0069668867,
   2.9929948467,
   3.1240905542,
   -3.1261962628,
   3.0874121651,
   3.0886439584,
   -3.1409159457,
   -3.1200469477,
   3.0782633604,
   3.1147031451,
   3.0862663448,
   -3.1175380584,
   -3.1117887098,
   3.0903008646,
   -2.9775201059,
   3.0031342301,
   2.9911330534,
   -3.0750383882,
   -3.1149621692,
   -3.1405275935,
   -3.110918022,
   3.1364728316,
   3.0678730933,
   3.1126899948,
   3.1106632449,
   3.0473163979,
   3.0456727538,
   -3.0879511672,
   -3.1248843231,
   -3.0877565365,
   -3.1390038714,
   3.095357474,
   -3.1382530562,
   3.0772131119,
   3.1121092298,
   3.100937575,
   -3.0345568221,
   3.1055585764,
   -2.9907145463,
   3.0984539553,
   3.0613481924,
   3.0383008757,
   -3.1063816694,
   -3.0670445893,
   -3.1012809254,
   -3.1318064925,
   -3.0795085626,
   -3.041002125,
   3.1109390923,
   3.0996927807,
   3.1343229006,
   -2.8367531079,
   3.1026150306,
   3.1004917946,
   3.1137802257,
   -3.0693353436,
   -3.0608047383,
   3.1168953006,
   -3.134482886,
   2.8872247285,
   -2.9170719681,
   3.0954222161,
   3.0519297083,
   3.0647915093,
   3.1051429182,
   3.0387888218,
   -2.9710397057,
   -3.1223078293,
   3.1019207704,
   3.0922902497,
   3.0235167088,
   2.9403339811,
   -3.08312658,
   -3.109180009,
   3.1319434328,
   2.8774029125,
   -3.0727189307,
   3.1091830083,
   3.1364323875,
   -3.1050697497,
   -3.1328902172,
   -3.1210704305,
   3.0976086409,
   -3.0776318254,
   -3.1060351004,
   -3.1068559571,
   2.9999003167,
   -3.0575172101,
   3.0461803201,
   -2.9646701915,
   3.1396523745,
   -3.0987269474,
   -3.1288113758,
   -3.1270609,
   3.0645169521,
   3.0068131304,
   3.1389155852,
   -3.0752214928,
   3.0740466135,
   -3.1314347349,
   -3.1115205583,
   3.0664902195,
   3.0405318204
  ],
  "phi": [
   -1.3070863191,
   -1.1385728919,
   -1.2467484067,
   -1.3924263318,
   1.6750640655,
   -0.9321717155,
   1.4093940841,
   -0.9082583544,
   -1.5974685735,
   -0.9268925151,
   -1.2737368159,
   -1.1003848073,
   -1.091439169,
   -1.0509474316,
   -1.0683949881,
   -1.2262579035,
   -1.1253008546,
   -2.2244311852,
   -2.0663060277,
   -1.6601347075,
   -2.1885051169,
   -1.5158593667,
   -2.3178331476,
   -1.7096785843,
   -2.9470163399,
   -1.396181464,
   -1.1342947566,
   -1.5670514786,
   -1.8914504647,
   -0.9218820272,
   -1.6640795072,
   -1.4820772479,
   -1.2765049565,
   -2.0059016276,
   -2.0913002143,
   -1.4323349898,
   -0.9608466947,
   -1.2091655725,
   1.8039498809,
   -1.9837766692,
   -1.3222647096,
   -2.6190019229,
   -2.6228837695,
   -1.9879281246,
   -1.5207427153,
   -0.9762113888,
   -1.1352126735,
   1.9852232936,
   -1.1869399903,
   -1.6712130985,
   -1.6572138037,
   -1.6695801811,
   -1.7308776274,
   -1.4730228974,
   -1.2506786624,
   1.0427786715,
   -1.128485441,
   -0.9246037716,
   -1.2688165426,
   -1.0189044671,
   -1.0682385032,
   -1.5536590217,
   0.9947644353,
   -1.143157301,
   -1.1010590609,
   -1.1447780815,
   -1.0579850392,
   -1.2747099394,
   -1.8357421806,
   -1.1073464856,
   -0.9165155416,
   -1.779845282,
   1.0924694729,
   -2.3539714999,
   -0.9818206621,
   -1.7066679418,
   -1.9665350107,
   -0.9522367665,
   -1.1653761006,
   -2.3766999315,
   -2.2185283051,
   -1.8867560995,
   -0.7185732346,
   1.1712850919,
   -1.6260462297,
   -1.3651858746,
   -1.6374575234,
   -2.9008468138,
   -1.3261714473,
   -1.065199317,
   -1.2334037425,
   -1.9559258502,
   -2.0897292355,
   -1.9369971446,
   -2.7255313897,
   -2.4272435731,
   -1.5301657965,
   -1.0306570117,
   -0.886821796,
   -1.1969843776,
   -2.2305259802,
   -2.370189444,
   -0.9595043486,
   -1.187112408,
   -1.0183365582,
   -0.9991682686,
   -1.0735077749,
   -1.0112609167,
   -1.2361322698,
   -1.0429472022,
   -1.0636133157,
   -1.0732770831,
   -1.1054197966,
   -1.0723638695,
   -1.0456017618,
   -1.1140915676,
   -1.20798273,
   -1.1148308719,
   -1.1069909134
  ],
  "psi": [
   2.5641723327,
   2.6914349737,
   -0.6089603527,
   -0.3992156415,
   -0.1737059419,
   2.3455471286,
   2.2646089669,
   0.1584977377,
   2.2063241127,
   2.1186902124,
   2.2947300728,
   -0.3958327661,
   -0.6715288331,
   -0.7422772753,
   -0.8078115715,
   -0.7424649083,
   2.185921049,
   2.8869829041,
   2.2997616367,
   2.2511095017,
   2.0239375708,
   2.1826354191,
   2.4450796715,
   2.9806277903,
   -0.4811692711,
   2.7040873543,
   -0.3895972548,
   -0.3827022399,
   -0.0557253166,
   2.7380606044,
   2.5296597277,
   -0.0104574698,
   0.0644422963,
   2.8456639273,
   2.553268542,
   2.3467560284,
   2.8625299458,
   -0.5315731641,
   -0.445637364,
   0.6040330441,
   2.2245504664,
   2.4677513457,
   2.82730096,
   2.5719439439,
   2.2292995654,
   2.874648484,
   -0.5170275394,
   -0.4601406636,
   -0.2352608637,
   2.2691223077,
   2.1024334603,
   2.0805347068,
   2.135690588,
   2.0609673621,
   1.8101033372,
   2.2029555352,
   0.7443242536,
   -0.7315083758,
   -0.7862619658,
   -0.843050089,
   -0.6288406165,
   -0.6043991204,
   0.1899597606,
   0.6584682588,
   -0.6714929665,
   -0.6193156895,
   -0.7299368713,
   -0.8218388354,
   -0.7960042687,
   2.2861454278,
   2.1881232445,
   2.0529608131,
   -0.1851778171,
   1.1056207543,
   2.4708576617,
   2.4019814225,
   1.983065049,
   2.3103529477,
   2.7953551942,
   2.6539043063,
   2.5613284297,
   2.3720061189,
   1.6413070432,
   2.2010096053,
   0.2111017938,
   2.2893755169,
   2.3636400667,
   -0.8994662026,
   2.9219454778,
   2.1745588506,
   -0.3471194912,
   -0.2706614172,
   2.0344328372,
   2.0922441604,
   2.0790475315,
   1.8794957623,
   1.8140972447,
   -0.1207610543,
   2.1282378444,
   -0.598666582,
   1.8095548462,
   -0.059605541,
   1.7264566011,
   -0.8576917774,
   -0.6384516457,
   -0.8397412982,
   -0.9162840819,
   -0.8088288485,
   -0.8800417066,
   -0.7589963622,
   -0.6758618027,
   -0.7199202825,
   -0.7321151625,
   -0.8017295125,
   -0.7423753599,
   -0.8001753695,
   -0.774086171,
   -0.5526855868,
   -0.5986525466
  ]
 },
 "5p4EBP2_conformer_136": {
  "omega": [
   -3.0829201639,
   -3.0517453579,
   -3.1343739406,
   -3.0835281174,
   -2.9733870916,
   -3.1255174174,
   -2.8289452563,
   2.9233480438,
   -3.0564591391,
   -3.0831280416,
   -2.9295054146,
   -3.0441977752,
   -2.9862444325,
   -2.955695859,
   3.1268121201,
   -3.1086777541,
   -3.1198443007,
   -3.1121399862,
   3.1279416693,
   3.1168266182,
   3.1336416862,
   3.0883229773,
   -3.1060110461,
   -3.0377769522,
   3.098357998,
   3.1267939621,
   3.0839782949,
   -3.0422800585,
   -3.1167623315,
   3.1004032576,
   2.9556295967,
   0.1185943694,
   3.0404953543,
   3.0855302195,
   -3.1007100389,
   3.1088274941,
   -3.063010872,
   -3.1312559726,
   3.1119793608,
   3.1085023888,
   -3.0421092267,
   3.0167369463,
   3.0373668185,
   -3.1356418535,
   -3.0712866363,
   -3.0792523139,
   -3.1378496431,
   3.0851679614,
   3.1273464812,
   3.1267643953,
   -3.0916695282,
   3.1148238418,
   -3.0181295569,
   -3.0713439801,
   3.0906987903,
   -3.1015001233,
   -3.1283431001,
   2.8925816627,
   -3.0553963253,
   -3.0652000407,
   -3.0930978316,
   3.0020346901,
   3.0719575771,
   3.0616144425,
   -3.121250323,
   3.1387029147,
   3.1020020058,
   3.0986685579,
   -2.9132610695,
   3.0403277843,
   2.9886844185,
   -3.0699248717,
   -3.084983587,
   3.0969253144,
   -3.1297603727,
   3.0183031596,
   3.1287594963,
   3.1220654305,
   -3.1021533571,
   -3.1348854504,
   -3.1323870492,
   3.1330717844,
   3.1317263743,
   3.0687626253,
   3.123007102,
   -3.1371429237,
   -3.07247615,
   -2.9849064587,
   3.1137363584,
   3.0908367738,
   3.0597134472,
   -3.1042852021,
   -3.1070175438,
   3.0378406362,
   3.1377478355,
   -3.0818925885,
   -3.0993981132,
   3.1290752212,
   -3.061297978,
   -3.0051761269,
   3.1008734293,
   3.0585746798,
   3.0862863262,
   3.1353198543,
   -3.0783035112,
   3.0890286308,
   3.0973007623,
   3.1156393147,
   -3.1171467072,
   3.0284548336,
   -3.1165224842,
   2.9917290524,
   3.0848967006,
   3.064730487,
   3.0746430315,
   -3.0913253765,
   3.048583407,
   2.994371868,
   3.0562158796
  ],
  "phi": [
   2.3308651487,
   1.0625773906,
   1.8663944528,
   1.0250824637,
   -1.4750391896,
   2.0428832279,
   1.4568224245,
   1.0731762049,
   1.0508465527,
   0.9602420997,
   2.525302458,
   2.4765314967,
   2.4624934416,
   1.4966566897,
   1.4749104766,
   2.4357876208,
   1.1038901733,
   -2.2724563137,
   -2.3711291319,
   -2.1762536179,
   -2.2368479686,
   -1.527001691,
   -2.1808810803,
   -1.3433002729,
   -2.8803822886,
   -1.133740607,
   -1.1354465498,
   -1.4940966809,
   -1.308476694,
   -1.0843135367,
   -1.1623741617,
   -1.658122973,
   -2.7403842374,
   -2.1822296354,
   -2.3004073352,
   -1.7192414239,
   -0.9715819513,
   -1.1457474178,
   1.9588344432,
   -1.5386759444,
   -1.8012660659,
   -2.7982829608,
   -2.7266027359,
   -2.0052925427,
   -1.4864646507,
   -0.9926338052,
   -1.1299116856,
   1.8986233396,
   -1.5200362424,
   -1.5759832174,
   -1.7427700867,
   -1.6173413219,
   -1.8787963991,
   -1.4453096249,
   -1.0513791414,
   -1.0886817434,
   -2.2808128871,
   -1.8505744941,
   -1.8583288748,
   -2.2219639977,
   -1.2145446109,
   -1.3051355465,
   -2.3193101895,
   -2.8980869222,
   -1.1112341506,
   -1.1977035143,
   -1.0448241445,
   -0.924904644,
   -1.1988292492,
   -1.1259686508,
   -1.0921386559,
   -1.8228970131,
   -1.6467988702,
   -2.615149915,
   -1.1376987338,
   -1.7881531574,
   -2.1120203774,
   -1.0461575103,
   1.6024468927,
   -1.0153852865,
   -1.8176536468,
   -1.132902415,
   -0.9031382754,
   1.4362422131,
   -2.0942668586,
   -0.9303806573,
   -1.1577076321,
   -1.7151792019,
   -1.5666632357,
   -1.1249347611,
   -1.3044694382,
   -1.1406705441,
   -1.2066408677,
   -1.0974850092,
   -1.0044516591,
   -1.4831417548,
   -1.9507677905,
   -1.3642068243,
   -2.9248144682,
   -1.2356267418,
   -1.1808184182,
   -1.0898731373,
   -1.1046360418,
   -1.2037813838,
   -1.3183502719,
   -1.3213912103,
   -1.0089331879,
   -1.0100991276,
   -1.3712956837,
   -1.189729518,
   -1.1982010672,
   -1.2020755961,
   -1.1396880182,
   -1.1449199408,
   -0.9784160793,
   -1.1506093298,
   -1.0334885378,
   -0.9612595562,
   -1.1571925673
  ],
  "psi": [
   -2.2394441159,
   -2.5028807178,
   0.4079475307,
   -2.2124357667,
   0.7460235753,
   -0.1186857337,
   -2.4580368248,
   2.5922287175,
   0.8902648676,
   -2.2120303718,
   -2.3174668636,
   -2.7496847641,
   -2.7340182645,
   -2.9602044153,
   -2.6998726925,
   -2.5227117012,
   -2.8237010743,
   -2.4801718579,
   2.7412542855,
   2.7563565347,
   2.077192872,
   2.3630569394,
   2.2353628317,
   2.3435338188,
   -0.5618656096,
   2.7129873673,
   -0.4472682682,
   -0.4422734055,
   -0.62185536,
   2.0788886143,
   2.5579318421,
   2.6760810874,
   2.61203041,
   2.9100443465,
   2.7048045461,
   2.439913799,
   2.8460923452,
   -0.5587604983,
   -0.5078365029,
   0.0643039443,
   2.4159660085,
   2.8258897835,
   2.6648539612,
   2.5522907464,
   2.2100436586,
   2.8582388103,
   -0.5033403175,
   -0.4606375903,
   0.1647291684,
   2.1812056913,
   1.9188725288,
   2.007930735,
   2.2282090534,
   1.829365492,
   2.0013510784,
   2.0933836722,
   -0.5228110632,
   2.3738940883,
   1.9752801958,
   1.9441152659,
   1.8217645848,
   -0.1135596149,
   -0.4127820775,
   2.1036202146,
   2.8205722934,
   -0.295192249,
   -0.7683720107,
   -0.9046404418,
   -0.8980702962,
   2.3461539467,
   2.3149721849,
   2.4457302837,
   2.0204693763,
   2.2059660902,
   3.0895387129,
   2.8585399376,
   1.6827455531,
   1.9264639237,
   2.4041903717,
   -0.1277272305,
   -0.5881924659,
   0.3025160523,
   2.6835741817,
   2.4999445953,
   0.1730050618,
   -2.0980892897,
   -0.869267493,
   -0.8397856568,
   2.3726572694,
   0.1380377602,
   2.3216997293,
   2.4323425832,
   -0.7807137528,
   -0.6369147369,
   -0.8440556383,
   -0.6325914183,
   -0.5143885015,
   1.8817379638,
   -0.6011050907,
   3.0855414474,
   -0.3086944249,
   -0.1722924089,
   -0.6163100244,
   -0.5168588477,
   -0.6790790854,
   -0.4599468586,
   -0.7518354634,
   -0.8035143359,
   -0.7954849967,
   2.1948170752,
   2.5957670951,
   -0.440656612,
   -0.301147244,
   -0.3217890626,
   -0.7831537386,
   -0.7794382834,
   -0.6975870351,
   -0.7822489893,
   -0.8688114192
  ]
 },
 "5p4EBP2_conformer_1360": {
  "omega": [
   3.1370093614,
   -3.1048077864,
   -3.1314233255,
   3.0739338241,
   3.1157509592,
   3.1374374204,
   3.1317527193,
   -3.1026700491,
   2.9897687086,
   3.1257016679,
   3.1281529855,
   3.1204287474,
   -3.1084675299,
   3.095018635,
   -3.0905797478,
   -3.0892485291,
   -3.0844102468,
   -3.0550184915,
   3.1363321305,
   3.1392787301,
   3.1295666163,
   3.1175471773,
   3.0964300889,
   -3.0611008507,
   -3.0957465674,
   3.1320424297,
   3.0404718362,
   -3.1133016359,
   3.1253009398,
   3.0933824579,
   -3.1275802876,
   3.1367890895,
   -3.0982915488,
   3.0031511119,
   -3.0919186068,
   3.1392490113,
   -3.1110842869,
   3.116683393,
   3.078331466,
   3.0975236185,
   3.1385937088,
   3.0613293664,
   3.017542811,
   3.1299586668,
   -3.0762792206,
   -3.0687832417,
   -3.1349242011,
   3.0894577934,
   3.1398863665,
   3.1400252587,
   -3.0951601836,
   3.0320107699,
   -2.9845689642,
   3.0248733351,
   -3.0486909754,
   3.0542787391,
   3.1181525499,
   3.1291982656,
   -3.1089400764,
   -3.0907049257,
   -3.1295838377,
   3.1293229894,
   3.0347598169,
   -3.0527143672,
   3.1202484297,
   3.0776733408,
   3.0886948937,
   -3.0733616814,
   3.0711180157,
   -3.1246128762,
   2.9979054596,
   2.9369326345,
   -2.9123218666,
   -2.9573403353,
   3.0834566984,
   3.0640368295,
   3.0839287208,
   3.065177977,
   3.1262685204,
   2.9777005778,
   2.9827870197,
   -3.1358501047,
   0.0106071389,
   3.0858662565,
   -3.1241068902,
   -3.1157712362,
   2.8438870032,
   -3.073557746,
   3.0493574972,
   -3.0554977356,
   -3.0203397984,
   -3.1042206673,
   -3.1082194238,
   3.0386836268,
   3.1373416315,
   -3.0810204276,
   3.0617821841,
   -3.1278585517,
   -3.1153575684,
   -3.0768050499,
   3.0041529196,
   -3.1102015306,
   -3.0885838425,
   3.1397103841,
   3.0799528026,
   3.1040157977,
   -3.1265717076,
   3.1361378574,
   3.0950171394,
   3.0927529639,
   3.1015464152,
   3.0761309212,
   -3.1205163885,
   -3.1385241634,
   3.0818752695,
   3.0582105267,
   -3.0092508871,
   -3.074645479,
   3.0761390841
  ],
  "phi": [
   0.8773095241,
   -1.0561118231,
   -1.0716938447,
   -0.964897316,
   0.8418858378,
   -1.8384077358,
   1.5693386577,
   0.9619435623,
   -2.1575904311,
   -1.2886919548,
   -1.0315672348,
   -1.0472435983,
   -1.0916911279,
   -1.2301946694,
   -1.4809850407,
   -1.9987752284,
   -1.5198931256,
   -2.1107845037,
   -2.2625679857,
   -2.2009768406,
   -2.2375747145,
   -1.5374499087,
   -2.152590733,
   -1.4930977479,
   -2.7156016895,
   -1.1055669649,
   -1.0338503894,
   -1.6718405851,
   -1.2862796278,
   -1.0665542044,
   -2.1382455715,
   -2.2621171135,
   -1.2441376717,
   -2.2609892111,
   -2.1178353195,
   -1.4711277553,
   -0.9615602932,
   -1.1873075327,
   1.8450428021,
   -2.0369555881,
   -1.4643989996,
   -2.653080003,
   -2.623930478,
   -1.9992962945,
   -1.5559457867,
   -0.9954599263,
   -1.1338787653,
   1.9085344951,
   -1.4250843821,
   -1.7244614456,
   -1.7733034272,
   -1.6537888468,
   -1.8650745119,
   -1.8677556568,
   -1.4683016623,
   -0.8734509187,
   -1.0942196176,
   -0.9572003496,
   -1.1169385531,
   -2.0408052621,
   -1.8860055345,
   -1.05701939,
   -1.8571961396,
   -1.0200006308,
   -1.1125186317,
   -1.0118820351,
   -1.2666379938,
   -1.0304153562,
   -1.4006162499,
   -1.1055564665,
   -1.1202509868,
   -2.6380263057,
   -1.9081291929,
   -1.2431704175,
   -1.1356993323,
   -1.3231506679,
   -1.6670250232,
   -1.024105588,
   1.4508023708,
   -1.6471148219,
   -2.0902550068,
   -2.7266128553,
   -1.4205626299,
   -1.1607459532,
   -2.4128693472,
   -2.5166418062,
   -1.2796211024,
   -1.8671412029,
   -1.2576991168,
   -0.9644191891,
   -1.2793979497,
   -1.1404131504,
   -1.2036708159,
   -1.098258006,
   -1.0041891085,
   -1.4834505838,
   -0.9453995734,
   -1.0308873777,
   -1.0031701717,
   -1.3425517008,
   -1.400466695,
   -2.0818463398,
   -1.2615126286,
   -1.0608012934,
   -1.0623226943,
   -1.149016092,
   -1.1865798727,
   -0.9724865786,
   -1.1940118394,
   -1.0582385582,
   -1.0667483485,
   -1.1335616754,
   -1.0580508199,
   -1.8165472239,
   -1.4369883024,
   -1.2617099482,
   -1.308689058,
   -2.9829142069,
   -2.5757075212
  ],
  "psi": [
   0.6351339301,
   -2.2751986211,
   -0.4118902831,
   -0.7947032203,
   -0.7436166329,
   0.4745918176,
   2.9199213349,
   -2.8241134592,
   1.0248035443,
   2.6487631905,
   2.6343051095,
   -0.8055008887,
   -0.7578734256,
   -0.6629352374,
   -0.7059734135,
   2.9810596862,
   1.8994566409,
   2.2426969178,
   2.3794683365,
   2.7913194478,
   2.1772794818,
   2.2961832683,
   2.5792727229,
   1.6609608377,
   -0.2595788107,
   2.867609985,
   -0.44245818,
   -0.5051193224,
   -0.0651634696,
   2.1644601235,
   3.0809038104,
   -0.0259663751,
   0.2459875942,
   2.8102487521,
   2.7558439991,
   2.2969980104,
   2.8571440598,
   -0.5411874082,
   -0.5218456874,
   0.6601463916,
   2.3374088816,
   2.4968442314,
   2.7074721427,
   2.4440997838,
   2.203070859,
   2.8724502697,
   -0.5043101421,
   -0.4521564835,
   0.1012289476,
   2.2700419032,
   1.9603203269,
   2.0559786126,
   2.3075835227,
   2.3284799542,
   1.733907009,
   2.4731126773,
   -0.7008243129,
   -0.831262675,
   -0.8290555791,
   -0.6997794299,
   1.7287740299,
   0.584373576,
   -0.6108846588,
   1.8790613282,
   -0.8906395432,
   -0.5624769444,
   -0.7252839104,
   -0.7444511842,
   -0.8057089787,
   2.1190994478,
   2.5596684619,
   2.5160876501,
   1.4921563823,
   -0.1858601969,
   2.5203723965,
   2.7183577516,
   -0.2297671897,
   2.1373404454,
   2.3829713816,
   -0.0390991925,
   2.3607666298,
   2.7627119279,
   2.643966608,
   2.8895680997,
   -0.6026352075,
   2.5681351387,
   2.1593575424,
   2.0313124751,
   1.9930979782,
   1.9533776383,
   -0.5443988288,
   -0.1823355553,
   -0.7826184293,
   -0.6382848012,
   -0.842727232,
   -0.6336435302,
   -0.5127990963,
   -0.815239623,
   -0.8278578513,
   -0.7698995155,
   -0.2412379842,
   -0.1500675096,
   -0.2710777577,
   -0.6486694873,
   -0.7768926743,
   -0.7974716123,
   -0.6439582692,
   -0.6653972183,
   -0.8388405016,
   -0.5601185527,
   -0.6453725425,
   -0.7729296178,
   -0.7056129614,
   -0.4697851072,
   1.8102285762,
   2.6865287025,
   2.4147931877,
   -0.6213888012,
   2.8468316877
  ]
 },
 "5p4EBP2_conformer_1361": {
  "omega": [
   -3.1309867123,
   -3.0745631837,
   -3.1140367435,
   -3.1292094544,
   -3.0001060311,
   -3.0454558155,
   3.1117687817,
   3.0805362433,
   -3.0701318386,
   3.0458574086,
   -3.1373309612,
   -3.1048003022,
   -3.1375087107,
   3.107127079,
   3.1098316473,
   3.1264719819,
   -3.0415559796,
   3.1226238172,
   3.1204465115,
   3.1328269553,
   3.1230052056,
   3.0820068327,
   -3.085630996,
   3.129143463,
   -3.1169022435,
   3.0679549306,
   3.061198608,
   -3.1152889298,
   -3.130164407,
   2.9666914811,
   -2.9405357291,
   -3.0882651321,
   3.06649388,
   -3.1249883016,
   3.1317893685,
   3.0981113336,
   -3.0890064393,
   3.1201086553,
   3.0843917138,
   3.1167599819,
   -3.0983486383,
   3.0571718162,
   3.0099558168,
   3.1343482147,
   -3.1054157893,
   -3.0919813042,
   -3.1401461156,
   3.0779837277,
   3.1354469369,
   3.1012800617,
   3.1192683479,
   3.126568224,
   -2.9605501853,
   3.0126296234,
   -3.0423669077,
   3.0420053724,
   -3.1153177045,
   3.0096700165,
   3.1213765852,
   -2.9494949469,
   3.0893366453,
   -3.0201903638,
   -2.8937585931,
   2.9834256437,
   3.0606762269,
   -3.0517173046,
   -3.0332009306,
   -3.049772919,
   -3.1164676511,
   3.1413252952,
   -3.1403723414,
   -3.1013866005,
   3.0266312522,
   3.0139400087,
   3.1313341178,
   2.9986141463,
   3.134630904,
   3.1004145647,
   -3.1384719302,
   -3.0671869954,
   2.7715260483,
   -2.953233114,
   3.1309950305,
   -3.059530987,
   3.0929767676,
   -3.0137925184,
   2.9949810356,
   -3.0168663453,
   -3.1047340272,
   3.0589124627,
   3.0672885407,
   -3.1046107765,
   -3.1069865706,
   3.0387998931,
   3.1374928659,
   -3.0815341922,
   2.969606624,
   -2.7474894539,
   -3.0076673247,
   -3.0972416318,
   3.1314083565,
   -3.1121778095,
   3.0907949515,
   3.1139802996,
   -3.1409908697,
   -3.0962889991,
   2.9501772767,
   3.1023580926,
   3.0803566402,
   -2.987963644,
   3.0908269026,
   -3.0965655412,
   3.0831176171,
   -3.0910810231,
   2.8613109544,
   3.0761536271,
   3.0222860505,
   2.8494930316,
   -3.0835801759
  ],
  "phi": [
   -2.5840569497,
   0.811654976,
   -2.2531765946,
   -0.9564220989,
   1.7296236308,
   -1.2292171725,
   -1.2056883488,
   -1.1802590125,
   -1.3508945349,
   -0.9590589899,
   -1.1018516708,
   -1.1582210535,
   -1.1465364781,
   -1.1070066619,
   -1.1396703195,
   -2.2586504212,
   -1.2505077169,
   -2.2548351133,
   -2.5415259216,
   -1.7198107636,
   -2.2562102243,
   -1.5423098785,
   -2.3559949146,
   -1.5109611965,
   -2.8432314086,
   -1.1498074767,
   -1.0977610997,
   -1.5436734742,
   -1.7357848101,
   -0.940079601,
   -1.0866477282,
   -1.608177388,
   -1.1042192364,
   -2.1946437685,
   -2.6173356521,
   -1.630865543,
   -0.9601085308,
   -1.1353165961,
   1.9640929303,
   -1.5348164138,
   -1.4872672276,
   -2.7888829812,
   -2.6062112058,
   -1.7400963418,
   -1.4855239874,
   -0.9864450189,
   -1.1342192204,
   1.9145823315,
   -1.6050759149,
   -1.4859679904,
   -1.4916711466,
   -1.5472953873,
   -1.7668515679,
   -1.673210882,
   -1.3974288741,
   -0.853423302,
   -1.6755443101,
   -1.6605469685,
   -1.2760392599,
   -2.1472342845,
   -1.1290711775,
   -1.2774357503,
   -2.0431090361,
   -1.1787917297,
   -0.8848206365,
   -1.472599918,
   -1.1449676335,
   -1.6824978564,
   -1.3519449995,
   -0.9932537848,
   -1.0384076066,
   -1.7822237607,
   -2.0587602764,
   -1.1235777286,
   -1.2034849808,
   -1.5436169564,
   -1.8109513019,
   -1.1367296104,
   -2.4517706675,
   -2.6490913208,
   -2.1962826889,
   -2.8110926826,
   -1.1634919597,
   1.572317404,
   -1.9996268221,
   -2.4223378321,
   -1.3722938838,
   -1.0620043242,
   -1.743290826,
   -1.0575230442,
   -2.3663536315,
   -1.1394289232,
   -1.2040963152,
   -1.0972546039,
   -1.0051268708,
   -1.4848155823,
   -1.121978259,
   -1.8547534898,
   -2.0081879919,
   -1.0796562897,
   -0.9286288907,
   -1.1395592011,
   -0.9417994343,
   -0.9154993871,
   -1.1591280128,
   -1.3234017657,
   -1.0323350937,
   -1.0570634959,
   -1.0401965719,
   1.6523235753,
   -2.1661795219,
   -1.1148760314,
   -2.2428276357,
   -2.5787202048,
   -2.2806390014,
   -2.5047065659,
   -2.7108384522,
   -1.4867200652,
   -1.5482624816
  ],
  "psi": [
   2.5806162998,
   2.9389551359,
   0.8479889028,
   2.8613688866,
   2.3711118827,
   -0.4932493065,
   -0.4823887869,
   -0.8430890582,
   -0.491087783,
   2.3318916835,
   2.5363165632,
   -0.515888918,
   -0.6386869603,
   -0.8150221303,
   -0.6174905617,
   -0.8032565705,
   1.8706713035,
   2.6149901933,
   2.9160831585,
   2.337269982,
   2.0505236815,
   2.2598686461,
   2.3966298685,
   2.8796521021,
   -0.6993375227,
   2.9124958835,
   -0.3747412975,
   -0.3575593799,
   -0.0434428729,
   2.6023905494,
   2.5261274422,
   -0.3122525596,
   0.2627666822,
   2.7831482233,
   2.9241648482,
   2.6049798926,
   2.8674699059,
   -0.538942913,
   -0.5578782519,
   0.2593568018,
   2.2677812058,
   2.5563364356,
   2.7929971692,
   2.2689992699,
   2.1796434134,
   2.8645425398,
   -0.4954466645,
   -0.4646649028,
   0.1783336995,
   2.1204097383,
   1.8319257682,
   1.8325895322,
   2.1932385333,
   2.236067569,
   1.8330698819,
   2.2949351169,
   -0.6893027101,
   2.7425559108,
   2.243715412,
   1.9194973891,
   1.5698598587,
   -0.8558090447,
   -0.4732753714,
   -0.0566753915,
   2.5736961585,
   -0.7719824021,
   1.2535733377,
   -0.4708699261,
   0.0008116197,
   2.7118832033,
   -0.6766073065,
   -0.3850987332,
   0.162942214,
   0.1903819611,
   2.1005368671,
   2.829324597,
   2.0534782012,
   1.9951032632,
   2.5084836215,
   2.67865143,
   2.4314443647,
   2.2686535692,
   2.9448025679,
   -0.1545049443,
   -2.3722849958,
   2.3804560277,
   2.1672893292,
   1.9879429656,
   -0.5427035601,
   0.0494908363,
   2.4024285068,
   2.7135755169,
   -0.7838246164,
   -0.6376032308,
   -0.8442677567,
   -0.6310470879,
   -0.5141124715,
   1.9377708069,
   1.1606684161,
   1.0221927552,
   -0.9288633757,
   -0.8168105051,
   -0.7658569251,
   -0.9338836008,
   -0.8059278853,
   -0.6070992433,
   -0.603940269,
   -0.7434462823,
   -0.6561483922,
   -0.7351786964,
   -0.0125955163,
   1.9271895188,
   -0.2893708187,
   2.7498555531,
   2.529296531,
   2.6977086325,
   2.489215246,
   2.1969025507,
   2.3313791808
  ]
 },
 "5p4EBP2_conformer_1362": {
  "omega": [
   3.1254398619,
   3.1215655672,
   3.1161501606,
   -2.9019402808,
   -2.9531610571,
   3.0945590701,
   3.0537697925,
   3.136418681,
   3.0868874052,
   3.1282075997,
   -3.1306993883,
   3.1099105207,
   -3.080356192,
   3.1322870864,
   3.0865255075,
   -3.1412606646,
   -0.0017893364,
   3.0890720625,
   3.1339561455,
   -3.13893303,
   3.1115782644,
   3.1315390749,
   3.0911896144,
   -3.10024171,
   -3.1090574447,
   3.0969097535,
   3.0542464767,
   -3.1134944926,
   -3.1202077662,
   3.0980290644,
   3.10083957,
   3.1283204537,
   -3.0926415897,
   2.9813368761,
   -3.103780114,
   3.1377613865,
   -3.1011007068,
   3.1068542086,
   3.0701746666,
   3.1285839988,
   3.1176056594,
   3.0882585386,
   3.0148028362,
   3.1410696919,
   -3.0855606632,
   -3.074773394,
   -3.1372864886,
   3.0902161313,
   -3.1344269178,
   3.1213190993,
   -3.126443849,
   3.0602388622,
   -2.9962324027,
   3.0069222155,
   -3.0418320877,
   3.0777413835,
   3.1138457738,
   3.1072557414,
   -3.0940250946,
   3.0895751376,
   3.0874787497,
   -3.0199960285,
   -2.8951317984,
   2.9840693301,
   3.0594201272,
   3.1403086591,
   3.1023023759,
   3.0992947326,
   3.0950979859,
   -3.0719419598,
   2.9647583021,
   3.0422681116,
   -2.9662048005,
   3.0747468687,
   -3.0209036955,
   3.1070987752,
   3.1217677541,
   -3.1339722261,
   3.1325146962,
   -3.1327339575,
   -3.0031744782,
   2.986362687,
   2.8928739879,
   -3.1044132367,
   -3.0335515388,
   3.1148042038,
   -3.1379385734,
   -3.0379121972,
   -3.0480464377,
   3.1310502648,
   3.0447583913,
   -3.0438521149,
   2.900346601,
   -3.1413697554,
   -3.0797523998,
   -3.1217655245,
   3.0252263582,
   -3.1335990313,
   -3.1321062059,
   3.0129164691,
   -3.0886985853,
   -3.0357033259,
   3.0921315661,
   3.0348409603,
   -3.023713457,
   -2.9799354912,
   3.0992106642,
   -3.1138617514,
   3.0991264414,
   -3.1223840196,
   3.1279983445,
   3.1210166262,
   -3.1377644945,
   -3.1328983885,
   3.069830632,
   3.0937400371,
   3.053270019,
   3.065736876,
   3.0970909279
  ],
  "phi": [
   -1.1976606011,
   -1.2135632928,
   -1.0877043978,
   -1.6451650089,
   1.106521265,
   -1.1176441361,
   1.6743385644,
   -2.7058382091,
   -2.204390004,
   -1.0978128203,
   -1.0610823399,
   -1.1585549381,
   -1.0161508794,
   0.9973010353,
   -1.2430402509,
   -2.1434891637,
   -1.3036426634,
   -2.0510271859,
   -2.1390600192,
   -1.7391472675,
   -2.208566533,
   -1.6069759199,
   -2.1714593854,
   -1.4753632036,
   -2.7070306501,
   -1.0769394968,
   -1.047657277,
   -1.7454655043,
   -1.6661008748,
   -1.2304351594,
   -2.1547495771,
   -1.8971144746,
   -1.9195533387,
   -2.2259686683,
   -2.3206190574,
   -1.4840363194,
   -0.9593117022,
   -1.1445597476,
   1.9382168929,
   -1.7058673622,
   -1.4436043785,
   -2.6587794285,
   -2.6658745041,
   -1.9605088706,
   -1.5864603901,
   -0.993720745,
   -1.1346950105,
   1.9678115903,
   -1.1369757137,
   -1.7464742724,
   -1.6775913291,
   -1.7549325374,
   -1.7691820457,
   -1.7936051712,
   -1.5149675053,
   -0.8725792703,
   -1.0402639871,
   -1.037400751,
   -1.1853187883,
   -1.1617410115,
   -1.1271494685,
   -1.278757432,
   -2.041350682,
   -1.1780480422,
   -0.8834013244,
   -1.196547106,
   -1.0439638223,
   -0.9262359052,
   -2.0038427838,
   -0.8615075058,
   -1.0897896943,
   -1.1333273438,
   -1.8089264562,
   -2.0815819819,
   -1.0376004835,
   -2.2925490616,
   -1.4348383515,
   -0.9871867195,
   1.6512760837,
   -1.1282128118,
   -1.7522416444,
   -1.2032101391,
   -0.9833497977,
   1.7923099033,
   -2.5024819568,
   -2.3969125979,
   -1.4650671417,
   -1.8559115094,
   -0.8538124355,
   -1.3183597311,
   -1.9409783297,
   -1.0246577786,
   -1.1852508437,
   -1.0262344855,
   -1.1334613104,
   -1.1755134732,
   -1.0737917021,
   -1.0224264835,
   0.8288920123,
   -1.4851464555,
   -1.7088038301,
   -1.909844727,
   -2.6386375396,
   -2.217133279,
   -1.0822904471,
   -2.0814461836,
   -1.0736271798,
   -1.0554870323,
   -1.1655493417,
   -1.119283176,
   -1.0599589667,
   -1.0406454976,
   -1.1760043999,
   -1.5105123935,
   -1.5834194393,
   -0.9617727162,
   -1.5861824769,
   -2.1362915741,
   -1.1857243965
  ],
  "psi": [
   -0.9579401194,
   -0.3788554435,
   -0.1041790917,
   2.5980165313,
   -0.5250215633,
   -2.8005749181,
   -0.4554569259,
   -0.1113332669,
   2.8779175385,
   2.4382555901,
   2.766124662,
   -0.77697742,
   -0.5953840865,
   2.2715061728,
   0.3646676547,
   2.6548497938,
   2.7461406463,
   2.5378459008,
   2.2678540822,
   2.269584469,
   2.0943293765,
   2.2844388034,
   2.5724661519,
   1.6585123938,
   -0.3340013856,
   2.9878792333,
   -0.4342764061,
   -0.4750977113,
   0.0931230136,
   2.0289505344,
   -3.1013734342,
   -0.0832597977,
   0.6549834903,
   2.8361471565,
   2.9638173152,
   2.3400917829,
   2.8644131345,
   -0.54625395,
   -0.5591087481,
   0.3674276045,
   2.2756187967,
   2.4994927186,
   2.7929506108,
   2.3299168749,
   2.1941224138,
   2.8696012524,
   -0.5018248954,
   -0.4408630405,
   -0.2074861983,
   2.2717072726,
   1.9842720071,
   2.0875790266,
   2.2071137201,
   2.2534422142,
   1.7450043307,
   2.4358173817,
   -0.7003282394,
   -0.7549670564,
   -0.7903674441,
   -0.6589546992,
   -0.6184835164,
   -0.85626305,
   -0.472638903,
   -0.0569647985,
   2.5738642938,
   -0.7750292186,
   -0.7695566751,
   -0.9046874183,
   -0.8974025298,
   1.6890485355,
   2.461493117,
   -0.6067820294,
   -0.7916941524,
   2.0293789017,
   1.5152368365,
   2.505296938,
   -2.8930443423,
   2.4151066281,
   2.3462563394,
   -0.2239733443,
   -0.6396382373,
   -0.2681784409,
   2.7720157607,
   2.8166726544,
   2.9926348975,
   2.4019765,
   2.1045738543,
   2.2499926496,
   2.4455815463,
   -0.7235371804,
   2.2999645677,
   0.2107132745,
   2.2337248021,
   -0.6613893593,
   -0.8855583986,
   -0.7345169003,
   -0.5360977647,
   -0.8873568913,
   -0.8219815177,
   0.8070513294,
   1.6036166245,
   0.2644293507,
   0.3293367344,
   2.7444274292,
   -2.7636893545,
   -0.6095505715,
   -0.2971482452,
   -0.6895205296,
   -0.7725340321,
   -0.7889233851,
   -0.799713044,
   -0.7029796383,
   -0.71207146,
   -0.7197441558,
   1.7445678598,
   1.0508850252,
   -0.8664216973,
   2.1402931929,
   2.3396015629
  ]
 },
 "5p4EBP2_conformer_1363": {
  "omega": [
   -3.0117519573,
   3.1146750165,
   3.0483803944,
   3.0866244548,
   3.1334429622,
   -3.0240986035,
   -3.0995958065,
   3.0144581784,
   3.0300005408,
   -3.1080460366,
   3.0783794834,
   -3.125061138,
   -3.1391912732,
   3.0742539306,
   2.9678029335,
   -3.128756076,
   3.1024851036,
   -3.120718509,
   3.1147328175,
   -3.1183331483,
   3.0957481795,
   3.0673742434,
   -3.0529758071,
   3.1030082344,
   3.1130699967,
   3.0863150125,
   3.1194221013,
   -3.1238479577,
   -3.1216696038,
   3.0419741298,
   -2.9850686453,
   3.020136843,
   3.0058432862,
   -3.0971386974,
   -3.0842830884,
   -3.1366757907,
   -3.104802507,
   3.1266331768,
   3.0646388836,
   3.1173367982,
   3.1165809558,
   3.0561163526,
   3.0456434677,
   -3.131980324,
   -3.1034244707,
   -3.0835220615,
   3.1403123265,
   3.086076071,
   3.1397933055,
   3.0872482295,
   -3.1202150181,
   3.0998020686,
   -3.0160926128,
   -3.1003350717,
   3.1299295037,
   -3.1129858811,
   -3.0615760166,
   -3.123123704,
   3.1122837315,
   3.0710893949,
   -3.1348963606,
   3.0642707959,
   3.0471126178,
   3.1372071814,
   -3.1414700195,
   -3.1358427169,
   3.0074630432,
   3.0733461658,
   -3.1103290973,
   3.1197260685,
   -3.1379285213,
   3.101538572,
   3.0959887023,
   3.0171989278,
   3.0540312914,
   -3.1339021603,
   -3.1251254414,
   -3.1363220121,
   -3.1266626187,
   -3.0632622108,
   2.8518397113,
   2.9551360636,
   -3.0341495153,
   3.1257425211,
   3.0852141024,
   3.0465387644,
   3.0957321671,
   3.0999565353,
   -3.1393141048,
   -3.0470646571,
   3.0906964251,
   3.1285294724,
   -3.1252540983,
   3.0495662484,
   -3.1297331836,
   3.1012326569,
   -3.079095455,
   3.0829958177,
   -3.1076190005,
   -2.9935503149,
   -3.0579857679,
   -3.0877725409,
   -2.9309667035,
   3.1408765736,
   -3.0687559025,
   -3.0935746583,
   -3.0864306766,
   3.1381815097,
   3.087196892,
   3.0050859122,
   3.1107323597,
   3.0357053284,
   3.129345811,
   3.1308802694,
   3.1323031964,
   -3.1359343963,
   3.0028652618,
   -2.9712153631,
   -3.0999472623
  ],
  "phi": [
   -1.0485005116,
   -1.1831461536,
   -1.04021444,
   -1.0763637241,
   1.1933195476,
   -1.3677153807,
   3.1260531781,
   -0.9462944924,
   -1.7217801671,
   -0.7681502254,
   -2.4623861962,
   -1.6093459388,
   -1.0793490608,
   1.2989248788,
   -1.2709019333,
   -2.0201198814,
   -1.3337225942,
   -2.0127701708,
   -1.9806598364,
   -1.6363052478,
   -2.1821084551,
   -1.5423166492,
   -2.2690774684,
   -1.6722181009,
   -2.9094856536,
   -1.5631588164,
   -1.1342773936,
   -1.5782950039,
   -1.8935931219,
   -0.9005875381,
   -1.6550792266,
   -1.484121514,
   -1.221297866,
   -2.0173924886,
   -2.2703287271,
   -1.4437178664,
   -0.959590452,
   -1.1868518509,
   1.8618896012,
   -1.9301388629,
   -1.3220677589,
   -2.6369401517,
   -2.7052542014,
   -2.0078731272,
   -1.5295513209,
   -0.9772054286,
   -1.1342679445,
   1.9649491211,
   -1.2270096321,
   -1.6956050983,
   -1.7007897384,
   -1.7388579522,
   -1.7887350363,
   -1.5676564049,
   -1.2211814472,
   -1.0389567066,
   -1.842136432,
   -1.9317696804,
   -2.2624937863,
   -1.2959628078,
   -1.4956798407,
   -1.0784176732,
   -2.5314248167,
   -1.256550342,
   -0.7716917363,
   -1.2380399724,
   -1.462312929,
   -2.614101123,
   -1.1007037733,
   -0.9427752563,
   -1.3087609397,
   -2.5522390028,
   -1.8349094633,
   -1.817179751,
   -1.4300148177,
   -1.5929683186,
   -2.3868509945,
   -0.9113666435,
   -1.0932667404,
   -1.1148113461,
   -2.1723505193,
   -2.4917829061,
   -0.9765839275,
   1.2132418156,
   -1.4199445409,
   -1.1900887182,
   -1.2177858977,
   -0.9808761225,
   -0.9347059128,
   -1.1889632478,
   -1.2538056868,
   -2.2075403074,
   -2.2669773564,
   -1.9528533799,
   -1.8221617976,
   0.9381591345,
   -0.924141249,
   -0.9185026209,
   -1.6589020296,
   -2.4588885186,
   -2.810327098,
   -1.6700978417,
   -2.3272065506,
   -1.2960088602,
   -1.1304305936,
   -1.2388532829,
   -1.3448504102,
   -1.0532934964,
   -1.1413929865,
   2.8319931104,
   -2.2102444723,
   -2.7707161756,
   -1.1131860553,
   -0.9453162797,
   -1.0701357755,
   -1.1086772281,
   -1.6181293399,
   -2.2886451176,
   -1.3160054198
  ],
  "psi": [
   2.6440823806,
   -0.6036342741,
   -0.6633058392,
   -0.7471117814,
   -0.6926501307,
   -2.6739212465,
   2.541731061,
   -1.803894115,
   -0.7159884206,
   1.8640249069,
   2.1469893712,
   2.4177687438,
   2.0138307386,
   -0.5766333461,
   0.1968931174,
   2.982692182,
   1.6823958427,
   2.3584141283,
   2.2447774295,
   2.1938147008,
   2.0080884283,
   2.1815557634,
   2.4277157985,
   2.7926838284,
   -0.4369953589,
   2.7038096573,
   -0.2960973398,
   -0.4092102322,
   0.0044261921,
   2.70601083,
   2.5304261722,
   0.0177797066,
   0.086781959,
   2.7916327522,
   2.7582224491,
   2.3626922454,
   2.8558004645,
   -0.5436673719,
   -0.4993541622,
   0.5824346518,
   2.2614390124,
   2.4653835631,
   2.8663057663,
   2.5809707779,
   2.2180169349,
   2.8795693923,
   -0.5201145991,
   -0.4598181281,
   -0.1363394181,
   2.2692254606,
   2.0197693859,
   2.1368099063,
   2.1931987182,
   1.85979622,
   2.0065540152,
   1.9677689654,
   -0.5376647265,
   2.0304396858,
   2.3216631115,
   2.4370718467,
   1.8138118428,
   -0.1510988126,
   2.6454871618,
   1.6430393811,
   2.8771107288,
   2.540500967,
   2.1577677201,
   2.4700787666,
   2.6625589658,
   2.4851638756,
   2.3370325466,
   -0.2832298817,
   2.316067154,
   2.2477373323,
   2.0494037434,
   -2.9324647017,
   1.7570496059,
   1.4306020178,
   -0.6683900753,
   -0.3292639633,
   2.4149317959,
   2.6902715286,
   1.4530427448,
   2.4647405886,
   0.1553050663,
   2.891356521,
   -0.5693818146,
   -0.6429582263,
   -0.8524322386,
   -0.801625904,
   -0.7399365782,
   2.320435783,
   2.1322754193,
   2.6772882829,
   2.1910805379,
   2.8676850403,
   0.8021421998,
   2.4388486561,
   -0.6614135927,
   0.5017761543,
   2.2785122375,
   1.8478390666,
   0.194761402,
   -0.6054950387,
   2.564236382,
   -0.844650801,
   -0.7168749392,
   -0.3834527556,
   -0.6277933322,
   -0.5885138379,
   -2.9087242407,
   2.4466737469,
   -3.0625953898,
   -0.8354901807,
   -0.7686848688,
   -0.7927001821,
   -0.4792086124,
   1.8073682161,
   1.8388120789
  ]
 },
 "5p4EBP2_conformer_1364": {
  "omega": [
   -3.0951166926,
   3.1233952969,
   3.1292850515,
   3.0980512735,
   3.1318832479,
   3.1159471667,
   3.0081050903,
   3.1004565067,
   3.0698807982,
   -2.9862047035,
   -3.1375822231,
   3.1130994744,
   -3.0329627489,
   -3.0900228292,
   -3.1322451603,
   3.1045790936,
   -2.8607213733,
   3.118203043,
   3.1087419061,
   -3.1065351018,
   3.0945473398,
   3.0976630421,
   -3.120642727,
   3.0826743263,
   -3.1210461576,
   3.0987028463,
   3.0717789669,
   -3.1241861034,
   -3.1180175209,
   3.0503177099,
   3.1088315898,
   -3.0809855325,
   3.0683911365,
   3.1028571836,
   3.1117566232,
   3.0997809925,
   -3.0969906778,
   -3.1404997853,
   3.0775570228,
   3.1149299171,
   -3.1263183626,
   3.0928898775,
   3.0500776844,
   -3.118967022,
   3.0751755592,
   -3.0846446663,
   -3.1319293281,
   3.0973522473,
   3.1286228064,
   3.0815873133,
   3.0761796475,
   -3.1127014914,
   -2.9917595928,
   3.0803841282,
   -3.0926150009,
   -3.1415715158,
   -3.0490495692,
   -3.1091252475,
   3.048620495,
   3.0963764316,
   3.1054521837,
   3.0324319731,
   3.1095469412,
   3.0734878429,
   -3.0250427298,
   -3.1386365936,
   -3.0760528969,
   3.1313883054,
   -3.0675142058,
   -3.0957111429,
   3.015488015,
   -3.0901623542,
   -3.0931205363,
   -3.0967225825,
   -3.0988170585,
   3.0398249578,
   3.0591668018,
   -3.1087162334,
   3.0825642191,
   3.1251773605,
   -3.129096061,
   3.0885572941,
   -3.0695348072,
   3.131127766,
   -3.1041666582,
   2.9394227113,
   -3.035023339,
   -3.0541863197,
   -3.1102057981,
   3.1240869239,
   3.0525559034,
   3.0355640693,
   3.0754694739,
   -3.0452108962,
   3.1264271138,
   -2.9407285501,
   -3.0983925352,
   3.1292355869,
   -3.0623894812,
   -3.0038025924,
   3.1004433521,
   3.1394596462,
   3.0784225802,
   -3.1180856975,
   -3.0780168479,
   3.0747866239,
   3.1087016838,
   3.1199749733,
   3.1087669764,
   2.9351367175,
   -3.0811392867,
   -2.9576654211,
   -3.0760069001,
   -2.9998194297,
   -3.0111788974,
   -2.9078984313,
   -2.968603435,
   3.0446590728,
   -3.0433658052
  ],
  "phi": [
   -0.9819265609,
   -1.1809967102,
   -1.0877943204,
   -1.227058414,
   1.7582431594,
   -1.010028627,
   -1.890917338,
   -2.2875761055,
   -1.3800542964,
   -1.439485137,
   -0.9352895532,
   -1.8937844448,
   -1.2950269174,
   -1.1611402889,
   -1.3647793069,
   -1.2087654482,
   -1.4589945246,
   -2.2681870788,
   -2.4697207339,
   -1.6369111525,
   -2.1875890244,
   -1.5466498826,
   -2.3558347417,
   -1.7542619904,
   -2.8801275322,
   -1.3110511217,
   -1.0874141059,
   -1.5607871087,
   -1.6687668911,
   -1.1828182439,
   -1.6581617586,
   -2.0950659882,
   -2.444694414,
   -2.2689206363,
   -2.6293658626,
   -1.6211010888,
   -0.9765982092,
   -1.144816852,
   1.9054863746,
   -1.6415144572,
   -1.4888218158,
   -2.7846569695,
   -2.5171109354,
   -1.5728550828,
   -2.156623874,
   -0.9816385948,
   -1.1347995556,
   1.921236324,
   -1.6467470733,
   -1.6297021683,
   -1.5059372548,
   -1.6107719464,
   -1.7492277978,
   -1.7473320942,
   -1.4672872286,
   -0.9529657987,
   -1.0273406979,
   -1.1014192661,
   -1.1576328935,
   -2.6120964913,
   -1.2947582906,
   -1.5496669536,
   -1.8217990288,
   -1.8047074323,
   -1.3419674882,
   -1.0716528097,
   -0.9806006555,
   -1.1579744657,
   -0.9672586816,
   -1.1891769438,
   -0.9357646442,
   -2.9432546304,
   -1.5699903827,
   -0.951699279,
   -1.1491695319,
   -1.3888382157,
   -2.2694364384,
   -0.901733817,
   1.3871786247,
   -1.7407122648,
   -2.6593999198,
   -1.3680819697,
   -1.1724249107,
   3.0784226232,
   -2.4271467491,
   -1.3536684643,
   -1.1743821183,
   -1.3595947726,
   -1.2213039564,
   -1.1875604108,
   -1.0723499352,
   -0.9243059504,
   -1.0538635652,
   -1.2033861913,
   -1.0654954381,
   -0.8558274399,
   -1.9509934047,
   -1.3642008265,
   -2.9250356073,
   -1.2368663054,
   -1.1806478685,
   -1.7997545967,
   -1.0215679534,
   -0.8499993772,
   -1.2134098467,
   -1.141408786,
   -1.0635157703,
   -1.1297039705,
   -1.799119587,
   -2.0030071462,
   -2.2843749846,
   -1.0698191528,
   -1.1107122678,
   -1.4483627963,
   -2.0521868556,
   -1.1235680079,
   -1.5417829338,
   -1.3531096306,
   -1.6349300834
  ],
  "psi": [
   -0.8327473187,
   -0.7252636053,
   -0.7691518927,
   -0.6093089125,
   -0.3268224607,
   0.292646657,
   -0.7923139826,
   -2.9759853451,
   2.7557369795,
   2.0868918187,
   -0.4829910081,
   -0.7374306654,
   2.5864210549,
   2.3129489299,
   -0.44064671,
   -0.1859802149,
   2.1975237702,
   0.9796497995,
   2.9212677885,
   2.2686200928,
   2.0075498236,
   2.1813330126,
   2.4235049964,
   2.9151992735,
   -0.4850453392,
   2.7936889033,
   -0.2356361831,
   -0.3893137349,
   -0.0661676097,
   2.7825882032,
   -3.0734870837,
   0.1736949578,
   1.1157224365,
   2.9667743053,
   3.054288278,
   2.6180922638,
   2.8677595383,
   -0.5216941889,
   -0.473354266,
   0.2934351871,
   2.111968629,
   2.638951185,
   2.6352109935,
   2.2668341155,
   2.8627612864,
   2.8625714624,
   -0.5205773647,
   -0.4714186236,
   0.191033039,
   2.2688267793,
   1.991185292,
   1.8881703378,
   2.1819648662,
   2.1021502382,
   1.8323890089,
   1.963871849,
   -0.6948307533,
   -0.8115596838,
   -0.6648131263,
   -0.6781631395,
   2.0933786582,
   -0.2069738073,
   2.2636002984,
   -0.1610627107,
   2.7400349501,
   2.6417411281,
   -0.4601504983,
   -0.5889635259,
   -0.6061827805,
   2.0938894587,
   2.7965173745,
   2.1751628891,
   2.7686001767,
   -0.0541289097,
   -0.7252624287,
   -0.1418184707,
   -0.2100976923,
   1.7317955371,
   2.1777352947,
   0.1180854835,
   2.3730877031,
   -2.901008804,
   2.674512455,
   -0.5524225591,
   -2.9494338334,
   2.5561743769,
   1.997975754,
   2.7409889438,
   2.5855292473,
   -0.6334637946,
   -0.6665145504,
   -0.7394198272,
   -0.905880706,
   -0.8079552545,
   -0.7917517596,
   -0.7445770399,
   2.769281595,
   1.8805598826,
   -0.6006988342,
   3.0863052529,
   -0.3077594797,
   -0.1715186687,
   0.2725653779,
   2.3163182318,
   -0.6762207123,
   -0.6305418479,
   -0.7333884447,
   -0.8305396867,
   -0.2772886682,
   2.2313670113,
   0.2539525566,
   1.8540897515,
   -0.6878632285,
   -0.5330375993,
   -0.3495207597,
   -0.6634809161,
   -0.7072541682,
   2.84847479,
   1.8036525027
  ]
 },
 "5p4EBP2_conformer_1365": {
  "omega": [
   3.0828583392,
   3.0520506257,
   3.1346127695,
   3.0820843837,
   -3.0413854587,
   3.1262950376,
   -3.1248080336,
   -3.1206517601,
   3.1349432867,
   3.0944886133,
   -3.0398063938,
   3.134135826,
   -3.0068010881,
   -3.0619310299,
   3.0800812934,
   2.9601863953,
   0.0280120328,
   3.0728891191,
   3.1363321305,
   3.1392787301,
   3.1295666163,
   3.1175471773,
   3.0964300889,
   -3.0611008507,
   -3.0957465674,
   3.1320424297,
   3.0404718362,
   -3.1133016359,
   3.1253009398,
   3.0933824579,
   -3.1275802876,
   3.1367890895,
   -3.0982915488,
   3.0031511119,
   -3.0919186068,
   3.1392490113,
   -3.1110842869,
   3.116683393,
   3.078331466,
   3.0975236185,
   3.1385937088,
   3.0613293664,
   3.017542811,
   3.1299586668,
   -3.0762792206,
   -3.0687832417,
   -3.1349242011,
   3.0894577934,
   3.1398863665,
   3.1400252587,
   -3.0951601836,
   3.0320107699,
   -2.9845689642,
   3.0248733351,
   -3.0486909754,
   3.0542787391,
   3.118600867,
   -3.0698936528,
   -3.0723151485,
   -3.1345883864,
   -3.0917540699,
   3.1189828646,
   3.124091404,
   2.8768504206,
   2.9364718945,
   3.1011044964,
   3.0316857344,
   -3.1379951682,
   3.1240674219,
   3.1211409278,
   -3.1097768228,
   2.9076178018,
   -3.0965383031,
   -2.9829637977,
   3.0206672986,
   3.1361630804,
   -2.8823481394,
   2.9564426049,
   2.9799242946,
   3.0123142591,
   3.1351223805,
   -3.1245964581,
   3.0022971941,
   3.0777914321,
   3.0572255712,
   -3.014673417,
   3.1310298857,
   3.0864694078,
   -3.0767760612,
   3.0826854018,
   -3.0924596455,
   3.0996666228,
   -3.1184277749,
   -3.1291272942,
   3.0312070468,
   -3.0503153238,
   -3.1063883106,
   3.1073135224,
   3.0735139245,
   3.1361374146,
   -3.087439701,
   -3.1121893658,
   -3.1354664624,
   3.1412224572,
   3.120680057,
   -3.1344375874,
   -3.045471443,
   3.074784998,
   3.0805308169,
   -3.0580879374,
   -3.1098956731,
   3.1258192534,
   2.9977092366,
   3.0714963235,
   3.069194422,
   2.9541012669,
   -3.0024883948,
   2.9595581478,
   2.9775747021
  ],
  "phi": [
   -2.332619216,
   -1.0606543114,
   -1.8662575562,
   -1.0235491675,
   -2.4393609339,
   -2.4529887047,
   -0.8245695637,
   -1.6049408617,
   -1.3626101817,
   -0.9391049039,
   1.3064876533,
   -1.746087321,
   -1.8147630017,
   -2.1119922808,
   -2.6288159457,
   -2.0105908653,
   -1.4371692862,
   -2.1107845037,
   -2.2625679857,
   -2.2009768406,
   -2.2375747145,
   -1.5374499087,
   -2.152590733,
   -1.4930977479,
   -2.7156016895,
   -1.1055669649,
   -1.0338503894,
   -1.6718405851,
   -1.2862796278,
   -1.0665542044,
   -2.1382455715,
   -2.2621171135,
   -1.2441376717,
   -2.2609892111,
   -2.1178353195,
   -1.4711277553,
   -0.9615602932,
   -1.1873075327,
   1.8450428021,
   -2.0369555881,
   -1.4643989996,
   -2.653080003,
   -2.623930478,
   -1.9992962945,
   -1.5559457867,
   -0.9954599263,
   -1.1338787653,
   1.9085344951,
   -1.4250843821,
   -1.7244614456,
   -1.7733034272,
   -1.6537888468,
   -1.8650745119,
   -1.8677556568,
   -1.4683016623,
   -0.8734509187,
   -1.134565488,
   -1.214104853,
   -1.0627655911,
   -1.6087367062,
   -1.0324715871,
   -0.9627170999,
   -1.1477168235,
   -1.2134119687,
   -0.8971951708,
   -1.223403402,
   -1.0094891316,
   -1.1156283092,
   -1.5298197627,
   -0.9935625455,
   -0.75952967,
   -1.8953966929,
   -1.834308154,
   -1.7383738804,
   -1.2715846081,
   -1.0503000809,
   -2.0278056113,
   -0.9829584972,
   -2.8052569323,
   -2.187369516,
   -2.0647271725,
   -2.3138581738,
   -0.9043024814,
   -0.9399780974,
   -1.610826266,
   -1.3167296773,
   -1.39655221,
   -1.1202721006,
   -1.3224287536,
   -2.3001574001,
   -1.6974567399,
   -1.6147198413,
   -1.5964929114,
   -1.7334773038,
   -1.5921125543,
   -1.6847571314,
   -1.1024062654,
   -1.0718832731,
   -1.1949117631,
   -1.2151905566,
   -2.8232728561,
   -2.8374668386,
   -1.2714921548,
   -1.9252140066,
   -1.0864577396,
   -1.4061682676,
   -1.5553823542,
   -2.2618865936,
   -1.0549038256,
   -2.5735967263,
   -1.62911859,
   -1.8144450945,
   -1.3003894802,
   -1.4508716762,
   -1.1034498841,
   -0.9984242478,
   -2.304545106,
   -1.3990158432,
   -1.4644880872
  ],
  "psi": [
   2.2413264622,
   2.5017159721,
   -0.4095784385,
   2.2135175337,
   -0.7477477806,
   -2.6494903202,
   -3.1223866313,
   -0.7728705118,
   1.9319081593,
   2.5647212678,
   2.4674671404,
   -0.0668441774,
   -3.1098796371,
   2.7338097079,
   -0.2743402576,
   2.6401306316,
   2.2002465024,
   2.7255727922,
   2.3794683365,
   2.7913194478,
   2.1772794818,
   2.2961832683,
   2.5792727229,
   1.6609608377,
   -0.2595788107,
   2.867609985,
   -0.44245818,
   -0.5051193224,
   -0.0651634696,
   2.1644601235,
   3.0809038104,
   -0.0259663751,
   0.2459875942,
   2.8102487521,
   2.7558439991,
   2.2969980104,
   2.8571440598,
   -0.5411874082,
   -0.5218456874,
   0.6601463916,
   2.3374088816,
   2.4968442314,
   2.7074721427,
   2.4440997838,
   2.203070859,
   2.8724502697,
   -0.5043101421,
   -0.4521564835,
   0.1012289476,
   2.2700419032,
   1.9603203269,
   2.0559786126,
   2.3075835227,
   2.3284799542,
   1.733907009,
   2.4731126773,
   -0.7008661575,
   -0.8073265983,
   -0.4803200805,
   -0.7935594575,
   1.9114140166,
   -0.3913801678,
   -0.5561029029,
   2.1270694292,
   2.7060448061,
   2.6724087149,
   -0.6433791133,
   -0.8118179076,
   -0.6559083374,
   2.2593025236,
   2.3164993351,
   -0.7579793762,
   2.3699940737,
   0.0493803303,
   2.5883329549,
   2.6141367822,
   -0.5456769887,
   2.013148276,
   2.4810866186,
   2.8804105168,
   2.2039889161,
   2.3265376966,
   2.848251114,
   -0.7302220217,
   -0.6008015874,
   -0.6044570853,
   -0.8601112709,
   2.0233131204,
   2.434503895,
   1.3486600938,
   2.6180787241,
   2.1778063119,
   2.0724303015,
   2.0714114228,
   -0.2720924624,
   -2.940963858,
   0.2137313381,
   -0.7706401744,
   -0.6885179757,
   -0.5147235708,
   -0.7289428449,
   2.9506934248,
   -2.8176819535,
   -0.1100772535,
   -0.0590729021,
   -0.6047536232,
   -0.8043096685,
   -0.3641840146,
   1.2475263552,
   -0.8372370634,
   -2.1795078285,
   0.1490878939,
   1.8595547453,
   1.8220410801,
   1.932337351,
   -0.5479443018,
   2.6615182395,
   2.5522007978,
   2.423298631
  ]
 },
 "5p4EBP2_conformer_1366": {
  "omega": [
   -3.12278842,
   3.1248269842,
   3.1361666884,
   3.1105338046,
   3.1189559477,
   -3.1220723672,
   -3.1131386366,
   -2.9767971642,
   -3.1202274065,
   -3.0417244448,
   3.0540423752,
   3.1131128978,
   -3.1339066747,
   -3.0797976166,
   -3.0742531779,
   -3.0483093086,
   2.9804954995,
   3.034490754,
   -3.133433277,
   3.1301461231,
   3.1414826894,
   3.066975823,
   -3.0679443253,
   3.1373185949,
   -3.1111034639,
   3.082339701,
   3.0666597528,
   -3.1120460097,
   -3.1345206334,
   2.9768281018,
   -2.9931765883,
   -3.0991212156,
   3.0104663173,
   -3.0963314673,
   3.0018544864,
   3.0388465329,
   -3.1064176593,
   3.0775865313,
   3.0543331428,
   3.0942153898,
   -3.1047404787,
   2.9536837558,
   3.0298840269,
   3.138489823,
   -3.0924410008,
   -3.0859342681,
   3.1390415842,
   3.082686826,
   -3.1392806054,
   3.0815181846,
   3.1365241026,
   3.0670496467,
   -2.9639372102,
   3.0231842132,
   -3.0543475437,
   3.0491660066,
   -3.1091477983,
   3.0383173158,
   -3.1066645348,
   -3.0664734472,
   -2.9869413687,
   3.1141911158,
   3.0238575937,
   -3.0768361786,
   3.0611997007,
   3.1258405156,
   -3.1266812896,
   -3.0990916598,
   3.0652682754,
   -3.1028171688,
   3.0722939709,
   2.9468809553,
   -3.0186036933,
   -3.0813973473,
   2.9870096125,
   3.1407358133,
   3.1378453992,
   -3.0429694136,
   2.997164323,
   3.1001313414,
   3.062534991,
   3.089027026,
   3.1007706219,
   3.1166440656,
   -3.1208980439,
   -3.1204747937,
   3.1008256675,
   3.089427338,
   3.1150396441,
   3.0722311734,
   -3.1369621829,
   3.0767847442,
   -3.1401084077,
   3.0982503858,
   -3.0933775096,
   3.1084908907,
   3.0605336714,
   3.0609180633,
   -2.9406868159,
   3.1397821082,
   2.9392331861,
   3.1354940792,
   -3.1266785071,
   -3.1225568162,
   -3.1112922926,
   3.141058607,
   3.0663016886,
   -3.0786854124,
   3.0665772408,
   -3.0632066398,
   -3.0715689853,
   3.1300646288,
   3.1263270284,
   -3.13669712,
   -3.1411290419,
   -3.0088356296,
   3.0578769484,
   3.1131491091,
   3.0639800165
  ],
  "phi": [
   -2.4976334326,
   -1.0016033087,
   -1.044025105,
   -0.890215038,
   1.7263969954,
   -1.3168001439,
   1.4303013482,
   -1.6342588538,
   -2.3338977699,
   -1.1384815618,
   -2.8184054452,
   -1.1274518613,
   -1.9774053331,
   -0.9533373848,
   -1.0695343353,
   -1.9158850977,
   -1.1389509306,
   -2.2512290421,
   -2.2710183501,
   -2.194805388,
   -2.267041933,
   -1.4971423359,
   -2.3558067035,
   -1.5094632694,
   -2.8217428572,
   -1.1510042321,
   -1.1041987373,
   -1.5147082417,
   -1.6242032107,
   -0.9231741089,
   -0.7566601089,
   -1.3039370955,
   -2.4446380653,
   -2.4166328754,
   -2.1230383145,
   -1.4825035884,
   -0.9250834247,
   -1.2615748206,
   1.9503796754,
   -1.7803868155,
   -1.2216191245,
   -2.7341401296,
   -2.6275078448,
   -1.8956387771,
   -1.4831880188,
   -0.9759655079,
   -1.1350330713,
   1.962825389,
   -1.2862890253,
   -1.6109235593,
   -1.714464446,
   -1.5962258641,
   -1.816815898,
   -1.7588470495,
   -1.3930054634,
   -0.8405710112,
   -1.1299455865,
   -0.9229509578,
   -1.2681119814,
   -1.0192506369,
   -2.0722076465,
   -2.3883449316,
   -1.0209592703,
   -1.0967425243,
   -1.1299969494,
   -1.1035250578,
   -1.195693122,
   -1.5159486576,
   -1.3570008532,
   -1.1713404657,
   -1.1164611879,
   -2.1538518765,
   -1.3353458149,
   -1.0733889393,
   -0.8898180395,
   -2.2000194001,
   -1.747003349,
   -1.0049895441,
   -1.8357911193,
   -1.9995791421,
   -1.9588085315,
   -1.4293703669,
   -0.960700343,
   1.8639706721,
   -1.0014077575,
   -1.2054529161,
   -1.1041454003,
   -1.0700293861,
   -1.1418138176,
   -1.1521779599,
   -1.14794509,
   -1.2244456212,
   -1.2207907142,
   -1.0738964196,
   -1.1440064298,
   -1.1747885347,
   -1.0863623168,
   -0.9959566483,
   0.7805301314,
   -1.0048974981,
   -1.2409995144,
   -0.899954377,
   -1.2348058112,
   -0.8502551189,
   -1.2698881879,
   -1.1652513341,
   -1.074719054,
   -2.0979670304,
   -2.2748657898,
   1.5209855318,
   -1.5312741732,
   -1.610482426,
   -1.5341633751,
   -1.8523150851,
   -1.7301625364,
   -2.5438375746,
   -1.8870451607,
   -1.491533538,
   -0.9747106328
  ],
  "psi": [
   2.2964483508,
   2.3148282812,
   -0.5315993566,
   -1.2488002608,
   2.2337938664,
   -0.1920092737,
   -0.3669408338,
   -0.0431544793,
   -0.6644074601,
   1.1470536576,
   2.5801427342,
   2.6006704589,
   -0.2702160681,
   0.317467168,
   -0.8099950679,
   -0.7541542772,
   2.1108774371,
   2.4447123778,
   2.4342396607,
   2.8207988549,
   2.1645979133,
   2.2663794548,
   2.3974198935,
   2.8806216645,
   -0.6971096308,
   2.8281455343,
   -0.3933572444,
   -0.3604056237,
   -0.0882070677,
   2.4686231018,
   2.4612906809,
   -0.7202497109,
   1.388890843,
   2.8815151076,
   2.9556055314,
   2.6629922092,
   2.8812636533,
   -0.551849322,
   -0.5762552761,
   0.5759826002,
   2.3238976634,
   2.4863243628,
   2.7930415759,
   2.4428591902,
   2.1833705983,
   2.8774445415,
   -0.5140500751,
   -0.457113822,
   -0.0993210512,
   2.1816614794,
   1.9598737128,
   1.9939314436,
   2.2591209037,
   2.3054243828,
   1.8324637256,
   2.289797414,
   -0.6938262028,
   -0.7313513207,
   -0.7879854008,
   -0.8430072967,
   -0.6282325004,
   -0.0295662133,
   2.6417579068,
   2.2596744541,
   -0.6531615164,
   -0.6411675558,
   -0.708135244,
   -0.8169751538,
   -0.0669398776,
   2.1155633261,
   2.7659210271,
   2.5863094402,
   2.2336124144,
   -0.8128216918,
   -0.7538881431,
   -0.7161304228,
   1.4447385984,
   2.2685215549,
   2.3899012168,
   2.318148245,
   2.2039596677,
   2.2578246206,
   2.8801794094,
   -0.3949256622,
   3.0820502621,
   2.263809786,
   2.422006629,
   -0.6251846034,
   -0.8172170535,
   -0.5895522083,
   -0.8446248186,
   -0.5893296641,
   -0.7308531049,
   -0.4853109589,
   -0.8098848074,
   -0.7479392903,
   -0.5956648912,
   -0.9273897561,
   -0.7085641292,
   0.797499255,
   2.385811363,
   2.6383588622,
   -0.6620497621,
   -0.6393097457,
   -0.8501956729,
   -0.5758142947,
   -0.7764439753,
   -0.7028130589,
   1.6232164376,
   2.8053461087,
   2.8791011951,
   1.0119376742,
   0.0583419426,
   2.2597053822,
   1.9121116791,
   -0.2468781126,
   2.1610546315,
   1.8855215029,
   1.5333152728
  ]
 },
 "5p4EBP2_conformer_1367": {
  "omega": [
   -2.9608253153,
   -3.1066739132,
   -3.070354735,
   -3.0703774269,
   -3.0378527604,
   -3.1397182223,
   2.9487430584,
   3.0877247329,
   -3.0331253516,
   3.1053860464,
   3.102083853,
   3.1199936577,
   3.030778147,
   3.0131082945,
   -3.0535540705,
   2.9953648202,
   3.064221592,
   -3.1028007991,
   3.1147328175,
   -3.1183331483,
   3.0957481795,
   3.0673742434,
   -3.0529758071,
   3.1030082344,
   3.1130699967,
   3.0863150125,
   3.1194221013,
   -3.1238479577,
   -3.1216696038,
   3.0419741298,
   -2.9850686453,
   3.020136843,
   3.0058432862,
   -3.0971386974,
   -3.0842830884,
   -3.1366757907,
   -3.104802507,
   3.1266331768,
   3.0646388836,
   3.1173367982,
   3.1165809558,
   3.0561163526,
   3.0456434677,
   -3.131980324,
   -3.1034244707,
   -3.0835220615,
   3.1403123265,
   3.086076071,
   3.1397933055,
   3.0872482295,
   -3.1202150181,
   3.0998020686,
   -3.0160926128,
   -3.1003350717,
   3.1299295037,
   -3.1129858811,
   -3.0612205032,
   3.0911443108,
   3.0056596112,
   3.1388344057,
   3.1220018576,
   -3.0668966805,
   3.0601238066,
   -3.0803535747,
   -3.0653518829,
   3.0736664127,
   3.0446780583,
   -2.9959267782,
   -3.1147566243,
   -3.1060517072,
   -2.9884854644,
   3.0680588326,
   -3.0411490362,
   -3.1214662037,
   3.1294551928,
   2.949066997,
   -3.1309715629,
   -3.106937475,
   2.8696321146,
   3.1111837965,
   -3.1374838118,
   -3.1215375417,
   3.1261998508,
   -3.1310872767,
   -3.0365092869,
   3.0673695016,
   3.1079495468,
   3.0076431472,
   -3.0323686216,
   -3.140873096,
   -3.1000342941,
   3.1306464846,
   3.1117674665,
   -3.110173349,
   3.1032646216,
   -3.0944000357,
   3.0987378653,
   3.0796954085,
   3.1356707723,
   -3.0555645541,
   2.9715660874,
   2.9946833817,
   2.979833186,
   3.005602546,
   -3.0482358821,
   3.0246978255,
   3.1260136717,
   3.1048033078,
   3.0771028394,
   3.1115462434,
   3.0947197289,
   3.1030179951,
   -3.1325366543,
   3.0556424637,
   2.9523161824,
   3.0894861744,
   2.9120968867,
   3.1347905208,
   3.0554581765
  ],
  "phi": [
   -1.6207946118,
   -1.2205035808,
   -1.813434788,
   -2.5206806843,
   -1.1340027962,
   -1.0970865526,
   1.1963788327,
   -2.4810602167,
   -0.9510321387,
   -0.9856165103,
   -1.3214091891,
   -1.2976500095,
   -1.2307768811,
   -1.1355271663,
   -1.1737871604,
   -2.3603661814,
   -1.2294466883,
   -2.0127701708,
   -1.9806598364,
   -1.6363052478,
   -2.1821084551,
   -1.5423166492,
   -2.2690774684,
   -1.6722181009,
   -2.9094856536,
   -1.5631588164,
   -1.1342773936,
   -1.5782950039,
   -1.8935931219,
   -0.9005875381,
   -1.6550792266,
   -1.484121514,
   -1.221297866,
   -2.0173924886,
   -2.2703287271,
   -1.4437178664,
   -0.959590452,
   -1.1868518509,
   1.8618896012,
   -1.9301388629,
   -1.3220677589,
   -2.6369401517,
   -2.7052542014,
   -2.0078731272,
   -1.5295513209,
   -0.9772054286,
   -1.1342679445,
   1.9649491211,
   -1.2270096321,
   -1.6956050983,
   -1.7007897384,
   -1.7388579522,
   -1.7887350363,
   -1.5676564049,
   -1.2211814472,
   -1.0389567066,
   -2.2995655653,
   -1.6242607239,
   -2.1105342853,
   -1.0232739598,
   -1.1161481648,
   -1.2371525324,
   -1.0816141946,
   -1.016523044,
   -1.0984132897,
   -2.1870827943,
   -1.1408373099,
   -1.7650407085,
   -1.2016552863,
   -1.1864176216,
   -0.9776322407,
   -2.1421533131,
   -1.4294879316,
   -1.9933015141,
   -0.9384390715,
   -2.0536571886,
   -2.1632031734,
   -1.1987036755,
   1.4889426245,
   -2.3061404294,
   -1.8209891596,
   -1.1101288291,
   -1.158636681,
   -1.3936216868,
   -2.1379401051,
   -1.6126494955,
   -2.2609628735,
   -2.1952843596,
   -1.0595376194,
   -1.0621070685,
   -1.8916481595,
   -2.1450300491,
   -1.4635743002,
   -1.1785429816,
   -1.1378436258,
   -2.1283179559,
   -1.1163019291,
   -1.0774205113,
   -1.1259331901,
   -2.1063764376,
   0.9634267171,
   -1.4690358097,
   -1.5041832322,
   -0.8806208557,
   -1.2780256235,
   -1.0581905357,
   -1.2551245472,
   -1.1133459927,
   -1.1931239035,
   -1.0514395278,
   -2.3313812161,
   -1.2275247895,
   -1.028217476,
   -1.1701603102,
   -0.8121726463,
   -1.2715825632,
   -2.2132656299,
   -2.0182737363,
   -2.3566099735
  ],
  "psi": [
   -0.7890785505,
   -0.5624586543,
   -0.4204387375,
   -0.2938214393,
   0.0624233802,
   -0.4390735403,
   -0.250854322,
   0.4781227016,
   -0.9425049544,
   -0.851155124,
   -0.7646139546,
   2.0720505436,
   -0.4644253439,
   -0.6276159989,
   -0.8577195755,
   -0.8362921189,
   2.7542270865,
   2.3850182369,
   2.2447774295,
   2.1938147008,
   2.0080884283,
   2.1815557634,
   2.4277157985,
   2.7926838284,
   -0.4369953589,
   2.7038096573,
   -0.2960973398,
   -0.4092102322,
   0.0044261921,
   2.70601083,
   2.5304261722,
   0.0177797066,
   0.086781959,
   2.7916327522,
   2.7582224491,
   2.3626922454,
   2.8558004645,
   -0.5436673719,
   -0.4993541622,
   0.5824346518,
   2.2614390124,
   2.4653835631,
   2.8663057663,
   2.5809707779,
   2.2180169349,
   2.8795693923,
   -0.5201145991,
   -0.4598181281,
   -0.1363394181,
   2.2692254606,
   2.0197693859,
   2.1368099063,
   2.1931987182,
   1.85979622,
   2.0065540152,
   1.9677689654,
   -0.5387466932,
   2.2883461572,
   2.2342870938,
   2.2381437219,
   -0.7537955349,
   -0.6933842215,
   -0.6889426161,
   -0.7586489004,
   2.3098222203,
   -0.50701443,
   2.7745938429,
   2.5947012542,
   0.0709752845,
   2.1851345942,
   2.8127587258,
   -0.8501754359,
   -0.7371188384,
   2.7205397668,
   2.0835206914,
   -0.6535037928,
   2.2372325942,
   1.7225307926,
   2.5901431487,
   0.2613820793,
   2.8557424405,
   -0.1835715707,
   2.0919527862,
   2.3781748036,
   2.6968720213,
   2.7102076634,
   2.3463064577,
   2.7937163866,
   1.6333361935,
   -0.6421083519,
   -0.4257364559,
   0.0524492773,
   2.1866974486,
   1.7928031013,
   -0.2560607893,
   -0.4559196806,
   -0.3817034748,
   -0.6599376138,
   -0.7765173795,
   -0.7308344611,
   2.3894445018,
   0.7864206675,
   2.4526073703,
   2.1354708676,
   -0.8892652052,
   -0.490058424,
   -0.7678332951,
   -0.6918533352,
   -0.5176819241,
   -0.8347149953,
   -0.7303881225,
   1.5640667747,
   -0.7084566129,
   -0.7833099143,
   -0.8205901443,
   -0.7203267211,
   2.9836899917,
   2.3756537427,
   2.2936780503
  ]
 },
 "5p4EBP2_conformer_1368": {
  "omega": [
   3.0873522245,
   3.1360179442,
   3.0751026826,
   -3.075614716,
   -3.1215077094,
   -3.0104066977,
   2.8564158689,
   -3.1305217594,
   3.0334828341,
   -3.0491867687,
   2.9759340858,
   -3.0400339142,
   3.0566559285,
   -3.0530365176,
   -2.9816484609,
   -3.1213062433,
   3.1134924883,
   -3.0422853128,
   3.1204465115,
   3.1328269553,
   3.1230052056,
   3.0820068327,
   -3.085630996,
   3.129143463,
   -3.1169022435,
   3.0679549306,
   3.061198608,
   -3.1152889298,
   -3.130164407,
   2.9666914811,
   -2.9405357291,
   -3.0882651321,
   3.06649388,
   -3.1249883016,
   3.1317893685,
   3.0981113336,
   -3.0890064393,
   3.1201086553,
   3.0843917138,
   3.1167599819,
   -3.0983486383,
   3.0571718162,
   3.0099558168,
   3.1343482147,
   -3.1054157893,
   -3.0919813042,
   -3.1401461156,
   3.0779837277,
   3.1354469369,
   3.1012800617,
   3.1192683479,
   3.126568224,
   -2.9605501853,
   3.0126296234,
   -3.0423669077,
   3.0420053724,
   -3.1155475203,
   3.009181222,
   3.1221501456,
   -2.9482726407,
   3.0887922283,
   -3.020749343,
   -2.8940941025,
   2.9838439941,
   3.0604239847,
   -2.8697860183,
   3.130703368,
   2.9007732405,
   -3.1379786848,
   3.1058486714,
   -3.1162550099,
   3.1025016911,
   3.0939877473,
   3.0166616259,
   3.0548037753,
   3.0368411349,
   -3.0184254282,
   3.0775440678,
   3.1353923466,
   -3.1398714196,
   -3.1098551979,
   3.1026754626,
   -3.140994024,
   2.9911507388,
   3.1087858147,
   3.083593575,
   3.0631987159,
   -3.1398806426,
   3.1223508011,
   3.1233289475,
   3.1412211949,
   3.1288295794,
   -3.0303437153,
   -3.0413482804,
   -3.0359388696,
   -3.1383652957,
   3.1204245356,
   3.1311516702,
   3.1302224409,
   -3.0227614576,
   -3.0497931054,
   3.1392325117,
   -3.0891097007,
   3.1401953471,
   3.0801951711,
   3.1034275011,
   3.1370093709,
   -3.1144212813,
   -3.121138268,
   3.1395969093,
   3.1408762582,
   -3.0710219024,
   -3.1320532504,
   2.8772393333,
   -3.0601380915,
   -3.0250881805,
   3.0826560138,
   -3.1053152562,
   -3.1378609376
  ],
  "phi": [
   -1.0564166666,
   -1.0650142003,
   -1.0514235485,
   -1.1798694726,
   1.4554586065,
   -2.5755578126,
   1.3560828056,
   -1.2673011381,
   -1.9511574115,
   -1.1153606905,
   -2.7799029044,
   -1.1270048143,
   -1.182496206,
   -2.0781346462,
   -2.8075076178,
   -1.8601351651,
   -0.9753354648,
   -2.2548351133,
   -2.5415259216,
   -1.7198107636,
   -2.2562102243,
   -1.5423098785,
   -2.3559949146,
   -1.5109611965,
   -2.8432314086,
   -1.1498074767,
   -1.0977610997,
   -1.5436734742,
   -1.7357848101,
   -0.940079601,
   -1.0866477282,
   -1.608177388,
   -1.1042192364,
   -2.1946437685,
   -2.6173356521,
   -1.630865543,
   -0.9601085308,
   -1.1353165961,
   1.9640929303,
   -1.5348164138,
   -1.4872672276,
   -2.7888829812,
   -2.6062112058,
   -1.7400963418,
   -1.4855239874,
   -0.9864450189,
   -1.1342192204,
   1.9145823315,
   -1.6050759149,
   -1.4859679904,
   -1.4916711466,
   -1.5472953873,
   -1.7668515679,
   -1.673210882,
   -1.3974288741,
   -0.853423302,
   -1.6754566813,
   -1.6609077817,
   -1.276329052,
   -2.1476292224,
   -1.1306265803,
   -1.2788009531,
   -2.0414581189,
   -1.1777313135,
   -0.8873677177,
   -1.27435459,
   -1.9871631991,
   -1.3383244409,
   -1.3967296521,
   -1.3303703166,
   -1.3753055286,
   -2.5526510259,
   -1.8341996209,
   -1.8184052188,
   -1.4289499025,
   -1.3482923414,
   -1.1674654103,
   -1.0223445238,
   -1.1637070213,
   -1.8208474664,
   -2.1284351911,
   -1.2595520903,
   -1.1496167322,
   1.5164612905,
   -1.6099315631,
   -1.1958223149,
   -0.9894756773,
   -1.0609289584,
   -0.9796607583,
   -1.1326287439,
   -1.1074088342,
   -1.1323835031,
   -1.2899152267,
   -2.0880360137,
   -1.7446734271,
   -1.0712001763,
   -1.1672233107,
   -1.0119682791,
   -1.0686571387,
   -0.8818756915,
   -1.0392044157,
   -1.1670307754,
   -1.260649444,
   -1.0612710467,
   -1.0618345205,
   -1.1475607826,
   -1.2501380758,
   -1.112291429,
   -1.4477621794,
   1.7503467986,
   -1.7240485678,
   -1.7711706799,
   -1.0571500484,
   -1.6656159467,
   -2.3860704578,
   -2.5561192445,
   -2.1329500959,
   -1.5267162393,
   -1.134996086
  ],
  "psi": [
   -0.8088112251,
   -0.6288790861,
   -0.8051560321,
   -0.7741690945,
   -0.7082126341,
   -2.6629210405,
   2.5714835862,
   0.1909628687,
   2.6744802191,
   2.8273671676,
   2.7766215258,
   2.1918600776,
   -0.4489383011,
   -0.2761944215,
   -0.2374107161,
   2.5609304462,
   2.3565930633,
   2.3974306886,
   2.9160831585,
   2.337269982,
   2.0505236815,
   2.2598686461,
   2.3966298685,
   2.8796521021,
   -0.6993375227,
   2.9124958835,
   -0.3747412975,
   -0.3575593799,
   -0.0434428729,
   2.6023905494,
   2.5261274422,
   -0.3122525596,
   0.2627666822,
   2.7831482233,
   2.9241648482,
   2.6049798926,
   2.8674699059,
   -0.538942913,
   -0.5578782519,
   0.2593568018,
   2.2677812058,
   2.5563364356,
   2.7929971692,
   2.2689992699,
   2.1796434134,
   2.8645425398,
   -0.4954466645,
   -0.4646649028,
   0.1783336995,
   2.1204097383,
   1.8319257682,
   1.8325895322,
   2.1932385333,
   2.236067569,
   1.8330698819,
   2.2949351169,
   -0.68925896,
   2.7426868018,
   2.2445193104,
   1.9189869081,
   1.5705571605,
   -0.8533398336,
   -0.4739882527,
   -0.056798898,
   2.5752127845,
   -0.7719690266,
   -0.317261859,
   0.267011943,
   2.408186088,
   2.2791276343,
   2.7926181508,
   1.1029501742,
   2.3154226723,
   2.2489223807,
   2.0502846884,
   -2.9333698984,
   1.4143026019,
   -0.9337593339,
   -0.5680401317,
   -0.7947148444,
   2.1129262414,
   2.8115733916,
   2.6073019688,
   -0.4379367806,
   -0.0735177917,
   2.1966478587,
   2.2990609135,
   -0.6843123468,
   -0.6735011788,
   -0.5321823516,
   2.6321171844,
   -0.4748802868,
   -0.5444970223,
   -0.5255682376,
   0.7013349858,
   0.310026313,
   -0.6179136163,
   -0.8177629108,
   -0.726611772,
   -0.7432571493,
   -0.9127573917,
   -0.8178422896,
   -0.7044336902,
   -0.6488182042,
   -0.7774519482,
   -0.7979422623,
   -0.6431714262,
   2.3350059485,
   -0.5321777132,
   -0.9757987615,
   -0.1490224532,
   2.8223811572,
   0.335008046,
   2.4226099434,
   2.1757827242,
   1.2908797814,
   2.342953476,
   1.8070558852,
   1.6127972706
  ]
 },
 "5p4EBP2_conformer_1369": {
  "omega": [
   -3.1320541791,
   -3.1223813222,
   -3.119643221,
   3.0532437983,
   3.0681000994,
   3.0678917943,
   3.1126848246,
   -3.1349170219,
   -3.1153976882,
   3.1132997558,
   3.1036952352,
   -3.0628337338,
   -3.0061971988,
   -3.0766701479,
   3.0247806733,
   3.0358043715,
   -3.0417876658,
   -2.9550651638,
   3.1240905542,
   -3.1261962628,
   3.0874121651,
   3.0886439584,
   -3.1409159457,
   -3.1200469477,
   3.0782633604,
   3.1147031451,
   3.0862663448,
   -3.1175380584,
   -3.1117887098,
   3.0903008646,
   -2.9775201059,
   3.0031342301,
   2.9911330534,
   -3.0750383882,
   -3.1149621692,
   -3.1405275935,
   -3.110918022,
   3.1364728316,
   3.0678730933,
   3.1126899948,
   3.1106632449,
   3.0473163979,
   3.0456727538,
   -3.0879511672,
   -3.1248843231,
   -3.0877565365,
   -3.1390038714,
   3.095357474,
   -3.1382530562,
   3.0772131119,
   3.1121092298,
   3.100937575,
   -3.0345568221,
   3.1055585764,
   -2.9907145463,
   3.0984539553,
   3.0606656497,
   -2.9257738557,
   -3.0993866117,
   -3.1254664982,
   -3.0601139104,
   -3.133065941,
   -3.0855073241,
   -3.0828739881,
   3.106062619,
   3.1152660291,
   3.1355230133,
   3.0403469835,
   3.0723825896,
   -3.1252836454,
   2.9978650394,
   2.9358104507,
   -2.9121243095,
   -2.9573757447,
   3.0819332879,
   3.1077683895,
   3.0719240048,
   0.0542912986,
   -3.0292521189,
   3.1218436398,
   -3.0588092795,
   3.099986593,
   -3.0354610162,
   3.0936349779,
   3.0329752482,
   3.1047795029,
   3.0393135432,
   3.1028219998,
   3.0233119567,
   -3.1045388942,
   3.1190127497,
   3.0557091602,
   2.9457901654,
   -3.0973506756,
   3.0740633286,
   3.0653400629,
   3.0820533694,
   -3.0497210656,
   2.779618846,
   3.1295202822,
   3.1380793785,
   -3.136807302,
   3.1165838007,
   3.0625109175,
   3.0531727923,
   3.103731958,
   -3.1391479198,
   3.1169817117,
   3.0822060188,
   -2.9932547552,
   -3.1305536582,
   -3.045160052,
   3.0569114562,
   3.029813421,
   -3.0843290303,
   -3.0471898734,
   2.9638839415,
   -3.1067634717,
   -3.1266408953
  ],
  "phi": [
   -1.5271229386,
   -3.0088912319,
   -1.2500046313,
   -2.1850146178,
   -0.9672789478,
   -2.24316354,
   1.6087380046,
   -1.2193769815,
   -0.7609094692,
   -1.3227483378,
   -1.3103012077,
   -1.3651470424,
   -0.7200243988,
   -2.1476574216,
   1.0401088145,
   -1.6445579572,
   -1.1388496474,
   -2.2244311852,
   -2.0663060277,
   -1.6601347075,
   -2.1885051169,
   -1.5158593667,
   -2.3178331476,
   -1.7096785843,
   -2.9470163399,
   -1.396181464,
   -1.1342947566,
   -1.5670514786,
   -1.8914504647,
   -0.9218820272,
   -1.6640795072,
   -1.4820772479,
   -1.2765049565,
   -2.0059016276,
   -2.0913002143,
   -1.4323349898,
   -0.9608466947,
   -1.2091655725,
   1.8039498809,
   -1.9837766692,
   -1.3222647096,
   -2.6190019229,
   -2.6228837695,
   -1.9879281246,
   -1.5207427153,
   -0.9762113888,
   -1.1352126735,
   1.9852232936,
   -1.1869399903,
   -1.6712130985,
   -1.6572138037,
   -1.6695801811,
   -1.7308776274,
   -1.4730228974,
   -1.2506786624,
   1.0427786715,
   -2.20588704,
   -1.2990517253,
   -1.6958479205,
   -1.3074618735,
   -2.2826838358,
   -1.1741754505,
   -1.6516413772,
   -1.1729276157,
   -1.0630293168,
   -1.1701325481,
   -0.978030128,
   -1.3545432219,
   -1.4009150715,
   -1.1057872993,
   -1.1183382102,
   -2.6373384159,
   -1.9099916857,
   -1.2430906634,
   -1.1344873428,
   -1.2138675662,
   -2.1328841295,
   -1.3094918465,
   1.206189348,
   -2.2734209229,
   -1.6660390549,
   -2.6275857828,
   -0.999996628,
   1.4262249667,
   -1.0091869269,
   -1.0411584349,
   -1.1770400341,
   -0.9572126947,
   -0.9038988682,
   -1.1576421352,
   -1.4619524264,
   -2.0476456427,
   -0.9445691976,
   -1.2085612082,
   -1.6829223288,
   1.0657423766,
   -1.8740471442,
   -2.2543247684,
   -1.7574701453,
   -2.1586390857,
   -1.5790335756,
   0.8648457853,
   -1.2878323358,
   -1.3028885925,
   -0.9897018157,
   -1.0484792701,
   -2.5631996932,
   -2.6986123296,
   -2.5104610834,
   1.480420361,
   -1.6182318472,
   -1.1299079096,
   -1.1052535897,
   -1.0104486962,
   -1.1004844023,
   -1.3105905126,
   -1.0957509419,
   -1.1207599734,
   -1.1814193479
  ],
  "psi": [
   2.6940105691,
   1.1754634884,
   3.0508776647,
   -0.5618565804,
   2.7262196282,
   2.5501374646,
   2.3653263751,
   -0.4800861335,
   2.4608369345,
   -1.5011348409,
   2.1848654411,
   -0.2615331258,
   2.5598549138,
   -0.8740414116,
   0.472365504,
   0.849041607,
   2.2647407173,
   2.0730026965,
   2.2997616367,
   2.2511095017,
   2.0239375708,
   2.1826354191,
   2.4450796715,
   2.9806277903,
   -0.4811692711,
   2.7040873543,
   -0.3895972548,
   -0.3827022399,
   -0.0557253166,
   2.7380606044,
   2.5296597277,
   -0.0104574698,
   0.0644422963,
   2.8456639273,
   2.553268542,
   2.3467560284,
   2.8625299458,
   -0.5315731641,
   -0.445637364,
   0.6040330441,
   2.2245504664,
   2.4677513457,
   2.82730096,
   2.5719439439,
   2.2292995654,
   2.874648484,
   -0.5170275394,
   -0.4601406636,
   -0.2352608637,
   2.2691223077,
   2.1024334603,
   2.0805347068,
   2.135690588,
   2.0609673621,
   1.8101033372,
   2.2029555352,
   0.746534781,
   2.6861500011,
   2.5956197823,
   2.1208909041,
   1.5345311065,
   -0.114055239,
   2.4584370785,
   2.9495598346,
   2.068614182,
   -0.6269371926,
   -0.784252529,
   -0.9133041211,
   2.6210327162,
   2.1181760818,
   2.5588631157,
   2.5150430548,
   1.4941485264,
   -0.1848377707,
   2.5213214904,
   2.7177276631,
   2.2490975237,
   2.1586860677,
   -0.2383847207,
   3.1279137974,
   2.2815538445,
   -0.2744422634,
   1.1097219494,
   2.1540487545,
   0.051381621,
   -0.7443352426,
   -0.6976437629,
   -0.7900614421,
   -0.5596615749,
   2.0065543141,
   -0.2162641914,
   0.0191520301,
   2.2796161351,
   2.3081523613,
   -0.6121320676,
   0.1093759098,
   0.7307610601,
   -0.5463407945,
   2.7419432471,
   2.1414397958,
   2.2074461267,
   -0.0511531291,
   0.7763152497,
   -0.3273272231,
   -0.695364119,
   -0.8527712827,
   -0.6984407687,
   2.6357924035,
   2.3591419695,
   2.4345474847,
   0.0821887209,
   1.9483979849,
   -0.5391256354,
   -0.7548873155,
   -0.7342936567,
   -0.8621986103,
   -0.4163150514,
   -0.7210247908,
   -0.6775005069
  ]
 },
 "5p4EBP2_conformer_137": {
  "omega": [
   3.0554430596,
   -3.1379180168,
   3.0971239089,
   -3.1288382925,
   -3.00119589,
   -3.0463453139,
   3.1111975307,
   3.0799272161,
   -3.0927780487,
   -3.1356939615,
   3.1330859211,
   3.0741400888,
   -3.132879215,
   3.1248619031,
   -3.1356678852,
   3.0234714243,
   -3.14002369,
   -3.110148623,
   3.1279416693,
   3.1168266182,
   3.1336416862,
   3.0883229773,
   -3.1060110461,
   -3.0377769522,
   3.098357998,
   3.1267939621,
   3.0839782949,
   -3.0422800585,
   -3.1167623315,
   3.1004032576,
   2.9556295967,
   0.1185943694,
   3.0404953543,
   3.0855302195,
   -3.1007100389,
   3.1088274941,
   -3.063010872,
   -3.1312559726,
   3.1119793608,
   3.1085023888,
   -3.0421092267,
   3.0167369463,
   3.0373668185,
   -3.1356418535,
   -3.0712866363,
   -3.0792523139,
   -3.1378496431,
   3.0851679614,
   3.1273464812,
   3.1267643953,
   -3.0916695282,
   3.1148238418,
   -3.0181295569,
   -3.0713439801,
   3.0906987903,
   -3.1015001233,
   -3.1280809987,
   -3.092181177,
   3.1338175022,
   3.0238309369,
   3.0985209658,
   -3.0214533191,
   -2.8945895009,
   2.9824638097,
   3.0596878764,
   -3.1144932778,
   3.025143968,
   -3.1322444189,
   -3.1236606377,
   -3.1265621157,
   -3.1376476777,
   3.0558929689,
   -3.1381599233,
   -3.0082933516,
   3.075241006,
   3.1100681342,
   -3.0821690531,
   -3.059650964,
   3.0320338659,
   -3.0764850548,
   3.1297095912,
   3.0837133944,
   -0.1285832902,
   3.1028444491,
   3.0948477969,
   -3.0913089544,
   -3.0764741912,
   3.1383749943,
   3.1350054285,
   -3.0639961958,
   -3.1035004645,
   3.1303703899,
   3.1116253566,
   -3.1107965646,
   3.1046507655,
   -3.0926266534,
   3.0944924533,
   -3.0272849593,
   3.0431994985,
   3.1093027281,
   3.103279013,
   3.0448225045,
   3.1207165691,
   -3.0996831529,
   -3.1263982321,
   3.0749083036,
   3.1289842475,
   -3.1028308077,
   -2.9871185835,
   -3.0592565152,
   -3.106233033,
   -3.1039298781,
   -3.1207898313,
   3.0979100656,
   3.1180544059,
   -3.03569693,
   -3.0726290292,
   2.9437765586,
   -3.0452558035
  ],
  "phi": [
   -2.4837590624,
   -2.4990953378,
   -2.1345476568,
   -0.9547519998,
   1.7301391569,
   -1.2253071456,
   -1.2044454059,
   -1.1813991507,
   -1.7333354026,
   -1.1798110731,
   -0.9080816312,
   -0.8812566729,
   -0.9971765982,
   -1.1143398551,
   -1.0781687965,
   -2.0147590468,
   -1.0064428385,
   -2.2724563137,
   -2.3711291319,
   -2.1762536179,
   -2.2368479686,
   -1.527001691,
   -2.1808810803,
   -1.3433002729,
   -2.8803822886,
   -1.133740607,
   -1.1354465498,
   -1.4940966809,
   -1.308476694,
   -1.0843135367,
   -1.1623741617,
   -1.658122973,
   -2.7403842374,
   -2.1822296354,
   -2.3004073352,
   -1.7192414239,
   -0.9715819513,
   -1.1457474178,
   1.9588344432,
   -1.5386759444,
   -1.8012660659,
   -2.7982829608,
   -2.7266027359,
   -2.0052925427,
   -1.4864646507,
   -0.9926338052,
   -1.1299116856,
   1.8986233396,
   -1.5200362424,
   -1.5759832174,
   -1.7427700867,
   -1.6173413219,
   -1.8787963991,
   -1.4453096249,
   -1.0513791414,
   -1.0886817434,
   -0.9948787772,
   -1.1656651422,
   -1.1763535969,
   -1.0652152644,
   -1.1418354148,
   -1.2779794932,
   -2.0409954122,
   -1.1765814819,
   -0.8863663736,
   -2.1023482271,
   -1.3645945457,
   -2.224986478,
   -2.4605825116,
   -0.8698096969,
   -0.964341613,
   -1.4678376793,
   -1.4527605308,
   -1.1844833735,
   -1.0975569401,
   -1.2915431678,
   -1.2689873631,
   -1.109200447,
   1.5416338476,
   -1.0959354897,
   -1.2733498007,
   -2.5805773917,
   -1.315702717,
   -1.2115031992,
   -2.4256005778,
   -2.430118522,
   -1.034424893,
   -1.1562169903,
   -1.7187024439,
   -1.3358036284,
   -1.0560331123,
   -2.144772382,
   -1.4647563219,
   -1.1778335624,
   -1.1378733542,
   -2.1290678222,
   -0.9706697849,
   -1.2613504959,
   -1.5206125777,
   -1.2269710078,
   -1.1368947341,
   -1.0140739662,
   -1.0320217843,
   -1.0928294742,
   -1.27020197,
   -0.980168772,
   -1.0576360523,
   -1.2992499391,
   -2.2357723649,
   -0.9408011956,
   -1.4189861973,
   -1.4959773704,
   -2.6712412397,
   -2.1157584743,
   -2.0812206574,
   -2.7142152456,
   -2.2296380288,
   -2.2229824093,
   -1.8854060694
  ],
  "psi": [
   2.9657537246,
   2.8801949395,
   2.4599408405,
   2.7414845492,
   2.3703846117,
   -0.4960235109,
   -0.4846808548,
   -0.8428477089,
   -0.4903641148,
   2.6149189784,
   2.4769576963,
   -0.6518965899,
   -0.9160770484,
   -0.7010424819,
   -0.6791410025,
   -0.7580838292,
   1.491879716,
   2.5617814281,
   2.7412542855,
   2.7563565347,
   2.077192872,
   2.3630569394,
   2.2353628317,
   2.3435338188,
   -0.5618656096,
   2.7129873673,
   -0.4472682682,
   -0.4422734055,
   -0.62185536,
   2.0788886143,
   2.5579318421,
   2.6760810874,
   2.61203041,
   2.9100443465,
   2.7048045461,
   2.439913799,
   2.8460923452,
   -0.5587604983,
   -0.5078365029,
   0.0643039443,
   2.4159660085,
   2.8258897835,
   2.6648539612,
   2.5522907464,
   2.2100436586,
   2.8582388103,
   -0.5033403175,
   -0.4606375903,
   0.1647291684,
   2.1812056913,
   1.9188725288,
   2.007930735,
   2.2282090534,
   1.829365492,
   2.0013510784,
   2.0933836722,
   -0.5230289993,
   -0.93795543,
   -0.355711421,
   -0.6172935726,
   -0.701972462,
   -0.6672330548,
   -0.4738569418,
   -0.0574389481,
   2.5754082429,
   -0.772954976,
   2.4787244276,
   2.9378188537,
   2.1361907285,
   2.8856930856,
   2.3885351783,
   2.3694094103,
   2.9825479161,
   -0.4095967542,
   -0.6207666516,
   -0.4247721528,
   -0.2856633614,
   2.175013422,
   2.4757439754,
   -0.1527537272,
   -0.8569438274,
   -0.4597090326,
   2.6077136598,
   2.9552034267,
   -0.6231182057,
   2.5230339318,
   2.3003012186,
   -0.5466711554,
   -0.3306817133,
   0.1616165029,
   2.748788385,
   -0.8288134707,
   2.1878749916,
   1.7927394985,
   -0.2566140348,
   -0.455212561,
   -0.3816691789,
   -0.8536153841,
   -0.2800032101,
   -0.1437086826,
   2.5998462879,
   -0.7610622864,
   -0.7661415182,
   -0.8579164807,
   -0.7147171322,
   -0.5220218598,
   -0.7722184762,
   -0.7240823349,
   -0.7127841688,
   -0.1103805536,
   -0.5239711103,
   -0.2122725747,
   2.5267947951,
   2.651091869,
   2.1727525627,
   2.5966079825,
   2.7842641877,
   2.4997910139,
   1.9775000125
  ]
 },
 "5p4EBP2_conformer_1370": {
  "omega": [
   -2.9747052827,
   2.9599512048,
   -3.1395706219,
   3.0062579173,
   3.0061577609,
   3.1389482425,
   3.1075892407,
   -3.0516268569,
   -3.0387613982,
   3.1007014366,
   2.9622883882,
   3.0587441622,
   3.0342966532,
   3.0181536305,
   2.9517890867,
   2.9375306688,
   -3.1063806457,
   3.1088643818,
   -3.1350270687,
   3.1334375601,
   3.1050372894,
   3.0802876221,
   -3.1268840633,
   -3.1361594052,
   -3.0751845029,
   3.1295732248,
   -3.0791804312,
   -3.0790393652,
   3.1238833748,
   -3.1120195312,
   2.9986535934,
   0.0515665671,
   3.0191163578,
   3.1189020581,
   -3.1412086979,
   3.0748887006,
   -3.0954448493,
   -3.1213335304,
   3.1009651326,
   3.0768613099,
   -3.0690721153,
   3.0523957989,
   3.0372076564,
   -3.1368864079,
   -3.0827544959,
   -3.0754754823,
   -3.1399222449,
   3.0890908947,
   3.1404550576,
   3.1062143315,
   -3.1008057372,
   3.0645567898,
   -3.0175620048,
   -3.1276082898,
   -3.1399276609,
   -3.0934354536,
   3.1082479785,
   3.1133175468,
   3.0413408754,
   -3.1366455565,
   3.0910299093,
   -3.0967001886,
   -3.1137160486,
   -2.9969822513,
   3.0194476697,
   3.1026379489,
   -3.1220684398,
   -3.100355673,
   3.064650554,
   -3.1023633734,
   3.0714360858,
   -3.0709740962,
   -3.0844707255,
   3.0971923054,
   -3.1288488402,
   -3.093182216,
   -2.8538417382,
   -2.9629252271,
   2.9985916514,
   3.0995153211,
   3.0629308119,
   3.0901708235,
   3.1010845781,
   -3.127387497,
   -3.1248817742,
   3.1390523657,
   -3.1157557618,
   3.0808025939,
   3.1375398264,
   -3.0291986191,
   2.9587361961,
   3.0433034716,
   3.0450676581,
   3.0820130547,
   3.0741594191,
   3.0659591205,
   3.037048089,
   3.0980168791,
   3.0899317335,
   3.0360937798,
   -3.0377724162,
   -3.0453710864,
   3.1091953564,
   -3.0818363125,
   3.1308905669,
   3.1381839082,
   -3.1382989076,
   -3.1397672138,
   -3.1410676486,
   3.1148229893,
   3.1276120395,
   3.1233998355,
   3.0923581903,
   -3.0929281702,
   3.0326464878,
   -3.0622605976,
   3.0552616053,
   3.1060936759,
   -3.115139172
  ],
  "phi": [
   -1.6494404589,
   -1.0549334895,
   1.2592198419,
   -1.4350872865,
   -2.9188786608,
   -1.0432873277,
   1.3663648553,
   -2.3968594017,
   -1.246785207,
   -1.1690298762,
   -2.3737961573,
   -2.3032227741,
   -1.2929019179,
   -1.054706471,
   -1.6417735362,
   -1.9329798335,
   -1.0564996425,
   -2.1992063131,
   -2.3062600506,
   -2.2288165112,
   -2.1812235701,
   -1.5981785861,
   -2.2733841078,
   -1.9002463808,
   -2.432437387,
   -1.0016236574,
   -1.1285737278,
   -1.6371699183,
   -1.2786371357,
   -0.9607393261,
   -1.3959750839,
   -1.6060874659,
   -2.6169379443,
   -2.2099110278,
   -2.6183565846,
   -1.7844366844,
   -0.9833157082,
   -1.1331487126,
   1.9521986911,
   -1.7230444009,
   -1.6835823279,
   -2.8840756522,
   -2.7168482332,
   -1.9341465918,
   -1.4832212473,
   -0.981356366,
   -1.1350487138,
   1.9078585164,
   -1.5253982558,
   -1.570852654,
   -1.7963787714,
   -1.6120777344,
   -1.8856180911,
   -1.7191190995,
   -1.4316776091,
   -1.1798758074,
   -1.0462146243,
   -1.1795423191,
   -1.0630474575,
   -1.0722899936,
   -2.488369642,
   -1.1737936996,
   -2.1234067662,
   -1.1924923242,
   -1.0967646655,
   -1.0409739677,
   -1.1556977375,
   -1.5140304688,
   -1.3570477317,
   -1.1710119647,
   -1.1175983586,
   -1.8221940325,
   -1.6488938185,
   -2.6168077627,
   -1.136946914,
   -1.5564603813,
   -2.1401868841,
   -1.2953553157,
   -1.8379826438,
   -1.9971808766,
   -1.9612895784,
   -1.4291855163,
   -0.9596996309,
   -2.4712053663,
   -2.3125941763,
   -1.1224484891,
   -1.2896534209,
   -0.9951696237,
   -1.0722001494,
   -1.6074380741,
   1.1416170765,
   -1.9661292207,
   -2.001922212,
   -2.0262270645,
   -2.1949251935,
   -1.0615233819,
   -1.0695074602,
   -1.0464386689,
   -1.123251823,
   -0.9255440051,
   -1.2093434058,
   -1.923691534,
   -0.841871336,
   -1.1801249163,
   -1.029735606,
   -0.9701315994,
   -1.1650270286,
   -1.1041920029,
   -1.1590578038,
   2.5269244252,
   -2.3342119121,
   -1.6272616369,
   -1.7083567712,
   -1.2030931007,
   -1.0357507681,
   -2.0579290049,
   -2.4705398521,
   0.9187682162,
   -2.1639884677
  ],
  "psi": [
   0.3203090665,
   2.0532515119,
   -0.4523746113,
   0.0988297369,
   2.5432972107,
   -2.8671721102,
   2.3753161654,
   -2.7735590524,
   0.7012624277,
   2.6723249738,
   2.8368576312,
   2.8194220934,
   2.6930437236,
   2.4259864902,
   -0.3361764116,
   2.3654703198,
   1.731130846,
   2.7261675706,
   2.3025286075,
   2.7783262677,
   2.1702119474,
   2.3540149336,
   2.3926434842,
   2.8968506521,
   -0.605339071,
   1.939879064,
   -0.5940891692,
   -0.4201622872,
   -0.0868651968,
   2.1936384492,
   2.3890774756,
   2.7079900515,
   2.649518756,
   2.881476424,
   2.950427357,
   2.697569042,
   2.8412781977,
   -0.5002185216,
   -0.5292480228,
   0.2525653482,
   2.2888258333,
   2.8782561172,
   2.6183169011,
   2.5795172402,
   2.2093628205,
   2.8724815762,
   -0.5232673816,
   -0.4640889605,
   0.1723735165,
   2.1853214403,
   1.9287187949,
   2.0917509505,
   2.2488585834,
   1.9666018897,
   1.9229418247,
   2.045015719,
   -0.5410179101,
   -0.802291238,
   -0.6458700825,
   -0.6102036807,
   2.4976874153,
   2.6684276649,
   -0.4651243759,
   0.7708013864,
   -0.671033347,
   -0.6220291579,
   -0.7497966056,
   -0.59900306,
   -0.0665632257,
   2.1164642182,
   2.7667991989,
   2.5868100693,
   2.0219503963,
   2.2077717807,
   3.0893697356,
   2.8581766055,
   0.3535738287,
   2.209287245,
   -0.2547089985,
   2.316753755,
   2.2049767797,
   2.2573371137,
   2.8804478246,
   -0.3968020582,
   3.0466859483,
   2.5313824294,
   2.4524307419,
   -0.7125277991,
   -0.8417900171,
   -0.7128558717,
   0.0042782217,
   0.8853217926,
   2.1675363983,
   2.1881933612,
   2.227304157,
   2.3253081071,
   -0.7406128845,
   -0.8558610859,
   -0.6682393714,
   -0.7479627856,
   -0.8894274809,
   -0.3747698291,
   0.0621084399,
   -0.7831792638,
   -0.757579615,
   -0.7521036865,
   -0.8908292438,
   -0.6867768993,
   -0.7743518496,
   -0.8040212302,
   2.5372231807,
   0.3475679772,
   -0.0479908012,
   -0.7036874647,
   -0.6642771905,
   -0.8607921658,
   2.3773449416,
   2.3087521593,
   0.6618046983
  ]
 },
 "5p4EBP2_conformer_1371": {
  "omega": [
   -3.1192486695,
   -3.108256021,
   3.141534914,
   -3.1053384815,
   3.1237041641,
   3.0778779024,
   2.9483445921,
   3.0881603506,
   -3.0337609814,
   3.1055520501,
   -3.1199662488,
   -3.1052014047,
   -3.0615891566,
   -3.048132008,
   3.1350931542,
   -3.1369444306,
   -3.1377833932,
   2.9713758331,
   3.1240905542,
   -3.1261962628,
   3.0874121651,
   3.0886439584,
   -3.1409159457,
   -3.1200469477,
   3.0782633604,
   3.1147031451,
   3.0862663448,
   -3.1175380584,
   -3.1117887098,
   3.0903008646,
   -2.9775201059,
   3.0031342301,
   2.9911330534,
   -3.0750383882,
   -3.1149621692,
   -3.1405275935,
   -3.110918022,
   3.1364728316,
   3.0678730933,
   3.1126899948,
   3.1106632449,
   3.0473163979,
   3.0456727538,
   -3.0879511672,
   -3.1248843231,
   -3.0877565365,
   -3.1390038714,
   3.095357474,
   -3.1382530562,
   3.0772131119,
   3.1121092298,
   3.100937575,
   -3.0345568221,
   3.1055585764,
   -2.9907145463,
   3.0984539553,
   3.0612267159,
   -3.0925812107,
   -3.1308587171,
   3.0941778572,
   3.1164995836,
   -3.0524779634,
   3.1146495586,
   -3.0137201229,
   -2.9727407916,
   -3.1186462499,
   3.1264928262,
   3.0395676818,
   3.0724950168,
   -3.1254765725,
   2.9984152257,
   3.0627459672,
   2.9836038935,
   -2.9147025164,
   -3.1262122675,
   3.0809592889,
   -3.0824387375,
   -3.0789098955,
   -3.0861674886,
   -3.0894816082,
   3.1386624118,
   3.0456678359,
   -3.1164591834,
   -3.0920796522,
   3.000051504,
   -3.1053431933,
   3.0300467746,
   3.0719017996,
   3.0701011466,
   3.0665006505,
   -3.1376289543,
   3.0351552713,
   -3.1101847338,
   -3.0517504211,
   2.9346417994,
   3.0482490417,
   2.9986199941,
   3.0802008845,
   -3.0061535633,
   3.0877602721,
   3.1032804141,
   -3.0436651325,
   3.0262827981,
   3.0056385839,
   -3.0468042575,
   3.023800739,
   3.1267376997,
   3.1053313299,
   3.1371080641,
   -3.0229659785,
   -2.9102800708,
   -3.1274434772,
   3.1304466724,
   3.1255655653,
   3.0311830614,
   3.0731503504,
   -3.1315545911,
   3.0267996085,
   3.1411827918
  ],
  "phi": [
   -1.4225829473,
   -0.7085679626,
   -1.6436506562,
   -1.3727673377,
   1.8078321231,
   -1.0632375132,
   1.1963268618,
   -2.4828362487,
   -0.9501310328,
   -0.985726204,
   -0.9625847574,
   -1.1209000698,
   -1.4948937246,
   -1.0925786517,
   0.9040084733,
   -1.3281452624,
   -0.9570910313,
   -2.2244311852,
   -2.0663060277,
   -1.6601347075,
   -2.1885051169,
   -1.5158593667,
   -2.3178331476,
   -1.7096785843,
   -2.9470163399,
   -1.396181464,
   -1.1342947566,
   -1.5670514786,
   -1.8914504647,
   -0.9218820272,
   -1.6640795072,
   -1.4820772479,
   -1.2765049565,
   -2.0059016276,
   -2.0913002143,
   -1.4323349898,
   -0.9608466947,
   -1.2091655725,
   1.8039498809,
   -1.9837766692,
   -1.3222647096,
   -2.6190019229,
   -2.6228837695,
   -1.9879281246,
   -1.5207427153,
   -0.9762113888,
   -1.1352126735,
   1.9852232936,
   -1.1869399903,
   -1.6712130985,
   -1.6572138037,
   -1.6695801811,
   -1.7308776274,
   -1.4730228974,
   -1.2506786624,
   1.0427786715,
   -1.0318345272,
   -1.0189857326,
   -1.1699271098,
   -0.9940236479,
   -0.9928922927,
   -1.3861273982,
   0.8994638891,
   -1.0234757084,
   -1.3845899047,
   -1.2650712323,
   -0.9693943112,
   -1.3540805062,
   -1.4012351311,
   -1.104722688,
   -1.1181027692,
   -1.6528354368,
   -1.3818795477,
   -1.2069817029,
   -1.0695436439,
   -2.4518521969,
   -1.5577714815,
   -0.9989612983,
   1.5086203955,
   -1.8886431532,
   -1.6850067636,
   -1.0814158306,
   -0.9820108615,
   0.9133655635,
   -0.9462694621,
   -1.2741646978,
   -1.1197438804,
   -1.1316317155,
   -1.1953807383,
   -1.3060132328,
   -1.0118357789,
   -0.92860212,
   -1.0935107103,
   -2.2366052165,
   -2.1660172075,
   -2.1598427421,
   -2.0983163019,
   -2.860241411,
   -1.1913690773,
   -1.4874441062,
   -1.2754830669,
   -2.4073713573,
   -1.7276035046,
   -0.8809789194,
   -1.2788656041,
   -1.0557166953,
   -1.2543106936,
   -1.1113194015,
   -1.5713676135,
   -1.3605123998,
   -1.2928640609,
   -1.0017749253,
   -1.2267680335,
   -1.2267844472,
   -1.0863336222,
   -1.0496223667,
   -1.1679135659,
   -1.3770128861,
   -1.8006229188
  ],
  "psi": [
   -0.6125880219,
   -0.0746692655,
   2.3105474324,
   -0.1822608587,
   -0.2230043739,
   0.1731876989,
   2.3977047095,
   0.4790620008,
   -0.9428094832,
   -0.8517236069,
   -0.7641986159,
   -0.8651056707,
   -0.3966933872,
   -0.1261246466,
   -0.3094561375,
   0.8800294073,
   2.1682982208,
   2.4888987571,
   2.2997616367,
   2.2511095017,
   2.0239375708,
   2.1826354191,
   2.4450796715,
   2.9806277903,
   -0.4811692711,
   2.7040873543,
   -0.3895972548,
   -0.3827022399,
   -0.0557253166,
   2.7380606044,
   2.5296597277,
   -0.0104574698,
   0.0644422963,
   2.8456639273,
   2.553268542,
   2.3467560284,
   2.8625299458,
   -0.5315731641,
   -0.445637364,
   0.6040330441,
   2.2245504664,
   2.4677513457,
   2.82730096,
   2.5719439439,
   2.2292995654,
   2.874648484,
   -0.5170275394,
   -0.4601406636,
   -0.2352608637,
   2.2691223077,
   2.1024334603,
   2.0805347068,
   2.135690588,
   2.0609673621,
   1.8101033372,
   2.2029555352,
   0.7445747517,
   -0.8397027329,
   -0.8187722038,
   -0.9601186,
   -0.6881289844,
   -0.7997384974,
   2.5731264294,
   0.9052931271,
   2.5403782082,
   0.0140797363,
   -0.6130268596,
   -0.971267751,
   2.6204071059,
   2.117451423,
   2.5589790908,
   2.5150060922,
   2.2119898724,
   1.851647226,
   -0.6134064487,
   -0.587807127,
   1.9881001848,
   2.055271496,
   2.3044741025,
   -0.1746931414,
   -0.0313642934,
   1.4881001499,
   2.633199761,
   2.168400856,
   0.4166987361,
   -0.7995058319,
   -0.5695329812,
   -0.7938046278,
   -0.5281777125,
   -0.5844807215,
   -0.7672980904,
   -0.5933492704,
   -0.8171412445,
   -0.7731361841,
   2.5226404748,
   2.3841545221,
   2.2431449747,
   3.0228526816,
   3.0939703281,
   -0.2486312442,
   -0.8848185149,
   -0.4448882831,
   1.2580028014,
   2.4907458057,
   -0.8886780214,
   -0.4910260526,
   -0.7684008758,
   -0.6948755991,
   -0.5192575336,
   2.2038287654,
   3.0892786462,
   -0.1170705104,
   -0.5412818866,
   -0.5262397152,
   -0.6315714185,
   -0.6902622788,
   -0.7344471236,
   -0.7832238624,
   2.0573595371
  ]
 },
 "5p4EBP2_conformer_1372": {
  "omega": [
   3.1142294321,
   3.1166668831,
   -3.0896853865,
   3.1313595679,
   3.1154174806,
   3.1062847918,
   3.0881098076,
   3.12088909,
   -3.1186903601,
   3.1119164733,
   3.101666418,
   -3.0840032971,
   -2.9354361385,
   -3.1237895774,
   -3.1041550966,
   -3.0468665937,
   3.0385284854,
   -3.1245678409,
   3.1396234028,
   3.1383326047,
   3.1180657338,
   3.0975834774,
   3.0876872994,
   -3.062166427,
   3.1291949351,
   3.0927511662,
   3.0162442927,
   -3.1347531356,
   3.0245652486,
   3.0947475879,
   3.1162001954,
   -3.0855644475,
   3.1397935497,
   2.9746483832,
   -3.0902983709,
   3.1142773563,
   -3.1117466083,
   3.140616716,
   3.0743595303,
   3.0973049059,
   -3.1219163763,
   3.1026834298,
   3.0202449287,
   3.1413039378,
   -3.0883517485,
   -3.0682464108,
   -3.1317632553,
   3.0924025322,
   3.1360521442,
   3.1177684912,
   -3.0827651512,
   3.0559572694,
   -2.9986867926,
   2.9436970795,
   -3.0167844962,
   3.1079993439,
   3.0775103279,
   -3.083112249,
   3.0197184643,
   3.1115290006,
   3.1019801043,
   3.0793749138,
   3.1117497472,
   2.96174056,
   2.9995627656,
   -3.0959528952,
   -3.0624599729,
   -3.0697343714,
   -2.9368553323,
   2.8811198922,
   3.0135040249,
   3.0595169633,
   3.095671955,
   2.9974975526,
   -3.0682711455,
   -3.0846315173,
   3.0756152448,
   -3.0548986063,
   -3.0267671994,
   3.1181611545,
   -3.1073611306,
   -3.0962091672,
   -3.1391479147,
   3.0780059568,
   3.1078888622,
   3.045640071,
   -3.0983914436,
   -3.017077505,
   -3.1052486443,
   3.0588946249,
   3.0674242113,
   3.1296811695,
   3.1238622242,
   3.1404163998,
   -3.0982214434,
   -3.125378951,
   3.1320315197,
   3.140830775,
   -3.1389108795,
   3.1201439789,
   3.1321602216,
   3.129846348,
   -2.8854714725,
   -3.0674468938,
   -3.0367714711,
   -3.1369195075,
   3.1115061114,
   -3.0825877596,
   3.1136647182,
   3.1293674114,
   3.0810894062,
   -3.0223568879,
   3.0960022181,
   -3.1176306006,
   -3.1072359387,
   3.0905054819,
   -3.0513469587,
   3.0834888882,
   -3.1146224238
  ],
  "phi": [
   -1.1459277854,
   -1.1257344764,
   -1.2707209931,
   -2.5440660576,
   -2.2977669145,
   -2.5011441111,
   3.0642583196,
   -1.1742505387,
   -1.6553123716,
   -1.1234626394,
   -1.1331152977,
   -1.662078178,
   -0.9755130653,
   -1.1223774415,
   -1.1844731091,
   -2.2992392137,
   -1.0599297793,
   -1.9742773191,
   -2.1255045684,
   -1.7325528833,
   -2.2178983927,
   -1.5983414031,
   -2.0854190194,
   -2.0392890861,
   -2.751772818,
   -1.1531398465,
   -1.1338081279,
   -1.5703412243,
   -1.0845110035,
   -1.0396850723,
   -1.9204093167,
   -2.3306639269,
   -1.191201808,
   -2.1112369811,
   -2.356371717,
   -1.4837171256,
   -0.9598874067,
   -1.1963940452,
   1.8096528174,
   -1.8927693607,
   -1.4718848517,
   -2.7060809617,
   -2.7029853265,
   -2.0069703656,
   -1.6043905924,
   -0.9971726558,
   -1.1344107873,
   1.9486803968,
   -1.1853644987,
   -1.7434207303,
   -1.7308508965,
   -1.7204200833,
   -1.7976774932,
   -1.8166812425,
   -1.395698177,
   -1.4610242221,
   -1.9355485946,
   -1.5250680025,
   -1.8836989031,
   -1.2038478755,
   -1.2082469899,
   -1.1709916403,
   -2.7772150622,
   -0.8800147194,
   -0.8590536451,
   -1.1181589303,
   -1.2827829629,
   -1.115003996,
   -2.3187302305,
   -0.9840181392,
   -0.850132968,
   -2.1068235716,
   -0.9149940996,
   -2.0320457988,
   -1.0940252904,
   0.9537183554,
   -1.4604369235,
   -1.1951852167,
   -2.5787903384,
   -1.4754703584,
   -1.9341791391,
   -0.8456256057,
   -1.1254169875,
   -2.6766456596,
   -1.1731409443,
   -1.3130265198,
   -1.3551347796,
   -1.0607145209,
   -1.7437531848,
   -1.0575181678,
   -2.3656209642,
   -1.3589726007,
   -1.4224742384,
   -2.2387280192,
   -0.7864184267,
   -1.0579977635,
   -1.1128742339,
   -1.0820216871,
   -1.0710450811,
   -1.1665675337,
   -1.0144289171,
   -1.0682228262,
   -1.8724429136,
   -1.0983640683,
   -1.3022476637,
   -2.1870769207,
   -1.7306756603,
   -1.2440686423,
   -1.8265994191,
   -3.0878449199,
   -0.9027774505,
   -1.2087326018,
   -1.1088407084,
   -1.1688746734,
   -1.2262326793,
   -1.5209666021,
   -1.0567787541,
   -1.5726073697,
   -1.6124893002
  ],
  "psi": [
   -0.7303984304,
   -0.7234150298,
   -0.6000327313,
   -0.2993421335,
   2.4057221694,
   2.7579823401,
   2.7664330571,
   -2.9872996281,
   2.1764609473,
   2.6460657451,
   2.7874227287,
   2.5195005259,
   0.1762822146,
   -0.7580509262,
   -0.7189762788,
   -0.6368394791,
   2.4123663672,
   2.546440093,
   2.2693800712,
   2.2691751931,
   2.0945657263,
   2.2741147729,
   2.5096557152,
   1.9758763766,
   0.0871858558,
   2.7446824901,
   -0.4377556995,
   -0.5363668747,
   -0.3798278834,
   2.0875551755,
   2.9286513498,
   0.0021098491,
   0.2443018512,
   2.7923580629,
   2.8508408559,
   2.3395828879,
   2.8648229391,
   -0.5364921828,
   -0.4576789363,
   0.5351729008,
   2.2784574215,
   2.5317583848,
   2.7062483681,
   2.4509773493,
   2.2524929416,
   2.8697105201,
   -0.5016326156,
   -0.4338463984,
   -0.1444512608,
   2.2697816292,
   1.970375456,
   2.0747115769,
   2.2188925826,
   2.3952636842,
   1.739389348,
   1.5701125751,
   -0.3766802406,
   1.9189944283,
   2.2864830244,
   1.9104817382,
   -0.5864192574,
   -0.0555372853,
   -0.4382051709,
   1.6042004887,
   2.6768830028,
   -0.7180985065,
   -0.7563394384,
   -0.6731100998,
   -0.6480453417,
   2.7311216972,
   2.503450789,
   2.2634731949,
   2.8701627456,
   -0.7007773325,
   1.7329595465,
   2.3934712537,
   0.7868886168,
   2.1067290242,
   -0.7109260281,
   2.5481493946,
   1.9290317768,
   -0.5172614564,
   2.0007566613,
   -0.4933107479,
   2.8932318451,
   2.2111633536,
   2.8728908762,
   -0.9233747051,
   -0.5437497025,
   0.0498618581,
   2.4026316727,
   2.7129463018,
   2.3245757336,
   1.9013094588,
   2.3472400009,
   -0.9009430109,
   -0.8759202324,
   -0.5952895554,
   -0.8482528796,
   -0.6177038548,
   -0.8177601612,
   -0.7245778525,
   -0.7432217079,
   -0.1828628937,
   2.3364562481,
   -0.3801825667,
   2.4183157866,
   2.6646162179,
   2.1605468868,
   -0.5351043884,
   3.1073356282,
   -0.8027424581,
   -0.7221036356,
   -0.7052374554,
   -0.4630849542,
   -0.3309249509,
   -0.0613155601,
   2.4286648985,
   1.446895112
  ]
 },
 "5p4EBP2_conformer_1373": {
  "omega": [
   2.99525628,
   3.1268611672,
   3.0479145297,
   3.1028248747,
   -3.0437810412,
   -2.994540138,
   -3.1183606254,
   3.1216401734,
   3.1061787198,
   3.0552363599,
   3.0694087246,
   3.106587846,
   3.0272576239,
   3.1236603224,
   3.0180901669,
   3.1257878001,
   -3.1362738407,
   3.1236394641,
   3.1279416693,
   3.1168266182,
   3.1336416862,
   3.0883229773,
   -3.1060110461,
   -3.0377769522,
   3.098357998,
   3.1267939621,
   3.0839782949,
   -3.0422800585,
   -3.1167623315,
   3.1004032576,
   2.9556295967,
   0.1185943694,
   3.0404953543,
   3.0855302195,
   -3.1007100389,
   3.1088274941,
   -3.063010872,
   -3.1312559726,
   3.1119793608,
   3.1085023888,
   -3.0421092267,
   3.0167369463,
   3.0373668185,
   -3.1356418535,
   -3.0712866363,
   -3.0792523139,
   -3.1378496431,
   3.0851679614,
   3.1273464812,
   3.1267643953,
   -3.0916695282,
   3.1148238418,
   -3.0181295569,
   -3.0713439801,
   3.0906987903,
   -3.1015001233,
   -3.1282902583,
   3.0452276422,
   -3.0952468881,
   2.8746028436,
   -3.0242757985,
   2.9913577099,
   -3.0884818367,
   -3.0773549531,
   3.0610693922,
   3.1245380832,
   -3.1248161278,
   3.0759010389,
   3.057594387,
   3.0953389669,
   3.127203139,
   3.1359273432,
   -3.0479611696,
   3.0646355756,
   3.0962907282,
   3.0389924666,
   3.023677694,
   -3.0839395046,
   2.952962543,
   3.1293437867,
   -3.1409031345,
   -3.0654422903,
   3.0895607038,
   -3.0848433269,
   3.0976634234,
   2.9157297576,
   3.0557368908,
   -3.1245894662,
   3.1010682251,
   -3.1377593789,
   -3.1249252563,
   3.1319832476,
   3.1127439663,
   -3.1097468253,
   3.1038969131,
   -3.0923442102,
   3.1180541013,
   -3.1355631328,
   -3.1388131688,
   -3.124558045,
   3.1088605911,
   2.9404317021,
   3.0701637965,
   3.0707307498,
   3.0401649601,
   3.0982211283,
   3.0262313441,
   -3.1174437115,
   -3.0094658576,
   3.0630950595,
   3.1240127103,
   3.0787064469,
   3.0702330997,
   3.1354866942,
   -3.1359829435,
   3.0916749442,
   -3.0510608244,
   3.0832156873,
   -3.0039413555
  ],
  "phi": [
   -2.0988042469,
   -2.2897653596,
   -2.3390637719,
   -2.6948953093,
   -1.9603543957,
   -0.9662175292,
   -1.1968282178,
   -1.1177664862,
   -1.0633075628,
   -1.2086853035,
   -1.0217985324,
   -1.1429542891,
   -1.1252392263,
   -1.1732461427,
   -1.0060782626,
   -0.9184035622,
   -1.1770724938,
   -2.2724563137,
   -2.3711291319,
   -2.1762536179,
   -2.2368479686,
   -1.527001691,
   -2.1808810803,
   -1.3433002729,
   -2.8803822886,
   -1.133740607,
   -1.1354465498,
   -1.4940966809,
   -1.308476694,
   -1.0843135367,
   -1.1623741617,
   -1.658122973,
   -2.7403842374,
   -2.1822296354,
   -2.3004073352,
   -1.7192414239,
   -0.9715819513,
   -1.1457474178,
   1.9588344432,
   -1.5386759444,
   -1.8012660659,
   -2.7982829608,
   -2.7266027359,
   -2.0052925427,
   -1.4864646507,
   -0.9926338052,
   -1.1299116856,
   1.8986233396,
   -1.5200362424,
   -1.5759832174,
   -1.7427700867,
   -1.6173413219,
   -1.8787963991,
   -1.4453096249,
   -1.0513791414,
   -1.0886817434,
   -2.2411991801,
   -1.56968733,
   -1.3760829159,
   -2.0477556146,
   -1.2483334435,
   -0.8610358582,
   -1.6992072665,
   -1.0971873167,
   -1.130381158,
   -1.1036995665,
   -1.1970778583,
   -0.8876141184,
   -1.3354905927,
   -1.1824188297,
   -1.2215961327,
   -1.7609527067,
   0.9798856732,
   -1.9516930686,
   -1.1532853243,
   -1.2336426653,
   -1.8622884846,
   -1.0865817374,
   -1.1452659604,
   -1.1053559214,
   -1.623932195,
   -1.3473954927,
   -1.0196208909,
   -2.1529959818,
   -2.8955580706,
   -1.1942116123,
   -2.0372320963,
   -1.4105828288,
   -0.9461538878,
   -1.1019308604,
   -1.0816547059,
   -2.145046503,
   -1.4648970762,
   -1.1790280504,
   -1.1384013345,
   -2.1289200566,
   -1.2535171309,
   -1.6445210522,
   -1.0488233963,
   -1.1573356575,
   -1.1084631693,
   -1.4030391544,
   -1.6905708064,
   -2.5273281878,
   -1.1534491103,
   -1.6358484738,
   -1.0635840802,
   -1.3521754595,
   -1.124401721,
   -1.0384218609,
   -1.1411052274,
   -1.1632778415,
   -1.0561489262,
   -1.0512523153,
   -1.0603222766,
   -1.5209461387,
   -1.0557378682,
   -1.5723867878,
   -1.6518529515
  ],
  "psi": [
   2.5415320545,
   2.4250747775,
   2.2032378807,
   -3.0154133322,
   2.8833456344,
   2.4106018583,
   -0.7218070595,
   2.2210881085,
   2.212940639,
   2.1795828089,
   2.6284370394,
   -0.7993660365,
   -0.6684371521,
   -0.6720494275,
   -0.6750930366,
   -0.747765843,
   2.1301422463,
   2.2588160891,
   2.7412542855,
   2.7563565347,
   2.077192872,
   2.3630569394,
   2.2353628317,
   2.3435338188,
   -0.5618656096,
   2.7129873673,
   -0.4472682682,
   -0.4422734055,
   -0.62185536,
   2.0788886143,
   2.5579318421,
   2.6760810874,
   2.61203041,
   2.9100443465,
   2.7048045461,
   2.439913799,
   2.8460923452,
   -0.5587604983,
   -0.5078365029,
   0.0643039443,
   2.4159660085,
   2.8258897835,
   2.6648539612,
   2.5522907464,
   2.2100436586,
   2.8582388103,
   -0.5033403175,
   -0.4606375903,
   0.1647291684,
   2.1812056913,
   1.9188725288,
   2.007930735,
   2.2282090534,
   1.829365492,
   2.0013510784,
   2.0933836722,
   -0.5225383559,
   2.4858597951,
   2.1392005422,
   2.3196781246,
   1.4885472731,
   -0.6227314842,
   -0.769278118,
   -0.1174128469,
   -0.6541521553,
   -0.6400993932,
   -0.7080470435,
   -0.8172240873,
   -0.6368612388,
   2.129737405,
   2.7924572162,
   2.9578114543,
   0.1861253365,
   0.7067487272,
   2.6554832949,
   2.6004194534,
   2.3189480705,
   2.0550412509,
   2.6928566849,
   2.8985246104,
   -0.238158751,
   -0.1475114444,
   2.5791504153,
   -0.5824570436,
   2.9044204937,
   2.6392816131,
   2.5891901533,
   2.7382515309,
   1.3878029036,
   -0.7930023919,
   -0.7856685342,
   -0.7171136017,
   2.1866041288,
   1.7928305733,
   -0.2551425408,
   -0.455788753,
   -0.3830101394,
   2.5830383455,
   1.5298480941,
   -0.7917768491,
   -0.5651668978,
   -0.7635949713,
   2.9454274379,
   2.5830519763,
   2.7676919671,
   -0.6522926228,
   2.5780019897,
   2.4396990018,
   2.3773036566,
   -0.7150017512,
   -0.7708881767,
   -0.6958164609,
   -0.722760044,
   -0.7745274166,
   -0.7415645943,
   -0.7110568917,
   -0.0630722869,
   2.4289145687,
   1.4468167288
  ]
 },
 "5p4EBP2_conformer_1374": {
  "omega": [
   3.1023440867,
   3.0833591122,
   3.1361380132,
   3.0514548071,
   3.0847370247,
   -2.9823423181,
   -3.0849898948,
   3.1305160082,
   2.9544569215,
   -3.0072428434,
   3.1132117749,
   3.0585475509,
   -2.9229898185,
   -3.128161783,
   -3.0130597202,
   3.0519920789,
   -3.1383343322,
   3.1171148677,
   3.1048734411,
   3.1335471188,
   3.0747699153,
   3.095654805,
   3.1384536409,
   3.1343839431,
   -3.0773639672,
   -3.1251865183,
   -3.1345517344,
   -3.130665049,
   3.109515711,
   3.1143946314,
   -2.9746816701,
   2.9953397204,
   3.0042151049,
   -3.0979545309,
   3.1334597024,
   3.0194527773,
   -3.1066624283,
   3.0976574614,
   3.033421993,
   3.1166624604,
   -3.1323553403,
   3.0258226486,
   3.1013364897,
   3.0951884683,
   -3.1300184,
   -3.0720013998,
   -3.1361324367,
   3.0962214956,
   3.1367738769,
   3.058568392,
   -3.129806261,
   -3.1023394237,
   -3.0319212489,
   -3.1239432305,
   -3.1295711155,
   -3.139912158,
   -3.0599129821,
   -3.1189941592,
   3.0602728224,
   3.0907539855,
   -3.133025644,
   3.128544426,
   -3.1019664545,
   -3.0522615447,
   3.1187299142,
   3.0762565706,
   3.087005007,
   -3.0737640509,
   3.0053810168,
   0.0379820717,
   2.9353649599,
   3.059891791,
   3.0965535475,
   2.9969430423,
   -3.0660362169,
   2.9482844046,
   -3.1319882309,
   -3.1069792896,
   2.8685403625,
   3.1118733373,
   3.0540773419,
   3.0420717278,
   3.1374382395,
   2.9957193815,
   -3.0676685562,
   3.1192071095,
   2.9513032125,
   -3.1164650509,
   -2.9734179261,
   -3.0972490013,
   -3.0383752329,
   -2.9800506054,
   2.9550449264,
   3.1285684025,
   -3.069943462,
   -3.1314007807,
   3.0114785342,
   -3.0878587312,
   -3.0371846843,
   -3.0108319148,
   -3.1140266508,
   3.1166904063,
   3.1216339874,
   3.0046827389,
   -3.0467832305,
   3.0253642344,
   3.1269561937,
   3.1049678201,
   3.0856860143,
   -3.1282193328,
   2.9548297378,
   -2.9921776553,
   3.0819062879,
   3.1245709422,
   3.0307200395,
   3.0724296656,
   -3.131181822,
   3.1024840473,
   3.0691084033
  ],
  "phi": [
   -1.2354047169,
   -1.0372888774,
   -1.2722773594,
   -1.0335848126,
   -1.4745086492,
   -2.1324710826,
   -2.3891005054,
   -2.2576974647,
   -2.8027608636,
   -1.3908127881,
   -2.7417446157,
   -0.9405185,
   -1.216369604,
   -1.9780391171,
   -1.5463643511,
   -2.2493158276,
   -0.9076600909,
   -2.0805921673,
   -1.9685842349,
   -1.7140687351,
   -2.1533463441,
   -1.6487365857,
   -2.2927045864,
   -1.8719089838,
   -2.672644126,
   -1.1349171706,
   -1.1582158884,
   -1.5275773086,
   -1.7109055814,
   -0.9402144155,
   -1.6878252009,
   -1.4808631445,
   -1.3054571923,
   -2.0124769647,
   -1.9639535444,
   -1.5274872169,
   -0.9422056042,
   -1.2422142292,
   1.9071664289,
   -1.7155585534,
   -1.2815158095,
   -2.6527119561,
   -2.5004072009,
   -2.356480622,
   -1.6554847711,
   -0.9836643351,
   -1.1338514495,
   1.9469890568,
   -1.2227938335,
   -1.6795766068,
   -1.7882254681,
   -1.722566643,
   -1.8744825686,
   -1.4848345726,
   -1.4368418425,
   -0.9366684554,
   -0.9991784476,
   -1.2002563562,
   -1.1063537846,
   -1.0846636522,
   -1.2061435804,
   -1.1345456133,
   -1.8516248428,
   -1.0192254052,
   -1.1128201263,
   -1.010543525,
   -1.2651473401,
   -1.0296491621,
   -1.5137918536,
   -1.3330292888,
   -1.1155907588,
   -2.1079590329,
   -0.9151614937,
   -2.0329422969,
   -1.0935988931,
   -2.0529621558,
   -2.1634565153,
   -1.1959643791,
   1.487781792,
   -2.3064006066,
   -2.3395457734,
   -1.9123296981,
   -0.9641374839,
   1.6107296026,
   -2.0934961712,
   -1.7415418736,
   -1.0847288931,
   -1.9908551351,
   -0.8853894771,
   -1.3044806275,
   -2.0083318346,
   -1.8331246681,
   -1.9872552259,
   -2.0447563075,
   -1.6208165753,
   0.8279510937,
   -1.4844405415,
   -1.7095714354,
   -1.9060700737,
   -2.0083533486,
   -1.7012765763,
   0.9154152482,
   -2.1599392303,
   -0.8801669454,
   -1.2805223756,
   -1.0568670462,
   -1.2544582557,
   -1.1109044048,
   -1.6567645186,
   -1.705416808,
   -1.7784488852,
   -1.3141949684,
   -1.3371482117,
   -1.2264963499,
   -1.0856908426,
   -1.0501493127,
   -1.1692881052,
   -1.1236305646,
   -1.1909041282
  ],
  "psi": [
   1.4548145577,
   2.835496826,
   -0.6361188679,
   -0.6555561761,
   -0.5174550855,
   2.5316716338,
   1.6509010966,
   0.1679735438,
   2.5306059921,
   2.6983099419,
   2.584362375,
   3.0573886351,
   -0.3845578484,
   -0.2689318895,
   0.1440918958,
   2.1957003613,
   2.6164309483,
   2.3653131976,
   2.1945908178,
   2.2688358571,
   2.0084330567,
   2.2572856797,
   2.3634660896,
   2.9283019484,
   -0.475350935,
   1.9564988217,
   -0.414739278,
   -0.353188925,
   -0.086108174,
   2.8225654978,
   2.5302575236,
   -0.0168533909,
   0.0618395682,
   2.8460550143,
   2.6187633064,
   2.6182949626,
   2.8897634136,
   -0.5480264745,
   -0.5009262599,
   0.4613406891,
   2.2177332519,
   2.4980440781,
   2.8786844767,
   2.8996034154,
   2.2671625326,
   2.8766826798,
   -0.5186767714,
   -0.4609630707,
   -0.0862292964,
   2.2690047297,
   2.0511298185,
   2.0077732541,
   2.2663578731,
   1.736089668,
   1.9223780161,
   2.0551105199,
   -0.6866485332,
   -0.7837581181,
   -0.6972659623,
   -0.7325760093,
   -0.6901420136,
   -0.7195642787,
   -0.3892754583,
   0.3969020492,
   -0.8893385656,
   -0.563557366,
   -0.7258792912,
   -0.7448149278,
   -0.8063840688,
   2.3118713693,
   2.5088522586,
   2.5101860078,
   2.8703163327,
   -0.6996013401,
   1.732698881,
   2.3937036756,
   2.2372719292,
   1.7222440957,
   2.5911353601,
   0.2608348368,
   2.8561996936,
   2.975877081,
   2.7545416433,
   2.3425676848,
   -0.1548286912,
   2.0677476319,
   1.9977540012,
   2.3458920659,
   2.3965275453,
   -0.7988832614,
   -0.2319462826,
   -0.0854322344,
   2.6570930175,
   2.3260565423,
   2.3759732618,
   3.0556367488,
   0.8084910867,
   1.6037610232,
   0.2625060867,
   0.3275388509,
   2.4169942233,
   0.2819622886,
   0.9453349735,
   1.5062253302,
   -0.8869226885,
   -0.490151635,
   -0.7684632709,
   -0.694793885,
   -0.5199242095,
   1.5156348506,
   0.205217333,
   1.9613166366,
   -0.6312084439,
   -0.4474457991,
   -0.6331197863,
   -0.688930218,
   -0.7346377698,
   -0.7817808495,
   -0.6575863581
  ]
 },
 "5p4EBP2_conformer_1375": {
  "omega": [
   3.0320219051,
   -3.1027010453,
   3.0671805516,
   -3.1173393762,
   3.1393968807,
   -3.1224459004,
   -3.1373062386,
   2.9132432877,
   3.1236550592,
   -3.0426525042,
   3.0297697909,
   3.116435836,
   2.932738307,
   3.0695264857,
   3.1093396221,
   3.0676170126,
   3.1272103094,
   -3.0658134729,
   3.1052516232,
   -3.1220345409,
   3.084899698,
   3.0694164632,
   -3.1278888614,
   -3.1117906657,
   -3.0787558264,
   -3.1031362723,
   3.1231076837,
   -3.1273929138,
   3.0989957758,
   3.0573006267,
   -2.9985777509,
   2.9835607408,
   3.0156996949,
   3.0760419446,
   -3.1198104708,
   3.0164017234,
   -3.104284931,
   3.114867393,
   3.0680458495,
   3.1137746067,
   -3.1116787199,
   2.9901348196,
   3.0963604105,
   3.1408695467,
   -3.1280775931,
   -3.0847254962,
   -3.1360094426,
   3.0952582477,
   -3.1393039092,
   3.0718264876,
   -3.1403560444,
   3.119755986,
   -3.0299762742,
   -3.0481798042,
   3.1250680222,
   3.1413699824,
   -3.0854563493,
   2.9960070645,
   -3.0880211442,
   3.1334375798,
   -3.1361045881,
   3.0755343434,
   3.0845732515,
   3.0243111839,
   -3.1272426939,
   -3.1009325287,
   -3.121420488,
   3.0994433529,
   3.115065188,
   3.0364704182,
   3.1006552138,
   -3.0763116256,
   -3.0052942779,
   2.9516565706,
   -3.1319184718,
   3.0099313891,
   -3.0571341137,
   -3.1380283181,
   3.1074220862,
   3.1344157943,
   -3.0100813616,
   3.0742775609,
   -3.067494374,
   3.0570317436,
   2.9141112025,
   -3.1152192933,
   3.1210926721,
   -3.129395219,
   -3.0930205974,
   -3.0780587596,
   -3.1323461714,
   -3.0838916676,
   3.0170348847,
   3.1090681558,
   2.9994300916,
   -2.9896626126,
   2.8542166076,
   -3.131258671,
   -3.127943135,
   3.0444618964,
   3.1272915975,
   3.0751470657,
   3.1308696629,
   -3.1212372281,
   3.131109177,
   3.0994901278,
   -3.0872733822,
   -3.1030686354,
   -3.0344736285,
   -3.1367945818,
   -3.0441530709,
   -3.1180382085,
   -3.1063182247,
   3.0306263918,
   -3.0839995946,
   -3.0471940851,
   2.9627696977,
   -3.1028076878,
   3.0721322183
  ],
  "phi": [
   -2.5139987965,
   -2.5653868932,
   -2.0799866238,
   -1.4988377864,
   -1.8065373457,
   0.9540381748,
   -0.8010795376,
   -1.3329852793,
   -1.0044449873,
   -1.3293266234,
   -1.8744069987,
   1.0612184832,
   -1.3765381528,
   -2.1287389079,
   -2.2906011101,
   -1.0645145995,
   -1.0422352655,
   -2.2175090982,
   -1.9983200765,
   -1.6592537766,
   -2.1811202703,
   -1.5376808651,
   -2.2541877159,
   -1.7858126133,
   -2.6905342937,
   -1.1705197202,
   -1.1343819431,
   -1.5085752319,
   -1.6360163861,
   -0.876556548,
   -1.6278386298,
   -1.5139097231,
   -1.2466923135,
   -1.8697372085,
   -2.1998852297,
   -1.6024987989,
   -0.9510142062,
   -1.2248785933,
   1.8795614821,
   -1.8203895353,
   -1.3669670011,
   -2.7040559268,
   -2.4805701138,
   -2.3558010983,
   -1.578977276,
   -0.9775051509,
   -1.1382337822,
   1.982263808,
   -1.178362874,
   -1.6565311755,
   -1.7879307474,
   -1.6773088058,
   -1.849144076,
   -1.4486396299,
   -1.220652218,
   -1.0834668878,
   -1.274685603,
   -1.9120801395,
   -1.9156391473,
   -1.9692364724,
   -1.1844211644,
   -2.3301507477,
   1.0260499291,
   -0.9124287016,
   -1.1965870421,
   -1.0286385552,
   -0.9955065813,
   -1.4016629199,
   -1.2187161184,
   -0.9352341261,
   -1.4942121402,
   -2.5935179166,
   -2.1397335508,
   -1.3321997924,
   -1.0517934234,
   -1.5377558584,
   -2.2973580945,
   -0.9900928385,
   1.3297696953,
   -1.6949311222,
   -1.7835296376,
   -1.0550124749,
   -1.2283260881,
   -2.5296616484,
   -1.6475479285,
   -2.0302937536,
   -2.2463664838,
   -0.7953274856,
   -2.4767628756,
   -1.21531643,
   -2.2990757711,
   -2.2044680299,
   -1.2831444416,
   -1.860250754,
   -2.8303848003,
   -2.1689392699,
   -0.9712903282,
   -1.1263990219,
   -1.457354271,
   -1.3727888681,
   -1.6142770754,
   -2.6828594356,
   -2.0930452817,
   -2.370474642,
   0.9649134655,
   -2.2407806954,
   -2.2710490005,
   -2.3595187233,
   -2.2083766595,
   1.4962270483,
   -2.2422416913,
   -1.201846429,
   -1.5048173195,
   -1.0110241362,
   -1.0995595151,
   -1.312129934,
   -1.0953361032,
   -1.1536690036,
   -1.0102074279
  ],
  "psi": [
   3.028026941,
   2.8628910008,
   2.341533802,
   2.7174986871,
   2.7809055775,
   -2.6005456718,
   -2.4905480253,
   -0.5790930115,
   2.2748074041,
   2.3584180809,
   -0.3454863685,
   0.3578661333,
   0.507927932,
   2.6171525756,
   2.4050611484,
   2.1815937579,
   2.1649886158,
   2.4364977738,
   2.2693441362,
   2.2377807017,
   2.0076515691,
   2.1807844185,
   2.4512667014,
   2.7929063751,
   -0.4699260557,
   2.0414944049,
   -0.3974708996,
   -0.3859761875,
   -0.0968234208,
   2.5543711299,
   2.5222520294,
   0.0481890634,
   0.0717850334,
   2.8204607977,
   2.7276176693,
   2.6167982641,
   2.879996902,
   -0.5235254903,
   -0.5105016945,
   0.518075241,
   2.2973085926,
   2.5874777608,
   2.7067257627,
   2.9889454792,
   2.2700619596,
   2.8708243875,
   -0.5199741965,
   -0.4533070063,
   -0.2389467281,
   2.2679500114,
   2.1847386618,
   2.1074811152,
   2.2137455234,
   1.7509336891,
   1.9143283698,
   1.7871050667,
   -0.8845453575,
   2.6834906013,
   2.1293371808,
   2.557519322,
   0.3029262023,
   2.541108836,
   2.8276073373,
   0.7501447354,
   2.5942233086,
   2.8190070996,
   -0.7010944916,
   -0.7131771459,
   -0.2000532332,
   2.7623425708,
   -0.5861960588,
   2.1443156508,
   1.6121102006,
   0.1546977571,
   2.758203187,
   2.4316014506,
   2.2308394091,
   1.8928812016,
   2.3564289381,
   0.3224084181,
   1.782548459,
   0.1110522284,
   2.3226166493,
   -0.2974864005,
   2.7651977171,
   2.2455991376,
   2.2512174197,
   2.174438694,
   2.0131025814,
   1.2180031273,
   2.7831039655,
   2.0915477436,
   2.3765867552,
   2.1633136069,
   -0.3718691316,
   2.8156940707,
   1.3903747429,
   2.369487035,
   -0.6540006786,
   2.4837239658,
   2.6891341252,
   2.2663116093,
   2.1435112994,
   1.8942616772,
   0.1656943178,
   0.5251436128,
   2.8033008456,
   2.6181843548,
   2.0669463257,
   2.2779843503,
   -0.3003778245,
   1.6490768862,
   -0.2732119269,
   0.0276509893,
   -0.7337465368,
   -0.8622732718,
   -0.4152719359,
   -0.7216250299,
   -0.7791585392
  ]
 },
 "5p4EBP2_conformer_1376": {
  "omega": [
   -3.1021887019,
   2.8914947764,
   -3.0929234622,
   3.1196866231,
   3.0684681589,
   3.1294400597,
   3.1018177068,
   -3.048058496,
   3.0108125412,
   -2.7873151014,
   -3.1364831721,
   3.0863792699,
   2.9863102239,
   3.049474464,
   3.0734028739,
   -3.0183802033,
   3.0244291326,
   3.0974233842,
   -3.1350270687,
   3.1334375601,
   3.1050372894,
   3.0802876221,
   -3.1268840633,
   -3.1361594052,
   -3.0751845029,
   3.1295732248,
   -3.0791804312,
   -3.0790393652,
   3.1238833748,
   -3.1120195312,
   2.9986535934,
   0.0515665671,
   3.0191163578,
   3.1189020581,
   -3.1412086979,
   3.0748887006,
   -3.0954448493,
   -3.1213335304,
   3.1009651326,
   3.0768613099,
   -3.0690721153,
   3.0523957989,
   3.0372076564,
   -3.1368864079,
   -3.0827544959,
   -3.0754754823,
   -3.1399222449,
   3.0890908947,
   3.1404550576,
   3.1062143315,
   -3.1008057372,
   3.0645567898,
   -3.0175620048,
   -3.1276082898,
   -3.1399276609,
   -3.0934354536,
   3.1071444575,
   -3.1286034797,
   -3.0988780157,
   3.0517325497,
   3.0879945092,
   -3.0203433089,
   -2.8945321618,
   2.9823593994,
   3.0598655095,
   3.0863350678,
   3.1393844372,
   3.0510922305,
   3.1322297809,
   3.1234196469,
   3.1138269955,
   2.9364048677,
   -2.9122079056,
   -2.9576409156,
   3.0823238531,
   2.9193656161,
   -3.042681795,
   3.1275599531,
   2.9979709893,
   3.1002770266,
   3.0631825573,
   3.0901516526,
   3.1015992704,
   3.0673824607,
   3.0840600281,
   3.0707487822,
   -3.0685955504,
   3.096562469,
   3.0219558331,
   -3.1056915619,
   3.1192095176,
   3.0549767858,
   2.9446345047,
   -3.1006989904,
   -3.0842464355,
   2.9834186187,
   -3.1271452723,
   3.1311639871,
   3.1357521722,
   3.125491738,
   -3.0579021451,
   -3.0871195099,
   -2.9317941886,
   3.1388212555,
   3.1207680486,
   -3.136285339,
   -3.1175984481,
   -3.0990099943,
   -3.1347943999,
   -3.1269504086,
   -3.1386523279,
   2.948487951,
   3.1114690948,
   3.1169589976,
   3.0987718236,
   2.9918319529,
   3.0119868252,
   3.1236812242,
   3.049862751
  ],
  "phi": [
   -1.3326166456,
   -1.7851899485,
   -1.0683338826,
   -1.087853424,
   -1.109969088,
   -1.0375548057,
   -1.631304073,
   -1.0686689277,
   -2.521180097,
   -1.2516301325,
   -2.5126347701,
   -2.4194280639,
   -1.6998553137,
   -1.1396036582,
   -1.0618935617,
   -2.2731796334,
   -1.027481118,
   -2.1992063131,
   -2.3062600506,
   -2.2288165112,
   -2.1812235701,
   -1.5981785861,
   -2.2733841078,
   -1.9002463808,
   -2.432437387,
   -1.0016236574,
   -1.1285737278,
   -1.6371699183,
   -1.2786371357,
   -0.9607393261,
   -1.3959750839,
   -1.6060874659,
   -2.6169379443,
   -2.2099110278,
   -2.6183565846,
   -1.7844366844,
   -0.9833157082,
   -1.1331487126,
   1.9521986911,
   -1.7230444009,
   -1.6835823279,
   -2.8840756522,
   -2.7168482332,
   -1.9341465918,
   -1.4832212473,
   -0.981356366,
   -1.1350487138,
   1.9078585164,
   -1.5253982558,
   -1.570852654,
   -1.7963787714,
   -1.6120777344,
   -1.8856180911,
   -1.7191190995,
   -1.4316776091,
   -1.1798758074,
   1.4257044312,
   -0.9506869476,
   1.3308961029,
   -1.1184018265,
   -1.129420304,
   -1.2792380048,
   -2.042786218,
   -1.176984074,
   -0.8858793262,
   -2.506185814,
   -2.1572415582,
   -1.3803004271,
   -1.8227908554,
   -1.2650821426,
   -1.2274544136,
   -2.6364090534,
   -1.9093966875,
   -1.2429519598,
   -1.1354120883,
   -2.2957368758,
   -2.0106620672,
   -1.4388407573,
   -1.8377913939,
   -1.9987771843,
   -1.9595814152,
   -1.4294009686,
   -0.9621186316,
   -1.3248655021,
   -1.0579710881,
   -1.0699631231,
   -1.0964132189,
   -1.1245208408,
   -0.9007472256,
   -1.1577318653,
   -1.4640479209,
   -2.0481019795,
   -0.9451894812,
   -2.3032338751,
   -2.3750699546,
   -1.1183376542,
   -1.0257400846,
   -1.017906283,
   -1.2069269125,
   -1.067983289,
   -2.8099822172,
   -1.6710307081,
   -2.3291034296,
   -1.2949802081,
   -1.0377161715,
   -0.9862280936,
   -1.2998083327,
   -1.5686811974,
   -1.7521499819,
   -1.3426470492,
   -1.2680858197,
   -1.3931173376,
   -1.0524418207,
   -1.0819177706,
   -1.0756818544,
   -2.4665334253,
   -1.816282497,
   -1.4624762915,
   -2.0852949685
  ],
  "psi": [
   2.0190231963,
   2.9162471428,
   2.8192410305,
   -0.507774204,
   -0.7322868283,
   -0.8515977579,
   -0.7565269078,
   0.3733215123,
   2.5587520493,
   2.739536976,
   -0.5331437415,
   2.4582873816,
   2.3122157315,
   2.4141416341,
   -0.6952595777,
   -0.668347418,
   1.9919496016,
   2.5103795314,
   2.3025286075,
   2.7783262677,
   2.1702119474,
   2.3540149336,
   2.3926434842,
   2.8968506521,
   -0.605339071,
   1.939879064,
   -0.5940891692,
   -0.4201622872,
   -0.0868651968,
   2.1936384492,
   2.3890774756,
   2.7079900515,
   2.649518756,
   2.881476424,
   2.950427357,
   2.697569042,
   2.8412781977,
   -0.5002185216,
   -0.5292480228,
   0.2525653482,
   2.2888258333,
   2.8782561172,
   2.6183169011,
   2.5795172402,
   2.2093628205,
   2.8724815762,
   -0.5232673816,
   -0.4640889605,
   0.1723735165,
   2.1853214403,
   1.9287187949,
   2.0917509505,
   2.2488585834,
   1.9666018897,
   1.9229418247,
   2.045015719,
   -0.5397867247,
   -0.1269598615,
   2.295170444,
   0.0366650764,
   -0.6528535975,
   -0.8539588269,
   -0.4730575852,
   -0.055722881,
   2.5742929504,
   -0.7722835184,
   2.8643435791,
   2.3985763925,
   -1.0958948456,
   2.5924901865,
   2.5856022849,
   2.6273156986,
   1.4933137224,
   -0.1850374061,
   2.5214492977,
   2.7173727868,
   1.867126015,
   1.9953706352,
   2.9328713516,
   2.3178445115,
   2.2035087454,
   2.2579282659,
   2.881506821,
   -0.3939041424,
   -0.7422089419,
   -0.7177373096,
   -0.8435918038,
   -0.6593619152,
   -0.3926129557,
   2.0057850852,
   -0.2157833178,
   0.021585414,
   2.27964554,
   2.3078508033,
   2.0520832235,
   2.7870267394,
   2.3730356436,
   -0.7483308074,
   -0.7711840513,
   -0.7484842662,
   -0.6760359116,
   1.8464540694,
   0.1972196675,
   -0.6045050263,
   2.5650629168,
   -0.7111621482,
   -0.898474149,
   -0.5336040254,
   -0.2217439649,
   2.2807200064,
   2.8589891442,
   -0.308555613,
   0.1181227029,
   -0.7405090466,
   -0.769185842,
   -0.8572857632,
   2.775304473,
   2.2864156925,
   -3.1018264462
  ]
 },
 "5p4EBP2_conformer_1377": {
  "omega": [
   2.9973542467,
   3.0664117343,
   3.1284750973,
   3.0529442636,
   -2.9910312996,
   3.0256848777,
   0.142634768,
   3.1284122095,
   -3.1045219159,
   3.1197791326,
   3.0750121691,
   3.0874609415,
   3.1134702169,
   -2.967547034,
   -3.0210219474,
   3.0038574165,
   0.08871978,
   -3.1216765892,
   3.1363321305,
   3.1392787301,
   3.1295666163,
   3.1175471773,
   3.0964300889,
   -3.0611008507,
   -3.0957465674,
   3.1320424297,
   3.0404718362,
   -3.1133016359,
   3.1253009398,
   3.0933824579,
   -3.1275802876,
   3.1367890895,
   -3.0982915488,
   3.0031511119,
   -3.0919186068,
   3.1392490113,
   -3.1110842869,
   3.116683393,
   3.078331466,
   3.0975236185,
   3.1385937088,
   3.0613293664,
   3.017542811,
   3.1299586668,
   -3.0762792206,
   -3.0687832417,
   -3.1349242011,
   3.0894577934,
   3.1398863665,
   3.1400252587,
   -3.0951601836,
   3.0320107699,
   -2.9845689642,
   3.0248733351,
   -3.0486909754,
   3.0542787391,
   3.1187045579,
   3.1255851128,
   3.1022573707,
   3.1040683198,
   3.0949789281,
   -3.0718242442,
   3.1312490356,
   2.9375407538,
   3.0977491406,
   3.0842443419,
   3.1390137084,
   3.0817848416,
   -3.1292321784,
   -3.0755967083,
   -2.8771475257,
   -3.1104909208,
   -2.9680730509,
   -2.8262839817,
   2.9765201134,
   -2.9709344639,
   -3.0714707477,
   -3.0632382688,
   2.9501729953,
   -3.030572787,
   -3.0584574571,
   3.0979448661,
   -3.0361563419,
   3.0938739333,
   -3.0817178856,
   -3.1378310069,
   2.9708352345,
   3.0978616682,
   3.1108087307,
   3.030169881,
   3.1013924211,
   -2.9892162483,
   2.8653089534,
   3.078191335,
   3.1288212044,
   -3.1052773837,
   -3.1134984758,
   -3.1414166045,
   -3.1378697817,
   3.1223794235,
   3.1317745817,
   3.1302927264,
   3.0929448275,
   3.0333828387,
   -3.0219948343,
   -2.9811354879,
   3.0749764087,
   -3.1159797422,
   3.0861836233,
   -3.1252122147,
   -3.1110678137,
   3.1305128533,
   3.1256246394,
   -3.1349901204,
   -3.1406495757,
   -3.1153664313,
   3.0058065067,
   -3.0401610593,
   3.0185699773
  ],
  "phi": [
   -1.1405661001,
   -1.0077965196,
   -1.124678579,
   -1.8206614529,
   1.9396978981,
   -2.2199999974,
   2.7301624625,
   -2.1610819697,
   -2.8369554104,
   -1.1412787339,
   -1.0974440181,
   -1.0933892557,
   -0.9763472823,
   -1.0847454834,
   -2.03704438,
   -0.8998545919,
   -1.3517667189,
   -2.1107845037,
   -2.2625679857,
   -2.2009768406,
   -2.2375747145,
   -1.5374499087,
   -2.152590733,
   -1.4930977479,
   -2.7156016895,
   -1.1055669649,
   -1.0338503894,
   -1.6718405851,
   -1.2862796278,
   -1.0665542044,
   -2.1382455715,
   -2.2621171135,
   -1.2441376717,
   -2.2609892111,
   -2.1178353195,
   -1.4711277553,
   -0.9615602932,
   -1.1873075327,
   1.8450428021,
   -2.0369555881,
   -1.4643989996,
   -2.653080003,
   -2.623930478,
   -1.9992962945,
   -1.5559457867,
   -0.9954599263,
   -1.1338787653,
   1.9085344951,
   -1.4250843821,
   -1.7244614456,
   -1.7733034272,
   -1.6537888468,
   -1.8650745119,
   -1.8677556568,
   -1.4683016623,
   -0.8734509187,
   -1.3982971239,
   -1.0417410849,
   -1.0202750841,
   -1.0006171511,
   -1.4180597944,
   -2.8487724897,
   -1.3730317543,
   -2.4525420992,
   -1.263483553,
   -1.0934460735,
   -1.1059083437,
   -1.135796684,
   -1.0936129412,
   -1.1890042769,
   -1.180268232,
   -2.2404982903,
   -1.9991833408,
   -2.5342816665,
   -1.4783311163,
   -1.4630822854,
   -2.26771883,
   -1.1018088931,
   -1.516770825,
   -2.276418353,
   -1.6669999384,
   -2.6274696736,
   -1.0006186008,
   1.4252377748,
   -2.298440779,
   -2.1742421797,
   -2.1055849117,
   -1.0283805518,
   -1.144714686,
   -1.1781876146,
   -1.0007703936,
   -1.5633817718,
   -2.0258698604,
   -2.3713112143,
   -2.0480047676,
   0.9584156822,
   -0.8604993912,
   -1.0823660376,
   -1.0700753721,
   -1.1658066002,
   -1.0114822655,
   -1.0686538764,
   -2.6372701157,
   -2.2169613151,
   -1.0837028217,
   -2.0810350153,
   -1.2008996101,
   -1.0653772085,
   -1.1070022339,
   -1.1423718138,
   -1.1941161178,
   -1.6102224996,
   -1.5349219021,
   -1.8511350428,
   -1.730902997,
   -2.0897740033,
   -2.618294265,
   -2.8980764421,
   -1.5348387572
  ],
  "psi": [
   2.6358786691,
   2.8438566532,
   -0.6641237314,
   2.4285828059,
   0.1394463747,
   2.8043152391,
   1.5113018906,
   -0.1589233142,
   1.9211536781,
   2.789718923,
   2.2860373649,
   -0.7857302867,
   -0.7609178963,
   -0.7213662944,
   -0.5939389028,
   0.5390992923,
   2.4238250009,
   2.5267712817,
   2.3794683365,
   2.7913194478,
   2.1772794818,
   2.2961832683,
   2.5792727229,
   1.6609608377,
   -0.2595788107,
   2.867609985,
   -0.44245818,
   -0.5051193224,
   -0.0651634696,
   2.1644601235,
   3.0809038104,
   -0.0259663751,
   0.2459875942,
   2.8102487521,
   2.7558439991,
   2.2969980104,
   2.8571440598,
   -0.5411874082,
   -0.5218456874,
   0.6601463916,
   2.3374088816,
   2.4968442314,
   2.7074721427,
   2.4440997838,
   2.203070859,
   2.8724502697,
   -0.5043101421,
   -0.4521564835,
   0.1012289476,
   2.2700419032,
   1.9603203269,
   2.0559786126,
   2.3075835227,
   2.3284799542,
   1.733907009,
   2.4731126773,
   -0.7017476232,
   -0.1243371757,
   -0.7823285569,
   -0.8608831355,
   -0.5299542157,
   0.0574803274,
   2.5334198611,
   2.7353423378,
   2.5022020151,
   -0.3046992895,
   -0.7466068868,
   -0.6524642049,
   -0.8329824289,
   2.2302242157,
   2.7015289893,
   -0.4568341563,
   -0.3773677193,
   2.6468473831,
   2.4317592926,
   -3.0736615852,
   1.4382589655,
   2.8011547269,
   -0.5012154737,
   2.0806746415,
   -2.4625652309,
   -0.2739565442,
   1.1113638246,
   2.155935101,
   0.0498123274,
   0.3204790317,
   2.2919291904,
   2.1714785346,
   -0.7774454119,
   -0.5129334746,
   -0.7500508075,
   -0.8450301256,
   2.3496317852,
   2.3064180047,
   2.289705337,
   2.5140512526,
   1.0053514025,
   -0.6913354183,
   -0.8474413362,
   -0.6195381072,
   -0.8203095544,
   -0.7253685115,
   -0.7437678558,
   2.7440822721,
   -2.7634815817,
   -0.60832447,
   -0.2971242378,
   -0.6939062381,
   -0.8740667014,
   -0.7732789446,
   -0.7459910878,
   2.7447801927,
   0.0584882765,
   2.2599560886,
   1.9107705047,
   -0.2448717937,
   2.7732725751,
   2.5676215605,
   2.8899955201
  ]
 },
 "5p4EBP2_conformer_1378": {
  "omega": [
   3.1021439646,
   3.0835599805,
   3.1355622471,
   3.0503851325,
   2.9799614675,
   -3.1118340984,
   3.0535857948,
   -3.0432882275,
   3.0685484099,
   -3.1089746921,
   3.0822965022,
   3.0408636097,
   -3.1028608067,
   -3.063038446,
   3.0797940062,
   2.9578414,
   0.0270295057,
   2.8583560776,
   3.0462200545,
   -3.1214302611,
   3.0917824964,
   3.1098418807,
   -3.1301554486,
   3.1104451987,
   -3.0821179694,
   -3.114272469,
   -3.1100930394,
   -3.1047789645,
   3.1219209057,
   3.0560519682,
   -2.9865654078,
   3.0165250566,
   3.0142180583,
   3.0743301667,
   -3.0822830127,
   3.1259765021,
   -3.0999877358,
   -3.1366811092,
   3.0815968869,
   3.1168497113,
   -3.1351159079,
   3.0236700538,
   3.1095045761,
   3.0833551683,
   -3.099167591,
   -3.0709359583,
   -3.1309871994,
   3.0932200476,
   3.1231942803,
   3.1273552851,
   -3.1317809788,
   3.056671888,
   -3.0199149445,
   -3.0602336272,
   -3.1387035846,
   -3.1198868141,
   3.0915022103,
   2.9974939636,
   -3.0872643343,
   -3.0906142176,
   -3.1305116913,
   3.1282720888,
   3.0335884906,
   -3.0563670896,
   3.0389883879,
   3.1335355105,
   3.1285425838,
   3.0402246893,
   3.0718529948,
   -3.1247124175,
   2.9982502478,
   3.1361926169,
   -3.0474170915,
   3.0650772342,
   3.0963125939,
   3.0631845881,
   3.0840672954,
   3.0653963677,
   3.1244870725,
   3.0776026502,
   2.925533971,
   3.0710855265,
   -3.1345192938,
   -3.0806414347,
   2.9760706338,
   -3.0741953772,
   -3.1287640026,
   3.1118852533,
   -3.1237685064,
   -3.1358045904,
   3.055737494,
   3.0257980405,
   3.1286142432,
   3.1371075729,
   3.0989789351,
   -3.1383254767,
   3.0857878974,
   2.9595184428,
   -3.1349017552,
   3.1163229705,
   3.1125346252,
   3.1082509451,
   3.0035968308,
   2.9122131422,
   -3.1129257448,
   2.9551254661,
   -2.8711884058,
   -3.1075701143,
   3.09032631,
   -3.1316511767,
   -3.0739951325,
   -2.8980727779,
   -3.137343857,
   -3.0579964253,
   2.9295628076,
   3.0854759021,
   3.1047355655,
   3.0396929629,
   -3.1236139421
  ],
  "phi": [
   -1.2340993667,
   -1.039644144,
   -1.2745250604,
   -1.0353696752,
   -1.2441896551,
   -1.5038203718,
   1.2939129436,
   -1.7435225477,
   -1.2744652635,
   -0.8609203188,
   1.2620936217,
   -1.5281908456,
   -1.6669690746,
   -2.1146034664,
   -2.6288006194,
   -2.0094607506,
   -1.435784813,
   -2.278320421,
   -2.6268734881,
   -2.1835204593,
   -2.1009192497,
   -1.4564797022,
   -2.3366723226,
   -1.9811464548,
   -2.5984493534,
   -1.1642327493,
   -1.137634424,
   -1.4838417602,
   -1.5409666264,
   -0.8799844279,
   -1.5895782847,
   -1.484837228,
   -1.2227376389,
   -1.9051119033,
   -2.3396898191,
   -1.4815030958,
   -0.9680298164,
   -1.1998271572,
   1.7972467639,
   -1.9823764001,
   -1.3989971767,
   -2.6938377429,
   -2.5231639724,
   -2.4423137596,
   -1.5315643817,
   -0.989568709,
   -1.1358151879,
   1.8715431845,
   -1.647907536,
   -1.5347980757,
   -2.1218785276,
   -1.6804165106,
   -1.7786317294,
   -1.685976743,
   -1.4334726171,
   -1.2147476783,
   -1.2756863197,
   -1.91324914,
   -1.9154601929,
   -2.0424026235,
   -1.8861072454,
   -1.0568945564,
   -1.8569854581,
   -1.1876213323,
   -1.1325332595,
   -1.0401319131,
   -1.0698032064,
   -1.3566857362,
   -1.4008499786,
   -1.1070815968,
   -1.1170069273,
   -1.7593974976,
   0.9804859115,
   -1.951770968,
   -1.155135466,
   -1.3217351012,
   -1.6688056059,
   -1.0230630917,
   1.4531689954,
   -2.0336419835,
   -1.4055704905,
   -0.9886505122,
   -0.9105491246,
   1.6407651808,
   -2.2221649441,
   -1.478883219,
   -1.9825321724,
   -1.1326164296,
   -0.875988127,
   -1.0793244651,
   -1.0559734079,
   -2.0823784723,
   -1.9042703018,
   -1.5205424065,
   1.1338218333,
   -1.9070118982,
   -1.3587880206,
   0.8913549999,
   0.960811039,
   -1.1153293923,
   -1.0849515204,
   -1.1171810185,
   -1.6755012193,
   1.1606677015,
   -0.9256340003,
   -2.1628397224,
   -1.7861406732,
   -2.6288257581,
   -2.4373191001,
   -0.8397403776,
   -1.2756164853,
   -1.1837663779,
   -1.7455910675,
   -0.9773644713,
   -2.7535715246,
   -2.175793563,
   -2.4316770804,
   -1.598260214,
   -1.0431863033
  ],
  "psi": [
   1.4533012258,
   2.8355647126,
   -0.6338185445,
   -0.6539125303,
   -0.515072867,
   2.7179354329,
   2.669123997,
   -2.9748533547,
   2.3069401248,
   2.7018152882,
   2.2243591329,
   0.146674496,
   3.0852626739,
   2.6203211205,
   -0.271714118,
   2.6400493906,
   2.2007694998,
   2.7244602171,
   2.7461063783,
   2.8895529388,
   2.2669380915,
   2.2498801914,
   2.4173125102,
   2.9071493445,
   -0.4085977949,
   1.8318237476,
   -0.4070332561,
   -0.393709041,
   -0.0910193901,
   2.685427038,
   2.5340567574,
   -0.0157101842,
   0.0800531962,
   2.7936396359,
   2.7238726855,
   2.3414600995,
   2.866384323,
   -0.5214861496,
   -0.4380467553,
   0.5675467959,
   2.2698404195,
   2.6105062589,
   2.7049888644,
   3.0918362009,
   2.2694828324,
   2.8580340272,
   -0.5229712489,
   -0.460033058,
   0.2582052738,
   2.269665627,
   2.4006419043,
   2.077150834,
   2.1953576796,
   1.8568554377,
   1.871905904,
   2.0966964648,
   -0.5086628255,
   2.6847841569,
   2.1295387238,
   2.5590365751,
   1.7280652894,
   0.5848231807,
   -0.6103943725,
   1.8797785236,
   -0.5776743708,
   -0.6852902362,
   -0.8357496131,
   -0.761365736,
   2.6211776804,
   2.1193221634,
   2.5586908488,
   2.5144206038,
   0.1848023427,
   0.7058969234,
   2.6561304522,
   2.5984930618,
   -0.2276639,
   2.1365969506,
   2.3811343213,
   -0.0383883743,
   2.0767598793,
   3.1206448158,
   2.4099034667,
   -0.7388324042,
   2.5834713971,
   2.3054120045,
   2.326931651,
   0.4783709226,
   2.4934017389,
   -0.7347592319,
   -0.6148042837,
   2.4296790773,
   2.1993387265,
   2.263851936,
   2.9061369938,
   0.8075574758,
   2.3661522232,
   -0.3676271865,
   0.6656986193,
   0.4209526535,
   -0.6904176448,
   -0.694314946,
   -0.5190983811,
   0.352468168,
   0.6608688695,
   -0.8302320866,
   1.8688514274,
   -0.8776291231,
   2.9571030555,
   2.4869072003,
   -0.5977829042,
   -0.4836473565,
   -0.4092006998,
   0.2193388261,
   -0.7988897495,
   2.7783122488,
   2.4037228485,
   2.4321479041,
   1.7853262676
  ]
 },
 "5p4EBP2_conformer_1379": {
  "omega": [
   -3.0259936554,
   2.8463968896,
   3.1325730647,
   -3.1161169808,
   -3.1327520789,
   -3.1093055059,
   3.0785667505,
   -3.1013653636,
   2.9903926522,
   3.1262745601,
   -3.0441540641,
   -3.0505796027,
   3.1217253109,
   3.062846835,
   3.1033368663,
   -2.93991771,
   -3.1048447831,
   3.1007971022,
   3.1204465115,
   3.1328269553,
   3.1230052056,
   3.0820068327,
   -3.085630996,
   3.129143463,
   -3.1169022435,
   3.0679549306,
   3.061198608,
   -3.1152889298,
   -3.130164407,
   2.9666914811,
   -2.9405357291,
   -3.0882651321,
   3.06649388,
   -3.1249883016,
   3.1317893685,
   3.0981113336,
   -3.0890064393,
   3.1201086553,
   3.0843917138,
   3.1167599819,
   -3.0983486383,
   3.0571718162,
   3.0099558168,
   3.1343482147,
   -3.1054157893,
   -3.0919813042,
   -3.1401461156,
   3.0779837277,
   3.1354469369,
   3.1012800617,
   3.1192683479,
   3.126568224,
   -2.9605501853,
   3.0126296234,
   -3.0423669077,
   3.0420053724,
   -3.1149928365,
   -3.1230772762,
   3.1037065865,
   3.1376674959,
   3.1220172122,
   -3.0659952305,
   3.0616518473,
   3.0249728238,
   -3.1282999197,
   -3.1022604668,
   -3.1213427504,
   3.1139239839,
   -3.0089650373,
   -3.0553175412,
   2.9658871089,
   3.0674706495,
   -3.0414079275,
   -3.1225579397,
   3.1292589907,
   3.0095798286,
   3.0263139415,
   3.0800726952,
   3.0588431137,
   -3.1096106022,
   3.1290315411,
   3.1352723639,
   3.141404245,
   3.1249462728,
   3.1014054682,
   3.0910884327,
   3.0225845255,
   2.9410782381,
   3.0224674655,
   -3.1048543678,
   3.1203129756,
   3.0548023189,
   2.9441996095,
   -3.1349402011,
   -3.106074975,
   3.1369579988,
   3.0546188067,
   -3.134003412,
   -3.0809528192,
   3.0277693415,
   3.1366900708,
   3.1292309757,
   -2.9696898395,
   -3.0899749711,
   -3.069968763,
   -3.0067697815,
   -3.1040201162,
   3.0868317533,
   -3.103868655,
   3.0297272065,
   -3.1220726875,
   -3.0755829091,
   -3.0789211226,
   3.0945360076,
   3.1351534805,
   -3.0348672443,
   -3.0056483333,
   -3.0458481484,
   3.1046161388
  ],
  "phi": [
   -2.4919152482,
   -0.9693272198,
   -1.1617212563,
   -1.7266452253,
   2.8725983476,
   -2.6522250249,
   1.2890540794,
   0.9628178573,
   -2.1569421464,
   -1.2913266235,
   -1.3860021607,
   -2.0710585799,
   -1.209158185,
   -0.9822179063,
   -1.3629366288,
   -1.0026375163,
   -0.9553921879,
   -2.2548351133,
   -2.5415259216,
   -1.7198107636,
   -2.2562102243,
   -1.5423098785,
   -2.3559949146,
   -1.5109611965,
   -2.8432314086,
   -1.1498074767,
   -1.0977610997,
   -1.5436734742,
   -1.7357848101,
   -0.940079601,
   -1.0866477282,
   -1.608177388,
   -1.1042192364,
   -2.1946437685,
   -2.6173356521,
   -1.630865543,
   -0.9601085308,
   -1.1353165961,
   1.9640929303,
   -1.5348164138,
   -1.4872672276,
   -2.7888829812,
   -2.6062112058,
   -1.7400963418,
   -1.4855239874,
   -0.9864450189,
   -1.1342192204,
   1.9145823315,
   -1.6050759149,
   -1.4859679904,
   -1.4916711466,
   -1.5472953873,
   -1.7668515679,
   -1.673210882,
   -1.3974288741,
   -0.853423302,
   -0.9085363812,
   -1.1441081765,
   -1.0333315772,
   -1.0229262946,
   -1.1141221088,
   -1.2355874618,
   -1.08093934,
   -0.9112318672,
   -1.1950514633,
   -1.0282451476,
   -0.9961511099,
   -1.2294161332,
   -2.1350922524,
   -1.1208019759,
   -1.0653175343,
   -2.1418875549,
   -1.4289595371,
   -1.9911786101,
   -0.9393393824,
   0.9779011553,
   -1.4434965733,
   -1.0557382704,
   -0.881609118,
   -2.0322768953,
   -1.2612606848,
   -1.4014351766,
   -1.1277645231,
   1.8713805349,
   -1.6254265283,
   -1.3656039053,
   -1.6360452151,
   -2.9002277763,
   -0.9012872503,
   -1.1576446662,
   -1.4646130699,
   -2.0472128349,
   -0.944890488,
   -1.0652426988,
   -1.0809058883,
   -1.165888506,
   -0.9093542893,
   -1.064543542,
   -1.2737376524,
   -1.1395311194,
   -1.0101672723,
   -1.0894962676,
   -1.5567522531,
   -1.4675230028,
   -1.0028687414,
   -1.2774512025,
   -1.9564223769,
   -2.7179656865,
   -2.2530707639,
   1.9809632926,
   -1.0182490581,
   -1.7136563639,
   -1.1374610149,
   -1.3277556374,
   -1.2172774608,
   -1.263381234,
   -1.1783515483,
   -1.1753478475,
   -1.4711359186
  ],
  "psi": [
   2.0978527755,
   2.3760319316,
   -0.3992999416,
   -0.6887144346,
   -0.1299705983,
   -2.4984139836,
   2.7282547249,
   0.2564489294,
   1.0234511312,
   2.6501032626,
   2.6344658335,
   -0.2870383102,
   2.1663031462,
   2.6889022752,
   -0.4050313239,
   -0.2485769878,
   -0.8480667804,
   -0.7802317962,
   2.9160831585,
   2.337269982,
   2.0505236815,
   2.2598686461,
   2.3966298685,
   2.8796521021,
   -0.6993375227,
   2.9124958835,
   -0.3747412975,
   -0.3575593799,
   -0.0434428729,
   2.6023905494,
   2.5261274422,
   -0.3122525596,
   0.2627666822,
   2.7831482233,
   2.9241648482,
   2.6049798926,
   2.8674699059,
   -0.538942913,
   -0.5578782519,
   0.2593568018,
   2.2677812058,
   2.5563364356,
   2.7929971692,
   2.2689992699,
   2.1796434134,
   2.8645425398,
   -0.4954466645,
   -0.4646649028,
   0.1783336995,
   2.1204097383,
   1.8319257682,
   1.8325895322,
   2.1932385333,
   2.236067569,
   1.8330698819,
   2.2949351169,
   -0.689170026,
   -0.9996158062,
   -0.3939268351,
   -0.8249300494,
   -0.7548039448,
   -0.6953148771,
   -0.6905433657,
   -0.7587480269,
   2.5939987396,
   2.8182651131,
   -0.7021739443,
   -0.7120552644,
   -0.6935353387,
   2.4098026411,
   2.5876247237,
   2.9438643311,
   -0.7388199674,
   2.7187978071,
   2.0843356439,
   -0.6522586237,
   0.7457217373,
   2.0627764556,
   2.3855955695,
   2.5205324846,
   2.0846463901,
   2.3011758331,
   2.4142263068,
   2.6708542708,
   0.2008518041,
   2.2899127309,
   2.3638303882,
   -0.899975581,
   2.9209839538,
   2.0057092117,
   -0.2151083213,
   0.0200975355,
   2.2810587936,
   2.3077794514,
   -0.8308120421,
   -0.8071818852,
   -0.7380840122,
   -0.8095331113,
   -0.7458578964,
   -0.4559665905,
   -0.8579174547,
   -0.74938797,
   -0.7457606023,
   -0.5075439605,
   -2.974521088,
   2.3601606319,
   2.4985209389,
   -0.4562506041,
   2.7427167416,
   2.2866320838,
   2.6311659376,
   -0.8217738977,
   0.4261633517,
   2.7872367666,
   2.8165402423,
   -0.4015780008,
   2.4906682584,
   -0.5755072162,
   -0.7489231112
  ]
 },
 "5p4EBP2_conformer_138": {
  "omega": [
   3.1018020133,
   3.0827624423,
   3.1367900059,
   3.0506980141,
   3.1291087331,
   3.1223746534,
   -3.1341126161,
   3.1364581611,
   3.0857132073,
   3.0078099526,
   -3.0866728238,
   2.8752761197,
   3.1377827818,
   3.0908714286,
   3.1076888415,
   -3.1129511774,
   -3.0815274981,
   3.0873705852,
   3.1052516232,
   -3.1220345409,
   3.084899698,
   3.0694164632,
   -3.1278888614,
   -3.1117906657,
   -3.0787558264,
   -3.1031362723,
   3.1231076837,
   -3.1273929138,
   3.0989957758,
   3.0573006267,
   -2.9985777509,
   2.9835607408,
   3.0156996949,
   3.0760419446,
   -3.1198104708,
   3.0164017234,
   -3.104284931,
   3.114867393,
   3.0680458495,
   3.1137746067,
   -3.1116787199,
   2.9901348196,
   3.0963604105,
   3.1408695467,
   -3.1280775931,
   -3.0847254962,
   -3.1360094426,
   3.0952582477,
   -3.1393039092,
   3.0718264876,
   -3.1403560444,
   3.119755986,
   -3.0299762742,
   -3.0481798042,
   3.1250680222,
   3.1413699824,
   -3.0862361016,
   3.1100370582,
   -3.111496811,
   3.1282072989,
   3.1331609911,
   3.107351381,
   -3.0359374582,
   2.9967911566,
   3.029972763,
   -3.1377825537,
   -3.1384632824,
   -3.0768492638,
   -3.0978441058,
   3.1127469531,
   -3.1005791301,
   -3.0716042506,
   -3.0842703024,
   3.0966731396,
   -3.1284130747,
   -3.1067886569,
   3.0885248031,
   0.1027270033,
   -3.0650704228,
   -3.0459031123,
   3.0524692141,
   3.1187853611,
   -3.0581511994,
   3.0770159891,
   -3.1327897341,
   3.1340642273,
   3.0723959079,
   -3.13872143,
   -3.0973953371,
   3.0921012475,
   2.9089513925,
   -2.9863158305,
   3.067689467,
   -3.1305309175,
   2.9865137809,
   2.9448297452,
   -3.0731982691,
   -3.0297469719,
   -2.9759746574,
   -3.1128924442,
   2.9937707771,
   3.0150952684,
   -3.0642014209,
   3.0948325496,
   -3.1389834199,
   3.1325782682,
   -3.036364089,
   -3.0664419676,
   -3.1403154103,
   3.0361664318,
   3.1178305403,
   -3.1288003198,
   -3.1315909246,
   3.1207174918,
   3.0945250755,
   -3.096533874,
   -3.1260993993,
   3.1351144956,
   2.9797794436
  ],
  "phi": [
   -1.2360979012,
   -1.0367355006,
   -1.275097441,
   -1.0337239035,
   -3.0851064151,
   -2.4737852559,
   1.2813282525,
   -2.3418856601,
   -1.9242465519,
   -0.8805223944,
   -0.9957833234,
   -2.483256245,
   -1.1032084056,
   -1.2117610263,
   -0.9745460181,
   -1.4044136492,
   -0.9753668791,
   -2.2175090982,
   -1.9983200765,
   -1.6592537766,
   -2.1811202703,
   -1.5376808651,
   -2.2541877159,
   -1.7858126133,
   -2.6905342937,
   -1.1705197202,
   -1.1343819431,
   -1.5085752319,
   -1.6360163861,
   -0.876556548,
   -1.6278386298,
   -1.5139097231,
   -1.2466923135,
   -1.8697372085,
   -2.1998852297,
   -1.6024987989,
   -0.9510142062,
   -1.2248785933,
   1.8795614821,
   -1.8203895353,
   -1.3669670011,
   -2.7040559268,
   -2.4805701138,
   -2.3558010983,
   -1.578977276,
   -0.9775051509,
   -1.1382337822,
   1.982263808,
   -1.178362874,
   -1.6565311755,
   -1.7879307474,
   -1.6773088058,
   -1.849144076,
   -1.4486396299,
   -1.220652218,
   -1.0834668878,
   -1.0629035207,
   -1.0164151849,
   -1.1106433996,
   -1.2877429862,
   -1.8268621948,
   -0.9581278576,
   -1.4592151012,
   -1.2596553121,
   -0.9880835095,
   -1.1904807537,
   -1.0992468289,
   -1.2110451166,
   -1.3695501668,
   -1.0583994189,
   -0.9747552556,
   -1.8220280006,
   -1.647910183,
   -2.6165276553,
   -1.1370387574,
   -1.9324351225,
   -2.0782159091,
   -1.3528723608,
   1.4498607791,
   -2.2309052757,
   -2.4091572182,
   -2.2441021093,
   -0.9535719,
   1.490840201,
   -1.7202916689,
   -2.1025635758,
   -2.048433388,
   -1.756142397,
   -1.6607609718,
   -0.9752579649,
   -1.7185773203,
   -2.3591928048,
   -1.3040058661,
   -2.0402778875,
   -2.5278450032,
   -2.4275459341,
   -1.4822594242,
   0.7359179156,
   -2.42372887,
   -2.0510225555,
   -2.7600138352,
   -2.2899947663,
   -1.1945103267,
   -1.0036831986,
   -1.1236375909,
   -1.0492966431,
   -2.2803037983,
   -1.0671142896,
   -1.1105721062,
   1.4329198302,
   -0.9550968368,
   -1.422666878,
   -1.1843542355,
   -1.1144019132,
   -1.0215623506,
   -1.1098840038,
   -1.0627411428,
   -1.1431382419,
   -1.5005392606
  ],
  "psi": [
   1.4550862432,
   2.8348875717,
   -0.6342444187,
   -0.6552793495,
   -0.5167205793,
   -3.0323414587,
   2.7436592888,
   0.2190687673,
   2.7362228027,
   2.8399249471,
   2.2992636153,
   -0.5940207687,
   2.1039143449,
   -0.6405215422,
   -0.8363866442,
   -0.735618567,
   2.0067467097,
   2.4591895297,
   2.2693441362,
   2.2377807017,
   2.0076515691,
   2.1807844185,
   2.4512667014,
   2.7929063751,
   -0.4699260557,
   2.0414944049,
   -0.3974708996,
   -0.3859761875,
   -0.0968234208,
   2.5543711299,
   2.5222520294,
   0.0481890634,
   0.0717850334,
   2.8204607977,
   2.7276176693,
   2.6167982641,
   2.879996902,
   -0.5235254903,
   -0.5105016945,
   0.518075241,
   2.2973085926,
   2.5874777608,
   2.7067257627,
   2.9889454792,
   2.2700619596,
   2.8708243875,
   -0.5199741965,
   -0.4533070063,
   -0.2389467281,
   2.2679500114,
   2.1847386618,
   2.1074811152,
   2.2137455234,
   1.7509336891,
   1.9143283698,
   1.7871050667,
   -0.8838787557,
   -0.7912362347,
   -0.9145591206,
   -0.5078403704,
   -0.2067214328,
   1.9410741088,
   2.1292979989,
   0.9275282424,
   2.9648018596,
   -0.591604459,
   -0.6947725503,
   -0.7919687762,
   -0.5088715252,
   2.1076910461,
   2.4196711102,
   -0.4201805456,
   2.0221297661,
   2.2068562248,
   3.0894082922,
   2.8587207208,
   1.8031371829,
   2.1612478871,
   -0.3775473267,
   3.0918739358,
   2.1422371805,
   3.0447501066,
   2.7947621995,
   2.3330913078,
   -0.1207858288,
   2.2890847931,
   2.3536628834,
   2.1106971014,
   2.3149593347,
   0.23834661,
   2.4060732388,
   2.138035114,
   2.2035730947,
   2.2395270107,
   -0.2421119102,
   2.4789242195,
   0.190369608,
   -0.2653641897,
   0.8245483461,
   0.3162242881,
   2.6028478774,
   2.5500778115,
   1.3625419465,
   2.6611875751,
   -0.8170249123,
   -0.6725496127,
   -0.7020836593,
   -0.9169994821,
   -0.9064998288,
   -0.8956159887,
   0.3460957338,
   -0.486115737,
   0.0461022583,
   2.4065844441,
   -0.7598854065,
   -0.8575819218,
   -0.7318709124,
   -0.8501805143,
   2.4678674376
  ]
 },
 "5p4EBP2_conformer_1380": {
  "omega": [
   -3.0310106187,
   3.0516699109,
   2.979452847,
   -2.9646699706,
   -3.0116590268,
   3.1412993558,
   -3.0967023223,
   -3.1338200347,
   -3.0694132532,
   3.0424984611,
   -3.1396681795,
   3.1107533613,
   -3.1408475229,
   -3.011777521,
   3.0909084648,
   -3.1394537982,
   -3.0396963041,
   -2.9656081638,
   3.1363321305,
   3.1392787301,
   3.1295666163,
   3.1175471773,
   3.0964300889,
   -3.0611008507,
   -3.0957465674,
   3.1320424297,
   3.0404718362,
   -3.1133016359,
   3.1253009398,
   3.0933824579,
   -3.1275802876,
   3.1367890895,
   -3.0982915488,
   3.0031511119,
   -3.0919186068,
   3.1392490113,
   -3.1110842869,
   3.116683393,
   3.078331466,
   3.0975236185,
   3.1385937088,
   3.0613293664,
   3.017542811,
   3.1299586668,
   -3.0762792206,
   -3.0687832417,
   -3.1349242011,
   3.0894577934,
   3.1398863665,
   3.1400252587,
   -3.0951601836,
   3.0320107699,
   -2.9845689642,
   3.0248733351,
   -3.0486909754,
   3.0542787391,
   3.1180012719,
   -3.1284494983,
   -3.0990565672,
   3.0496019798,
   3.1387577604,
   3.1335086711,
   3.1149046463,
   -3.108023147,
   2.7948518527,
   -3.0832109669,
   -3.084169346,
   3.0516224545,
   3.1326819632,
   3.1236235361,
   3.1127278788,
   -3.0963632175,
   -3.1360193599,
   -3.0083690013,
   3.0767146551,
   3.1094525251,
   3.1226359115,
   -3.1341210572,
   3.1273626754,
   3.1308931784,
   -3.1296331924,
   -3.1185846673,
   3.1377332721,
   -3.1413674447,
   3.1352973577,
   -3.1400052928,
   3.120425051,
   3.1257157385,
   -3.1339827036,
   3.1337193333,
   3.0956494071,
   -3.0864994534,
   -3.1356461648,
   3.1041809846,
   3.0737560587,
   3.0921413049,
   -3.0775929972,
   -3.1175734097,
   -3.038038063,
   -3.0178246202,
   -3.1298004756,
   -3.1123660951,
   3.1356804438,
   3.0874682728,
   3.1288204742,
   3.1391671939,
   -3.1384973027,
   -3.1407916658,
   -3.1401313906,
   3.1111467282,
   -3.1131948487,
   -3.1337540598,
   -3.1140664868,
   -3.1378123433,
   3.0692762965,
   3.054599761,
   3.104013068,
   -3.1092694523,
   3.0572786732
  ],
  "phi": [
   -1.3968642219,
   -1.2647417428,
   -0.9886517015,
   -1.5895927234,
   2.8873976872,
   -2.793565192,
   1.4784645642,
   -2.0859676799,
   -1.598070255,
   -0.8878626465,
   1.5272554568,
   -1.3302877222,
   -2.2273398922,
   -1.6383388063,
   -1.5518555141,
   -2.2271529139,
   -1.0173627956,
   -2.1107845037,
   -2.2625679857,
   -2.2009768406,
   -2.2375747145,
   -1.5374499087,
   -2.152590733,
   -1.4930977479,
   -2.7156016895,
   -1.1055669649,
   -1.0338503894,
   -1.6718405851,
   -1.2862796278,
   -1.0665542044,
   -2.1382455715,
   -2.2621171135,
   -1.2441376717,
   -2.2609892111,
   -2.1178353195,
   -1.4711277553,
   -0.9615602932,
   -1.1873075327,
   1.8450428021,
   -2.0369555881,
   -1.4643989996,
   -2.653080003,
   -2.623930478,
   -1.9992962945,
   -1.5559457867,
   -0.9954599263,
   -1.1338787653,
   1.9085344951,
   -1.4250843821,
   -1.7244614456,
   -1.7733034272,
   -1.6537888468,
   -1.8650745119,
   -1.8677556568,
   -1.4683016623,
   -0.8734509187,
   1.4266452514,
   -0.9510375693,
   1.3304675882,
   -1.1181836869,
   -1.4407777663,
   -1.1583512751,
   0.8701428049,
   -1.6530608926,
   -0.9653428743,
   -2.1344444428,
   -2.3997452245,
   -1.3805023513,
   -1.8244820113,
   -1.2637431687,
   -1.227037691,
   -1.6540254536,
   -1.454135928,
   -1.1841284825,
   -1.0975759993,
   -1.2928051224,
   -1.7207163263,
   -1.1670220136,
   -2.5447855863,
   -1.1762546334,
   -1.3742481932,
   -1.9250134414,
   -1.068915164,
   -1.1572171996,
   -1.1355616166,
   -1.2070159611,
   -1.1290426576,
   -1.0641076108,
   -1.0872914923,
   -1.1020005598,
   -1.4307938045,
   -1.7335960879,
   -1.7383462512,
   -1.1160528229,
   -1.1124376044,
   -1.0427711306,
   -1.1906697254,
   -1.9040915967,
   -1.2561533074,
   -1.1766813969,
   -2.5909794613,
   -1.399636554,
   -1.7971053157,
   -1.2515037304,
   -1.0281656006,
   -0.9706771453,
   -1.1648171053,
   -1.1042879012,
   -1.1603061826,
   1.4609039698,
   -2.5564259455,
   -0.988092397,
   -1.2607753901,
   -2.1243021049,
   -1.0992823176,
   -1.0439410656,
   -1.0660433605,
   -1.1431402137,
   -1.0039965385
  ],
  "psi": [
   2.4056995829,
   2.427114769,
   -0.52175379,
   -0.5494540549,
   -0.266586615,
   2.8027809722,
   2.0874250978,
   -0.4961598429,
   0.4438472922,
   2.6736616947,
   2.4565603488,
   -0.2935566523,
   2.9739724356,
   2.9505740063,
   2.9336154196,
   2.1644248053,
   2.1280064651,
   2.4989693619,
   2.3794683365,
   2.7913194478,
   2.1772794818,
   2.2961832683,
   2.5792727229,
   1.6609608377,
   -0.2595788107,
   2.867609985,
   -0.44245818,
   -0.5051193224,
   -0.0651634696,
   2.1644601235,
   3.0809038104,
   -0.0259663751,
   0.2459875942,
   2.8102487521,
   2.7558439991,
   2.2969980104,
   2.8571440598,
   -0.5411874082,
   -0.5218456874,
   0.6601463916,
   2.3374088816,
   2.4968442314,
   2.7074721427,
   2.4440997838,
   2.203070859,
   2.8724502697,
   -0.5043101421,
   -0.4521564835,
   0.1012289476,
   2.2700419032,
   1.9603203269,
   2.0559786126,
   2.3075835227,
   2.3284799542,
   1.733907009,
   2.4731126773,
   -0.7004803619,
   -0.1280448638,
   2.295247924,
   0.0377360674,
   -0.6518995245,
   2.7813858564,
   2.3460850993,
   0.9510490386,
   2.2073893319,
   2.2555617266,
   2.4325562317,
   2.4207756053,
   -1.0957433635,
   2.5928488225,
   2.5850521136,
   2.6277632438,
   1.8838775434,
   -0.4086419097,
   -0.6230612677,
   -0.4233849176,
   -0.2851816873,
   1.94002826,
   2.7457600598,
   2.8945982431,
   2.0211779254,
   2.8014934595,
   2.7459496071,
   -0.4957825999,
   -0.7123301448,
   -0.6812135552,
   -0.6482854931,
   -0.7576710035,
   -0.7634175268,
   -0.8699073739,
   -0.7103748005,
   2.0922347895,
   1.7362881877,
   2.375634298,
   -0.743085101,
   -0.6948787622,
   -0.7691132986,
   -0.7648285887,
   1.2243667862,
   -0.4942649782,
   2.1252401565,
   0.1142268307,
   -0.264872653,
   -2.9595480757,
   2.8038505985,
   -0.7530195288,
   -0.8910530096,
   -0.6861572093,
   -0.774237073,
   -0.8031161749,
   -0.1234577194,
   1.9083705132,
   -0.4748586348,
   -0.2351231397,
   0.5445188287,
   -0.6726029068,
   -0.8289495081,
   -0.6794913167,
   -0.8025579518
  ]
 },
 "5p4EBP2_conformer_1381": {
  "omega": [
   3.0273236138,
   3.1312109539,
   3.105645494,
   3.07884038,
   3.0852316212,
   -2.8651646671,
   -3.0959960954,
   3.0567134732,
   -3.0161636592,
   3.0377369847,
   3.1314816288,
   3.0415873118,
   -3.0266694638,
   2.9707059675,
   -3.0161261239,
   3.1217876819,
   3.0371414959,
   3.076776419,
   3.1240905542,
   -3.1261962628,
   3.0874121651,
   3.0886439584,
   -3.1409159457,
   -3.1200469477,
   3.0782633604,
   3.1147031451,
   3.0862663448,
   -3.1175380584,
   -3.1117887098,
   3.0903008646,
   -2.9775201059,
   3.0031342301,
   2.9911330534,
   -3.0750383882,
   -3.1149621692,
   -3.1405275935,
   -3.110918022,
   3.1364728316,
   3.0678730933,
   3.1126899948,
   3.1106632449,
   3.0473163979,
   3.0456727538,
   -3.0879511672,
   -3.1248843231,
   -3.0877565365,
   -3.1390038714,
   3.095357474,
   -3.1382530562,
   3.0772131119,
   3.1121092298,
   3.100937575,
   -3.0345568221,
   3.1055585764,
   -2.9907145463,
   3.0984539553,
   3.0618765683,
   3.1179590278,
   -3.1276587666,
   3.0737955467,
   -3.1162311252,
   -3.0975537427,
   3.0482183186,
   3.1103106719,
   3.0903621,
   -3.0829668273,
   -3.121933123,
   -3.0991177853,
   3.0646817194,
   -3.1028764333,
   3.0724474095,
   3.0683491892,
   -3.0406830327,
   -3.1225005431,
   3.127904751,
   -3.0595045624,
   -3.1140474086,
   3.1193524264,
   2.9956690358,
   3.0996964111,
   -3.0006892641,
   -3.0986324293,
   3.0958073593,
   3.1335271238,
   3.0979091617,
   -3.1014610338,
   3.1212632487,
   -3.1302366417,
   -3.092590167,
   -3.0785238862,
   -3.132317639,
   3.099559,
   -3.1210401784,
   3.0380449759,
   -3.1172740325,
   -3.0953605152,
   3.0494990236,
   3.1026872857,
   3.0011790801,
   -3.0692924297,
   -2.9010416542,
   -3.0138636505,
   3.0414688606,
   3.0775253319,
   -2.9398977066,
   3.0964339525,
   3.0359014501,
   -3.134779286,
   3.0272552732,
   -3.1378235725,
   3.0087033163,
   3.1368946176,
   -3.1345114894,
   -2.9797845675,
   -2.9269171165,
   -2.8236197897,
   -2.9624685101,
   3.0420650782,
   3.0831000943
  ],
  "phi": [
   -2.5321479079,
   -2.5122823935,
   -2.0415703428,
   -1.0995585011,
   -1.1492425833,
   -1.140132763,
   -1.271906668,
   -1.0083815663,
   -2.7588556099,
   -1.0198721265,
   -1.0763104868,
   1.0505908796,
   -2.5820695895,
   -1.241002327,
   -2.5325658394,
   -2.3084369641,
   -0.9651293632,
   -2.2244311852,
   -2.0663060277,
   -1.6601347075,
   -2.1885051169,
   -1.5158593667,
   -2.3178331476,
   -1.7096785843,
   -2.9470163399,
   -1.396181464,
   -1.1342947566,
   -1.5670514786,
   -1.8914504647,
   -0.9218820272,
   -1.6640795072,
   -1.4820772479,
   -1.2765049565,
   -2.0059016276,
   -2.0913002143,
   -1.4323349898,
   -0.9608466947,
   -1.2091655725,
   1.8039498809,
   -1.9837766692,
   -1.3222647096,
   -2.6190019229,
   -2.6228837695,
   -1.9879281246,
   -1.5207427153,
   -0.9762113888,
   -1.1352126735,
   1.9852232936,
   -1.1869399903,
   -1.6712130985,
   -1.6572138037,
   -1.6695801811,
   -1.7308776274,
   -1.4730228974,
   -1.2506786624,
   1.0427786715,
   -1.0333235453,
   -1.1406144959,
   -1.1590658353,
   -1.0816947398,
   -1.1722633689,
   -1.0713685211,
   -1.1893421272,
   -1.8080653815,
   -1.152342431,
   -1.0838154452,
   -1.1547651661,
   -1.5160805136,
   -1.356998685,
   -1.1719420504,
   -1.1172714686,
   -2.141276231,
   -1.4297964165,
   -1.9908838721,
   -0.9391227093,
   0.9254254307,
   -1.7205805329,
   -1.2137726015,
   -2.1295942941,
   -2.1519099263,
   -2.5216466914,
   -1.0609053827,
   -0.9616213074,
   -1.1605953723,
   -1.1246619517,
   -1.1734968855,
   -1.1059403787,
   -0.7939155069,
   -2.4769824087,
   -1.2158220809,
   -2.3004920536,
   -1.1761259654,
   -1.2061002445,
   -0.8656870376,
   -1.0676136793,
   -1.2507664095,
   -0.9655546291,
   -1.195633583,
   -2.5818629565,
   -1.4608032575,
   -1.8181663304,
   0.9390571198,
   -1.2681683255,
   -1.7469489828,
   -1.4522552525,
   -1.0273073126,
   -1.0577274757,
   -1.1142960857,
   -0.9403041313,
   1.670835151,
   -1.1671601637,
   -2.1928097963,
   -1.2006724911,
   -1.4124079051,
   -2.2658198688,
   -1.2426243477,
   -1.3719399405,
   -1.0840049871,
   -1.1626494671
  ],
  "psi": [
   2.9816037618,
   2.9354458246,
   2.4689961016,
   2.5240039512,
   -0.6495401165,
   -0.7732459661,
   -0.5751698232,
   -0.9733669243,
   -0.6694957454,
   2.9402761908,
   2.5481478127,
   2.0299542731,
   0.3336658229,
   2.6054042125,
   -0.1780337312,
   2.8308500853,
   2.6170737451,
   2.5196925434,
   2.2997616367,
   2.2511095017,
   2.0239375708,
   2.1826354191,
   2.4450796715,
   2.9806277903,
   -0.4811692711,
   2.7040873543,
   -0.3895972548,
   -0.3827022399,
   -0.0557253166,
   2.7380606044,
   2.5296597277,
   -0.0104574698,
   0.0644422963,
   2.8456639273,
   2.553268542,
   2.3467560284,
   2.8625299458,
   -0.5315731641,
   -0.445637364,
   0.6040330441,
   2.2245504664,
   2.4677513457,
   2.82730096,
   2.5719439439,
   2.2292995654,
   2.874648484,
   -0.5170275394,
   -0.4601406636,
   -0.2352608637,
   2.2691223077,
   2.1024334603,
   2.0805347068,
   2.135690588,
   2.0609673621,
   1.8101033372,
   2.2029555352,
   0.7435553385,
   -0.7872296858,
   -0.8518655402,
   -0.6581953909,
   -0.6968665807,
   -0.5899445476,
   -0.3239015304,
   -0.2093768267,
   1.9299701415,
   -0.6982395287,
   -0.727368894,
   -0.5982271867,
   -0.0658900738,
   2.1157347585,
   2.7652674152,
   2.5859351209,
   -0.7367737177,
   2.7193364275,
   2.0837642094,
   -0.6526740006,
   0.7336187736,
   2.137146328,
   2.2753068669,
   2.7958072273,
   2.18666142,
   3.1131217606,
   -0.7584840587,
   -0.834245649,
   -0.621126751,
   -0.6896820757,
   -0.7287495979,
   -0.6486629999,
   2.0124680483,
   1.2184299207,
   2.7836508577,
   2.0910648203,
   2.3831932166,
   -0.8448675742,
   -0.9653771384,
   -0.8298821949,
   -0.6943302012,
   -0.6882857454,
   -0.7091350625,
   2.0589478329,
   1.7372443087,
   -0.6223627008,
   0.6235599897,
   2.7398590991,
   -0.1013055226,
   1.7089575282,
   -0.6874504089,
   -0.784614704,
   -0.698371206,
   2.3500855705,
   -0.295732615,
   2.5954262127,
   -2.9554738716,
   -0.1845858036,
   -0.1801065386,
   -0.6036215707,
   -0.7869488151,
   2.6957497742,
   -0.672856904
  ]
 },
 "5p4EBP2_conformer_1382": {
  "omega": [
   3.1191279923,
   -3.0975868401,
   -3.1355340408,
   3.1370499761,
   -3.1333832262,
   2.9887383006,
   -3.0716268365,
   -2.9279870689,
   3.1282670196,
   3.1359907785,
   -3.1311623177,
   3.1323731226,
   -3.1254921741,
   3.137881072,
   -3.1247190771,
   3.0853910231,
   -3.1414511385,
   3.1366918048,
   3.1087419061,
   -3.1065351018,
   3.0945473398,
   3.0976630421,
   -3.120642727,
   3.0826743263,
   -3.1210461576,
   3.0987028463,
   3.0717789669,
   -3.1241861034,
   -3.1180175209,
   3.0503177099,
   3.1088315898,
   -3.0809855325,
   3.0683911365,
   3.1028571836,
   3.1117566232,
   3.0997809925,
   -3.0969906778,
   -3.1404997853,
   3.0775570228,
   3.1149299171,
   -3.1263183626,
   3.0928898775,
   3.0500776844,
   -3.118967022,
   3.0751755592,
   -3.0846446663,
   -3.1319293281,
   3.0973522473,
   3.1286228064,
   3.0815873133,
   3.0761796475,
   -3.1127014914,
   -2.9917595928,
   3.0803841282,
   -3.0926150009,
   -3.1415715158,
   -3.049013794,
   3.1125986686,
   -3.1068413286,
   2.9353461666,
   -3.1011550089,
   3.1238033322,
   -3.1091437685,
   3.1042917864,
   3.0654822749,
   -3.1343912357,
   -3.1123017263,
   -3.1326182242,
   3.0067972432,
   2.8879359319,
   -3.080151047,
   3.1015184048,
   3.095285788,
   3.0156089211,
   3.0557699228,
   -3.0420765984,
   3.0914017247,
   3.0966041997,
   -3.1401808091,
   -3.0685014495,
   2.771872373,
   -2.9522335196,
   3.1298083124,
   -3.115510881,
   -3.0890660728,
   -3.0138907169,
   -3.0807854844,
   3.0359586198,
   -3.1275772746,
   3.1248051927,
   3.1294858197,
   3.0883034723,
   2.9849410792,
   -3.1204208051,
   3.0925617773,
   3.0275825112,
   -3.1298067141,
   3.1406901019,
   -3.1135540247,
   -3.0383409494,
   3.0976085131,
   2.9733587266,
   -2.8871364278,
   -3.0679514152,
   -3.0373766183,
   -3.136253969,
   -3.0611713459,
   -3.0276830322,
   3.0242583924,
   -2.7178458473,
   -3.0828047106,
   -2.9812982675,
   -3.1014693008,
   3.089603382,
   3.0239834785,
   -3.0571689982,
   3.0272248428,
   -3.1176286938,
   3.0883297826
  ],
  "phi": [
   -2.4638047735,
   -2.0036484609,
   -1.0618577848,
   -1.0633130049,
   -2.4736974229,
   -1.6915727279,
   1.3560495799,
   -2.2661551219,
   -1.2306459276,
   -1.008216374,
   1.3786269252,
   -1.5827019118,
   -1.7286861906,
   -0.9272593498,
   -1.2405062291,
   -1.358966303,
   -1.0111403213,
   -2.2681870788,
   -2.4697207339,
   -1.6369111525,
   -2.1875890244,
   -1.5466498826,
   -2.3558347417,
   -1.7542619904,
   -2.8801275322,
   -1.3110511217,
   -1.0874141059,
   -1.5607871087,
   -1.6687668911,
   -1.1828182439,
   -1.6581617586,
   -2.0950659882,
   -2.444694414,
   -2.2689206363,
   -2.6293658626,
   -1.6211010888,
   -0.9765982092,
   -1.144816852,
   1.9054863746,
   -1.6415144572,
   -1.4888218158,
   -2.7846569695,
   -2.5171109354,
   -1.5728550828,
   -2.156623874,
   -0.9816385948,
   -1.1347995556,
   1.921236324,
   -1.6467470733,
   -1.6297021683,
   -1.5059372548,
   -1.6107719464,
   -1.7492277978,
   -1.7473320942,
   -1.4672872286,
   -0.9529657987,
   -1.0113639839,
   -1.2495592706,
   -2.1551815106,
   -1.6732946912,
   -1.3440385293,
   -1.078712836,
   -1.8101425907,
   0.8704906335,
   -1.2168949792,
   -1.1296651837,
   -0.9471572605,
   -1.1288463483,
   -2.4206592387,
   -1.0414472548,
   -0.9792352633,
   -2.5542059175,
   -1.8343256137,
   -1.8173685349,
   -1.4288116887,
   -1.6973471748,
   -1.9011347146,
   -1.0386263114,
   -2.4509736808,
   -2.6468809795,
   -2.1979491183,
   -2.8103603928,
   -1.162062778,
   -2.8329180082,
   -2.2266447258,
   -2.4902344761,
   -1.9604686801,
   -2.3252820271,
   -1.3490037686,
   -1.0789582945,
   -1.1837392854,
   -2.2930134698,
   -2.2109658576,
   -1.739855142,
   -1.6548531064,
   -1.0251319007,
   -1.0456252413,
   -1.0193564073,
   -1.266076769,
   -1.5820181102,
   -2.2007248322,
   -1.3283438981,
   -1.8724126607,
   -1.097267515,
   -1.3018276239,
   -2.1864128809,
   -0.953892845,
   -1.2407727326,
   -1.1656009914,
   -1.7409191427,
   -2.4947202099,
   -1.4512184834,
   -1.164984143,
   -1.1697927938,
   -1.1473503556,
   -2.537558047,
   -2.0266540357,
   -1.5006768684,
   -1.1649741347
  ],
  "psi": [
   2.4330158873,
   2.8943144378,
   -0.2180643688,
   2.6496640708,
   -0.6202574357,
   2.7310653541,
   2.9624481878,
   -2.9976938016,
   2.6848498007,
   2.5401193674,
   2.5924032684,
   -0.1950986402,
   3.1196500735,
   2.3215010031,
   2.4640923258,
   2.6700649183,
   2.2212649739,
   2.5079675459,
   2.9212677885,
   2.2686200928,
   2.0075498236,
   2.1813330126,
   2.4235049964,
   2.9151992735,
   -0.4850453392,
   2.7936889033,
   -0.2356361831,
   -0.3893137349,
   -0.0661676097,
   2.7825882032,
   -3.0734870837,
   0.1736949578,
   1.1157224365,
   2.9667743053,
   3.054288278,
   2.6180922638,
   2.8677595383,
   -0.5216941889,
   -0.473354266,
   0.2934351871,
   2.111968629,
   2.638951185,
   2.6352109935,
   2.2668341155,
   2.8627612864,
   2.8625714624,
   -0.5205773647,
   -0.4714186236,
   0.191033039,
   2.2688267793,
   1.991185292,
   1.8881703378,
   2.1819648662,
   2.1021502382,
   1.8323890089,
   1.963871849,
   -0.6947293686,
   -0.8621658343,
   -0.8765608852,
   2.0695807911,
   2.0480460727,
   -0.1740649712,
   2.5499929142,
   1.1134370705,
   0.9319670574,
   2.7209815124,
   -0.616235127,
   -0.5101026826,
   -0.3249868647,
   2.8707336524,
   2.8751126076,
   2.6390266253,
   2.3169865501,
   2.2482769914,
   2.0493086434,
   -2.9335030792,
   1.1042324645,
   2.1731677733,
   2.377836176,
   2.6779156788,
   2.4339715002,
   2.2672269488,
   2.9447697861,
   -0.1561640987,
   2.8507041909,
   2.7100783205,
   2.1107896781,
   2.2655947583,
   2.8974400437,
   2.4161868428,
   -0.4333758976,
   -0.3789407647,
   2.4016001319,
   2.5208138196,
   2.3812319122,
   1.97704651,
   -0.8161644885,
   -0.7981010263,
   -0.7510856143,
   -0.5147853261,
   0.041042587,
   0.5909783136,
   2.8110143364,
   -0.1821007683,
   2.3356409865,
   -0.3812707543,
   2.4199710093,
   -0.6751219394,
   -0.2672087953,
   -0.6145997435,
   0.3123963202,
   -3.1136005168,
   0.3506188067,
   -0.7684052808,
   -0.6250691238,
   -0.8472301276,
   2.2806165658,
   1.8650225875,
   1.6487270375
  ]
 },
 "5p4EBP2_conformer_1383": {
  "omega": [
   -3.0926158588,
   -3.0485948848,
   3.1140555038,
   2.986329349,
   -3.0846492897,
   -3.1050375214,
   3.102357233,
   -3.0473286968,
   3.0111489017,
   -2.7874757098,
   -3.1218330446,
   -3.1180876054,
   -3.1402314161,
   -3.0115356029,
   3.0908370201,
   -3.1384966067,
   -3.0390248921,
   -3.0127272004,
   3.1391753758,
   3.1332504656,
   3.0918930806,
   3.0895742951,
   3.1278621727,
   3.135605184,
   -3.1410251673,
   3.0667149511,
   3.0367078728,
   -3.1327691536,
   3.1224950991,
   -3.0975100305,
   2.9581324163,
   0.0845689172,
   3.0276780752,
   3.1224058402,
   -3.0788399047,
   3.0245935589,
   -3.0980869071,
   3.1168855058,
   3.0655039702,
   -3.124197314,
   -3.1250848212,
   3.0556156722,
   3.0697597014,
   -3.1261403279,
   -3.0902941227,
   -3.0738901992,
   -3.139563818,
   3.0893243426,
   -3.1370154992,
   3.1131092634,
   -3.0868898183,
   3.077523466,
   -3.0128696842,
   3.1103411563,
   -3.0717088147,
   3.0540245374,
   -3.1030181156,
   3.106872833,
   3.0552387151,
   3.1213744386,
   3.1063458342,
   -3.1257202593,
   3.1282130105,
   -3.1169805597,
   3.1333937904,
   3.1104081766,
   3.1234303999,
   3.1306341294,
   -3.1264051052,
   -3.0314693839,
   3.0756288133,
   3.1028464131,
   3.0935257524,
   3.0167905549,
   3.0553564206,
   3.0881491719,
   -2.965805951,
   -3.069750086,
   -3.0043146074,
   3.1199812881,
   -3.091700247,
   -3.1390731281,
   3.0898312295,
   -2.9711088779,
   3.1113684659,
   2.9438154608,
   3.0494946869,
   3.1334440802,
   3.1271018113,
   -3.1198500511,
   -3.0897130322,
   -3.0364651941,
   2.9086464959,
   3.1390571328,
   3.1212397637,
   -3.1344940398,
   3.0423276761,
   3.0589959597,
   -3.0858205194,
   3.1261158605,
   3.1034260378,
   3.1364291245,
   3.0713845647,
   -3.1245204948,
   -3.0982430752,
   3.115800011,
   -3.0464728583,
   3.0002814177,
   3.1119340169,
   3.0052242662,
   3.0366668742,
   -3.1172266378,
   -3.0378102076,
   -2.9991784423,
   -3.0108505601,
   -2.9071606845,
   -2.969610957,
   -2.9655163928,
   3.0537448163
  ],
  "phi": [
   -2.0897261926,
   -2.4445860865,
   -1.1370137811,
   -0.9076109734,
   -1.0884593892,
   -1.2362811732,
   -1.6314499426,
   -1.0704013914,
   -2.5197665065,
   -1.2519697866,
   -1.1734811835,
   -1.8069963112,
   -2.2267791574,
   -1.6376278172,
   -1.5510931787,
   -2.2278018442,
   -1.0186441252,
   -2.0846061935,
   -2.1798478718,
   -1.9487476921,
   -2.2083351799,
   -1.6355963062,
   -2.2702914245,
   -1.4434155527,
   -2.8638196583,
   -1.0987774221,
   -1.1305164553,
   -1.6676442209,
   -1.8463240469,
   -1.0459502833,
   -1.2116743232,
   -1.6161590278,
   -2.638142227,
   -2.2654852849,
   -2.4096313354,
   -1.7460383981,
   -0.9594464481,
   -1.1806795723,
   1.9994765096,
   -1.1792832682,
   -1.5761741967,
   -2.7457867507,
   -2.7043644382,
   -2.0107389829,
   -1.5610900806,
   -0.9887546741,
   -1.1355048726,
   1.9627736372,
   -1.1681000931,
   -1.6976727763,
   -1.7382776268,
   -1.6630319434,
   -1.8559021425,
   -1.4657601897,
   -1.3963472854,
   -0.8714773092,
   -1.0513612119,
   -1.2768804264,
   -1.0947753032,
   -1.063144563,
   -1.0532680699,
   -0.8839793502,
   0.8894531813,
   -1.0890911948,
   -1.1773885341,
   -1.0379691733,
   -1.082438189,
   -1.1044693794,
   -2.041217928,
   -1.1458806492,
   -1.1329119717,
   -2.5534693357,
   -1.8338145808,
   -1.8169128351,
   -1.4306526767,
   -1.7171063107,
   -2.1244491598,
   -1.5087522528,
   1.1604275904,
   -1.6190457381,
   -1.0433647095,
   -2.1842524849,
   -1.0321422268,
   1.2878367629,
   -1.3035021514,
   -1.5746564604,
   -2.3405993516,
   -1.0549874261,
   -1.7432113198,
   -1.2949460918,
   -1.6341956279,
   -2.2250882906,
   -1.6621767248,
   -2.0789886615,
   -2.0103239073,
   -2.6178422326,
   -2.4975698366,
   -1.3342684865,
   -1.8579283654,
   -2.1780065066,
   -1.7382989966,
   1.059703166,
   -1.1690925359,
   -1.012315796,
   -0.9546793531,
   -1.0198949617,
   -2.0577898658,
   -1.734015711,
   -2.2765197171,
   -1.7099592837,
   -2.1586930579,
   0.860565172,
   -2.0134521422,
   -1.4473207416,
   -2.049854318,
   -1.1233680602,
   -1.541041915,
   -1.7335277637,
   -1.7807859519
  ],
  "psi": [
   -0.1803669429,
   0.2075029876,
   1.8238877323,
   2.8332241072,
   -0.7783391184,
   -0.5883299579,
   -0.1201603932,
   0.3731367584,
   2.5571476306,
   2.7410154027,
   -0.5324899196,
   -0.4646761406,
   -0.0419977806,
   2.950125069,
   2.9328517862,
   2.1647102684,
   2.1291528939,
   2.5015699216,
   2.321196661,
   2.4705505857,
   2.0822007792,
   2.3539136888,
   2.3572126322,
   2.8053593543,
   -0.6970032508,
   2.8291702783,
   -0.5586127944,
   -0.4303956498,
   0.0991705762,
   1.943398494,
   2.4990476441,
   2.687255104,
   2.5323424113,
   2.8804462973,
   2.9863405645,
   2.622120647,
   2.8846154636,
   -0.5484288705,
   -0.4816840274,
   -0.1635532344,
   2.3563888363,
   2.6489773589,
   2.705535846,
   2.5333468065,
   2.2540875077,
   2.8748894781,
   -0.5168394066,
   -0.4437645132,
   -0.1689440289,
   2.2780462654,
   1.9733458769,
   2.0351677027,
   2.2512548653,
   1.9617245299,
   1.9373389189,
   2.2539224195,
   -0.7003497852,
   -0.8204182385,
   -0.6159829716,
   -0.6561605783,
   -0.8372129357,
   -0.590057434,
   2.1267274353,
   0.4822343587,
   2.2953376702,
   -0.3221145608,
   -0.7936611654,
   -0.7107570562,
   -0.5916272538,
   1.6211690713,
   2.6378292843,
   2.6995777679,
   2.3150040719,
   2.2487680785,
   2.0502688113,
   -2.9325378054,
   2.12196451,
   2.3292648181,
   0.9631794433,
   0.4335416352,
   2.5543695079,
   -0.9111541787,
   2.5724259443,
   -0.2118063244,
   0.1720867212,
   2.7209500404,
   -0.7565498565,
   2.4706155074,
   -0.7118165964,
   1.8713157482,
   -0.2796509998,
   -0.4523379005,
   2.2013460473,
   2.3292881171,
   2.0638832116,
   2.1556699847,
   2.8666773908,
   2.3207459583,
   2.7106531801,
   1.6937832011,
   1.796844968,
   2.1730388798,
   1.4552975639,
   2.4210843396,
   2.4460237954,
   -0.6445486459,
   -0.7164366721,
   2.7681300576,
   2.4388247245,
   2.5753469043,
   2.5663337942,
   0.2262875724,
   0.8545840372,
   2.5673225593,
   -0.3513984269,
   -0.6646750178,
   -0.7075072514,
   2.8480476635,
   1.4816395941
  ]
 },
 "5p4EBP2_conformer_1384": {
  "omega": [
   -3.1394371105,
   -3.1150977625,
   2.8465228696,
   -3.03772524,
   -3.1218117863,
   -3.0576786634,
   3.0874624559,
   3.1343761074,
   -3.0261202746,
   3.0471678531,
   -3.1042673584,
   -3.0894081963,
   -3.0320679553,
   3.1410424214,
   3.081599182,
   3.0262335814,
   3.0893884754,
   -3.1022099372,
   3.1204465115,
   3.1328269553,
   3.1230052056,
   3.0820068327,
   -3.085630996,
   3.129143463,
   -3.1169022435,
   3.0679549306,
   3.061198608,
   -3.1152889298,
   -3.130164407,
   2.9666914811,
   -2.9405357291,
   -3.0882651321,
   3.06649388,
   -3.1249883016,
   3.1317893685,
   3.0981113336,
   -3.0890064393,
   3.1201086553,
   3.0843917138,
   3.1167599819,
   -3.0983486383,
   3.0571718162,
   3.0099558168,
   3.1343482147,
   -3.1054157893,
   -3.0919813042,
   -3.1401461156,
   3.0779837277,
   3.1354469369,
   3.1012800617,
   3.1192683479,
   3.126568224,
   -2.9605501853,
   3.0126296234,
   -3.0423669077,
   3.0420053724,
   -3.1146813187,
   3.1050379524,
   -3.1401820487,
   -3.1115308368,
   -3.0480471837,
   3.1325465755,
   3.0233024814,
   3.0243611597,
   -3.1269240931,
   -3.1019266472,
   -3.0614660131,
   3.1223542126,
   -3.0041803013,
   3.1188215432,
   3.1399076951,
   2.829818032,
   -2.9537338356,
   -3.0578780444,
   -2.9942808298,
   -3.1229122451,
   -2.9766157809,
   3.0637986128,
   -3.1407256322,
   -3.0684426304,
   2.7713673406,
   -2.954844407,
   3.1301290126,
   3.0579027666,
   -3.108102999,
   3.0479969211,
   3.0482400344,
   3.1383993802,
   -3.0719041392,
   -3.0825048226,
   3.0660282004,
   -3.0103494681,
   3.0933578655,
   3.0654543464,
   3.0799997771,
   -3.0071628692,
   3.0879020787,
   3.1045745787,
   -3.0426479906,
   -3.0711402597,
   -3.139322571,
   3.1197075915,
   3.1240554956,
   3.1279397401,
   -3.1164016761,
   -3.1374444433,
   3.1209541679,
   -3.0349271692,
   -3.0277902633,
   -3.1373866019,
   -3.1364923899,
   -3.0962588918,
   3.1306992039,
   3.0788473553,
   -3.1059552369,
   3.0903048646,
   -3.0509482406,
   3.0820280425,
   -3.0037498682
  ],
  "phi": [
   -1.2784828485,
   -2.1123234845,
   -2.5207861153,
   -2.3433904836,
   1.5165085074,
   -1.341879491,
   1.3027489044,
   -1.4873492881,
   -1.313100256,
   -1.2417707259,
   -0.9904441294,
   -1.1001569422,
   -1.9700527732,
   -1.0587478799,
   -1.2044990367,
   -1.2849300229,
   -1.0106207938,
   -2.2548351133,
   -2.5415259216,
   -1.7198107636,
   -2.2562102243,
   -1.5423098785,
   -2.3559949146,
   -1.5109611965,
   -2.8432314086,
   -1.1498074767,
   -1.0977610997,
   -1.5436734742,
   -1.7357848101,
   -0.940079601,
   -1.0866477282,
   -1.608177388,
   -1.1042192364,
   -2.1946437685,
   -2.6173356521,
   -1.630865543,
   -0.9601085308,
   -1.1353165961,
   1.9640929303,
   -1.5348164138,
   -1.4872672276,
   -2.7888829812,
   -2.6062112058,
   -1.7400963418,
   -1.4855239874,
   -0.9864450189,
   -1.1342192204,
   1.9145823315,
   -1.6050759149,
   -1.4859679904,
   -1.4916711466,
   -1.5472953873,
   -1.7668515679,
   -1.673210882,
   -1.3974288741,
   -0.853423302,
   -1.6063463993,
   -1.9258040395,
   -2.189849095,
   -2.4539154565,
   -1.6039292051,
   -1.0561698673,
   -1.0160399914,
   -0.9127002654,
   -1.1967656633,
   -1.027130568,
   -1.0402347542,
   -1.0566286019,
   -2.3396802833,
   -1.1587606588,
   -0.8458555051,
   -1.8292118082,
   -2.5239945975,
   -1.9078018038,
   -0.9827040057,
   0.8339461485,
   -1.6796870724,
   -0.9032759465,
   -2.4501554566,
   -2.6476852727,
   -2.1957541288,
   -2.8112093372,
   -1.1636819246,
   1.5813491188,
   -1.1298759388,
   -1.1170000828,
   -1.5583910164,
   -1.7857184136,
   -1.2878753008,
   -1.3915942902,
   -1.8471384368,
   -1.8019764789,
   -1.2462620937,
   -2.300142849,
   -2.860711083,
   -1.1920679982,
   -1.4862411452,
   -1.2763016578,
   -2.4074980313,
   -1.1069445105,
   -1.0572236648,
   -1.0085340154,
   -1.1143923532,
   -1.0941101895,
   -1.0322053191,
   -1.1486675465,
   -1.5866136048,
   -1.8682413843,
   -1.145044778,
   -0.9837450947,
   -0.7097463525,
   -1.6970889613,
   -1.1396696411,
   -1.4056801534,
   -1.2269035553,
   -1.5192707929,
   -1.0544234422,
   -1.5724503457,
   -1.6526866892
  ],
  "psi": [
   0.2503874015,
   2.3671761885,
   -3.0446388664,
   1.2804943499,
   0.3640864438,
   2.8739759624,
   -0.6394965204,
   0.2476391377,
   0.137520293,
   2.1357526423,
   2.9393964767,
   -0.4840893335,
   -0.7414292309,
   -0.1194253829,
   -0.8505485106,
   2.3914855723,
   2.1820034866,
   2.2772206729,
   2.9160831585,
   2.337269982,
   2.0505236815,
   2.2598686461,
   2.3966298685,
   2.8796521021,
   -0.6993375227,
   2.9124958835,
   -0.3747412975,
   -0.3575593799,
   -0.0434428729,
   2.6023905494,
   2.5261274422,
   -0.3122525596,
   0.2627666822,
   2.7831482233,
   2.9241648482,
   2.6049798926,
   2.8674699059,
   -0.538942913,
   -0.5578782519,
   0.2593568018,
   2.2677812058,
   2.5563364356,
   2.7929971692,
   2.2689992699,
   2.1796434134,
   2.8645425398,
   -0.4954466645,
   -0.4646649028,
   0.1783336995,
   2.1204097383,
   1.8319257682,
   1.8325895322,
   2.1932385333,
   2.236067569,
   1.8330698819,
   2.2949351169,
   -0.6897931823,
   2.5345551961,
   2.2818650177,
   2.1085022224,
   1.7713422122,
   0.0277033223,
   2.6061442748,
   2.6726961494,
   2.5942061349,
   2.8183412684,
   -0.7021394537,
   -0.6152078887,
   -0.7664681026,
   1.4083919062,
   2.7752409392,
   2.2246833482,
   2.60570961,
   0.263214125,
   1.9097269984,
   -0.4466464631,
   0.9254250256,
   2.1887573724,
   2.4151676328,
   2.6783006066,
   2.4332553238,
   2.268522906,
   2.946204475,
   -0.1537264196,
   -0.1878027756,
   2.2501662762,
   2.3829787928,
   2.1695343095,
   2.4363591343,
   2.3390254893,
   -0.0676012032,
   -0.8502305323,
   2.108655188,
   2.2875774782,
   2.8770160776,
   3.0948969742,
   -0.2493648555,
   -0.8861282646,
   -0.4441952108,
   1.2561489362,
   -0.8970065707,
   -0.6563994216,
   -0.9002213199,
   -0.7367278291,
   2.4739238565,
   -0.3403868665,
   -0.3546740895,
   -0.1762024425,
   -0.9189058619,
   -0.7413377934,
   -0.9900018173,
   -0.9373054702,
   0.3032546621,
   2.5367216821,
   2.5715381432,
   -0.3316842205,
   -0.0633591819,
   2.4275374442,
   1.4479517241
  ]
 },
 "5p4EBP2_conformer_1385": {
  "omega": [
   3.0541627272,
   3.0551358094,
   3.0554967409,
   3.1339823275,
   3.0462808001,
   -3.0965124803,
   -3.080818205,
   -3.0505119789,
   -3.0641677938,
   -3.1255338337,
   3.1008352725,
   3.0752145417,
   -3.1330773897,
   -3.1137868296,
   3.1381094714,
   3.1125543435,
   -3.1381947416,
   -3.137889948,
   3.1204465115,
   3.1328269553,
   3.1230052056,
   3.0820068327,
   -3.085630996,
   3.129143463,
   -3.1169022435,
   3.0679549306,
   3.061198608,
   -3.1152889298,
   -3.130164407,
   2.9666914811,
   -2.9405357291,
   -3.0882651321,
   3.06649388,
   -3.1249883016,
   3.1317893685,
   3.0981113336,
   -3.0890064393,
   3.1201086553,
   3.0843917138,
   3.1167599819,
   -3.0983486383,
   3.0571718162,
   3.0099558168,
   3.1343482147,
   -3.1054157893,
   -3.0919813042,
   -3.1401461156,
   3.0779837277,
   3.1354469369,
   3.1012800617,
   3.1192683479,
   3.126568224,
   -2.9605501853,
   3.0126296234,
   -3.0423669077,
   3.0420053724,
   -3.1148822551,
   -3.1400069011,
   -3.1270464699,
   -3.121319276,
   3.1112109575,
   3.094598629,
   3.031546207,
   3.0689470361,
   3.124607746,
   -2.9703994966,
   3.1264750132,
   3.1012235521,
   -3.1159890755,
   -3.1413231069,
   -3.1388333686,
   -3.1019469989,
   3.129793629,
   -2.921351967,
   -3.051534446,
   -3.1309928213,
   2.9649922469,
   -0.1250246553,
   3.1221283172,
   -3.0627592241,
   2.8519410132,
   2.9551214542,
   -3.0354275011,
   3.1246227063,
   3.0899911364,
   3.1215948082,
   -3.1229354638,
   -3.0138428678,
   -3.0884583073,
   3.0927558538,
   3.1164373436,
   -3.1075193458,
   -3.08842393,
   3.0642732014,
   3.0213007403,
   3.0521688205,
   -3.0682707694,
   3.1409878035,
   -3.1382656377,
   3.1212234443,
   3.1321158459,
   3.1299180579,
   -3.109179827,
   3.1304676955,
   3.1378350387,
   3.1387014484,
   3.0399968378,
   -3.1388898424,
   3.1345321136,
   -3.1304813929,
   3.0855137678,
   0.0645729721,
   -3.0206638637,
   3.1045456896,
   3.1213994957,
   -3.1273702231,
   3.0887486204,
   3.053016966,
   -3.0767281358
  ],
  "phi": [
   -2.3631331484,
   -2.3802854574,
   -2.0326868537,
   -0.923797573,
   1.6051120148,
   -1.3141146813,
   -0.9366726482,
   -1.3063548014,
   -2.1427569947,
   -1.0443114013,
   -1.2883325156,
   -2.0814714067,
   -1.2150464735,
   -2.5837578708,
   -1.4218553643,
   -2.3218460392,
   -0.9131444652,
   -2.2548351133,
   -2.5415259216,
   -1.7198107636,
   -2.2562102243,
   -1.5423098785,
   -2.3559949146,
   -1.5109611965,
   -2.8432314086,
   -1.1498074767,
   -1.0977610997,
   -1.5436734742,
   -1.7357848101,
   -0.940079601,
   -1.0866477282,
   -1.608177388,
   -1.1042192364,
   -2.1946437685,
   -2.6173356521,
   -1.630865543,
   -0.9601085308,
   -1.1353165961,
   1.9640929303,
   -1.5348164138,
   -1.4872672276,
   -2.7888829812,
   -2.6062112058,
   -1.7400963418,
   -1.4855239874,
   -0.9864450189,
   -1.1342192204,
   1.9145823315,
   -1.6050759149,
   -1.4859679904,
   -1.4916711466,
   -1.5472953873,
   -1.7668515679,
   -1.673210882,
   -1.3974288741,
   -0.853423302,
   -1.1585705238,
   -1.079793078,
   -1.4245717861,
   -1.1392200294,
   -1.0558032537,
   -1.1000903675,
   -1.1080124155,
   -1.1576623343,
   -1.3015964427,
   -0.9693475971,
   -2.0804953464,
   -1.3953650091,
   -1.3511975503,
   -0.994557646,
   -1.0419076618,
   -1.7822154499,
   -1.9744203478,
   -2.0669569284,
   -0.9964145026,
   -1.7574159367,
   -2.1057514203,
   -1.2659797055,
   2.7180347093,
   -1.1147991866,
   -2.1722269404,
   -2.491263846,
   -0.974715325,
   1.2156742294,
   -0.9586867393,
   -1.0379869736,
   -1.0901013106,
   -1.3759585147,
   -1.6381034951,
   -1.7567999581,
   -0.9930686395,
   -1.0834180776,
   -1.14593023,
   -0.9861680486,
   1.3146435672,
   -1.6496369506,
   -1.275331661,
   -1.0826004653,
   -1.0696762856,
   -1.1668536724,
   -1.0132525785,
   -1.0689733752,
   -1.1019180314,
   -1.407083254,
   1.0332143601,
   -2.1840632297,
   -2.1129727521,
   -2.4917951682,
   -2.3590403303,
   1.6833530377,
   -0.9261405368,
   -1.480131888,
   -2.6829560307,
   -1.6662950726,
   -2.0476673914,
   -1.1788796454,
   -1.0833037763,
   -1.4398785913,
   -1.3408786081
  ],
  "psi": [
   2.8973452492,
   2.7773320752,
   2.3746590605,
   2.6872331074,
   2.3023406042,
   -0.0557875868,
   -0.3543864694,
   -0.7130485504,
   0.0650862503,
   2.8256825587,
   2.4794042206,
   -0.0687470931,
   0.0764388737,
   2.6201824308,
   2.4878801303,
   0.6326184241,
   2.364428903,
   2.2680444643,
   2.9160831585,
   2.337269982,
   2.0505236815,
   2.2598686461,
   2.3966298685,
   2.8796521021,
   -0.6993375227,
   2.9124958835,
   -0.3747412975,
   -0.3575593799,
   -0.0434428729,
   2.6023905494,
   2.5261274422,
   -0.3122525596,
   0.2627666822,
   2.7831482233,
   2.9241648482,
   2.6049798926,
   2.8674699059,
   -0.538942913,
   -0.5578782519,
   0.2593568018,
   2.2677812058,
   2.5563364356,
   2.7929971692,
   2.2689992699,
   2.1796434134,
   2.8645425398,
   -0.4954466645,
   -0.4646649028,
   0.1783336995,
   2.1204097383,
   1.8319257682,
   1.8325895322,
   2.1932385333,
   2.236067569,
   1.8330698819,
   2.2949351169,
   -0.6886789088,
   -0.7642398674,
   -0.5123824461,
   -0.2097493669,
   2.4247380448,
   -0.3537868204,
   -0.2902576238,
   -0.3470462079,
   2.2901286938,
   2.72824027,
   -0.7461476762,
   2.5728011693,
   2.4452403717,
   2.711677135,
   -0.6750308825,
   -0.3834075462,
   0.1634641491,
   2.2004365927,
   3.042768487,
   2.3499021463,
   0.4762013846,
   2.1973076751,
   2.4469241703,
   -2.6494220139,
   2.4154235263,
   2.6892050544,
   1.4534007707,
   2.4628069028,
   0.1532680948,
   -0.8702625338,
   -0.7640514706,
   -0.7614045802,
   -0.4529169465,
   1.7257994679,
   3.1044019873,
   -0.8152251241,
   -0.8941379915,
   -0.7269853205,
   -0.7990498103,
   0.4942666102,
   2.2914069175,
   2.3572119298,
   -0.8493543323,
   -0.6186027853,
   -0.8182678534,
   -0.7256812906,
   -0.7427962043,
   -0.3051991176,
   -0.0116344663,
   0.7326898763,
   0.5772394399,
   2.2816142803,
   2.434694972,
   2.4536680905,
   -0.4845409376,
   2.2760571638,
   -0.5761345177,
   0.7224031345,
   2.1113333111,
   2.591924251,
   -0.7819673839,
   -0.6679457975,
   2.1125466345
  ]
 },
 "5p4EBP2_conformer_1386": {
  "omega": [
   3.1027221441,
   3.0826047333,
   3.1362504251,
   3.0500514763,
   3.1312729445,
   -3.0280390697,
   3.0834503793,
   -3.0071793395,
   -3.0577921505,
   2.8864182265,
   3.0312638008,
   3.1374891839,
   3.0257603013,
   -3.1125466485,
   2.8837575578,
   2.9598955269,
   3.0295048147,
   -3.1348624032,
   3.0462200545,
   -3.1214302611,
   3.0917824964,
   3.1098418807,
   -3.1301554486,
   3.1104451987,
   -3.0821179694,
   -3.114272469,
   -3.1100930394,
   -3.1047789645,
   3.1219209057,
   3.0560519682,
   -2.9865654078,
   3.0165250566,
   3.0142180583,
   3.0743301667,
   -3.0822830127,
   3.1259765021,
   -3.0999877358,
   -3.1366811092,
   3.0815968869,
   3.1168497113,
   -3.1351159079,
   3.0236700538,
   3.1095045761,
   3.0833551683,
   -3.099167591,
   -3.0709359583,
   -3.1309871994,
   3.0932200476,
   3.1231942803,
   3.1273552851,
   -3.1317809788,
   3.056671888,
   -3.0199149445,
   -3.0602336272,
   -3.1387035846,
   -3.1198868141,
   3.0914148669,
   -3.0345668998,
   3.125838413,
   3.1173094371,
   3.0513110263,
   3.1373062894,
   -3.116875051,
   3.1263716033,
   3.1309931324,
   -2.9507555423,
   -3.1207941641,
   -3.0997891268,
   3.064632094,
   -3.1035992158,
   3.0730030561,
   -3.089686477,
   -3.1364213423,
   -3.0631233247,
   3.0721547151,
   -3.1023024291,
   3.1166119322,
   -3.087380375,
   -3.1243732538,
   3.1292444707,
   -3.1401723439,
   3.0946872867,
   3.0580510133,
   3.0863647287,
   -3.0862902194,
   -3.1194134087,
   -2.8609332702,
   -3.0588896804,
   3.087630596,
   3.1259484845,
   3.0688176196,
   3.0784619079,
   -3.1192143293,
   3.060471892,
   3.1364561692,
   3.1013539914,
   3.1056034561,
   -3.1066336474,
   3.1373577472,
   3.0557297306,
   -3.1342209493,
   2.9404965746,
   3.0699875203,
   3.0713326787,
   3.0375539949,
   -3.0642794723,
   -3.1350008226,
   -3.0765124742,
   -3.0941264071,
   3.0482637656,
   -2.9488222337,
   -3.110438736,
   -3.1038183281,
   3.0290692748,
   -3.0825840509,
   -3.0476465835,
   2.9646417231,
   -2.908212697,
   -2.9728026409
  ],
  "phi": [
   -1.2354385053,
   -1.0374137667,
   -1.275154824,
   -1.0348648089,
   2.761216759,
   -1.5166675315,
   -1.0742617379,
   -1.6800572157,
   -1.1111801539,
   -1.0047104379,
   -2.9158700793,
   -2.6398108018,
   -2.6711368496,
   -2.1656130429,
   -2.420034939,
   -2.2827932892,
   -1.3242882719,
   -2.278320421,
   -2.6268734881,
   -2.1835204593,
   -2.1009192497,
   -1.4564797022,
   -2.3366723226,
   -1.9811464548,
   -2.5984493534,
   -1.1642327493,
   -1.137634424,
   -1.4838417602,
   -1.5409666264,
   -0.8799844279,
   -1.5895782847,
   -1.484837228,
   -1.2227376389,
   -1.9051119033,
   -2.3396898191,
   -1.4815030958,
   -0.9680298164,
   -1.1998271572,
   1.7972467639,
   -1.9823764001,
   -1.3989971767,
   -2.6938377429,
   -2.5231639724,
   -2.4423137596,
   -1.5315643817,
   -0.989568709,
   -1.1358151879,
   1.8715431845,
   -1.647907536,
   -1.5347980757,
   -2.1218785276,
   -1.6804165106,
   -1.7786317294,
   -1.685976743,
   -1.4334726171,
   -1.2147476783,
   -1.1489460857,
   -1.3068396466,
   -0.9936474634,
   -1.1283625547,
   -1.1281722019,
   -0.9788398956,
   -1.4491863298,
   -1.5432544925,
   -0.9757899139,
   -1.0319819437,
   -1.1558059094,
   -1.5151264513,
   -1.3562984792,
   -1.1722395232,
   -1.1175983262,
   -1.1662585073,
   -1.0962701556,
   -2.0691281286,
   -1.3742451639,
   -1.3779989217,
   -2.1839760224,
   -1.0058089166,
   1.5036633452,
   -1.8270228334,
   -1.5556933051,
   -1.1600944876,
   -0.9696783506,
   -1.1724823659,
   -1.4004589975,
   -2.1079443874,
   -2.0988601453,
   -2.5209606908,
   -0.9685419911,
   -1.211923822,
   -1.3518784105,
   -0.9823213907,
   -1.1058764631,
   -1.0638849922,
   -1.1829481787,
   -1.0033042884,
   -1.0437503116,
   -1.0804208392,
   -1.1658047667,
   -0.9111442603,
   -1.06535215,
   -1.4067218662,
   -1.6893290813,
   -2.5254248507,
   -1.1523523264,
   -1.2755872404,
   -1.7365954087,
   -0.8575219233,
   -1.3743388987,
   -1.8490121766,
   -1.6907589725,
   -2.1820485582,
   -1.1546071178,
   -1.0102015495,
   -1.1025707494,
   -1.3108722718,
   -1.0957366484,
   0.722859902,
   -1.1655046314
  ],
  "psi": [
   1.4548249389,
   2.8338521474,
   -0.634242066,
   -0.6531854951,
   -0.5165340091,
   -2.7572225019,
   2.8061200076,
   -0.3522535654,
   -0.0302719956,
   2.3327548153,
   2.383630604,
   2.9333635481,
   2.8066650145,
   2.7839835017,
   2.2443560962,
   2.7124613612,
   2.6525326997,
   2.5138196508,
   2.7461063783,
   2.8895529388,
   2.2669380915,
   2.2498801914,
   2.4173125102,
   2.9071493445,
   -0.4085977949,
   1.8318237476,
   -0.4070332561,
   -0.393709041,
   -0.0910193901,
   2.685427038,
   2.5340567574,
   -0.0157101842,
   0.0800531962,
   2.7936396359,
   2.7238726855,
   2.3414600995,
   2.866384323,
   -0.5214861496,
   -0.4380467553,
   0.5675467959,
   2.2698404195,
   2.6105062589,
   2.7049888644,
   3.0918362009,
   2.2694828324,
   2.8580340272,
   -0.5229712489,
   -0.460033058,
   0.2582052738,
   2.269665627,
   2.4006419043,
   2.077150834,
   2.1953576796,
   1.8568554377,
   1.871905904,
   2.0966964648,
   -0.5087597989,
   -0.8267421459,
   -0.5099710879,
   -0.7686681374,
   -0.5832685424,
   -0.6819862383,
   2.1577759224,
   1.0591991649,
   3.0034250835,
   -0.6560220045,
   -0.9008236213,
   -0.5980769344,
   -0.0671655264,
   2.1170361618,
   2.766158577,
   2.5866550969,
   -0.8017992766,
   -0.7894493432,
   2.6134678745,
   -3.0172644599,
   1.2771730903,
   2.7133792984,
   -0.53164262,
   0.0337915318,
   2.5221002329,
   2.2767372947,
   2.7195823916,
   -0.6445378017,
   -0.690234872,
   -0.6063186346,
   2.0536985535,
   2.0996136408,
   2.6947465473,
   -0.6093100427,
   -0.2267824673,
   2.3555638447,
   -0.7026211147,
   -0.6671154135,
   -0.7853625022,
   -0.7590635148,
   -0.7488577008,
   -0.8876295535,
   -0.8076984764,
   -0.7367130832,
   -0.8086412954,
   -0.7432977224,
   2.9459139365,
   2.5808925878,
   2.7673383607,
   -0.652119478,
   -0.2524114588,
   0.0696450372,
   -0.7336035685,
   2.6730348691,
   -2.5749332663,
   -0.0583854114,
   0.2544012018,
   -0.6256191287,
   -0.7333245075,
   -0.8609444924,
   -0.4168864954,
   -0.721954705,
   0.7732287302
  ]
 },
 "5p4EBP2_conformer_1387": {
  "omega": [
   -3.0712311771,
   2.9797315329,
   3.0973383856,
   3.0992948699,
   2.9732544836,
   3.1269429662,
   2.828263594,
   -2.9229743083,
   -3.1277038522,
   -3.046380338,
   -3.0990160641,
   -3.0457671565,
   3.0082745816,
   3.0212044044,
   2.9520553583,
   -3.0648142833,
   -3.1185246679,
   -3.0805259993,
   3.0462200545,
   -3.1214302611,
   3.0917824964,
   3.1098418807,
   -3.1301554486,
   3.1104451987,
   -3.0821179694,
   -3.114272469,
   -3.1100930394,
   -3.1047789645,
   3.1219209057,
   3.0560519682,
   -2.9865654078,
   3.0165250566,
   3.0142180583,
   3.0743301667,
   -3.0822830127,
   3.1259765021,
   -3.0999877358,
   -3.1366811092,
   3.0815968869,
   3.1168497113,
   -3.1351159079,
   3.0236700538,
   3.1095045761,
   3.0833551683,
   -3.099167591,
   -3.0709359583,
   -3.1309871994,
   3.0932200476,
   3.1231942803,
   3.1273552851,
   -3.1317809788,
   3.056671888,
   -3.0199149445,
   -3.0602336272,
   -3.1387035846,
   -3.1198868141,
   3.0913996559,
   3.1123196549,
   -3.1410364259,
   -3.0847537629,
   3.0476812363,
   -3.0802248014,
   3.0748344009,
   -3.1368794679,
   2.9511604479,
   -3.1177521499,
   3.06648681,
   2.9556247678,
   -3.0219875278,
   3.0142875584,
   -3.1278867127,
   3.0966252678,
   3.0301938438,
   3.1054868375,
   -3.0865014748,
   3.1273697223,
   3.1305997067,
   -3.0720900362,
   3.1252122379,
   3.0973490106,
   3.0914257079,
   3.1029224904,
   3.1284303011,
   -3.1318468785,
   -3.1173794686,
   3.0938471698,
   3.1207782611,
   -3.0947118652,
   -3.1259336283,
   -3.1288851547,
   -3.0539783626,
   -3.0695408123,
   -2.9441900085,
   -3.1408195766,
   -3.0823256126,
   3.1123601477,
   3.0573197192,
   3.1369717632,
   3.0399669716,
   -3.0537442434,
   3.1393904213,
   -3.1103568412,
   -3.0804955958,
   3.065060752,
   -3.0976577988,
   3.122724272,
   -3.1140756934,
   -3.1415250854,
   -2.9682801064,
   3.0826618285,
   -3.136085058,
   -3.1116404188,
   -3.1374092492,
   3.1314943186,
   -3.1289360656,
   2.9691079508,
   -3.1160577271,
   2.9728462615,
   -3.0850605209
  ],
  "phi": [
   -1.3589185774,
   -1.9165562405,
   -2.0892617159,
   -1.0093499825,
   1.4764687517,
   -2.0428456286,
   -1.4575500743,
   -1.074612966,
   -0.910084251,
   -1.4947162058,
   -1.5343094577,
   -1.9152327391,
   -2.5416001263,
   -2.3662641845,
   -1.3173081947,
   -2.4008350645,
   -1.0536549157,
   -2.278320421,
   -2.6268734881,
   -2.1835204593,
   -2.1009192497,
   -1.4564797022,
   -2.3366723226,
   -1.9811464548,
   -2.5984493534,
   -1.1642327493,
   -1.137634424,
   -1.4838417602,
   -1.5409666264,
   -0.8799844279,
   -1.5895782847,
   -1.484837228,
   -1.2227376389,
   -1.9051119033,
   -2.3396898191,
   -1.4815030958,
   -0.9680298164,
   -1.1998271572,
   1.7972467639,
   -1.9823764001,
   -1.3989971767,
   -2.6938377429,
   -2.5231639724,
   -2.4423137596,
   -1.5315643817,
   -0.989568709,
   -1.1358151879,
   1.8715431845,
   -1.647907536,
   -1.5347980757,
   -2.1218785276,
   -1.6804165106,
   -1.7786317294,
   -1.685976743,
   -1.4334726171,
   -1.2147476783,
   -1.0955633817,
   -1.1160544801,
   -1.1283456357,
   -1.1972777115,
   -0.8104757945,
   -1.16723513,
   -1.0343497395,
   -1.0589475009,
   -0.9572365486,
   -1.3085624564,
   -1.0896447626,
   -1.1454108514,
   -1.5569947683,
   -1.0427095814,
   -1.3261794959,
   -1.1808312572,
   -1.6203873634,
   -2.1342656685,
   -1.0903906949,
   -1.7312336778,
   -2.2340767786,
   -1.1171964305,
   1.7304753016,
   -1.2510014997,
   -2.2916208865,
   -2.806761749,
   -1.3280452707,
   2.1046654447,
   -1.4414290612,
   -1.1746938785,
   -1.0180909375,
   -1.0927779066,
   -1.0539180211,
   -1.4854887397,
   -1.653568073,
   -1.8665606309,
   -2.6138891159,
   -1.1125142107,
   -1.1204771347,
   -1.1538684647,
   -0.9722051621,
   -0.997952174,
   -1.4554923116,
   -2.294243615,
   0.9441602311,
   1.0602847871,
   -1.1690821924,
   -0.994172948,
   -1.5872153563,
   1.1296267193,
   -1.0541815852,
   -1.1167098988,
   -2.0059227934,
   -2.0636617617,
   -0.8972714545,
   -1.3272552356,
   -1.9258525864,
   -0.7902635846,
   -2.521855794,
   -2.6532655276,
   -1.2372556832,
   -1.0058951928,
   -1.3114550733
  ],
  "psi": [
   -0.7618558065,
   -0.126709675,
   0.3524944168,
   2.7864715147,
   -0.6550261997,
   0.1187366759,
   2.4570187061,
   -2.5909870866,
   -0.8896733785,
   2.3330481703,
   3.0720784035,
   2.679896088,
   2.2021815992,
   2.7117625371,
   2.5748012282,
   2.358646374,
   2.3622201445,
   2.4302423842,
   2.7461063783,
   2.8895529388,
   2.2669380915,
   2.2498801914,
   2.4173125102,
   2.9071493445,
   -0.4085977949,
   1.8318237476,
   -0.4070332561,
   -0.393709041,
   -0.0910193901,
   2.685427038,
   2.5340567574,
   -0.0157101842,
   0.0800531962,
   2.7936396359,
   2.7238726855,
   2.3414600995,
   2.866384323,
   -0.5214861496,
   -0.4380467553,
   0.5675467959,
   2.2698404195,
   2.6105062589,
   2.7049888644,
   3.0918362009,
   2.2694828324,
   2.8580340272,
   -0.5229712489,
   -0.460033058,
   0.2582052738,
   2.269665627,
   2.4006419043,
   2.077150834,
   2.1953576796,
   1.8568554377,
   1.871905904,
   2.0966964648,
   -0.5075629699,
   -0.793495957,
   -0.7555758128,
   -0.7076240159,
   -0.9520764887,
   -0.7585574132,
   -0.8551325252,
   -0.5449519045,
   2.494960696,
   -0.4175320451,
   0.0649086064,
   -0.2475281358,
   -0.2718109517,
   2.0607816625,
   2.3584734689,
   2.648607312,
   2.9099660313,
   -0.6872858584,
   2.028545885,
   -0.3430896265,
   -0.3087281758,
   1.7659174899,
   -0.1666674319,
   0.1067716625,
   2.3374952163,
   2.8979324102,
   2.5147465103,
   -0.1866434967,
   3.094313281,
   2.5641120893,
   -0.8391063827,
   -0.794824654,
   -0.8070706812,
   -0.6128252309,
   -0.4594424374,
   -0.6130874287,
   1.7701595268,
   -0.7736780257,
   -0.8173855892,
   -0.8138143163,
   -0.686886409,
   -0.8548285458,
   -0.7566274769,
   1.97283916,
   2.197313165,
   0.7876326406,
   0.4540612341,
   -0.6020254153,
   -0.5509736352,
   0.1487538988,
   0.6558466576,
   -0.6336993695,
   -0.7444860464,
   2.1149293318,
   -2.9233908597,
   -0.5290469322,
   -0.0367896177,
   0.5176461081,
   -0.8877050069,
   2.695622639,
   2.2852214767,
   2.379094282,
   2.141209348
  ]
 },
 "5p4EBP2_conformer_1388": {
  "omega": [
   3.1015786033,
   3.0835727941,
   3.1367179425,
   3.0508520988,
   3.1360370495,
   -3.1306777076,
   3.1301903818,
   -3.1163773448,
   2.9925798283,
   -3.136523922,
   -2.9775452289,
   -3.1172249462,
   -3.1411373387,
   -3.0116159906,
   3.089939416,
   -3.1385596175,
   -3.0391953284,
   -3.0659544797,
   3.0987578661,
   3.1003197856,
   -3.1365069491,
   3.081687168,
   -3.0937778505,
   -3.1130876527,
   -3.1054261489,
   -3.1333779144,
   3.0697945019,
   -3.0774516202,
   -3.1242616253,
   3.0560571032,
   3.0730797567,
   -3.0883860747,
   3.10305168,
   3.0750245417,
   -3.1267996093,
   3.1401408208,
   -3.0960528399,
   3.1210195654,
   3.0767079393,
   3.1172617877,
   -3.1390718753,
   3.0962096867,
   3.0238743354,
   3.0929287629,
   -3.1074318726,
   -3.0682314197,
   -3.1322190624,
   3.1001426604,
   3.1397517599,
   3.1069288213,
   3.1303249541,
   3.0815267931,
   -3.0087401937,
   3.0467368446,
   -3.0459935176,
   3.0574854841,
   3.1208305416,
   -3.0278023245,
   3.0682450978,
   2.9618851065,
   -3.0754647635,
   -3.1248140721,
   -2.8808958529,
   3.0072853311,
   2.9952779885,
   3.1131340915,
   2.9500360465,
   -2.9117196965,
   -3.0517695921,
   3.0856843862,
   -3.0059064916,
   -2.9207857837,
   -3.0746445024,
   -3.0643831608,
   3.0724960458,
   -3.1019185319,
   3.1151740404,
   -3.088052268,
   -3.0035264891,
   3.1212733462,
   -3.0919905225,
   -3.1394940403,
   3.0907510703,
   -3.1332155188,
   3.1067586099,
   3.0591716465,
   2.9909438683,
   -3.1311293505,
   -3.0925198302,
   -3.07874369,
   -3.1323480744,
   3.0978273764,
   3.092576455,
   -3.0284411671,
   2.9703497778,
   3.044471813,
   -3.0934448178,
   3.0686114695,
   3.0379452379,
   3.1057463806,
   3.0741237731,
   3.1012492112,
   -3.0892697794,
   -3.0484509253,
   -3.1383953613,
   -3.0977101807,
   3.1005874989,
   -3.1128594737,
   3.099846389,
   -3.1217614834,
   3.1269906426,
   3.0108670266,
   3.1091239658,
   3.1302302074,
   3.1246814415,
   -3.1048375116,
   -3.0974352318,
   -3.1305684532,
   3.1243484743
  ],
  "phi": [
   -1.2357944435,
   -1.0375017637,
   -1.27534242,
   -1.0340431106,
   0.953019453,
   -1.1916227167,
   2.2692963649,
   -1.495908646,
   -2.5538394106,
   -0.8308158252,
   -2.6974936148,
   -1.6106373357,
   -2.2265049601,
   -1.6381812621,
   -1.5506442219,
   -2.2275436252,
   -1.0178169909,
   -2.2363114629,
   -1.9476133679,
   -1.6370042503,
   -2.142798109,
   -1.4402674853,
   -2.1618536311,
   -1.8008860047,
   -2.7934847316,
   -1.1355384161,
   -1.0590914384,
   -1.5937870899,
   -1.5154685355,
   -1.0978828532,
   -1.864865443,
   -2.4145205531,
   -1.2021069012,
   -2.1453993677,
   -2.357680384,
   -1.4807230212,
   -0.9602623736,
   -1.1497442777,
   1.9323650086,
   -1.683340873,
   -1.481596266,
   -2.6884991219,
   -2.6237471009,
   -2.4504757941,
   -1.5657626146,
   -0.9854455688,
   -1.145451987,
   1.9651420776,
   -1.1537687154,
   -1.6316635187,
   -2.1817434545,
   -1.8198514619,
   -1.7612672272,
   -1.7506841534,
   -1.5169190193,
   -0.8604427237,
   -0.9919224681,
   -1.2707395271,
   -1.8174189524,
   -1.4978330901,
   -1.0774642039,
   -1.0594538606,
   -1.5158174835,
   -2.3488685432,
   -0.9519360434,
   -1.1694548062,
   -1.2851730161,
   -2.0875841681,
   -2.4401188917,
   -1.2742796546,
   -1.0776441405,
   -2.3213734294,
   -2.1377473316,
   -2.0690989961,
   -1.3745728763,
   -1.3773824479,
   -2.1837737245,
   -1.0051009854,
   1.1609556499,
   -1.61937291,
   -1.0426946882,
   -2.1824552081,
   -1.0331711087,
   1.5720948528,
   -2.1142607228,
   -1.3294428759,
   -1.984520954,
   -0.7919130434,
   -2.4754106936,
   -1.2149955503,
   -2.3003308146,
   -1.1749259714,
   -1.4854779328,
   -0.927255302,
   -2.4062611385,
   -1.555164349,
   -1.1965144424,
   -1.0807467699,
   -1.4098158735,
   -2.036703408,
   -1.6347489523,
   -2.7562802218,
   -1.0270961495,
   -1.7319422511,
   0.9496531541,
   -2.3221621629,
   -1.0731639641,
   -1.0540738524,
   -1.1672484458,
   -1.1206253253,
   -1.0586572853,
   -1.0540984347,
   -1.0777004378,
   -1.1181166926,
   -1.4573189039,
   -1.5425638065,
   -0.7567407919,
   -1.1198265398,
   -2.2018327431
  ],
  "psi": [
   1.4542210808,
   2.8345102179,
   -0.6347543039,
   -0.6536596918,
   -0.5177742618,
   -2.3357385142,
   -0.2656011127,
   -2.7913502228,
   2.160814852,
   2.8048369789,
   2.2371121584,
   -0.5284478072,
   2.6751494496,
   2.9518734496,
   2.9328703023,
   2.1635391662,
   2.1288015531,
   2.497668489,
   2.2678425848,
   2.2691605977,
   2.088185281,
   2.1813326419,
   2.467043651,
   2.2197684666,
   -0.3148725485,
   2.8060749592,
   -0.3788831963,
   -0.4354468667,
   -0.0881869394,
   2.6167864243,
   3.1197764764,
   0.0028547188,
   0.3490314649,
   2.8406764183,
   2.9046755296,
   2.3572136697,
   2.8599109416,
   -0.5499369418,
   -0.538932879,
   0.3391341216,
   2.2662343628,
   2.5351357336,
   2.8649952322,
   3.0205383542,
   2.2703700502,
   2.8703410616,
   -0.5289220392,
   -0.4434709925,
   -0.2141916808,
   2.3379483607,
   2.5313780648,
   2.1799381046,
   2.1820918675,
   2.1326808656,
   1.7139226341,
   2.4318517675,
   -0.7000748616,
   -0.8060947006,
   -0.6596633511,
   2.2658581315,
   2.9831360287,
   -0.64979571,
   -0.8268449355,
   -0.0399146236,
   2.6852845222,
   -0.6937925086,
   2.4782982335,
   2.3265294446,
   -0.3762166744,
   2.6092809738,
   2.5398400315,
   2.2894818623,
   -0.3846828355,
   2.3642904476,
   2.6118413793,
   -3.0178917205,
   1.2774539775,
   2.7142843911,
   -0.5328098118,
   0.4334527988,
   2.5544767089,
   -0.913614686,
   2.5736784276,
   -0.2121972204,
   2.5477802435,
   2.0246791966,
   2.1282069052,
   2.1144152527,
   2.0104528159,
   1.2174631604,
   2.7839841454,
   2.0907848068,
   2.3832133962,
   -0.3186527571,
   2.3243063542,
   2.9428111076,
   1.653693498,
   -0.3509611262,
   -0.685948423,
   2.2280635649,
   2.6720156307,
   2.5922650306,
   -3.0604428028,
   -0.5874883064,
   -0.6035276589,
   0.8197551874,
   -0.1244942735,
   -0.6910727185,
   -0.7729077733,
   -0.7886077406,
   -0.7986339668,
   -0.7044225639,
   -0.6492486874,
   -0.7615764606,
   -0.7727241939,
   1.4647454568,
   3.0013436761,
   -0.8256557254,
   -0.5186312718
  ]
 },
 "5p4EBP2_conformer_1389": {
  "omega": [
   3.1025412623,
   3.0832694663,
   3.1347681581,
   3.0495393634,
   -3.1211763907,
   -3.0080384315,
   2.854789915,
   -3.1304295982,
   2.8716373716,
   -3.0566536125,
   -2.9422873513,
   -3.1083085962,
   3.1039188686,
   -3.1072038662,
   3.1042409014,
   3.0460112644,
   3.0862055692,
   -3.1045420674,
   3.0462200545,
   -3.1214302611,
   3.0917824964,
   3.1098418807,
   -3.1301554486,
   3.1104451987,
   -3.0821179694,
   -3.114272469,
   -3.1100930394,
   -3.1047789645,
   3.1219209057,
   3.0560519682,
   -2.9865654078,
   3.0165250566,
   3.0142180583,
   3.0743301667,
   -3.0822830127,
   3.1259765021,
   -3.0999877358,
   -3.1366811092,
   3.0815968869,
   3.1168497113,
   -3.1351159079,
   3.0236700538,
   3.1095045761,
   3.0833551683,
   -3.099167591,
   -3.0709359583,
   -3.1309871994,
   3.0932200476,
   3.1231942803,
   3.1273552851,
   -3.1317809788,
   3.056671888,
   -3.0199149445,
   -3.0602336272,
   -3.1387035846,
   -3.1198868141,
   3.0910582566,
   3.0687362438,
   3.0414594372,
   2.8752465783,
   -3.023877268,
   2.9925376526,
   -3.0891186637,
   -3.0688444786,
   3.117628261,
   2.9338307904,
   3.0247665596,
   3.0246683295,
   3.0378531044,
   -3.1279650295,
   0.0365117979,
   3.0682138505,
   -3.041602473,
   -3.1233752852,
   3.1287970181,
   -3.120787112,
   3.0642704658,
   2.9839529266,
   2.9983245037,
   3.0994170275,
   3.0631211522,
   3.0896713558,
   3.1006444913,
   -2.949058297,
   -2.9682769874,
   2.9037003439,
   -3.1141902585,
   -3.0918283909,
   3.1043503591,
   -3.0937081314,
   3.1349410615,
   -3.1045699078,
   -3.1071395547,
   3.0387586557,
   3.1377322605,
   -3.0806441692,
   3.1309812785,
   -3.1371793842,
   -3.0779575801,
   -3.0400657695,
   3.0676865777,
   3.111364182,
   3.1002116223,
   3.0074534617,
   -3.047192817,
   3.0250768966,
   3.1265555554,
   3.105289406,
   -2.9332166374,
   2.915993147,
   2.9957015838,
   2.9981825574,
   -3.1335628869,
   3.05359189,
   3.0586492994,
   -3.0763584668,
   -3.0929507835,
   3.0989546794,
   -3.1027797651
  ],
  "phi": [
   -1.2351683343,
   -1.0396128363,
   -1.2753841403,
   -1.0347752552,
   1.4561293561,
   -2.5754893673,
   1.3564997347,
   -1.2651051649,
   -1.2272164618,
   -0.9313254832,
   -1.6229163702,
   -2.1102758845,
   -1.1034481148,
   -2.4600886837,
   -1.2518184173,
   -2.1391432793,
   -1.2623705699,
   -2.278320421,
   -2.6268734881,
   -2.1835204593,
   -2.1009192497,
   -1.4564797022,
   -2.3366723226,
   -1.9811464548,
   -2.5984493534,
   -1.1642327493,
   -1.137634424,
   -1.4838417602,
   -1.5409666264,
   -0.8799844279,
   -1.5895782847,
   -1.484837228,
   -1.2227376389,
   -1.9051119033,
   -2.3396898191,
   -1.4815030958,
   -0.9680298164,
   -1.1998271572,
   1.7972467639,
   -1.9823764001,
   -1.3989971767,
   -2.6938377429,
   -2.5231639724,
   -2.4423137596,
   -1.5315643817,
   -0.989568709,
   -1.1358151879,
   1.8715431845,
   -1.647907536,
   -1.5347980757,
   -2.1218785276,
   -1.6804165106,
   -1.7786317294,
   -1.685976743,
   -1.4334726171,
   -1.2147476783,
   -2.2660050837,
   -1.617231357,
   -2.111506166,
   -2.0476878958,
   -1.2507378697,
   -0.8634032247,
   -1.6983115645,
   -1.2450719211,
   -1.4705853058,
   -2.0805851452,
   -0.9715772774,
   -1.4923842086,
   -1.0048574193,
   -1.1069003277,
   -1.4789707678,
   -2.1417676191,
   -1.4285724081,
   -1.9915135942,
   -0.9396763857,
   0.9720472236,
   -1.4329514001,
   -1.222272848,
   -1.837171907,
   -1.9999299507,
   -1.9590246717,
   -1.4290009875,
   -0.9611156152,
   -1.6775611951,
   -2.0113688994,
   -2.1528237106,
   -1.0081126625,
   -1.2240111023,
   -1.1316417669,
   -1.1521162227,
   -1.6816007067,
   -1.1380494249,
   -1.2034641537,
   -1.0976212435,
   -1.0049995344,
   -1.4858733437,
   -2.4317319337,
   -2.1107956804,
   0.8555492237,
   -2.1181330906,
   0.7665801902,
   -1.7799856856,
   -2.0444451222,
   -0.8829094031,
   -1.2798427348,
   -1.0572169656,
   -1.2545712942,
   -1.1104891786,
   -1.818504411,
   -1.4391784166,
   -2.2415369614,
   -1.0576916252,
   -1.095344668,
   -1.1063345674,
   -1.0604695341,
   -1.1257170417,
   -1.0938374831,
   -1.6396266042,
   -1.0344551673
  ],
  "psi": [
   1.4541598213,
   2.8356521057,
   -0.6320785179,
   -0.6531082608,
   -0.5168186226,
   -2.6633765231,
   2.5706791151,
   0.1893862681,
   2.6723359052,
   2.5672586701,
   2.3840836687,
   -0.0281841843,
   2.7480378031,
   2.8007231048,
   2.4506347794,
   2.4018179695,
   2.5578120364,
   2.8802550145,
   2.7461063783,
   2.8895529388,
   2.2669380915,
   2.2498801914,
   2.4173125102,
   2.9071493445,
   -0.4085977949,
   1.8318237476,
   -0.4070332561,
   -0.393709041,
   -0.0910193901,
   2.685427038,
   2.5340567574,
   -0.0157101842,
   0.0800531962,
   2.7936396359,
   2.7238726855,
   2.3414600995,
   2.866384323,
   -0.5214861496,
   -0.4380467553,
   0.5675467959,
   2.2698404195,
   2.6105062589,
   2.7049888644,
   3.0918362009,
   2.2694828324,
   2.8580340272,
   -0.5229712489,
   -0.460033058,
   0.2582052738,
   2.269665627,
   2.4006419043,
   2.077150834,
   2.1953576796,
   1.8568554377,
   1.871905904,
   2.0966964648,
   -0.5075091729,
   2.218758834,
   2.2037889917,
   2.2694818526,
   1.4880908188,
   -0.6201475253,
   -0.7688007331,
   -0.1178643094,
   2.6576103861,
   -2.8293618797,
   0.3729488956,
   2.1460810944,
   2.1232386082,
   2.2406991975,
   2.5928614044,
   2.7188167462,
   -0.7374418165,
   2.7188586446,
   2.0845853494,
   -0.6535671526,
   0.6941336132,
   2.1426849806,
   1.4403884873,
   2.3173201742,
   2.2046009861,
   2.2586242153,
   2.881286749,
   -0.3957060858,
   -0.0445319158,
   2.8868920896,
   0.8672622179,
   -0.6286701778,
   -0.5854904721,
   -0.5117304118,
   -0.2486127222,
   -0.1216926033,
   -0.7843803308,
   -0.6383103811,
   -0.8444869708,
   -0.631410943,
   -0.5130283099,
   2.2351031924,
   3.1378421283,
   0.7828804544,
   2.4004562053,
   0.788148331,
   2.838042188,
   1.9165887021,
   -0.8866000967,
   -0.4900405794,
   -0.7677419603,
   -0.695293023,
   -0.520100238,
   2.2466582063,
   2.2693470511,
   -1.4033595857,
   -0.4322219546,
   -0.6636210952,
   -0.7215239714,
   -0.8282967943,
   -0.7293699576,
   -0.7271165838,
   1.4004337011
  ]
 },
 "5p4EBP2_conformer_139": {
  "omega": [
   -3.1018822798,
   -3.0825769855,
   -3.1367544308,
   -3.0511108607,
   3.1108717282,
   -2.8556126458,
   -3.1253776823,
   -2.9816808569,
   -3.1120868799,
   3.0869296665,
   -3.1169850114,
   -3.0899072931,
   -3.1415650687,
   3.0117739705,
   -3.0913344721,
   3.1381939879,
   3.0390949271,
   -3.0927892972,
   3.118146331,
   -3.1343318949,
   3.0921170814,
   3.1136667496,
   3.102406011,
   3.1198473011,
   -3.0739372446,
   3.0992787352,
   3.0275135655,
   -3.1402306459,
   -3.1208052745,
   -3.1034846978,
   2.9788189246,
   0.0812302265,
   3.0490547158,
   3.0829750471,
   3.1233631747,
   3.0887635393,
   -3.0832828677,
   3.1261641057,
   3.0897169257,
   3.113884078,
   -3.1157998027,
   3.0929181934,
   3.0186267959,
   -3.1165912233,
   -3.103859714,
   -3.0860008461,
   -3.1379034632,
   3.0909093964,
   -3.1387279946,
   3.0971519142,
   3.1322897027,
   3.0655040229,
   -2.9895935645,
   3.0622933248,
   -3.0914509102,
   2.9050775095,
   3.1006334828,
   3.1248926881,
   3.1022533252,
   3.1390709311,
   3.1215858695,
   -3.0665589345,
   3.0599535205,
   3.1125664272,
   -3.1368150061,
   -3.0587468707,
   3.0425833484,
   3.0235382514,
   -3.0707657037,
   3.0407265787,
   -3.1095727008,
   3.1261737858,
   3.0419023338,
   3.1343607336,
   -3.0711287491,
   -3.1308916435,
   2.9551500435,
   3.0776355044,
   -3.1307020511,
   3.0165710252,
   3.0524330985,
   3.1191644945,
   -3.0597159887,
   3.0768266814,
   3.1345500564,
   3.1111790523,
   2.88936432,
   3.0326196507,
   -3.082774525,
   3.0962166326,
   3.0674428353,
   -3.1303070939,
   3.1109020976,
   -3.1206142645,
   3.0793920112,
   -3.0060959751,
   3.0865079533,
   3.1029719429,
   -3.042961997,
   -3.1069009031,
   -3.12929952,
   3.1280999112,
   -2.7218253032,
   3.0149153474,
   2.9966978811,
   -3.0800053179,
   -2.9064108404,
   3.0716064622,
   -3.112896433,
   -3.1397478342,
   -3.0091434648,
   -3.1049393297,
   3.1116703097,
   3.1408311656,
   3.0787245998,
   3.1073977476,
   3.0636539181,
   2.9415713452,
   3.0149248098
  ],
  "phi": [
   1.2329564378,
   1.0389936999,
   1.2744350857,
   1.0347957598,
   -1.2408908116,
   -1.042270881,
   -1.5626129686,
   1.0259255407,
   1.8714841471,
   1.091372653,
   1.3614425544,
   1.1160843242,
   2.2279746718,
   1.6383024352,
   1.5528930479,
   2.2285888709,
   1.018498416,
   -2.0197699439,
   -2.0306154694,
   -1.6590165689,
   -2.1945623603,
   -1.6243867366,
   -2.3540311798,
   -1.372966646,
   -2.8449655399,
   -1.1226897511,
   -1.1106686839,
   -1.7548064244,
   -1.8404013999,
   -1.0650748671,
   -1.2544639879,
   -1.6068212639,
   -2.7119381207,
   -2.3550442661,
   -2.5599638729,
   -1.6126699459,
   -0.9608514434,
   -1.1358904267,
   1.982089856,
   -1.5156149121,
   -1.5061067767,
   -2.7070516016,
   -2.7525166724,
   -1.9135028496,
   -1.5358979473,
   -0.9869142854,
   -1.1379057046,
   1.9802446967,
   -1.1724844803,
   -1.7077021445,
   -1.6558175231,
   -1.7427068265,
   -1.7594686512,
   -1.7001523417,
   -1.339523672,
   -0.9680766292,
   -1.0431862647,
   -1.153485789,
   -1.0330867518,
   -1.0231431379,
   -1.1149002172,
   -1.2365721636,
   -1.08188947,
   -2.6770367195,
   -1.3389361592,
   -2.7013200114,
   -2.864698279,
   -2.3560197208,
   -2.0942355871,
   -1.1685841245,
   -1.0590485895,
   -2.111264067,
   -1.8179065631,
   -1.7228960952,
   -1.2908255101,
   -1.5743641024,
   -1.2996585122,
   -0.9668653015,
   1.7950171559,
   -1.4418978443,
   -2.4093326432,
   -2.2436753988,
   -0.9529684992,
   1.4917728477,
   -1.7237820084,
   -2.2479852509,
   -1.8065101397,
   -0.9418288986,
   -1.4231570334,
   -1.0850702975,
   -2.2981876931,
   -1.9499427812,
   -1.7968280752,
   -1.3822136419,
   -2.8610235123,
   -1.192112515,
   -1.4859026779,
   -1.2753291092,
   -2.4065356194,
   -1.1742432884,
   -1.4339865283,
   -2.4729496919,
   -1.8977598786,
   -1.2695986717,
   1.3585308073,
   -2.021397179,
   -1.9189133875,
   -2.1146099396,
   -1.8496653688,
   -2.768286902,
   -2.2534613691,
   -2.4636553611,
   -1.1486468629,
   -1.2827660411,
   -2.0439633084,
   -2.5101188141,
   -2.5940496131,
   -1.2500159428,
   -2.436372577
  ],
  "psi": [
   -1.4533912896,
   -2.8352696679,
   0.6350534718,
   0.6535109866,
   0.5162088878,
   -0.3905637406,
   -0.4751755164,
   -0.0676247713,
   -2.6238395919,
   -2.7457354561,
   -2.3802290577,
   -2.8516044245,
   0.522510945,
   -2.9514456678,
   -2.9335069453,
   -2.165251251,
   -2.1292398947,
   -2.5008169121,
   2.2707517772,
   2.2609564633,
   2.0358100007,
   2.2905100562,
   2.3446194243,
   2.9893540009,
   -0.9146569351,
   2.8551008719,
   -0.5475751386,
   -0.4370510488,
   0.2331168125,
   1.9491270817,
   2.5380195017,
   2.6904538189,
   2.6081514238,
   2.8819079935,
   3.0506277306,
   2.621646583,
   2.8651573658,
   -0.5455027554,
   -0.562103027,
   0.2654848593,
   2.2129017221,
   2.4933015869,
   2.8797680622,
   2.402642384,
   2.2190625626,
   2.8709374705,
   -0.5032883569,
   -0.4422778596,
   -0.2343156005,
   2.2685304854,
   2.0413719987,
   2.1285951866,
   2.1819991699,
   2.1510182867,
   1.8390682738,
   2.3546100359,
   -0.7048052047,
   -0.7682683363,
   -0.763647443,
   -0.8269432945,
   -0.7536036154,
   -0.6942816594,
   -0.6888871153,
   -0.7577997476,
   2.5074730149,
   2.6628244609,
   2.6320278591,
   2.5221704933,
   2.0274395014,
   1.913433234,
   2.5396389532,
   2.3963642115,
   2.1689488504,
   2.0830429156,
   2.0707104651,
   2.6907119104,
   0.0284842395,
   2.1263785756,
   2.223616969,
   -0.2918634315,
   2.1449710113,
   3.0457036949,
   2.796132726,
   2.3323754242,
   -0.1222824147,
   2.251354596,
   2.4572387201,
   2.2117133344,
   -0.5194949939,
   -0.2414898542,
   2.1785772637,
   2.2581611351,
   2.0940271722,
   2.0570490061,
   2.1531320029,
   3.09441952,
   -0.248756415,
   -0.8851795365,
   -0.445240995,
   1.2559237561,
   -0.7027299564,
   -0.1353768274,
   1.2588079422,
   -0.0319198316,
   -0.1429252745,
   0.0285235931,
   -0.6253945208,
   2.2460971214,
   2.3284278904,
   2.247320909,
   3.0395539608,
   -0.2350878421,
   -2.9696152768,
   2.790370852,
   -0.3094210382,
   2.6356875927,
   2.6977375676,
   2.5892704132,
   2.4331224072
  ]
 },
 "5p4EBP2_conformer_1390": {
  "omega": [
   3.1300896131,
   -3.0876985472,
   3.1001896872,
   -3.1110369691,
   3.0331574855,
   -3.1115774928,
   3.0069323755,
   3.0996142299,
   3.0701146401,
   -2.9868736808,
   3.0678657697,
   3.1064462844,
   3.028125611,
   3.124091105,
   3.0169632909,
   3.0484624741,
   -3.0169000638,
   3.0622974049,
   3.0987578661,
   3.1003197856,
   -3.1365069491,
   3.081687168,
   -3.0937778505,
   -3.1130876527,
   -3.1054261489,
   -3.1333779144,
   3.0697945019,
   -3.0774516202,
   -3.1242616253,
   3.0560571032,
   3.0730797567,
   -3.0883860747,
   3.10305168,
   3.0750245417,
   -3.1267996093,
   3.1401408208,
   -3.0960528399,
   3.1210195654,
   3.0767079393,
   3.1172617877,
   -3.1390718753,
   3.0962096867,
   3.0238743354,
   3.0929287629,
   -3.1074318726,
   -3.0682314197,
   -3.1322190624,
   3.1001426604,
   3.1397517599,
   3.1069288213,
   3.1303249541,
   3.0815267931,
   -3.0087401937,
   3.0467368446,
   -3.0459935176,
   3.0574854841,
   3.1214983924,
   -3.128491571,
   -3.0986596201,
   3.0498984097,
   3.08916155,
   -3.0188861925,
   -2.8946870407,
   2.9828084745,
   3.0598350746,
   -3.1336275345,
   3.0778339552,
   3.0927810879,
   3.0625815452,
   -0.0814870893,
   2.9072264761,
   -3.0967576013,
   -3.0421915028,
   -3.0676708787,
   3.0772785577,
   3.1006670582,
   -3.0932728489,
   3.0248789364,
   -3.1031878927,
   -3.0977641638,
   -3.0029211186,
   3.0307872154,
   0.0566211961,
   -3.1014006064,
   2.9130234873,
   -3.0455599366,
   -3.0379224608,
   -3.0986059665,
   3.0588005647,
   2.9791360025,
   3.0933767715,
   -3.103691831,
   -3.1071251634,
   3.0383434942,
   3.1385187693,
   -3.0820293621,
   -3.087460278,
   3.0216588104,
   -2.8741817599,
   -3.0706695621,
   3.1328146446,
   -3.1147765254,
   -2.8859246902,
   -3.068057155,
   -3.0358332426,
   -3.1370570805,
   -3.1219752666,
   -3.1006222136,
   3.0433556438,
   3.0170521372,
   -3.1272573552,
   -2.9959291512,
   -3.0269366178,
   3.0306806105,
   -3.083098399,
   -3.0486151113,
   2.9628884063,
   -2.9354278213,
   3.0973496591
  ],
  "phi": [
   -2.656616171,
   -1.142537509,
   -1.6256238054,
   -1.759835143,
   -1.0681249988,
   -1.144595806,
   -1.8903544138,
   -2.2870529972,
   -1.3820518472,
   -1.4384969046,
   -1.0189018276,
   -1.1408461962,
   -1.1236976623,
   -1.1727557552,
   -1.0032401887,
   -2.3893685279,
   -1.408605542,
   -2.2363114629,
   -1.9476133679,
   -1.6370042503,
   -2.142798109,
   -1.4402674853,
   -2.1618536311,
   -1.8008860047,
   -2.7934847316,
   -1.1355384161,
   -1.0590914384,
   -1.5937870899,
   -1.5154685355,
   -1.0978828532,
   -1.864865443,
   -2.4145205531,
   -1.2021069012,
   -2.1453993677,
   -2.357680384,
   -1.4807230212,
   -0.9602623736,
   -1.1497442777,
   1.9323650086,
   -1.683340873,
   -1.481596266,
   -2.6884991219,
   -2.6237471009,
   -2.4504757941,
   -1.5657626146,
   -0.9854455688,
   -1.145451987,
   1.9651420776,
   -1.1537687154,
   -1.6316635187,
   -2.1817434545,
   -1.8198514619,
   -1.7612672272,
   -1.7506841534,
   -1.5169190193,
   -0.8604427237,
   1.424685388,
   -0.9524396924,
   1.3293122626,
   -1.1181183185,
   -1.1314939625,
   -1.2797923696,
   -2.0424860389,
   -1.1772818434,
   -0.8853757186,
   -2.0963634617,
   -2.0272739979,
   -1.3519062028,
   -1.4040213808,
   -1.3764637024,
   -0.8513549437,
   -1.4389279211,
   0.9219006385,
   -2.0743130831,
   -1.03781659,
   -2.4577306511,
   -2.3487902729,
   -0.950554921,
   1.6091536678,
   -2.2634311614,
   -2.8243117911,
   -2.0204403183,
   -1.5412555157,
   -3.1201416239,
   -1.9833064001,
   -1.9787002429,
   -2.0510468945,
   -2.3636918583,
   1.1966963041,
   -1.1825905757,
   -2.1360211602,
   -1.141603929,
   -1.2061219877,
   -1.0973630859,
   -1.0042958563,
   -1.4833534295,
   -2.4192596392,
   -1.3944401058,
   -1.5269589226,
   -1.5946989367,
   -2.5088439222,
   -1.882099286,
   -1.8716210572,
   -1.0968105486,
   -1.30254785,
   -2.1871639848,
   -1.5742130486,
   -2.1898904557,
   -2.3336938341,
   2.5335111725,
   -1.1540940058,
   -2.850588372,
   -2.6773705997,
   -1.0107084306,
   -1.1014325246,
   -1.3103746742,
   -1.0937225007,
   -1.0359488088,
   -2.1439739023
  ],
  "psi": [
   -0.0524050395,
   -1.6128339132,
   -0.3890238159,
   0.19775453,
   0.1079480352,
   -0.3768052592,
   -0.1584627543,
   -2.9769511651,
   2.756733062,
   2.0886689076,
   -0.4837595399,
   -0.8022166849,
   -0.6703243598,
   -0.6734908839,
   -0.6766496769,
   -0.7500809785,
   1.6338174655,
   0.8450467923,
   2.2678425848,
   2.2691605977,
   2.088185281,
   2.1813326419,
   2.467043651,
   2.2197684666,
   -0.3148725485,
   2.8060749592,
   -0.3788831963,
   -0.4354468667,
   -0.0881869394,
   2.6167864243,
   3.1197764764,
   0.0028547188,
   0.3490314649,
   2.8406764183,
   2.9046755296,
   2.3572136697,
   2.8599109416,
   -0.5499369418,
   -0.538932879,
   0.3391341216,
   2.2662343628,
   2.5351357336,
   2.8649952322,
   3.0205383542,
   2.2703700502,
   2.8703410616,
   -0.5289220392,
   -0.4434709925,
   -0.2141916808,
   2.3379483607,
   2.5313780648,
   2.1799381046,
   2.1820918675,
   2.1326808656,
   1.7139226341,
   2.4318517675,
   -0.6985835376,
   -0.1266171482,
   2.2960218297,
   0.0393315896,
   -0.6515085044,
   -0.8540446531,
   -0.4722781169,
   -0.0564559788,
   2.5739068361,
   -0.7713871449,
   2.8530671348,
   2.6186563994,
   2.6861075354,
   2.5458968153,
   2.5162886499,
   2.4084572519,
   -0.0127542106,
   0.8348188213,
   2.3806116598,
   2.4335553284,
   1.2639288005,
   2.2383223605,
   2.2590464854,
   0.0276570617,
   2.1122737985,
   2.5008289609,
   2.0529023414,
   2.6906554781,
   -3.0998737313,
   2.0522598232,
   2.248293876,
   2.1631370445,
   2.2261688152,
   0.3803716251,
   2.6528389402,
   2.5608250937,
   -0.7813139766,
   -0.6367628086,
   -0.8454795691,
   -0.6327098902,
   -0.5145887865,
   2.2553255626,
   1.3449433765,
   1.2859017583,
   1.0314890792,
   2.4123263039,
   0.5076669275,
   -0.1837432892,
   2.33552455,
   -0.380445758,
   2.419343659,
   0.098521178,
   2.4867544153,
   2.7852237883,
   -2.9454488763,
   -0.5794184729,
   2.9434124873,
   2.5246967331,
   -0.7342857758,
   -0.8607859701,
   -0.417174491,
   -0.7233365607,
   -0.5327463141
  ]
 },
 "5p4EBP2_conformer_1391": {
  "omega": [
   -3.0320201551,
   3.0437472926,
   -3.1024948412,
   -3.1368190139,
   -2.9720520003,
   3.0817446627,
   -3.0909485732,
   -2.7770972782,
   3.1269268979,
   3.1358600617,
   -3.1311760021,
   3.1326189616,
   -3.125714044,
   -3.0621788422,
   3.0796382685,
   2.9578976023,
   0.0298959967,
   2.8583872397,
   3.1346540463,
   3.1283384548,
   3.1261734923,
   3.0737603697,
   -3.0852381621,
   -3.1111967107,
   -3.1169350968,
   -3.1226882604,
   3.070310358,
   -3.0754452836,
   3.1390878933,
   3.0634400356,
   3.0680049969,
   -3.0918144284,
   3.1032015275,
   3.0750387551,
   -3.1280608523,
   -3.134116422,
   -3.1050169357,
   -3.1331902397,
   3.0853063177,
   3.0599633136,
   -3.1268002459,
   3.0916947573,
   3.0002367555,
   3.1144853114,
   -3.1171410122,
   -3.0658117663,
   -3.1309925778,
   3.0979702729,
   3.1362427404,
   3.0918088505,
   -3.087703238,
   3.0681341174,
   -3.0055059817,
   3.0422461925,
   -3.064973889,
   3.0445278818,
   3.1311279685,
   -3.1281547233,
   3.0852782078,
   3.1118824046,
   3.136895035,
   2.9670920644,
   3.0835777981,
   3.0243438533,
   -3.1283548648,
   -3.1019778174,
   -3.1219050474,
   -2.9961374509,
   -3.1146039622,
   -3.1048005927,
   -2.9886569879,
   3.081347333,
   3.0894337915,
   3.0629503583,
   -2.973423545,
   3.1187691557,
   -2.9846409182,
   -3.128565957,
   3.1320014975,
   -3.0016205805,
   3.0205474601,
   2.9216235563,
   3.032896521,
   -3.1388674037,
   -3.1410921599,
   -3.1391086261,
   -3.1343250668,
   -3.1316245007,
   -2.8138344244,
   3.1183053557,
   -3.1219604441,
   -3.0564917603,
   3.0786147414,
   3.1040692814,
   -3.1099026087,
   -3.0778039626,
   3.0612485339,
   3.0795516069,
   -3.1353980588,
   3.0423716714,
   3.0574954797,
   -3.0507472182,
   -2.9695123518,
   -3.0902814716,
   -3.0701361242,
   -3.0665961223,
   2.9143437616,
   -3.04276226,
   -3.1098964398,
   -3.0326075083,
   3.1005986181,
   -3.129293685,
   3.1251980526,
   -3.1368621965,
   -3.140539541,
   -3.115300594,
   3.1069724014,
   3.0493175568,
   -3.0789549462
  ],
  "phi": [
   -1.9501972455,
   -0.730523492,
   -1.4253159241,
   -1.1867674068,
   1.398153461,
   -2.7984675013,
   2.1042066358,
   -2.3225707114,
   -1.2304328464,
   -1.0082515763,
   1.3811209,
   -1.5817543657,
   -1.7280367902,
   -2.1136359394,
   -2.6280162764,
   -2.0092114552,
   -1.4376330293,
   -2.0073941625,
   -2.1134417218,
   -1.7213979437,
   -2.180802556,
   -1.4511966875,
   -2.1697714866,
   -1.8096473623,
   -2.7830761183,
   -1.1568941667,
   -1.0497381024,
   -1.6071872212,
   -1.4941780425,
   -1.0959269585,
   -1.8656738875,
   -2.4276879303,
   -1.1992482903,
   -2.2009327945,
   -2.3565789257,
   -1.4829432219,
   -0.966005141,
   -1.2008991812,
   1.7808997243,
   -2.0282036436,
   -1.4448557973,
   -2.6952340485,
   -2.6183608093,
   -2.4003125884,
   -1.6846770481,
   -0.9925021104,
   -1.1347956,
   1.9415927878,
   -1.1839650876,
   -1.7447793744,
   -1.7775623383,
   -1.7637732781,
   -1.7512710361,
   -1.7767480295,
   -1.472112479,
   -0.8698467865,
   -1.1166318377,
   -1.0651941713,
   -1.0937720772,
   -1.1844437633,
   -1.6599077697,
   -1.0273233223,
   1.0268448816,
   -0.9117485134,
   -1.1941231228,
   -1.0267988932,
   -0.9947757356,
   -1.7643053678,
   -1.2023127501,
   -1.1882528538,
   -0.9780246051,
   -1.1034818838,
   -1.3167733684,
   -1.1936702714,
   -1.0235551386,
   0.9659945792,
   -1.4745199201,
   -1.0913193864,
   1.5439200156,
   -1.9161605842,
   -2.3706592342,
   -1.0578779759,
   -1.0655880133,
   1.3769619181,
   -1.0592544877,
   -1.1423707904,
   -1.0686375909,
   -1.4501215014,
   -2.9692517663,
   -2.4748361284,
   -1.6199533026,
   -1.8107090983,
   -1.5677525256,
   -1.103979324,
   -1.1800084588,
   -1.9341927205,
   -1.8911884499,
   -2.8528594112,
   -2.6172687392,
   -2.4969178334,
   -1.3337398201,
   -1.4255339687,
   -1.5572362517,
   -1.4672753685,
   -1.0045125371,
   -1.4030713549,
   -1.1126768503,
   -1.1029396198,
   -1.2040026357,
   1.7546816911,
   -1.7955335797,
   -0.9195151112,
   -1.5334724194,
   -1.8513489426,
   -1.7313682871,
   -2.0888949764,
   -1.6481783665,
   1.3799222307,
   -2.1635881266
  ],
  "psi": [
   2.7111664498,
   2.9956730607,
   -0.7446623544,
   -0.1774697403,
   -0.577635438,
   0.2260499319,
   2.8996373774,
   -2.9710161944,
   1.0144039878,
   2.5401240424,
   2.5913222001,
   -0.1975315655,
   3.1189774667,
   2.3219980587,
   -0.2740454378,
   2.6396316718,
   2.200203281,
   2.7248477055,
   2.1843233792,
   2.233871381,
   2.1119744789,
   2.1816890231,
   2.4744977085,
   2.2196711348,
   -0.2877354864,
   2.7924900814,
   -0.3740642633,
   -0.4344890207,
   -0.0870290896,
   2.6163187435,
   3.1186466722,
   0.0165580972,
   0.3499591154,
   2.8681777598,
   2.9408700014,
   2.3767545884,
   2.8472985369,
   -0.5495607094,
   -0.4473348348,
   0.675497883,
   2.2714147445,
   2.5363659389,
   2.8596188204,
   2.9608052071,
   2.2880469234,
   2.8715056051,
   -0.5091592772,
   -0.444824211,
   -0.1248374065,
   2.2944813914,
   2.069147258,
   2.1363472958,
   2.1821579726,
   2.163176153,
   1.6899181027,
   2.4542909117,
   -0.6974588687,
   -0.9184300107,
   -0.7237682521,
   -0.6792532266,
   -0.3569706471,
   0.1398950377,
   2.5080010203,
   0.750298407,
   2.5926322579,
   2.8186035228,
   -0.7035209349,
   -0.7132897278,
   0.0717701906,
   2.1867301076,
   2.8135486823,
   -0.8494114901,
   -0.2716428196,
   -0.1977175491,
   1.9883497997,
   -0.515453219,
   0.6641336105,
   2.2460581162,
   2.4710192784,
   0.1151406985,
   2.4675819805,
   2.5736671678,
   2.6315478553,
   2.3898286746,
   0.222300208,
   -0.7708851278,
   -0.7774199807,
   -0.6504997447,
   -0.6137240823,
   2.847399831,
   2.6245418348,
   -0.1148388193,
   2.2317443125,
   -0.7840278621,
   -0.7587152746,
   -0.5007917569,
   0.2127757916,
   2.4432008334,
   2.9101158292,
   2.866569534,
   2.3206559603,
   2.7110477824,
   2.5054841297,
   -0.507644685,
   -2.9737147269,
   2.3585835343,
   -0.5446043567,
   -0.7092138873,
   -0.7083257903,
   -0.4424303511,
   -0.0276972683,
   0.6809826251,
   2.1667080832,
   2.2594169931,
   1.912209055,
   -0.2463832794,
   2.7726978067,
   0.1927284873,
   0.4446246817
  ]
 },
 "5p4EBP2_conformer_1392": {
  "omega": [
   3.0916369232,
   3.1259562563,
   3.0439476875,
   3.0719510211,
   3.1386562044,
   3.135579116,
   -3.0802941774,
   -3.1015040332,
   -3.0336570217,
   3.0860159457,
   -3.0500303595,
   3.0206150958,
   2.9907799178,
   -3.1003409246,
   -3.1351444777,
   -3.06355685,
   -3.1389458524,
   -3.1242770387,
   3.1087419061,
   -3.1065351018,
   3.0945473398,
   3.0976630421,
   -3.120642727,
   3.0826743263,
   -3.1210461576,
   3.0987028463,
   3.0717789669,
   -3.1241861034,
   -3.1180175209,
   3.0503177099,
   3.1088315898,
   -3.0809855325,
   3.0683911365,
   3.1028571836,
   3.1117566232,
   3.0997809925,
   -3.0969906778,
   -3.1404997853,
   3.0775570228,
   3.1149299171,
   -3.1263183626,
   3.0928898775,
   3.0500776844,
   -3.118967022,
   3.0751755592,
   -3.0846446663,
   -3.1319293281,
   3.0973522473,
   3.1286228064,
   3.0815873133,
   3.0761796475,
   -3.1127014914,
   -2.9917595928,
   3.0803841282,
   -3.0926150009,
   -3.1415715158,
   -3.0493371606,
   2.9170644564,
   -2.9978863674,
   2.782001327,
   -3.0414919497,
   -3.0905666166,
   3.1281505903,
   3.0948904329,
   3.0115113643,
   3.0708376937,
   -3.1204070584,
   3.1170315894,
   3.0499203889,
   -0.1498807119,
   3.0814643174,
   -3.0972808129,
   -3.042437874,
   -3.0685714998,
   3.0784285278,
   3.1086790596,
   3.0727301142,
   0.0558132073,
   -3.0297423627,
   3.1232101898,
   -3.1379212126,
   3.0873300331,
   -3.0070885339,
   -3.0777756671,
   3.0782706424,
   3.0791306651,
   2.9212286262,
   -2.9617873981,
   -3.0479129465,
   3.0672916727,
   -3.0197899144,
   3.0084291194,
   -3.1345028612,
   3.098793314,
   -3.0938380046,
   3.1074646965,
   3.061140471,
   3.0608584762,
   2.9605341572,
   2.9832246535,
   -3.1091015941,
   -3.115606024,
   -3.0807505381,
   3.0643754932,
   -3.0988850155,
   3.122917325,
   -3.0932729867,
   3.0620662831,
   3.0459201053,
   3.0838883907,
   3.1045602253,
   3.103793542,
   3.0724241748,
   -2.9375783153,
   2.9967599373,
   -3.0382047889,
   3.0034652092,
   3.1398805564,
   -3.0630352267
  ],
  "phi": [
   -2.5375822889,
   -2.5417089417,
   -2.17537498,
   -1.7505211208,
   -2.8276491404,
   1.1129888857,
   1.0937037399,
   -2.7635304309,
   -1.146978609,
   -1.0618218009,
   -1.169801689,
   -1.7399816639,
   0.7462675667,
   -1.1202495072,
   -1.3419086835,
   -2.2474250475,
   -0.9084806438,
   -2.2681870788,
   -2.4697207339,
   -1.6369111525,
   -2.1875890244,
   -1.5466498826,
   -2.3558347417,
   -1.7542619904,
   -2.8801275322,
   -1.3110511217,
   -1.0874141059,
   -1.5607871087,
   -1.6687668911,
   -1.1828182439,
   -1.6581617586,
   -2.0950659882,
   -2.444694414,
   -2.2689206363,
   -2.6293658626,
   -1.6211010888,
   -0.9765982092,
   -1.144816852,
   1.9054863746,
   -1.6415144572,
   -1.4888218158,
   -2.7846569695,
   -2.5171109354,
   -1.5728550828,
   -2.156623874,
   -0.9816385948,
   -1.1347995556,
   1.921236324,
   -1.6467470733,
   -1.6297021683,
   -1.5059372548,
   -1.6107719464,
   -1.7492277978,
   -1.7473320942,
   -1.4672872286,
   -0.9529657987,
   -1.2349965542,
   -1.2636028898,
   -1.3423870856,
   -1.112169315,
   -1.943765125,
   -1.8122691903,
   -2.3133404525,
   -1.0729857416,
   -1.0269650893,
   -0.9834880893,
   -1.1965380581,
   -1.7543835869,
   -2.4373278249,
   -1.2826434348,
   -1.1634594625,
   -1.439872016,
   0.9221564723,
   -2.0764774221,
   -1.0376817942,
   -1.2146979253,
   -2.1316739992,
   -1.310891038,
   1.2059880345,
   -2.2738666552,
   -1.280559626,
   -2.0504341276,
   -1.3248970712,
   -1.4018090616,
   -1.4360165963,
   -1.8440960431,
   -2.0528339416,
   -2.0174251635,
   -1.755429116,
   -2.7725280751,
   0.9292294225,
   -2.4455558549,
   -2.1238249573,
   -1.0749346392,
   -1.1448409257,
   -1.1743721341,
   -1.0880048718,
   -0.9973059679,
   -1.1362236054,
   -1.6871800155,
   -1.0323070243,
   -1.5031844719,
   -1.1701768835,
   -0.9948726848,
   -1.5885701046,
   1.1304356649,
   0.925912448,
   -1.2305497596,
   -2.2050164728,
   -1.1326154159,
   -1.121930746,
   -1.1140099559,
   -1.4266728824,
   -1.3648159403,
   -2.4450286497,
   -1.8603653035,
   -1.5919078702,
   -1.8064284521,
   -2.4062274197
  ],
  "psi": [
   2.9894360566,
   2.8941143211,
   2.4817107085,
   2.7109476304,
   2.3431799962,
   3.0410309429,
   -2.0624447203,
   0.2925961636,
   2.8254665947,
   -0.6123129281,
   -0.6877902998,
   -0.4715236415,
   0.3189360324,
   1.034163514,
   -0.4170495508,
   -0.3637100366,
   1.0688486372,
   -0.739733926,
   2.9212677885,
   2.2686200928,
   2.0075498236,
   2.1813330126,
   2.4235049964,
   2.9151992735,
   -0.4850453392,
   2.7936889033,
   -0.2356361831,
   -0.3893137349,
   -0.0661676097,
   2.7825882032,
   -3.0734870837,
   0.1736949578,
   1.1157224365,
   2.9667743053,
   3.054288278,
   2.6180922638,
   2.8677595383,
   -0.5216941889,
   -0.473354266,
   0.2934351871,
   2.111968629,
   2.638951185,
   2.6352109935,
   2.2668341155,
   2.8627612864,
   2.8625714624,
   -0.5205773647,
   -0.4714186236,
   0.191033039,
   2.2688267793,
   1.991185292,
   1.8881703378,
   2.1819648662,
   2.1021502382,
   1.8323890089,
   1.963871849,
   -0.6940275471,
   2.3091306125,
   2.898823462,
   -0.4877056199,
   2.2318207307,
   2.3278972554,
   2.2028791643,
   1.7810714219,
   2.4735356477,
   -0.4483972876,
   -0.4991327599,
   2.4404656662,
   2.435483697,
   2.6212834849,
   2.9441544003,
   -0.547211532,
   -0.012557838,
   0.835338821,
   2.3814818522,
   2.4331292081,
   2.2493162247,
   2.15713044,
   -0.237328526,
   3.1270624807,
   2.2809410215,
   0.0105748831,
   1.2478050369,
   -0.222158181,
   2.8995702768,
   2.8350002121,
   2.8129859814,
   2.0318459284,
   -0.1432876193,
   0.1859161751,
   2.782057168,
   0.6192122964,
   2.1913361814,
   2.1193005485,
   -0.8097254293,
   -0.7474794707,
   -0.5952075738,
   -0.9255101656,
   -0.7083619962,
   2.2635124873,
   2.7082536666,
   -0.4996579862,
   0.1640980853,
   -0.6014034571,
   -0.5490618858,
   0.1483328784,
   0.6551424831,
   0.8663927017,
   -0.4785784712,
   2.3250849264,
   -0.6974908381,
   -0.6782227409,
   -0.6981252539,
   -0.6485463584,
   -0.6953523133,
   2.7539404831,
   2.1662575163,
   3.121833216,
   -0.5453874423
  ]
 },
 "5p4EBP2_conformer_1393": {
  "omega": [
   -3.1325338116,
   -3.1377260661,
   -3.0008271883,
   3.1346433627,
   3.1007169568,
   -3.0987333089,
   3.1027863078,
   -3.0488817527,
   3.0114903713,
   -2.7874519279,
   3.0853774997,
   -3.045291357,
   3.0412860726,
   3.113310965,
   -3.0925274248,
   -3.1338414794,
   3.0934439756,
   -3.0225466076,
   3.118146331,
   -3.1343318949,
   3.0921170814,
   3.1136667496,
   3.102406011,
   3.1198473011,
   -3.0739372446,
   3.0992787352,
   3.0275135655,
   -3.1402306459,
   -3.1208052745,
   -3.1034846978,
   2.9788189246,
   0.0812302265,
   3.0490547158,
   3.0829750471,
   3.1233631747,
   3.0887635393,
   -3.0832828677,
   3.1261641057,
   3.0897169257,
   3.113884078,
   -3.1157998027,
   3.0929181934,
   3.0186267959,
   -3.1165912233,
   -3.103859714,
   -3.0860008461,
   -3.1379034632,
   3.0909093964,
   -3.1387279946,
   3.0971519142,
   3.1322897027,
   3.0655040229,
   -2.9895935645,
   3.0622933248,
   -3.0914509102,
   2.9050775095,
   3.1006620645,
   -3.1246041434,
   3.1134610025,
   3.1130598046,
   3.101185147,
   3.0806528185,
   3.1113649839,
   -3.0436708089,
   3.1104027472,
   3.099825585,
   3.0275653378,
   -3.1283614598,
   3.0619807639,
   -3.0800021655,
   3.0754048222,
   3.0426155325,
   -2.9417959418,
   -3.0701674923,
   3.1130461759,
   3.01730986,
   3.1264495922,
   3.1209356679,
   -3.004304561,
   3.1214567234,
   -3.0906913919,
   -3.1390574836,
   3.0901591553,
   -3.1277439177,
   3.1166298858,
   3.0496364904,
   -3.0417315444,
   3.1055301423,
   2.9481566034,
   -3.1329283631,
   3.1131731537,
   3.1186344432,
   3.1174916815,
   -3.0690465796,
   -3.1299260987,
   -3.1273707371,
   3.0217923532,
   -2.9855553834,
   2.9471063632,
   3.1391656758,
   -3.1260417538,
   2.9238949748,
   3.0411438503,
   3.1255464212,
   -2.9592059689,
   -2.9200726442,
   3.0190045151,
   3.0570946219,
   3.0754640129,
   3.1370115868,
   -3.089214788,
   -3.1000010587,
   -3.0906217374,
   3.1367037823,
   -3.106051747,
   3.0893315245,
   -3.0529295524,
   3.083051107,
   -3.0041171505
  ],
  "phi": [
   -1.111684952,
   -2.2767925707,
   -0.8596190183,
   -1.333093953,
   1.0616237532,
   -1.2183777319,
   -1.631426982,
   -1.0687688612,
   -2.520658875,
   -1.2510882518,
   -1.449040478,
   -2.7773182829,
   -1.5921310629,
   -1.9117696419,
   -1.6544819956,
   -1.5147735772,
   -0.8975461436,
   -2.0197699439,
   -2.0306154694,
   -1.6590165689,
   -2.1945623603,
   -1.6243867366,
   -2.3540311798,
   -1.372966646,
   -2.8449655399,
   -1.1226897511,
   -1.1106686839,
   -1.7548064244,
   -1.8404013999,
   -1.0650748671,
   -1.2544639879,
   -1.6068212639,
   -2.7119381207,
   -2.3550442661,
   -2.5599638729,
   -1.6126699459,
   -0.9608514434,
   -1.1358904267,
   1.982089856,
   -1.5156149121,
   -1.5061067767,
   -2.7070516016,
   -2.7525166724,
   -1.9135028496,
   -1.5358979473,
   -0.9869142854,
   -1.1379057046,
   1.9802446967,
   -1.1724844803,
   -1.7077021445,
   -1.6558175231,
   -1.7427068265,
   -1.7594686512,
   -1.7001523417,
   -1.339523672,
   -0.9680766292,
   -1.0275214784,
   -1.1347489142,
   -1.0683803537,
   -1.2054625068,
   -1.2075503455,
   -1.1699437297,
   -2.7796016765,
   -1.1425234216,
   -1.1002774551,
   -1.1449238093,
   -1.4277728553,
   -1.0550276634,
   -1.8145752051,
   -1.2858627413,
   -1.0326966769,
   -1.4396301411,
   -1.0558558886,
   -1.3091320691,
   -1.2448240797,
   -1.7894101572,
   -2.1116656555,
   -1.0440136418,
   1.1603884284,
   -1.6201027762,
   -1.0439882672,
   -2.1834289387,
   -1.0328346378,
   -2.0370138449,
   -2.209763367,
   -1.4178623576,
   -1.1382935898,
   -2.133446119,
   -2.2077695299,
   -2.1205569301,
   -2.347105278,
   -1.9879933826,
   -1.1256232867,
   -1.1058832855,
   -1.077116222,
   -1.3396593515,
   -2.0162020655,
   -1.8476674244,
   0.9318563286,
   -1.1021276672,
   1.0009398485,
   -1.9312768664,
   -1.9925605126,
   -1.1286181691,
   -2.0795872449,
   -1.0193236921,
   -1.4480396945,
   -1.3499308418,
   -1.8466638119,
   -3.0100962544,
   -2.0067050826,
   -0.9661578575,
   -1.0797048133,
   -1.1647357014,
   -1.2276482696,
   -1.5215954798,
   -1.0556621907,
   -1.572190165,
   -1.6517427352
  ],
  "psi": [
   0.0910261002,
   2.4995094353,
   -3.0768044148,
   -0.7446579535,
   -0.4358686458,
   0.7624946711,
   3.0067089426,
   0.3728989035,
   2.5578993053,
   2.7394530671,
   -0.5352962901,
   1.6880167998,
   2.6859724395,
   2.0276102157,
   2.7355456073,
   2.2784054479,
   2.1139011567,
   2.4632605057,
   2.2707517772,
   2.2609564633,
   2.0358100007,
   2.2905100562,
   2.3446194243,
   2.9893540009,
   -0.9146569351,
   2.8551008719,
   -0.5475751386,
   -0.4370510488,
   0.2331168125,
   1.9491270817,
   2.5380195017,
   2.6904538189,
   2.6081514238,
   2.8819079935,
   3.0506277306,
   2.621646583,
   2.8651573658,
   -0.5455027554,
   -0.562103027,
   0.2654848593,
   2.2129017221,
   2.4933015869,
   2.8797680622,
   2.402642384,
   2.2190625626,
   2.8709374705,
   -0.5032883569,
   -0.4422778596,
   -0.2343156005,
   2.2685304854,
   2.0413719987,
   2.1285951866,
   2.1819991699,
   2.1510182867,
   1.8390682738,
   2.3546100359,
   -0.7033915886,
   -0.7415952594,
   -0.6879222013,
   -0.701333657,
   -0.5848929052,
   -0.0581740359,
   -0.4374618674,
   1.60586671,
   -0.6710849979,
   -0.620186948,
   -0.7302048806,
   -0.2219188194,
   2.2898359519,
   2.7195402068,
   2.334203001,
   -0.3533730819,
   -0.191199809,
   -0.4679032383,
   2.3776119592,
   2.599070321,
   1.6842009145,
   1.9259920505,
   2.4039611188,
   0.4334827446,
   2.5532465382,
   -0.9111058736,
   2.5734780231,
   -0.2118170623,
   2.1279115678,
   2.6926591865,
   2.934087628,
   -0.3146090359,
   2.4745172352,
   1.7036485102,
   2.8779631236,
   2.3949547764,
   2.1384082232,
   -0.7016878928,
   -0.8434965028,
   -0.6100336691,
   -0.6281239022,
   1.920330073,
   2.2992467024,
   1.1920515417,
   -0.7099489537,
   0.8357395753,
   -2.8108385281,
   0.667569457,
   -0.2844749025,
   1.8782815271,
   -0.8586566304,
   2.7086857864,
   2.199089335,
   -0.5284625162,
   3.0385180312,
   2.1592856173,
   -0.8641830159,
   -0.7460793891,
   -0.6638555638,
   -0.3296099001,
   -0.0601276252,
   2.4282035432,
   1.4468148788
  ]
 },
 "5p4EBP2_conformer_1394": {
  "omega": [
   3.1015929217,
   3.0824670683,
   3.1369788286,
   3.0511771629,
   -3.1172931604,
   -3.1183948774,
   -3.1359928958,
   -3.1359314743,
   3.1305268783,
   3.1372870083,
   -3.1296081334,
   3.1333142435,
   3.0878173774,
   3.0965242716,
   3.0985435102,
   -3.1208942381,
   3.0908686394,
   3.0791698875,
   3.140137384,
   3.1377933023,
   3.1372211108,
   3.0982309751,
   3.1083681017,
   -3.0774253405,
   -3.1081599681,
   3.1104446563,
   3.0342386939,
   -3.1348468199,
   3.0337181343,
   3.0996718415,
   3.1264696451,
   -3.0919302394,
   3.1380215623,
   2.9621527621,
   -3.091918243,
   3.1190206675,
   -3.1114692689,
   3.1336963484,
   3.0731930729,
   3.1009126944,
   -3.1228472363,
   3.076491638,
   3.0316284749,
   3.1358620108,
   -3.0751187636,
   -3.0660901154,
   -3.1338404192,
   3.0927186167,
   3.1348897055,
   -3.1368420104,
   -3.0832613835,
   3.0269342788,
   -2.9955206546,
   2.9749507814,
   -2.9983025225,
   2.9814129119,
   3.0484651158,
   -3.1274241103,
   -3.096660069,
   3.0502967604,
   3.0347211806,
   -3.0672148636,
   2.9951013903,
   2.8294399848,
   -3.0730227137,
   3.1270930004,
   -3.1213529568,
   -3.0988727087,
   3.0649671693,
   -3.1035593791,
   3.0727383629,
   -3.1291736286,
   3.02378802,
   3.1399494908,
   -3.1377771612,
   -3.1305808988,
   -3.1140717934,
   3.1356887745,
   3.1257852826,
   -3.0687671031,
   2.7714767815,
   -2.9539732487,
   3.1312502038,
   -3.0439409481,
   3.1328145755,
   3.0047865786,
   3.0934667292,
   3.1104641471,
   -3.0849725654,
   -3.0732500994,
   -3.0791627703,
   3.1175340833,
   -3.1110722322,
   3.0747715955,
   -3.1340719547,
   -3.1306536166,
   -3.1392101538,
   -3.1088296069,
   -3.0102839584,
   3.0740570576,
   3.1295010505,
   -3.0510953871,
   -2.9704339983,
   -3.0919574289,
   -3.0697540078,
   3.1154588297,
   -3.1072514224,
   3.0633021471,
   -3.1178178515,
   -2.9826332268,
   3.0236266333,
   -3.0902322226,
   -3.0446664949,
   3.0476239768,
   3.1291563456,
   -3.126610164,
   -3.136905818,
   -3.0866476901,
   -3.1328859613
  ],
  "phi": [
   -1.2349259952,
   -1.0372698576,
   -1.2748599921,
   -1.0351701833,
   3.0238924754,
   -2.3268755426,
   -2.1905469865,
   -1.8144105909,
   -1.1250195093,
   -1.0647707088,
   -1.896069031,
   -1.088156417,
   -1.1302864564,
   -1.0734589107,
   -1.2195829303,
   -1.462709603,
   -1.328095745,
   -2.1125888714,
   -2.2675516637,
   -2.2056969734,
   -2.2594762738,
   -1.5655378959,
   -2.0600648866,
   -1.8635860008,
   -2.7609172977,
   -1.1241004946,
   -1.0855493203,
   -1.6292876088,
   -1.05753979,
   -1.0633866114,
   -1.8933225968,
   -2.439528968,
   -1.2805787527,
   -2.1000543057,
   -2.3566111666,
   -1.4830878297,
   -0.9608571909,
   -1.1875127506,
   1.8478358555,
   -1.9165163708,
   -1.4562206133,
   -2.7136941823,
   -2.7118220739,
   -2.0091877627,
   -1.5361151696,
   -0.9929293399,
   -1.1351896641,
   1.8995497971,
   -1.4753096315,
   -1.689690551,
   -1.7938329882,
   -1.6321835722,
   -1.8512972666,
   -1.7506010374,
   -1.4666541889,
   -1.6301622412,
   1.4266707843,
   -0.9536761487,
   1.3303015651,
   -1.1175024563,
   -2.0746303884,
   -1.0316921685,
   0.9934314521,
   -1.3385966052,
   -1.1534162544,
   -1.2923687947,
   -1.1536927163,
   -1.5165945303,
   -1.3586310529,
   -1.1698198657,
   -1.1187536457,
   -1.7668230017,
   1.0277621574,
   -1.5297236692,
   -1.4000293108,
   -1.403488909,
   -2.0167277694,
   -1.4610832214,
   -3.0418221007,
   -2.6486273926,
   -2.1958434901,
   -2.8110361309,
   -1.1626959923,
   -1.0990858844,
   -1.2557468585,
   -1.0015225528,
   -1.0288692606,
   -1.076898439,
   -1.3063837021,
   -1.5766023988,
   1.1739039763,
   -1.7796888862,
   -1.7699660097,
   -1.3370413142,
   -2.592891345,
   -2.5190885716,
   -1.0780132842,
   -1.4715990198,
   -1.1682204956,
   -0.9571828406,
   -1.2326797089,
   -1.4267023594,
   -1.5568529868,
   -1.4659071022,
   -1.0053551949,
   -1.0311604571,
   -1.2257947642,
   -1.035625155,
   -1.0860336039,
   -1.3213531025,
   -2.6618734268,
   -1.1322300087,
   -0.9839273015,
   -0.9723233879,
   -1.1645244358,
   -1.0001470576,
   -1.1386094281,
   -1.2110301993,
   -1.2063229645
  ],
  "psi": [
   1.4544235999,
   2.8347783379,
   -0.635535916,
   -0.6535077747,
   -0.5170763077,
   -2.7238596608,
   2.6792505624,
   -3.1122724882,
   0.3087962565,
   2.1042685251,
   2.8014605044,
   2.2617616056,
   -0.6999067258,
   -0.7991307681,
   -0.5814590645,
   -0.6955468888,
   2.0724976033,
   2.7944861143,
   2.3807481173,
   2.7937622188,
   2.177383596,
   2.3058202691,
   2.5302545271,
   1.8883167806,
   -0.0881969605,
   2.8371066614,
   -0.4201925145,
   -0.544617711,
   -0.4053998865,
   2.0804572803,
   2.912945996,
   0.0189938374,
   0.3852787634,
   2.7923517053,
   2.8684780184,
   2.3435606178,
   2.8569930756,
   -0.5333503081,
   -0.494972474,
   0.5484760658,
   2.2821850088,
   2.5519304992,
   2.6794081126,
   2.5382704837,
   2.2359833482,
   2.8690849088,
   -0.514201812,
   -0.4513816062,
   0.1491317802,
   2.2692504356,
   1.9656936353,
   2.0586444317,
   2.2726912334,
   2.3317278372,
   1.713661515,
   1.8977905823,
   -0.5972075303,
   -0.1272080554,
   2.2956720079,
   0.0375327409,
   -0.6529773714,
   1.8454667441,
   2.2116606175,
   0.5450736507,
   2.2509948363,
   2.4384063081,
   2.2063465258,
   -0.5996066992,
   -0.064036486,
   2.114186491,
   2.7656419423,
   2.586138821,
   -0.2139936312,
   0.3584214409,
   2.2028739072,
   -2.995835781,
   -0.8272330858,
   2.1615175199,
   2.7847643338,
   2.8642421513,
   2.43243711,
   2.2683882376,
   2.9451543586,
   -0.1556311229,
   -0.3617692337,
   -0.5688012372,
   -0.8769206646,
   -0.736534437,
   -0.7575277672,
   -0.7713351641,
   -0.3084739149,
   0.3674245701,
   2.3209139504,
   2.3987849378,
   2.0612848077,
   0.1201566915,
   1.7457278676,
   2.3812700244,
   2.9930302823,
   -0.6788439596,
   -0.8497678516,
   -0.6111765738,
   2.5061088079,
   -0.5070718996,
   -2.9734803834,
   2.3609576092,
   -0.8330581082,
   -0.7918207766,
   -0.6578756309,
   -0.5679347612,
   2.852940684,
   -3.0968829882,
   2.249856701,
   -0.7274780747,
   -0.8001574481,
   -0.6877729078,
   -0.7620495006,
   -0.8138427022,
   -0.6862856407
  ]
 },
 "5p4EBP2_conformer_1395": {
  "omega": [
   3.0829907416,
   3.051435609,
   3.1353112184,
   3.0833589467,
   -3.1221800058,
   2.8964095068,
   3.0639761743,
   3.1300940566,
   -3.1023867577,
   -3.0074587014,
   2.9581359917,
   -3.1195691616,
   -3.1122297012,
   3.0648033808,
   3.1391614241,
   3.0576552048,
   -3.0941257858,
   3.1109789182,
   3.1048734411,
   3.1335471188,
   3.0747699153,
   3.095654805,
   3.1384536409,
   3.1343839431,
   -3.0773639672,
   -3.1251865183,
   -3.1345517344,
   -3.130665049,
   3.109515711,
   3.1143946314,
   -2.9746816701,
   2.9953397204,
   3.0042151049,
   -3.0979545309,
   3.1334597024,
   3.0194527773,
   -3.1066624283,
   3.0976574614,
   3.033421993,
   3.1166624604,
   -3.1323553403,
   3.0258226486,
   3.1013364897,
   3.0951884683,
   -3.1300184,
   -3.0720013998,
   -3.1361324367,
   3.0962214956,
   3.1367738769,
   3.058568392,
   -3.129806261,
   -3.1023394237,
   -3.0319212489,
   -3.1239432305,
   -3.1295711155,
   -3.139912158,
   -3.0591836915,
   -3.1253295204,
   3.1033084941,
   3.1391614692,
   3.121994942,
   -3.0662997344,
   3.0617813015,
   -2.9703667848,
   2.9551679003,
   -3.1361895458,
   -3.0810913691,
   -3.1211182266,
   2.9543959147,
   -3.1279110432,
   -0.1822296844,
   3.0820619763,
   3.0888564741,
   3.0624408647,
   -2.9743484694,
   3.1288617088,
   3.109828346,
   3.1411894343,
   -3.0045229137,
   3.1215529681,
   -3.0911565898,
   -3.1394086867,
   3.0902331283,
   -3.1161015691,
   -3.0892946816,
   -3.0124354502,
   -3.0816495183,
   3.0351805088,
   -3.0950570625,
   3.1293009879,
   -3.131820118,
   3.0346372769,
   3.0835430776,
   3.0931144999,
   -3.0692839305,
   -3.1103510061,
   3.1363114978,
   -3.1349801297,
   3.1129289243,
   3.1147936088,
   3.1276135312,
   2.9422547776,
   3.0701381958,
   3.0701044061,
   3.0391048541,
   3.1119864012,
   3.0785235553,
   -3.0613448828,
   3.0699564051,
   -2.8978087352,
   3.0814594325,
   -3.1188315175,
   3.0940109314,
   3.057409474,
   3.0683065076,
   -3.0630295103,
   3.0697876002,
   3.128256477,
   3.1315153348
  ],
  "phi": [
   -2.3339343407,
   -1.0604765823,
   -1.8677682616,
   -1.025898849,
   -1.16472863,
   -1.2967372273,
   1.8177316111,
   -2.0265841417,
   -2.1856157163,
   -1.4536381622,
   -1.2128995663,
   -1.1232861954,
   -1.1630534521,
   -1.0274459842,
   -1.136353138,
   -1.485467415,
   -0.9341889735,
   -2.0805921673,
   -1.9685842349,
   -1.7140687351,
   -2.1533463441,
   -1.6487365857,
   -2.2927045864,
   -1.8719089838,
   -2.672644126,
   -1.1349171706,
   -1.1582158884,
   -1.5275773086,
   -1.7109055814,
   -0.9402144155,
   -1.6878252009,
   -1.4808631445,
   -1.3054571923,
   -2.0124769647,
   -1.9639535444,
   -1.5274872169,
   -0.9422056042,
   -1.2422142292,
   1.9071664289,
   -1.7155585534,
   -1.2815158095,
   -2.6527119561,
   -2.5004072009,
   -2.356480622,
   -1.6554847711,
   -0.9836643351,
   -1.1338514495,
   1.9469890568,
   -1.2227938335,
   -1.6795766068,
   -1.7882254681,
   -1.722566643,
   -1.8744825686,
   -1.4848345726,
   -1.4368418425,
   -0.9366684554,
   -1.0727176496,
   -1.1177990353,
   -1.0313940045,
   -1.0209567727,
   -1.1151203454,
   -1.2348064848,
   -1.0801887918,
   -2.8474039165,
   -1.1387093428,
   1.1625468082,
   -2.3379145848,
   -2.4499756319,
   -2.0308922645,
   -1.2604287162,
   -1.4614729559,
   -1.1040409899,
   -1.3179282359,
   -1.1930904494,
   -1.02229008,
   0.8662782506,
   -1.7947128216,
   -1.29913148,
   1.1625249655,
   -1.6182535201,
   -1.043042057,
   -2.182948041,
   -1.0317905002,
   -2.8334912746,
   -2.227256696,
   -2.4903434403,
   -1.9597551494,
   -2.3255093252,
   -1.4588878676,
   -1.7479837004,
   -2.5635833425,
   -2.539366992,
   -1.9498826757,
   -2.13198182,
   1.020090533,
   -1.6140738403,
   -1.7153576733,
   -2.2176266245,
   1.1375122801,
   -1.3905121848,
   -1.0861922957,
   -1.406551648,
   -1.6888859305,
   -2.526422469,
   -1.1538105609,
   -1.0703419487,
   -1.0681683147,
   -1.1847168989,
   -1.0382269413,
   -1.4745663442,
   -1.3431606848,
   -0.931982927,
   -1.0415562704,
   -1.786265863,
   -1.8407603178,
   -1.8782176296,
   -1.5228836511,
   -1.5261748372,
   -1.8164698264
  ],
  "psi": [
   2.2421662732,
   2.5015392192,
   -0.4084117113,
   2.2138275483,
   -0.7461082219,
   2.7917628176,
   2.8349499124,
   0.0310267228,
   0.1076909626,
   2.5258116138,
   2.6397069252,
   -0.7074771651,
   -0.6150376313,
   -0.7783076504,
   -0.7719142406,
   2.2908680759,
   2.2375805922,
   2.331996241,
   2.1945908178,
   2.2688358571,
   2.0084330567,
   2.2572856797,
   2.3634660896,
   2.9283019484,
   -0.475350935,
   1.9564988217,
   -0.414739278,
   -0.353188925,
   -0.086108174,
   2.8225654978,
   2.5302575236,
   -0.0168533909,
   0.0618395682,
   2.8460550143,
   2.6187633064,
   2.6182949626,
   2.8897634136,
   -0.5480264745,
   -0.5009262599,
   0.4613406891,
   2.2177332519,
   2.4980440781,
   2.8786844767,
   2.8996034154,
   2.2671625326,
   2.8766826798,
   -0.5186767714,
   -0.4609630707,
   -0.0862292964,
   2.2690047297,
   2.0511298185,
   2.0077732541,
   2.2663578731,
   1.736089668,
   1.9223780161,
   2.0551105199,
   -0.6869087737,
   -0.920222337,
   -0.5844569404,
   -0.8282857148,
   -0.7550761506,
   -0.694276635,
   -0.6919820592,
   -0.759002486,
   2.3827017283,
   -0.1057331469,
   0.4133167656,
   2.8339706181,
   2.6813596497,
   1.9665168863,
   2.4949075982,
   -2.9465209918,
   -0.2706872022,
   -0.1968135569,
   1.9870992874,
   -0.5156730501,
   1.0252764654,
   2.1959044149,
   2.704024053,
   0.4311929487,
   2.5535323943,
   -0.9126390979,
   2.5724486896,
   -0.2126130987,
   2.8514025141,
   2.7109815187,
   2.1092947895,
   2.2661968007,
   2.8986167016,
   -0.2435209566,
   -0.57838296,
   2.4571420409,
   2.4602467913,
   2.4636963828,
   1.7652659634,
   -2.064509441,
   -0.0573176768,
   2.5813829464,
   3.0085691024,
   0.5330376274,
   2.5995125363,
   2.0121270369,
   2.9451478994,
   2.5821656636,
   2.7672569656,
   -0.6506518252,
   -0.6740154167,
   -0.7740082464,
   -0.7777953998,
   -0.6700092671,
   0.6375282821,
   3.1269769533,
   -0.5288086417,
   -0.3252884039,
   0.1480148376,
   2.4354931269,
   -0.4699683607,
   1.8926897564,
   1.8202226119
  ]
 },
 "5p4EBP2_conformer_1396": {
  "omega": [
   3.0641228444,
   -3.0529708295,
   -3.0882225141,
   2.9211533172,
   -3.0709036904,
   -3.0768582122,
   -3.1031731427,
   3.0482785369,
   -3.0105842195,
   2.7867227688,
   -3.1350970521,
   -3.1309626294,
   3.1328699507,
   -3.1219327145,
   -3.0845415388,
   3.1392428187,
   -3.1302632469,
   3.0880575998,
   3.1279416693,
   3.1168266182,
   3.1336416862,
   3.0883229773,
   -3.1060110461,
   -3.0377769522,
   3.098357998,
   3.1267939621,
   3.0839782949,
   -3.0422800585,
   -3.1167623315,
   3.1004032576,
   2.9556295967,
   0.1185943694,
   3.0404953543,
   3.0855302195,
   -3.1007100389,
   3.1088274941,
   -3.063010872,
   -3.1312559726,
   3.1119793608,
   3.1085023888,
   -3.0421092267,
   3.0167369463,
   3.0373668185,
   -3.1356418535,
   -3.0712866363,
   -3.0792523139,
   -3.1378496431,
   3.0851679614,
   3.1273464812,
   3.1267643953,
   -3.0916695282,
   3.1148238418,
   -3.0181295569,
   -3.0713439801,
   3.0906987903,
   -3.1015001233,
   -3.128367392,
   -3.0918779245,
   -2.7591641379,
   3.0477381527,
   2.9866737359,
   2.9561189416,
   -3.0476125749,
   3.0247015278,
   -3.126189423,
   -3.100201115,
   -3.1221447877,
   3.1144772415,
   -3.0542375736,
   3.134000867,
   3.1375717809,
   -3.0700029724,
   -3.0602487379,
   3.1160752302,
   -3.1337097248,
   3.1330424312,
   3.0879987433,
   -3.1318387772,
   3.1077763422,
   -3.1380005918,
   -3.0984337413,
   3.0817678973,
   2.9998535542,
   -3.1071579225,
   3.0396926435,
   -3.0487119203,
   2.9898510848,
   3.1366653105,
   3.1059134417,
   -3.0249113462,
   3.0537920789,
   -3.1039579384,
   -3.1065134174,
   3.0387920442,
   3.1381699527,
   -3.0819681613,
   -3.0990008177,
   3.129592338,
   -3.06120088,
   -3.0038114615,
   3.099989345,
   -2.9141633914,
   3.0417797295,
   -2.9980072993,
   -3.1392005966,
   -3.0850108153,
   -3.1350178841,
   3.106938758,
   3.1159832882,
   2.8591481826,
   -3.1320121085,
   3.1308743523,
   3.139526372,
   3.1017193745,
   2.9815952363,
   -3.0880293619,
   3.1132894772,
   3.1333414354,
   -3.0831782407
  ],
  "phi": [
   1.7692297535,
   1.1360940293,
   1.7276461271,
   1.0808820761,
   1.0573313585,
   0.9899195918,
   1.6325835683,
   1.0700872827,
   2.5205373617,
   1.2509619673,
   1.0570025255,
   1.1765567947,
   1.1398194962,
   1.0912331466,
   1.4637682034,
   1.0625246018,
   1.0033923817,
   -2.2724563137,
   -2.3711291319,
   -2.1762536179,
   -2.2368479686,
   -1.527001691,
   -2.1808810803,
   -1.3433002729,
   -2.8803822886,
   -1.133740607,
   -1.1354465498,
   -1.4940966809,
   -1.308476694,
   -1.0843135367,
   -1.1623741617,
   -1.658122973,
   -2.7403842374,
   -2.1822296354,
   -2.3004073352,
   -1.7192414239,
   -0.9715819513,
   -1.1457474178,
   1.9588344432,
   -1.5386759444,
   -1.8012660659,
   -2.7982829608,
   -2.7266027359,
   -2.0052925427,
   -1.4864646507,
   -0.9926338052,
   -1.1299116856,
   1.8986233396,
   -1.5200362424,
   -1.5759832174,
   -1.7427700867,
   -1.6173413219,
   -1.8787963991,
   -1.4453096249,
   -1.0513791414,
   -1.0886817434,
   -1.1155882367,
   -1.5081831541,
   -1.9071544722,
   -2.9547483778,
   -1.1289904545,
   -0.7463621903,
   -1.2816440354,
   -0.912355876,
   -1.1970171407,
   -1.0289428053,
   -0.9950617501,
   -1.228251862,
   -2.4909952076,
   -1.32180761,
   -1.3273094774,
   -1.7794274962,
   1.0911600204,
   -2.3544634841,
   -0.9827085999,
   -1.8157227548,
   -1.5033691726,
   -0.908324845,
   -1.0683952598,
   -1.9535516155,
   -2.586119202,
   -1.4698700672,
   -1.1186772689,
   1.6699115561,
   -2.342357396,
   -1.4856858291,
   -1.9421126676,
   -2.005060318,
   -1.7769717087,
   -1.2339618304,
   -1.4726882109,
   -1.1397841082,
   -1.2064892617,
   -1.0952956155,
   -1.0036171201,
   -1.4835575957,
   -1.9515513674,
   -1.3628678056,
   -2.9253677667,
   -1.2373499281,
   -1.1805743501,
   -1.2482833128,
   1.1132997187,
   -1.5165279046,
   -0.9829448671,
   -1.1264284591,
   -2.1419061851,
   -1.2250521248,
   -2.5894889205,
   -1.1027142528,
   -0.9257461599,
   -1.1448789992,
   -1.1325558221,
   -1.2826150751,
   -1.011204914,
   -1.1681441065,
   -1.1019785474,
   -1.340285835,
   -1.2418906879
  ],
  "psi": [
   -2.6893334177,
   0.1419074193,
   -2.9892866775,
   -0.1959879271,
   -2.6300288702,
   0.4221992328,
   0.7505768351,
   -0.3744160809,
   -2.5584655335,
   -2.7403047641,
   0.5350063223,
   0.8202739508,
   0.6552019096,
   0.670496589,
   0.9286815803,
   0.0024704504,
   0.8976851901,
   0.7332063809,
   2.7412542855,
   2.7563565347,
   2.077192872,
   2.3630569394,
   2.2353628317,
   2.3435338188,
   -0.5618656096,
   2.7129873673,
   -0.4472682682,
   -0.4422734055,
   -0.62185536,
   2.0788886143,
   2.5579318421,
   2.6760810874,
   2.61203041,
   2.9100443465,
   2.7048045461,
   2.439913799,
   2.8460923452,
   -0.5587604983,
   -0.5078365029,
   0.0643039443,
   2.4159660085,
   2.8258897835,
   2.6648539612,
   2.5522907464,
   2.2100436586,
   2.8582388103,
   -0.5033403175,
   -0.4606375903,
   0.1647291684,
   2.1812056913,
   1.9188725288,
   2.007930735,
   2.2282090534,
   1.829365492,
   2.0013510784,
   2.0933836722,
   -0.5232120935,
   -0.4230862166,
   -0.1047011102,
   1.985862132,
   3.0574597856,
   2.416317385,
   -0.8315739576,
   -0.0927233153,
   2.5926434694,
   2.8194553112,
   -0.7008244083,
   -0.7136805148,
   -0.6949770237,
   2.2497731937,
   2.7384264944,
   2.6345272453,
   -0.1850564773,
   1.1072050392,
   2.4702021359,
   2.402629048,
   2.2043454525,
   1.9110403864,
   2.4106949531,
   2.4779388311,
   2.4471843156,
   -3.13250841,
   2.8198982549,
   -0.2807141157,
   2.5168963851,
   2.3860590256,
   2.3139711323,
   2.268148058,
   2.3540367697,
   1.9532347858,
   -0.3500519387,
   -0.4937249696,
   -0.7823865634,
   -0.6379147254,
   -0.8460596812,
   -0.6323562411,
   -0.5141411891,
   1.8806405173,
   -0.6018248528,
   3.0864881698,
   -0.3075967321,
   -0.1727224849,
   2.5799475789,
   0.7540788299,
   1.3216945541,
   -0.5584824174,
   -0.6577373116,
   -0.1386534244,
   2.3328603706,
   2.7251695319,
   2.5214654673,
   2.0031152694,
   -0.5789976075,
   -0.624834777,
   -0.619004894,
   -0.8267469475,
   -0.6834259613,
   -0.7280830964,
   -0.6166680786
  ]
 },
 "5p4EBP2_conformer_1397": {
  "omega": [
   3.1410355079,
   3.0220099661,
   -3.1191108985,
   -3.023169299,
   3.0424418841,
   -2.997152247,
   3.103011447,
   -3.047705983,
   3.0106179671,
   -2.7877320072,
   -3.135209983,
   -3.117147259,
   -3.1163342817,
   -3.1409934632,
   -3.1225601378,
   -3.1243521443,
   3.1412284179,
   3.0216211798,
   3.1204465115,
   3.1328269553,
   3.1230052056,
   3.0820068327,
   -3.085630996,
   3.129143463,
   -3.1169022435,
   3.0679549306,
   3.061198608,
   -3.1152889298,
   -3.130164407,
   2.9666914811,
   -2.9405357291,
   -3.0882651321,
   3.06649388,
   -3.1249883016,
   3.1317893685,
   3.0981113336,
   -3.0890064393,
   3.1201086553,
   3.0843917138,
   3.1167599819,
   -3.0983486383,
   3.0571718162,
   3.0099558168,
   3.1343482147,
   -3.1054157893,
   -3.0919813042,
   -3.1401461156,
   3.0779837277,
   3.1354469369,
   3.1012800617,
   3.1192683479,
   3.126568224,
   -2.9605501853,
   3.0126296234,
   -3.0423669077,
   3.0420053724,
   -3.1147368806,
   -3.1087692053,
   -3.0083694645,
   -3.121932334,
   -3.0235346208,
   3.0575559309,
   3.1097077376,
   3.1195458963,
   2.9741055233,
   -3.1162245452,
   3.1413799422,
   3.1022158837,
   -3.0285862719,
   3.1355151888,
   -3.1348959642,
   2.9371506064,
   -2.9120078821,
   -2.9568577783,
   3.0828762904,
   -2.9877693706,
   3.064239597,
   -3.0260409142,
   -3.0034120538,
   3.1207314871,
   -3.092437656,
   -3.1384894177,
   3.0902295734,
   3.1127857033,
   3.1383221412,
   -3.1314033544,
   3.0972754999,
   -3.1306839262,
   -3.0920854696,
   -3.0784801201,
   -3.1316225766,
   3.0989618417,
   3.1215115193,
   3.0331076771,
   3.0547134942,
   3.1339609697,
   -3.10941388,
   -3.0943337831,
   3.1082909875,
   3.0614301738,
   3.0622141618,
   -3.0505047418,
   -2.9689647986,
   -3.0897808129,
   -3.0706252956,
   -3.0074632687,
   -3.1403617889,
   3.0631679565,
   2.9600562572,
   3.0831731189,
   -3.1362835661,
   -3.1113866173,
   -3.1363549965,
   3.1312363962,
   3.0795176165,
   3.1050747867,
   3.0651230658,
   2.9391466223,
   -3.1304304747
  ],
  "phi": [
   -1.3306542248,
   -1.1759506155,
   -1.2220969805,
   -2.1715597146,
   -1.5913700643,
   -1.2418119019,
   -1.6313498618,
   -1.0693081821,
   -2.5216713004,
   -1.2499073193,
   -1.5179773985,
   1.1655964905,
   -1.1403293205,
   -1.2217267925,
   -1.2182569443,
   -2.1327420915,
   -1.0234563524,
   -2.2548351133,
   -2.5415259216,
   -1.7198107636,
   -2.2562102243,
   -1.5423098785,
   -2.3559949146,
   -1.5109611965,
   -2.8432314086,
   -1.1498074767,
   -1.0977610997,
   -1.5436734742,
   -1.7357848101,
   -0.940079601,
   -1.0866477282,
   -1.608177388,
   -1.1042192364,
   -2.1946437685,
   -2.6173356521,
   -1.630865543,
   -0.9601085308,
   -1.1353165961,
   1.9640929303,
   -1.5348164138,
   -1.4872672276,
   -2.7888829812,
   -2.6062112058,
   -1.7400963418,
   -1.4855239874,
   -0.9864450189,
   -1.1342192204,
   1.9145823315,
   -1.6050759149,
   -1.4859679904,
   -1.4916711466,
   -1.5472953873,
   -1.7668515679,
   -1.673210882,
   -1.3974288741,
   -0.853423302,
   -0.9396686148,
   -1.1653808856,
   -1.8680577593,
   -2.7437232206,
   -1.0360461008,
   -2.6996731583,
   -2.2679502451,
   -2.6342199818,
   -1.2321068939,
   -1.1756080267,
   -1.2209505676,
   -1.1451954519,
   -2.3356517412,
   -1.3109563277,
   -1.3498224898,
   -2.6379344929,
   -1.9087451657,
   -1.2439216237,
   -1.1364496937,
   0.9116712689,
   -1.9273791065,
   -1.0458720708,
   1.1597663156,
   -1.6191085202,
   -1.0423289804,
   -2.1824586301,
   -1.0325935214,
   -0.9403735882,
   -1.1209161019,
   -1.1084679955,
   -1.0846599991,
   -0.7953958089,
   -2.478496056,
   -1.2155569881,
   -2.3007174846,
   -1.1756431442,
   -1.2245732524,
   -0.9906511929,
   -0.9293183082,
   -1.0731914631,
   -1.1227767194,
   -1.1437149267,
   -1.1742316509,
   -1.0877649537,
   -0.9976115861,
   -1.4271513883,
   -1.5546997927,
   -1.467026971,
   -1.0030167949,
   -1.27689849,
   -1.4557286384,
   -2.3642542474,
   -1.9030882364,
   -2.0622244727,
   -0.8961521475,
   -1.3255593242,
   -1.9268639381,
   -0.7898500241,
   -2.044114964,
   -2.5103995477,
   -2.5931348824,
   -1.248592361,
   -1.5553996739
  ],
  "psi": [
   -0.8016212415,
   -0.4265759927,
   -0.7836375186,
   -0.5573093682,
   2.2846377403,
   -2.9671951959,
   -0.2222645618,
   0.372383514,
   2.5587486038,
   2.7405288315,
   -0.5348507645,
   -0.2159164582,
   -2.8919704362,
   2.23289291,
   -0.6016642877,
   -0.557489699,
   1.6453767977,
   2.297666032,
   2.9160831585,
   2.337269982,
   2.0505236815,
   2.2598686461,
   2.3966298685,
   2.8796521021,
   -0.6993375227,
   2.9124958835,
   -0.3747412975,
   -0.3575593799,
   -0.0434428729,
   2.6023905494,
   2.5261274422,
   -0.3122525596,
   0.2627666822,
   2.7831482233,
   2.9241648482,
   2.6049798926,
   2.8674699059,
   -0.538942913,
   -0.5578782519,
   0.2593568018,
   2.2677812058,
   2.5563364356,
   2.7929971692,
   2.2689992699,
   2.1796434134,
   2.8645425398,
   -0.4954466645,
   -0.4646649028,
   0.1783336995,
   2.1204097383,
   1.8319257682,
   1.8325895322,
   2.1932385333,
   2.236067569,
   1.8330698819,
   2.2949351169,
   -0.6890368948,
   -0.7921485896,
   -0.7104594127,
   -2.6901272446,
   3.1350416092,
   -0.4278451296,
   2.1637005234,
   0.1331649994,
   2.4370241688,
   -0.3544444605,
   -0.5909222768,
   -0.6866603289,
   -0.7815020789,
   2.1973387227,
   2.7342263766,
   2.5267995133,
   1.4916332786,
   -0.1849118516,
   2.5219479998,
   2.7179769955,
   0.4768021041,
   1.7910191969,
   -0.4802562647,
   0.4337291035,
   2.554920021,
   -0.9135540625,
   2.5722005948,
   -0.2121828477,
   -0.7089959741,
   -0.7558498523,
   -0.7724742873,
   -0.7583871229,
   2.0136136913,
   1.2180274323,
   2.7835516312,
   2.0907885972,
   2.3835067505,
   -0.6758163439,
   -0.846741226,
   -0.8276197906,
   -0.6772410797,
   -0.8311961458,
   -0.7489778572,
   -0.594193473,
   -0.9267728024,
   -0.7073687528,
   2.5051629691,
   -0.5095585468,
   -2.9738355061,
   2.3608156977,
   2.5004630024,
   2.7363843095,
   2.6187312906,
   1.9884993518,
   -2.9241175373,
   -0.5304485015,
   -0.0368726342,
   0.518203561,
   -0.8887300965,
   2.636444628,
   2.6977319217,
   2.5887393154,
   2.4320571166
  ]
 },
 "5p4EBP2_conformer_1398": {
  "omega": [
   -3.1022784862,
   -3.0833207235,
   -3.1364260848,
   -3.0515731087,
   3.1367948963,
   2.9731452612,
   3.1303281346,
   -3.042297673,
   3.1062035996,
   -2.9679347572,
   -3.1370358387,
   3.1363949523,
   3.1379273313,
   -3.100086594,
   -3.1083096332,
   -3.0584264493,
   -3.1375725119,
   -3.0087307134,
   3.0462200545,
   -3.1214302611,
   3.0917824964,
   3.1098418807,
   -3.1301554486,
   3.1104451987,
   -3.0821179694,
   -3.114272469,
   -3.1100930394,
   -3.1047789645,
   3.1219209057,
   3.0560519682,
   -2.9865654078,
   3.0165250566,
   3.0142180583,
   3.0743301667,
   -3.0822830127,
   3.1259765021,
   -3.0999877358,
   -3.1366811092,
   3.0815968869,
   3.1168497113,
   -3.1351159079,
   3.0236700538,
   3.1095045761,
   3.0833551683,
   -3.099167591,
   -3.0709359583,
   -3.1309871994,
   3.0932200476,
   3.1231942803,
   3.1273552851,
   -3.1317809788,
   3.056671888,
   -3.0199149445,
   -3.0602336272,
   -3.1387035846,
   -3.1198868141,
   3.0918628465,
   3.1076213425,
   -3.0939835538,
   3.0900229866,
   3.0885692306,
   -3.0197264996,
   -2.8939486613,
   2.9840187823,
   3.0595128186,
   3.05081868,
   3.0679449153,
   -3.1113603917,
   3.1317541008,
   -3.1386400028,
   -3.134051171,
   -3.069809575,
   -3.0614510584,
   3.1164312875,
   -3.1333929094,
   3.1076632884,
   -3.0104270364,
   -2.9085373951,
   -3.1390506955,
   3.0947365276,
   -3.0741809972,
   -2.8931053168,
   3.0545689029,
   3.1289194714,
   2.9983964124,
   -2.9910327437,
   -3.0813357928,
   3.0980995456,
   2.891646274,
   -2.9641443743,
   -3.1091585912,
   -3.0832461041,
   3.0174783012,
   3.1070836669,
   2.9996732151,
   3.0483686948,
   -3.1002022387,
   -3.125137314,
   -2.9899216704,
   3.1356564212,
   3.001577363,
   3.0509827599,
   3.116591421,
   3.1343382268,
   3.1108999103,
   -3.0802453072,
   -3.0628081443,
   3.1322593421,
   2.9501991656,
   3.1341312725,
   3.126113365,
   3.0903811005,
   -3.0647197237,
   -2.9252426869,
   -3.1368897449,
   3.072832686,
   3.1052163446,
   3.098861693,
   3.1040878231
  ],
  "phi": [
   1.235990729,
   1.0376471807,
   1.2748591428,
   1.0339487982,
   -1.2322719596,
   1.3996598996,
   3.1371633856,
   0.9112761832,
   1.4488514206,
   1.0820557173,
   1.2564884089,
   1.1850434322,
   1.076380754,
   1.1463216495,
   1.0200199379,
   1.9382869023,
   1.0285677685,
   -2.278320421,
   -2.6268734881,
   -2.1835204593,
   -2.1009192497,
   -1.4564797022,
   -2.3366723226,
   -1.9811464548,
   -2.5984493534,
   -1.1642327493,
   -1.137634424,
   -1.4838417602,
   -1.5409666264,
   -0.8799844279,
   -1.5895782847,
   -1.484837228,
   -1.2227376389,
   -1.9051119033,
   -2.3396898191,
   -1.4815030958,
   -0.9680298164,
   -1.1998271572,
   1.7972467639,
   -1.9823764001,
   -1.3989971767,
   -2.6938377429,
   -2.5231639724,
   -2.4423137596,
   -1.5315643817,
   -0.989568709,
   -1.1358151879,
   1.8715431845,
   -1.647907536,
   -1.5347980757,
   -2.1218785276,
   -1.6804165106,
   -1.7786317294,
   -1.685976743,
   -1.4334726171,
   -1.2147476783,
   -1.0393648498,
   -1.0384574771,
   -1.185974501,
   -1.1632337445,
   -1.1287442283,
   -1.2792876945,
   -2.0430662744,
   -1.177625964,
   -0.8870019083,
   -1.1552142271,
   -1.145181431,
   -2.688871702,
   -1.7491089967,
   -1.0418532163,
   -0.9796371752,
   -1.779512772,
   1.0931307584,
   -2.3547648118,
   -0.9828716577,
   -2.1274095022,
   -2.3566142351,
   -1.1043711204,
   1.5478174487,
   -1.9415405362,
   -1.564432484,
   -2.3685211681,
   -1.35309132,
   -1.8377304404,
   -2.024553479,
   -1.8631659762,
   -1.8331901371,
   -2.3786205416,
   -1.8983911226,
   -1.1081557989,
   -1.1521372617,
   -2.2047723709,
   -1.2808666386,
   -1.8592489565,
   -2.8298146803,
   1.2211167684,
   -1.1030434742,
   -1.5357073234,
   -1.2121717908,
   -1.0446595412,
   -1.0426735996,
   -0.9692559433,
   -1.1297921779,
   -1.0515536513,
   -1.0010795929,
   -1.2056479488,
   -1.6461416071,
   -1.3688996378,
   -2.3587214582,
   -1.3739409584,
   -1.3601240757,
   -0.8835054516,
   -1.2339733162,
   -1.7427375856,
   -1.1941763111,
   -1.1101831084,
   -1.0658834474,
   -1.0971518247,
   -1.0857582686
  ],
  "psi": [
   -1.4546012482,
   -2.8347951813,
   0.6338770465,
   0.6553388435,
   0.5166212457,
   2.6682192853,
   -2.5240165183,
   1.8275325205,
   0.7996843534,
   -2.6501837661,
   -2.5442589422,
   0.6344218734,
   0.7569013729,
   0.7596615427,
   0.6917180575,
   0.7658210623,
   -1.8603905633,
   -2.5165452617,
   2.7461063783,
   2.8895529388,
   2.2669380915,
   2.2498801914,
   2.4173125102,
   2.9071493445,
   -0.4085977949,
   1.8318237476,
   -0.4070332561,
   -0.393709041,
   -0.0910193901,
   2.685427038,
   2.5340567574,
   -0.0157101842,
   0.0800531962,
   2.7936396359,
   2.7238726855,
   2.3414600995,
   2.866384323,
   -0.5214861496,
   -0.4380467553,
   0.5675467959,
   2.2698404195,
   2.6105062589,
   2.7049888644,
   3.0918362009,
   2.2694828324,
   2.8580340272,
   -0.5229712489,
   -0.460033058,
   0.2582052738,
   2.269665627,
   2.4006419043,
   2.077150834,
   2.1953576796,
   1.8568554377,
   1.871905904,
   2.0966964648,
   -0.5087619167,
   -0.7552192684,
   -0.7907779583,
   -0.6574955183,
   -0.6172305899,
   -0.8546711359,
   -0.4724865029,
   -0.0567488991,
   2.575223256,
   -0.7715604497,
   2.2445110932,
   2.4788297985,
   2.3501593649,
   2.7818262497,
   2.6713348344,
   2.4396839958,
   -0.1853062188,
   1.1063973311,
   2.4707164612,
   2.4014859279,
   -0.293873816,
   1.50658213,
   -0.4691779056,
   -2.8082673624,
   2.1843765246,
   -0.4242273976,
   1.5139478848,
   3.1242516281,
   2.4013136025,
   1.8903430471,
   1.8633418398,
   2.4219218153,
   2.5404388772,
   1.7482392269,
   -0.6420054278,
   -0.8389408101,
   2.3756145064,
   2.1625600231,
   -0.373052972,
   2.8154653926,
   0.2528326788,
   2.4599118809,
   2.9771145899,
   -0.5337509891,
   -0.7928663833,
   -0.7677820288,
   -0.8094542751,
   -0.6465983127,
   -0.7975079136,
   -0.7605221044,
   -0.5066163563,
   -0.8055640075,
   2.686655629,
   2.9140745064,
   -2.8537399284,
   1.24132659,
   -0.8806045241,
   -0.6995164705,
   -0.4942595439,
   -0.5803631887,
   -0.7325794098,
   -0.7893201598,
   -0.7752705065
  ]
 },
 "5p4EBP2_conformer_1399": {
  "omega": [
   3.1324729773,
   3.0435598162,
   3.1387510986,
   -3.0280850827,
   3.116031121,
   3.11178989,
   -3.1223702956,
   -3.0805695848,
   3.0919450732,
   3.1236830106,
   3.0681447618,
   3.1059843833,
   3.0259967312,
   3.124325132,
   3.0182428116,
   -2.96454663,
   -3.1339909697,
   3.1241730457,
   3.118146331,
   -3.1343318949,
   3.0921170814,
   3.1136667496,
   3.102406011,
   3.1198473011,
   -3.0739372446,
   3.0992787352,
   3.0275135655,
   -3.1402306459,
   -3.1208052745,
   -3.1034846978,
   2.9788189246,
   0.0812302265,
   3.0490547158,
   3.0829750471,
   3.1233631747,
   3.0887635393,
   -3.0832828677,
   3.1261641057,
   3.0897169257,
   3.113884078,
   -3.1157998027,
   3.0929181934,
   3.0186267959,
   -3.1165912233,
   -3.103859714,
   -3.0860008461,
   -3.1379034632,
   3.0909093964,
   -3.1387279946,
   3.0971519142,
   3.1322897027,
   3.0655040229,
   -2.9895935645,
   3.0622933248,
   -3.0914509102,
   2.9050775095,
   3.1004601558,
   3.1288137105,
   -3.1099299473,
   -3.0907984585,
   -3.1297051994,
   3.1297906134,
   3.0342728955,
   3.0946790753,
   3.1397138617,
   -3.1335036108,
   3.1405951121,
   -3.0741192602,
   -3.0704674268,
   3.0647634884,
   3.0215251434,
   -3.0697530978,
   -3.0600513673,
   3.1157757162,
   -3.1339658288,
   2.9344916811,
   3.0213315875,
   3.124886851,
   -3.1376553173,
   2.975700119,
   3.0171252232,
   2.9632186059,
   -3.0374224639,
   3.1302578268,
   3.1265320886,
   -3.1248770616,
   -3.1259491925,
   -2.9804155685,
   3.130122264,
   3.0418523176,
   -3.1243465533,
   -3.0997163346,
   3.0870971942,
   3.1043149007,
   -3.1324493355,
   3.0752461411,
   3.1311253295,
   -3.1197581406,
   -2.9276576912,
   3.0474563034,
   2.9415809855,
   -3.0514643735,
   -2.969341981,
   -3.0908297366,
   -3.0700703683,
   -3.006925626,
   -3.1082169153,
   3.0160747978,
   3.1208981137,
   3.1325631483,
   3.1340522318,
   3.1043804221,
   3.0792708413,
   3.0302725686,
   -3.083905267,
   -3.0474640051,
   2.962100834,
   -3.0333466312,
   -2.9727064158
  ],
  "phi": [
   -1.2064467429,
   -1.0025386894,
   -1.5922878508,
   -0.9759498655,
   1.0416854612,
   -1.1968453623,
   2.1059634435,
   0.9865017178,
   -1.9770556899,
   -1.1548180614,
   -1.0196084872,
   -1.1416942169,
   -1.123953811,
   -1.172431844,
   -1.0055160999,
   -1.8260672193,
   -0.8181457283,
   -2.0197699439,
   -2.0306154694,
   -1.6590165689,
   -2.1945623603,
   -1.6243867366,
   -2.3540311798,
   -1.372966646,
   -2.8449655399,
   -1.1226897511,
   -1.1106686839,
   -1.7548064244,
   -1.8404013999,
   -1.0650748671,
   -1.2544639879,
   -1.6068212639,
   -2.7119381207,
   -2.3550442661,
   -2.5599638729,
   -1.6126699459,
   -0.9608514434,
   -1.1358904267,
   1.982089856,
   -1.5156149121,
   -1.5061067767,
   -2.7070516016,
   -2.7525166724,
   -1.9135028496,
   -1.5358979473,
   -0.9869142854,
   -1.1379057046,
   1.9802446967,
   -1.1724844803,
   -1.7077021445,
   -1.6558175231,
   -1.7427068265,
   -1.7594686512,
   -1.7001523417,
   -1.339523672,
   -0.9680766292,
   -1.0941869314,
   -0.9571153286,
   -1.1152402287,
   -2.0392455615,
   -1.8862252352,
   -1.057405079,
   -1.8561149161,
   -1.1799197321,
   -1.1324003356,
   -1.7022644988,
   -1.6634021201,
   -2.0980371102,
   -1.1447474303,
   -1.0853042419,
   -1.2087538734,
   -1.7803247719,
   1.0918754288,
   -2.3552470397,
   -0.9840870523,
   -2.0543992182,
   -1.8613677602,
   -1.0359807813,
   2.8875735668,
   -2.2729547848,
   -1.9096722123,
   -1.0953791989,
   -1.1656097483,
   -2.2352549564,
   -2.1358067517,
   -1.7929078235,
   -2.3950764468,
   -1.1131437379,
   -1.2032173486,
   -2.1347408139,
   -1.4851101306,
   -1.355026928,
   -1.8975309763,
   -1.6249099626,
   -1.6011228614,
   0.8131007013,
   -1.161955609,
   -1.6218191647,
   -1.7801646664,
   -1.1960303845,
   -1.2314901355,
   -1.4258170473,
   -1.5574824236,
   -1.4683577964,
   -1.0031677438,
   -1.2766513322,
   -1.1240302585,
   -0.9887949905,
   -0.9345371034,
   -1.1064968563,
   -1.5735232591,
   -1.1769275113,
   -1.119781581,
   -1.0113612324,
   -1.1011151214,
   -1.3114397124,
   -1.0935160886,
   -1.7178436779,
   -0.9025864797
  ],
  "psi": [
   2.2510077907,
   2.5657491116,
   -0.4523461082,
   0.2201388037,
   -0.7081624302,
   -2.2907824375,
   -0.3108932289,
   -0.1913656965,
   0.5983492539,
   1.7436278467,
   -0.4167668789,
   -0.8006173246,
   -0.6692757029,
   -0.6732823396,
   -0.6760826834,
   -0.7494875379,
   1.9400068157,
   2.3353571967,
   2.2707517772,
   2.2609564633,
   2.0358100007,
   2.2905100562,
   2.3446194243,
   2.9893540009,
   -0.9146569351,
   2.8551008719,
   -0.5475751386,
   -0.4370510488,
   0.2331168125,
   1.9491270817,
   2.5380195017,
   2.6904538189,
   2.6081514238,
   2.8819079935,
   3.0506277306,
   2.621646583,
   2.8651573658,
   -0.5455027554,
   -0.562103027,
   0.2654848593,
   2.2129017221,
   2.4933015869,
   2.8797680622,
   2.402642384,
   2.2190625626,
   2.8709374705,
   -0.5032883569,
   -0.4422778596,
   -0.2343156005,
   2.2685304854,
   2.0413719987,
   2.1285951866,
   2.1819991699,
   2.1510182867,
   1.8390682738,
   2.3546100359,
   -0.7041147359,
   -0.8300420139,
   -0.8307635835,
   -0.7007976697,
   1.7293092495,
   0.5829848521,
   -0.610211781,
   1.878429766,
   2.5795205679,
   -0.2701695425,
   0.1891170497,
   2.6773626366,
   0.1716612229,
   2.3631437027,
   2.2504496984,
   2.3727604026,
   -0.1864514986,
   1.1081596991,
   2.4721272442,
   2.4022805976,
   -0.3430820632,
   1.8619733166,
   2.4354266545,
   -2.8926337978,
   2.7682643308,
   -1.5664483614,
   2.5670098651,
   2.5022124762,
   2.8452738882,
   2.8751045543,
   2.3608895651,
   2.9368236394,
   -0.3562085062,
   -0.1944236575,
   1.8563445182,
   -0.0539443893,
   2.3024086204,
   2.41002133,
   2.1686227418,
   0.0450321575,
   1.0604589133,
   2.7091763885,
   1.4321881476,
   -0.0404348162,
   2.3564793387,
   2.8162881697,
   2.5055981775,
   -0.5073752472,
   -2.9733864742,
   2.3602821041,
   2.5003855441,
   -0.8310054543,
   -0.6801661948,
   -0.6484935812,
   -0.2589918517,
   -0.1256899922,
   -0.6496898444,
   -0.8748351955,
   -0.7335815303,
   -0.8617710971,
   -0.4167671688,
   -0.723225305,
   -0.0692230171
  ]
 },
 "5p4EBP2_conformer_14": {
  "omega": [
   -2.9892560392,
   -3.1114156,
   -3.1327591407,
   3.1291324242,
   3.0017487042,
   3.0463782676,
   -3.1125764905,
   -3.0798667656,
   3.1198241408,
   -3.0481059658,
   3.0254842678,
   -3.1117396666,
   -3.1251527111,
   2.9784838137,
   3.051735548,
   3.0887331005,
   2.9954790218,
   -3.0827815028,
   3.1204465115,
   3.1328269553,
   3.1230052056,
   3.0820068327,
   -3.085630996,
   3.129143463,
   -3.1169022435,
   3.0679549306,
   3.061198608,
   -3.1152889298,
   -3.130164407,
   2.9666914811,
   -2.9405357291,
   -3.0882651321,
   3.06649388,
   -3.1249883016,
   3.1317893685,
   3.0981113336,
   -3.0890064393,
   3.1201086553,
   3.0843917138,
   3.1167599819,
   -3.0983486383,
   3.0571718162,
   3.0099558168,
   3.1343482147,
   -3.1054157893,
   -3.0919813042,
   -3.1401461156,
   3.0779837277,
   3.1354469369,
   3.1012800617,
   3.1192683479,
   3.126568224,
   -2.9605501853,
   3.0126296234,
   -3.0423669077,
   3.0420053724,
   -3.1146220128,
   3.0386805329,
   3.0586764487,
   3.0533019942,
   -3.0562548055,
   3.0815969924,
   3.0479630391,
   3.0939305154,
   3.0105331244,
   3.0706589771,
   -3.1212936804,
   -3.1002750451,
   3.0649119906,
   -3.1030082175,
   3.0712969722,
   -3.0961339864,
   -3.0415500915,
   -3.0676840253,
   3.0781207739,
   3.0101601248,
   3.0258242343,
   3.0816260427,
   3.0576742738,
   -3.1328316155,
   2.9446237122,
   -3.1325764324,
   -3.051090687,
   3.0941388674,
   -3.1351505628,
   3.0874095502,
   3.0802585178,
   3.0626301316,
   -3.132632819,
   -3.1025292128,
   3.0615769901,
   -3.1025654985,
   -3.1291836527,
   -3.1042843207,
   3.1412826826,
   3.0322638381,
   -3.0885480407,
   -3.0745324516,
   -2.8839519208,
   -2.8776244988,
   -2.9327749121,
   3.0446626044,
   -3.0986523947,
   3.1304401533,
   -2.929663624,
   -3.1203305636,
   3.1293610149,
   2.9071639776,
   -3.0904062356,
   2.9545220916,
   -3.0524719469,
   -2.9893727616,
   2.95809544,
   3.0687172575,
   2.986736515,
   3.0153666757,
   -3.1106527783,
   2.9879567895,
   2.9634052105
  ],
  "phi": [
   1.7004430512,
   1.2147879037,
   1.2213980145,
   0.9567333451,
   -1.7308262616,
   1.2266430339,
   1.2086037048,
   1.18248681,
   1.5373820859,
   1.0504750656,
   1.625451426,
   1.0769050344,
   1.4221008118,
   1.8788471625,
   1.4153718311,
   1.4005289045,
   1.0972659823,
   -2.2548351133,
   -2.5415259216,
   -1.7198107636,
   -2.2562102243,
   -1.5423098785,
   -2.3559949146,
   -1.5109611965,
   -2.8432314086,
   -1.1498074767,
   -1.0977610997,
   -1.5436734742,
   -1.7357848101,
   -0.940079601,
   -1.0866477282,
   -1.608177388,
   -1.1042192364,
   -2.1946437685,
   -2.6173356521,
   -1.630865543,
   -0.9601085308,
   -1.1353165961,
   1.9640929303,
   -1.5348164138,
   -1.4872672276,
   -2.7888829812,
   -2.6062112058,
   -1.7400963418,
   -1.4855239874,
   -0.9864450189,
   -1.1342192204,
   1.9145823315,
   -1.6050759149,
   -1.4859679904,
   -1.4916711466,
   -1.5472953873,
   -1.7668515679,
   -1.673210882,
   -1.3974288741,
   -0.853423302,
   -1.0643458799,
   -2.1236261936,
   -2.2875784148,
   -1.6120577126,
   -1.5392834144,
   -2.4518583504,
   -1.8714089043,
   -1.0740794859,
   -1.0265559704,
   -0.9854497797,
   -1.1569621992,
   -1.5148303294,
   -1.3578198861,
   -1.1708543221,
   -1.1168563344,
   -1.4403777905,
   0.9208624198,
   -2.0763718529,
   -1.0401662731,
   0.977706612,
   -1.4457757851,
   -1.0528325103,
   -0.8808998196,
   -1.1073750788,
   -2.1244788318,
   -2.3736372579,
   -0.9090493403,
   1.6605877855,
   -2.111849909,
   -1.6825925984,
   -2.0574517892,
   -1.9717385318,
   -1.1875692357,
   -1.1826451811,
   -1.2091789543,
   -1.0494243317,
   -1.027304311,
   -1.1377774684,
   -1.2662379291,
   -1.1015022981,
   -1.1178944525,
   -0.8004795343,
   -1.7757644913,
   -1.7706559051,
   -1.5458081783,
   -2.585912312,
   -1.1507855566,
   -1.629619892,
   -1.0703266153,
   -1.0663727788,
   -1.3973721531,
   -2.5001243047,
   -2.5144638686,
   1.5085194053,
   -1.1720545839,
   -1.3041071105,
   -0.9464739844,
   -1.0422160862,
   -0.8959452391,
   -1.17490246,
   -2.0088202969,
   -1.167833241,
   -1.034343027
  ],
  "psi": [
   0.1634374907,
   -2.7619424952,
   0.5127198739,
   0.4407259319,
   -2.3708515159,
   0.4948313722,
   0.4824609498,
   0.8406978965,
   0.4903786646,
   -2.2053784107,
   -2.3291235761,
   -2.2071620599,
   0.6629244348,
   0.5106688973,
   0.2436548385,
   -2.4399253661,
   -2.916353539,
   -2.3737685557,
   2.9160831585,
   2.337269982,
   2.0505236815,
   2.2598686461,
   2.3966298685,
   2.8796521021,
   -0.6993375227,
   2.9124958835,
   -0.3747412975,
   -0.3575593799,
   -0.0434428729,
   2.6023905494,
   2.5261274422,
   -0.3122525596,
   0.2627666822,
   2.7831482233,
   2.9241648482,
   2.6049798926,
   2.8674699059,
   -0.538942913,
   -0.5578782519,
   0.2593568018,
   2.2677812058,
   2.5563364356,
   2.7929971692,
   2.2689992699,
   2.1796434134,
   2.8645425398,
   -0.4954466645,
   -0.4646649028,
   0.1783336995,
   2.1204097383,
   1.8319257682,
   1.8325895322,
   2.1932385333,
   2.236067569,
   1.8330698819,
   2.2949351169,
   -0.6886439495,
   -0.8374138457,
   2.5220979679,
   2.4250467737,
   1.7906616857,
   -0.1895296983,
   2.6678502269,
   1.764599057,
   2.4745131787,
   -0.4474977181,
   -0.4969450735,
   -0.5983992813,
   -0.0655944116,
   2.1159214881,
   2.7650883985,
   2.5874431212,
   -0.0125727142,
   0.8350770463,
   2.3824409937,
   2.4339755498,
   0.7463931668,
   2.0613885102,
   2.3835682538,
   2.5189352727,
   -0.8133550656,
   2.5066769584,
   1.5701925722,
   2.2754594956,
   -0.1442104259,
   2.2589007643,
   2.2027596044,
   2.2749223101,
   2.3483145615,
   -0.5146451479,
   -0.5076256132,
   -0.733839275,
   -0.740551188,
   -0.8454961078,
   -0.7086545465,
   -0.5440616359,
   -0.7429596527,
   -0.3933729592,
   -0.781319715,
   0.1618083811,
   1.1276562733,
   -0.0307964141,
   -3.1084554015,
   -0.3213689103,
   -0.3767415241,
   -0.721876096,
   -0.5858055338,
   -0.6489385146,
   2.5777277292,
   2.9551315556,
   -2.6253919235,
   -0.2991584332,
   -0.7775344166,
   -0.7651642867,
   -0.8236301436,
   -0.8373672405,
   1.926573392,
   2.0678701288,
   2.4725780492
  ]
 },
 "5p4EBP2_conformer_140": {
  "omega": [
   -3.129017691,
   3.1314537022,
   -3.1259212426,
   -3.0292618069,
   2.9621330678,
   -3.0769700763,
   3.012167022,
   -3.1102747877,
   3.1269624052,
   3.1370803872,
   -3.131446486,
   3.1342622516,
   3.0944259812,
   3.0422461572,
   3.1086235563,
   3.0255980078,
   -3.1058682482,
   3.0525683963,
   3.1160004968,
   -3.0690222692,
   3.0585328613,
   3.1172242025,
   -3.103919914,
   -3.0541389305,
   3.1002608907,
   -3.048149694,
   3.09105311,
   -3.139695515,
   3.119587196,
   3.080419919,
   -2.9649663302,
   3.0124645238,
   2.9882081785,
   -3.0833090624,
   -3.1068343631,
   3.1373715278,
   -3.1105398633,
   3.1351534513,
   3.0749747646,
   3.0955512561,
   3.1139656956,
   3.0370214497,
   3.0802338366,
   3.1233600305,
   -3.0837459545,
   -3.083167905,
   -3.1355719327,
   3.087497998,
   3.1299161939,
   3.1166330235,
   3.0754756488,
   3.1364020847,
   -3.0493979797,
   -3.1211750888,
   3.1400611987,
   3.0649142098,
   3.1299151067,
   -3.0928575418,
   3.1033775825,
   3.1390602955,
   3.1209058865,
   -3.0660620576,
   3.0604218732,
   3.0856820143,
   3.017668747,
   -3.0748433084,
   3.0062862503,
   -3.0944451322,
   3.1238511544,
   3.1328269858,
   3.1168179901,
   3.1036568908,
   3.0938236652,
   3.0166302515,
   3.0547684336,
   3.0178699152,
   3.12743643,
   3.120535327,
   -3.1025635652,
   -3.1321602402,
   3.0739941844,
   -3.1012508569,
   3.1300433189,
   2.9995978969,
   -3.1285968926,
   3.053478614,
   -3.1029017509,
   -3.1299919715,
   -3.1114832484,
   3.0876443603,
   3.1160027814,
   3.0088954911,
   3.0833365822,
   3.0876181604,
   3.050146875,
   -3.1286935283,
   -3.1196721788,
   3.0129752319,
   -2.8206336507,
   -3.1220817499,
   -3.1300828546,
   3.1271909709,
   -3.0931224652,
   3.0067351844,
   -3.0479959162,
   3.0251687942,
   3.1273827835,
   3.1047224757,
   3.0557832097,
   -3.1293428463,
   -3.0560189329,
   3.1272051051,
   3.1192836951,
   3.1350720645,
   -3.0255603239,
   3.071388727,
   3.1037076651,
   3.099674043,
   -3.0631904747
  ],
  "phi": [
   -1.11664954,
   -1.370948346,
   -1.5340490107,
   -2.3919961568,
   -1.4552481589,
   -1.5287279676,
   -1.0270141182,
   -2.5403632582,
   -1.230568368,
   -1.0096565486,
   1.3820953745,
   -1.5824769203,
   -1.3552857479,
   -2.1046760408,
   -1.8173671084,
   -1.3834796866,
   -0.8873317252,
   -2.3552890437,
   -2.2903348629,
   -2.0095127425,
   -2.1816284286,
   -1.7068429344,
   -2.1123068843,
   -1.2351583223,
   -2.6428604428,
   -1.2253288914,
   -1.1343239902,
   -1.489055117,
   -1.4986612999,
   -0.8903559331,
   -1.6325105649,
   -1.4797058803,
   -1.2422002274,
   -2.0054240674,
   -2.059786428,
   -1.4299657053,
   -0.960394781,
   -1.189613537,
   1.8542561563,
   -2.0536445758,
   -1.3098586535,
   -2.6467048142,
   -2.6990672598,
   -1.9375174766,
   -1.4836922666,
   -0.9900132692,
   -1.1347000782,
   1.8915841763,
   -1.6561891583,
   -1.5643556094,
   -2.0085648271,
   -1.658670027,
   -2.0070224609,
   -1.3811518754,
   -1.0680076382,
   -0.9590258455,
   -0.9949757122,
   -1.1231548167,
   -1.0315370168,
   -1.0227406648,
   -1.1146466356,
   -1.2370216796,
   -1.080272574,
   -2.9096817273,
   -1.0465992602,
   -2.8184487724,
   -2.03930983,
   -1.8419843428,
   -1.6405570206,
   -1.224676882,
   -1.1781743882,
   -2.5520467829,
   -1.8336420808,
   -1.8175048572,
   -1.4285537531,
   -1.7883034321,
   -2.1113511524,
   -1.0448454354,
   1.6013231318,
   -2.3107143529,
   -2.6503570813,
   -1.3871686338,
   -1.0243917186,
   -2.7103188391,
   -2.1862967972,
   -1.322135081,
   -1.9211670603,
   -2.1293415347,
   -2.4211523291,
   -1.9071683754,
   -1.4728844874,
   -2.3301956931,
   -2.0778618168,
   -2.1567431264,
   -2.4011935772,
   -1.8528318156,
   -1.0069318547,
   0.9645652454,
   -2.3726391246,
   -0.8631386082,
   -2.0939740097,
   -2.070033022,
   -1.9657538203,
   -0.8824452165,
   -1.2791405199,
   -1.0566306969,
   -1.2545260024,
   -1.1119662647,
   -1.0017472904,
   -1.0421989072,
   0.525859953,
   -2.0015426016,
   -1.1233919817,
   -1.9725289727,
   -1.2002247022,
   -1.1252685303,
   -1.8210043181,
   -1.4442971046,
   -1.2597281342
  ],
  "psi": [
   -0.813133392,
   -0.5711760734,
   -0.1081686308,
   2.8125244169,
   2.9216480594,
   -2.9067043101,
   0.1994333853,
   2.6193366166,
   2.5609258073,
   2.5402556033,
   2.5918476597,
   -0.1981190608,
   3.118726691,
   2.6445255586,
   2.2488059698,
   2.8341627835,
   2.2682516123,
   2.2623239521,
   2.3324691348,
   2.5265653637,
   2.2163751129,
   2.7574092342,
   2.3571422604,
   2.2128882209,
   -0.5237672317,
   1.6575475797,
   -0.2644282736,
   -0.3624552093,
   -0.0898243588,
   2.7198486167,
   2.5323364783,
   0.0062355866,
   0.0837904243,
   2.8149852367,
   2.5512328682,
   2.3591774821,
   2.8445756446,
   -0.5386574555,
   -0.5004596362,
   0.6547981984,
   2.2356045204,
   2.5071360745,
   2.8797664715,
   2.443037867,
   2.2441194907,
   2.8613820469,
   -0.4995261172,
   -0.4556463743,
   0.193944253,
   2.2005902954,
   2.2695085991,
   2.0936140307,
   2.3927801787,
   1.6571435457,
   1.9408823668,
   2.1809472841,
   -0.7170370816,
   -0.7987508857,
   -0.3800551185,
   -0.8272462787,
   -0.7540738877,
   -0.6938755221,
   -0.6904892918,
   -0.75826311,
   2.8169975745,
   -0.5825260674,
   2.9332233508,
   2.0913955445,
   2.3198741725,
   2.6941879498,
   2.4109403482,
   -0.1941998589,
   2.314342437,
   2.2494201373,
   2.049566625,
   -2.9330761127,
   1.682566161,
   1.9256182734,
   2.404577252,
   -0.126457545,
   2.3146294215,
   -3.0918642178,
   2.8440242741,
   -0.6457813826,
   3.0840148681,
   2.2446470779,
   2.0839257825,
   -0.214075441,
   2.5499478011,
   2.8511987756,
   0.6502204582,
   -0.1249543336,
   2.1542049358,
   2.6653099699,
   2.173513652,
   1.5023278569,
   0.5583309963,
   -0.7026585897,
   0.8012187362,
   0.4606508502,
   -0.942241341,
   2.1607487839,
   0.334137328,
   1.9299738444,
   -0.8865877688,
   -0.4907232192,
   -0.7688452831,
   -0.6929053726,
   -0.5197503658,
   -0.7697558678,
   -0.7539034201,
   0.9701625066,
   2.0492024954,
   2.5440362891,
   2.6637328827,
   -0.2078888763,
   -0.4595180446,
   2.2046761285,
   1.8216693432
  ]
 },
 "5p4EBP2_conformer_1400": {
  "omega": [
   2.9969430115,
   3.0670193819,
   3.1284993036,
   3.0535627785,
   -2.990841511,
   3.0269652607,
   0.1437996986,
   3.1284013487,
   -3.1037674509,
   3.1205134522,
   3.0747202403,
   3.0873353275,
   3.1138371193,
   -2.9682607239,
   -3.0212622743,
   3.0037276577,
   0.0894619133,
   -3.121817126,
   -3.1240016405,
   -3.1228139954,
   3.1148026685,
   3.0846384826,
   -3.1300988503,
   3.1155195673,
   -3.1162994058,
   3.0938990993,
   3.0772420913,
   -3.0674316973,
   3.1255236172,
   3.0223607332,
   3.0936425182,
   -0.0096253652,
   3.029721268,
   -3.0883220163,
   3.1194734169,
   3.0956880689,
   -3.0636253209,
   -3.1225363178,
   3.0739813632,
   3.0901201288,
   -3.1362490719,
   3.1288624834,
   3.0475541921,
   3.1206545018,
   -3.0971187079,
   -3.0832816172,
   -3.1402831534,
   3.0861922137,
   3.1408114487,
   3.1258067932,
   3.1204340896,
   3.0903012945,
   -2.9900390697,
   3.0767033582,
   -3.1003696598,
   -3.0681569877,
   -3.1340524819,
   2.9160406406,
   -2.9981387108,
   2.7809040742,
   3.1175707195,
   -3.1005624955,
   3.0831033485,
   3.0230845844,
   -3.128226497,
   -3.1005590444,
   -3.1211273596,
   -3.0992305101,
   3.0647209402,
   -3.1032128891,
   3.0726726195,
   3.1354099684,
   -3.129055446,
   3.1055702313,
   -3.1415084998,
   -3.1300749064,
   2.9550417677,
   3.079075846,
   -3.1297918115,
   3.0149209972,
   3.1025583257,
   -3.1271780495,
   3.0095217188,
   -3.1344853533,
   3.1064025754,
   3.0596161821,
   2.9904494685,
   -3.0127645359,
   -3.1381287738,
   3.0910808027,
   -3.1327357412,
   -3.1397745224,
   3.1371951279,
   -3.1302532421,
   -3.0344633126,
   3.0656734532,
   -3.071652395,
   3.1220119482,
   3.0909169692,
   -3.0113076068,
   -3.1294611903,
   -3.0988326242,
   -3.1413256913,
   3.0368417423,
   -2.9478521314,
   -3.1136977218,
   3.0540039504,
   -3.1381571047,
   -3.0257684826,
   3.0026711304,
   3.0240653847,
   3.0208968212,
   3.1141523086,
   3.0710336994,
   -3.1296365439,
   -3.1194307249,
   -3.135070924,
   3.0068803762,
   -3.1034501572
  ],
  "phi": [
   -1.1401437828,
   -1.0090987335,
   -1.1261084322,
   -1.8201481764,
   1.9386719006,
   -2.2191042709,
   2.7286079288,
   -2.1618871591,
   -2.8370961016,
   -1.1424472017,
   -1.0977247749,
   -1.0937229451,
   -0.9765284078,
   -1.0855368789,
   -2.0370825405,
   -0.8995718341,
   -1.352172762,
   -2.2646327952,
   -2.2729782801,
   -1.7065003089,
   -2.1862514153,
   -1.5102097324,
   -2.62410437,
   -1.0389367884,
   -2.4770584883,
   -1.1342127364,
   -1.0957864914,
   -1.6496599407,
   -1.6792508087,
   -0.9551616336,
   -1.4761859405,
   -1.6554082311,
   -2.8832190836,
   -2.0051614716,
   -2.5742726156,
   -1.9613119299,
   -1.0054398151,
   -1.1329547529,
   1.917240266,
   -1.4898526736,
   -2.0046903405,
   -2.7941966482,
   -2.6542556485,
   -1.7729968685,
   -1.4853640545,
   -0.9853878148,
   -1.1331801008,
   1.910871349,
   -1.5919232064,
   -1.5835375133,
   -1.6561487118,
   -1.6829291118,
   -1.7752026668,
   -1.8073772619,
   -1.3987908708,
   -1.1930790188,
   -1.2354729746,
   -1.2633692297,
   -1.3435196632,
   -1.1123626403,
   -1.0616962074,
   -1.2833326368,
   1.0264053905,
   -0.9116229207,
   -1.1941545719,
   -1.0291150153,
   -1.1558199023,
   -1.5151812298,
   -1.3556621304,
   -1.1725869481,
   -1.1182397471,
   -1.5726814126,
   1.1764531088,
   -1.6837361211,
   -1.2747530227,
   -1.5756515126,
   -1.3007613897,
   -0.9672276118,
   1.79447998,
   -1.4389938886,
   -2.2853465107,
   -2.7816125577,
   -1.291726997,
   1.571395359,
   -2.1136513554,
   -1.3297697228,
   -1.9845369948,
   -1.2223594815,
   -1.9355316677,
   -1.8855810841,
   -2.6896782673,
   -1.6435904353,
   -1.9601294197,
   -2.1810725101,
   -2.6778483394,
   -1.8761104716,
   -1.8233197236,
   -1.0526276509,
   -0.9860451482,
   -1.3532134001,
   -1.5972654046,
   -2.6579290659,
   -1.8990122301,
   -1.7559274178,
   -1.0006090436,
   -1.1197896482,
   -1.0559799233,
   -1.0978981457,
   -1.5994186589,
   -1.4621631965,
   -1.840484742,
   -0.9937279209,
   -1.0937350848,
   -1.0060114209,
   -0.9799969721,
   -1.0917371493,
   -2.2669524111,
   -1.5680007403,
   -1.4524454308
  ],
  "psi": [
   2.6349611665,
   2.8435074667,
   -0.661925195,
   2.4285152609,
   0.1388390944,
   2.8033860639,
   1.5106388349,
   -0.1577485455,
   1.9208189702,
   2.7901180517,
   2.2866629174,
   -0.7851598214,
   -0.7609874565,
   -0.720847137,
   -0.5936223266,
   0.5393353392,
   2.4235602491,
   2.5272230205,
   2.4190737758,
   2.3442853526,
   2.1350151432,
   2.1826497001,
   2.5312952698,
   2.5344235772,
   -1.0048191654,
   2.7935400675,
   -0.4578862516,
   -0.3912233673,
   0.0898809289,
   2.2281195669,
   2.3958664174,
   2.7191639856,
   3.097034318,
   3.0045236172,
   2.5999088386,
   2.5697809274,
   2.8358981898,
   -0.5115333183,
   -0.4462032564,
   0.1934836199,
   2.2283950849,
   2.5303010009,
   2.706003495,
   2.3047130121,
   2.1918308139,
   2.8685613898,
   -0.5032142841,
   -0.4583981286,
   0.148643942,
   2.1849760035,
   1.9949379959,
   2.080034774,
   2.1790785725,
   2.2496005826,
   1.8310875125,
   2.0190731983,
   -0.660768657,
   2.3096014187,
   2.8990457578,
   -0.486216991,
   2.2317432457,
   -0.3398106559,
   -0.3888994787,
   0.7506980957,
   2.5922277408,
   2.8189085619,
   -0.7003447684,
   -0.5988390828,
   -0.0672921117,
   2.1165962433,
   2.7666341562,
   2.5874353282,
   0.1043597101,
   0.5863244614,
   2.5520949816,
   2.348634775,
   0.0288365163,
   2.1257720725,
   2.2237168209,
   -0.2930703792,
   2.1444913443,
   2.628001725,
   2.6489586526,
   -0.3344307604,
   2.5464039209,
   2.025229278,
   2.1284269865,
   2.1141081677,
   -0.337936643,
   0.3121210794,
   1.6932593328,
   1.8793098065,
   2.4506301361,
   2.4083450054,
   2.2092021384,
   2.7698682661,
   0.5072478302,
   -0.0341084543,
   -0.71951004,
   -0.8716813986,
   -0.5954886479,
   0.4812351313,
   2.2003104979,
   1.8746493161,
   3.1360848823,
   -0.790488334,
   -0.6843177226,
   -0.7581340597,
   -0.7630802558,
   2.1347878457,
   2.0971123,
   -1.4814713152,
   -0.5203603875,
   -0.8118583373,
   -0.8555811029,
   -0.8699582582,
   -0.7080980316,
   2.3044771645,
   1.9487839707
  ]
 },
 "5p4EBP2_conformer_1401": {
  "omega": [
   3.0353943121,
   3.0960194518,
   3.1299965347,
   -3.0258299613,
   3.0766318754,
   -3.1337936277,
   3.1145349681,
   -3.136544973,
   -3.030563442,
   2.9532715323,
   3.1360948806,
   3.0824327906,
   -3.0981446692,
   -3.0048400581,
   3.0883643692,
   3.1238869302,
   3.1087927136,
   -3.0959087979,
   3.0462200545,
   -3.1214302611,
   3.0917824964,
   3.1098418807,
   -3.1301554486,
   3.1104451987,
   -3.0821179694,
   -3.114272469,
   -3.1100930394,
   -3.1047789645,
   3.1219209057,
   3.0560519682,
   -2.9865654078,
   3.0165250566,
   3.0142180583,
   3.0743301667,
   -3.0822830127,
   3.1259765021,
   -3.0999877358,
   -3.1366811092,
   3.0815968869,
   3.1168497113,
   -3.1351159079,
   3.0236700538,
   3.1095045761,
   3.0833551683,
   -3.099167591,
   -3.0709359583,
   -3.1309871994,
   3.0932200476,
   3.1231942803,
   3.1273552851,
   -3.1317809788,
   3.056671888,
   -3.0199149445,
   -3.0602336272,
   -3.1387035846,
   -3.1198868141,
   3.0912905444,
   3.0096122697,
   3.1215245683,
   -2.9478298679,
   -3.141312972,
   2.8981446905,
   3.0869030985,
   -3.0142323894,
   -3.0385004089,
   -3.065010395,
   2.9880588485,
   3.0881907731,
   -3.07411157,
   3.1037715165,
   -3.1048397907,
   2.9362431023,
   -2.9113511236,
   -2.9582815555,
   3.0827997572,
   -3.1074753886,
   3.0881731839,
   0.1030212167,
   -3.0650007796,
   -3.0471077812,
   -3.0041769425,
   3.0302049887,
   0.059589303,
   -3.1012472387,
   3.1327754377,
   3.0045819311,
   3.0934262719,
   3.1111641842,
   -3.132309558,
   -3.1018918542,
   3.0609753471,
   -3.1317328728,
   -3.124340733,
   3.0871393784,
   -3.0404048429,
   -3.0958314082,
   -3.0976261475,
   3.0734268514,
   -3.094161669,
   -3.1269128013,
   3.1307269225,
   3.1364355383,
   3.1347611871,
   -2.9676993009,
   -3.1101929015,
   2.972665467,
   3.057156628,
   -2.9899499161,
   3.1272876781,
   -3.1157828623,
   -3.1348098481,
   3.1296211269,
   3.1275010618,
   -3.1355637193,
   -3.1412013827,
   -3.1145472949,
   3.0193341035,
   2.9747797824,
   -2.9064052195
  ],
  "phi": [
   -2.5083631998,
   -2.536894963,
   -2.2104027061,
   -0.797646939,
   -2.3659218412,
   -1.6768225243,
   -1.5264901605,
   -2.3527738161,
   -1.1770296959,
   -0.9751000875,
   -2.4958259519,
   -1.517449625,
   -1.3547238883,
   1.1295026834,
   -1.1786150139,
   -1.7760073671,
   -1.3091173422,
   -2.278320421,
   -2.6268734881,
   -2.1835204593,
   -2.1009192497,
   -1.4564797022,
   -2.3366723226,
   -1.9811464548,
   -2.5984493534,
   -1.1642327493,
   -1.137634424,
   -1.4838417602,
   -1.5409666264,
   -0.8799844279,
   -1.5895782847,
   -1.484837228,
   -1.2227376389,
   -1.9051119033,
   -2.3396898191,
   -1.4815030958,
   -0.9680298164,
   -1.1998271572,
   1.7972467639,
   -1.9823764001,
   -1.3989971767,
   -2.6938377429,
   -2.5231639724,
   -2.4423137596,
   -1.5315643817,
   -0.989568709,
   -1.1358151879,
   1.8715431845,
   -1.647907536,
   -1.5347980757,
   -2.1218785276,
   -1.6804165106,
   -1.7786317294,
   -1.685976743,
   -1.4334726171,
   -1.2147476783,
   -1.6761278761,
   -1.6608788375,
   -1.2753273038,
   -2.1477919395,
   -1.1204706478,
   -1.5269626461,
   -1.1013460704,
   -1.40630915,
   -0.9664471701,
   -1.362574718,
   -1.0581711689,
   -1.123791909,
   -2.3491478475,
   -1.276264192,
   -1.3588839946,
   -2.6363240828,
   -1.90912058,
   -1.2432184871,
   -1.1354228289,
   -1.9313514085,
   -2.077245461,
   -1.3537537552,
   1.4495232722,
   -2.2305799538,
   -2.8251329293,
   -2.0194127324,
   -1.5428855601,
   -3.1201637417,
   -1.2550875374,
   -1.0023936965,
   -1.0266909433,
   -1.0789590049,
   -1.1874540009,
   -1.1828325681,
   -1.2087930902,
   -2.1607362243,
   -1.8039037194,
   -2.1510558909,
   -2.1434024923,
   -2.0089242052,
   -1.1690349484,
   -1.3577656575,
   -2.5447927056,
   -1.0260428196,
   -1.0170783576,
   -1.2071835836,
   -0.882592457,
   -1.165710188,
   -1.4724914878,
   -1.6736153254,
   -2.7494522637,
   -1.0412167805,
   -1.0268484535,
   -1.1155887445,
   -1.0494172863,
   -1.6106353226,
   -1.5337623946,
   -1.8514838315,
   -1.7306916659,
   -2.0889144078,
   -1.4011781409,
   -0.7840098235,
   -1.1338313483
  ],
  "psi": [
   2.9824868704,
   2.9346599922,
   2.5074426666,
   2.6149408545,
   -0.7925849255,
   3.009708808,
   -0.0768192884,
   -2.9724377991,
   2.9089361475,
   2.7601732155,
   2.6105833574,
   2.6070402373,
   -1.0353223868,
   -0.3446573421,
   0.2668372025,
   2.5450603757,
   2.0300268064,
   2.1667615291,
   2.7461063783,
   2.8895529388,
   2.2669380915,
   2.2498801914,
   2.4173125102,
   2.9071493445,
   -0.4085977949,
   1.8318237476,
   -0.4070332561,
   -0.393709041,
   -0.0910193901,
   2.685427038,
   2.5340567574,
   -0.0157101842,
   0.0800531962,
   2.7936396359,
   2.7238726855,
   2.3414600995,
   2.866384323,
   -0.5214861496,
   -0.4380467553,
   0.5675467959,
   2.2698404195,
   2.6105062589,
   2.7049888644,
   3.0918362009,
   2.2694828324,
   2.8580340272,
   -0.5229712489,
   -0.460033058,
   0.2582052738,
   2.269665627,
   2.4006419043,
   2.077150834,
   2.1953576796,
   1.8568554377,
   1.871905904,
   2.0966964648,
   -0.5082972408,
   2.7421868494,
   2.2441569909,
   1.9183364924,
   1.5701762754,
   2.3332967607,
   2.1266310481,
   2.0557833513,
   -0.5697790962,
   -0.5861978771,
   -0.5991242328,
   -0.7420056349,
   -0.6567719791,
   2.2806607339,
   2.6810631543,
   2.6036744687,
   1.4919904189,
   -0.1856999738,
   2.5209824696,
   2.7166348717,
   1.8020441956,
   2.1611680897,
   -0.3755272815,
   3.0909980841,
   2.1423552195,
   2.4998800154,
   2.0521332147,
   2.6911719449,
   -3.0994590803,
   -0.5683549709,
   -0.8784426914,
   -0.7360116209,
   -0.7565585644,
   -0.5160629731,
   -0.5074097224,
   -0.732220181,
   2.0942488864,
   2.6045246755,
   1.8150816821,
   0.3210584964,
   0.4937394193,
   -0.2493650861,
   -0.201228778,
   1.1474760715,
   -0.74794854,
   -0.7724813809,
   -0.7474576297,
   -0.933730081,
   -0.6253215277,
   0.1394648206,
   1.6335018352,
   0.9690873854,
   2.3957995043,
   -0.751471965,
   -0.7760283094,
   -0.8100303052,
   0.0581281813,
   2.2602738237,
   1.9103661521,
   -0.246691675,
   2.7745771471,
   2.5778012768,
   2.3188306359
  ]
 },
 "5p4EBP2_conformer_1402": {
  "omega": [
   -3.1090348179,
   3.1063483208,
   3.1205245731,
   3.0902846493,
   -3.0644598401,
   3.0742389798,
   2.948302628,
   3.0886323638,
   -3.0347210607,
   3.1062732934,
   -3.1260898335,
   3.112787362,
   -2.9599658263,
   2.9636664381,
   -3.0339717786,
   3.0303702473,
   -3.1178962778,
   -3.042311029,
   3.1204465115,
   3.1328269553,
   3.1230052056,
   3.0820068327,
   -3.085630996,
   3.129143463,
   -3.1169022435,
   3.0679549306,
   3.061198608,
   -3.1152889298,
   -3.130164407,
   2.9666914811,
   -2.9405357291,
   -3.0882651321,
   3.06649388,
   -3.1249883016,
   3.1317893685,
   3.0981113336,
   -3.0890064393,
   3.1201086553,
   3.0843917138,
   3.1167599819,
   -3.0983486383,
   3.0571718162,
   3.0099558168,
   3.1343482147,
   -3.1054157893,
   -3.0919813042,
   -3.1401461156,
   3.0779837277,
   3.1354469369,
   3.1012800617,
   3.1192683479,
   3.126568224,
   -2.9605501853,
   3.0126296234,
   -3.0423669077,
   3.0420053724,
   -3.115323571,
   3.0294001605,
   -3.1244496556,
   -3.1405121457,
   3.0799558172,
   3.1000291215,
   -3.1003597326,
   -3.0939190471,
   0.0600247689,
   -3.1018686381,
   3.1408979046,
   3.0953720662,
   3.0283526535,
   -3.1374642202,
   2.9730974009,
   -3.0705936558,
   -3.0835418244,
   3.0971616475,
   -3.1288608031,
   3.1413820431,
   3.1065007976,
   -3.1185227489,
   3.0684971629,
   -2.9521769702,
   3.1283590619,
   2.8685039436,
   2.9876495869,
   3.1274469116,
   3.1105723088,
   3.1380177781,
   -2.9809521713,
   2.999980715,
   -3.1227278832,
   -3.0971822341,
   -3.1131056845,
   3.0041099721,
   3.0923842702,
   3.1121185784,
   3.1330069364,
   -3.0880904427,
   -2.9791123793,
   -3.1285112091,
   -3.1182386193,
   3.0554124919,
   -3.0191567834,
   2.9834692009,
   -2.9715002696,
   3.0063293935,
   -3.0476896744,
   3.0255145873,
   3.1265959909,
   3.1055994317,
   2.9328425455,
   -2.9642570052,
   2.9890861893,
   3.132629523,
   3.0729103999,
   3.1161047491,
   3.0642441812,
   2.9761892239,
   -3.1062431558,
   3.0906388703,
   -2.9818997084
  ],
  "phi": [
   -1.2312260831,
   -1.1884866474,
   -1.5791819749,
   -1.6307040962,
   -1.9830983625,
   -2.271162813,
   1.1971355375,
   -2.4836349342,
   -0.9494151367,
   -0.9858895235,
   -1.2024905589,
   -1.8076791571,
   -1.3432118636,
   -1.8501224761,
   -2.765145923,
   -1.7192851117,
   -0.9969945143,
   -2.2548351133,
   -2.5415259216,
   -1.7198107636,
   -2.2562102243,
   -1.5423098785,
   -2.3559949146,
   -1.5109611965,
   -2.8432314086,
   -1.1498074767,
   -1.0977610997,
   -1.5436734742,
   -1.7357848101,
   -0.940079601,
   -1.0866477282,
   -1.608177388,
   -1.1042192364,
   -2.1946437685,
   -2.6173356521,
   -1.630865543,
   -0.9601085308,
   -1.1353165961,
   1.9640929303,
   -1.5348164138,
   -1.4872672276,
   -2.7888829812,
   -2.6062112058,
   -1.7400963418,
   -1.4855239874,
   -0.9864450189,
   -1.1342192204,
   1.9145823315,
   -1.6050759149,
   -1.4859679904,
   -1.4916711466,
   -1.5472953873,
   -1.7668515679,
   -1.673210882,
   -1.3974288741,
   -0.853423302,
   -1.1751979816,
   -1.0003300733,
   -1.306710073,
   0.8542202413,
   1.1146074781,
   -1.8857545818,
   -2.2202220267,
   -1.1452119043,
   -1.3189941821,
   -0.9090647659,
   -1.1700037939,
   -1.1410946479,
   -0.8779035254,
   -1.0846423739,
   -0.9491323301,
   -1.8218949846,
   -1.648025787,
   -2.617651396,
   -1.1367470867,
   -1.2575115872,
   -1.1907097643,
   -1.2701051189,
   -1.3701017068,
   -2.1374114501,
   -1.5806580043,
   -2.26786345,
   -0.7484236563,
   -1.1069646279,
   -0.9777373471,
   -1.0604736377,
   -1.2398511775,
   -1.8183345553,
   -2.5693561994,
   -2.0098154194,
   -2.7189539929,
   -2.408205209,
   -2.2071556232,
   -2.2980536368,
   -2.1374227437,
   -1.8137534392,
   -1.1828687194,
   -2.0346920479,
   -2.891855486,
   -1.9722583264,
   -1.8176928192,
   0.9345191307,
   -1.8526467239,
   -0.8816124382,
   -1.2775322451,
   -1.0578568984,
   -1.2530126167,
   -1.1122036725,
   -1.5757071962,
   -1.7030977177,
   -1.1659830149,
   -2.7316862277,
   -1.0915971244,
   -1.2991140093,
   -1.2525793181,
   -1.0076986836,
   -2.4210207194,
   -1.51412294,
   -1.4331242791
  ],
  "psi": [
   -0.7409481211,
   -0.5750504958,
   -0.8179200128,
   2.0530924436,
   -0.363068216,
   0.0469699021,
   2.5269641279,
   0.4795625681,
   -0.9426100536,
   -0.8527248781,
   -0.7646687235,
   -0.2757089451,
   -0.2672207177,
   2.44741529,
   2.2209854798,
   2.914775401,
   2.1836367834,
   2.4639598309,
   2.9160831585,
   2.337269982,
   2.0505236815,
   2.2598686461,
   2.3966298685,
   2.8796521021,
   -0.6993375227,
   2.9124958835,
   -0.3747412975,
   -0.3575593799,
   -0.0434428729,
   2.6023905494,
   2.5261274422,
   -0.3122525596,
   0.2627666822,
   2.7831482233,
   2.9241648482,
   2.6049798926,
   2.8674699059,
   -0.538942913,
   -0.5578782519,
   0.2593568018,
   2.2677812058,
   2.5563364356,
   2.7929971692,
   2.2689992699,
   2.1796434134,
   2.8645425398,
   -0.4954466645,
   -0.4646649028,
   0.1783336995,
   2.1204097383,
   1.8319257682,
   1.8325895322,
   2.1932385333,
   2.236067569,
   1.8330698819,
   2.2949351169,
   -0.6886172864,
   -0.6128585426,
   -0.7364579259,
   -0.6350938305,
   1.0483097853,
   -0.0590940165,
   2.2281049841,
   -2.6441459868,
   2.6307013361,
   -2.8635594049,
   2.2651062085,
   2.5613280071,
   2.442248443,
   2.2690321467,
   2.7482209634,
   2.5543709755,
   2.0216428178,
   2.2076641353,
   3.0888305706,
   2.8583078167,
   2.8421066332,
   2.2429203691,
   2.5331795506,
   2.8308184738,
   2.5720922983,
   2.8194321119,
   3.0052642939,
   -0.8039524243,
   -0.708037327,
   -0.7444518426,
   -0.4719711124,
   2.0634736822,
   2.1772769849,
   2.9157239672,
   2.5401329473,
   2.2905036783,
   2.2215480361,
   2.4430882864,
   2.0921701672,
   2.4295376229,
   1.7963925808,
   -0.4360660196,
   0.650489875,
   2.6874790383,
   1.9025766441,
   2.345694952,
   1.0835351812,
   2.0921991888,
   -0.8878110946,
   -0.4913695663,
   -0.7684286787,
   -0.6946352199,
   -0.5184728159,
   1.5655490444,
   2.7195122335,
   -0.0859455676,
   1.6971426315,
   -0.5419449557,
   -0.5277969136,
   -0.6489694812,
   -0.8524224278,
   2.2758900867,
   1.6523544679
  ]
 },
 "5p4EBP2_conformer_1403": {
  "omega": [
   3.0142979463,
   3.0255302273,
   3.0745337931,
   -3.1290332765,
   -2.9993621532,
   -3.0461887822,
   3.109962877,
   3.0798543398,
   3.1121795871,
   -3.0864939512,
   3.1155499373,
   3.0899816927,
   3.1159319151,
   -3.0107275344,
   3.0902491493,
   -3.1386134919,
   -3.040011658,
   -3.022548952,
   -3.1350270687,
   3.1334375601,
   3.1050372894,
   3.0802876221,
   -3.1268840633,
   -3.1361594052,
   -3.0751845029,
   3.1295732248,
   -3.0791804312,
   -3.0790393652,
   3.1238833748,
   -3.1120195312,
   2.9986535934,
   0.0515665671,
   3.0191163578,
   3.1189020581,
   -3.1412086979,
   3.0748887006,
   -3.0954448493,
   -3.1213335304,
   3.1009651326,
   3.0768613099,
   -3.0690721153,
   3.0523957989,
   3.0372076564,
   -3.1368864079,
   -3.0827544959,
   -3.0754754823,
   -3.1399222449,
   3.0890908947,
   3.1404550576,
   3.1062143315,
   -3.1008057372,
   3.0645567898,
   -3.0175620048,
   -3.1276082898,
   -3.1399276609,
   -3.0934354536,
   3.1070965493,
   -3.1284700746,
   -3.0970462504,
   3.0508590789,
   3.0902328268,
   -3.0204753404,
   -2.8946124236,
   2.9830952494,
   3.0595596004,
   -2.9550970186,
   -3.1058902329,
   -3.0567925284,
   3.0727863031,
   -3.0667349502,
   -0.080215583,
   -3.0693450834,
   -3.0840344536,
   3.0966907516,
   -3.1275054906,
   3.0908704944,
   3.0739689783,
   -2.9511574597,
   -2.8909962415,
   3.044063128,
   -2.9912756024,
   -3.0134407294,
   -3.1001852029,
   3.1087940762,
   -2.9570609042,
   2.8902508184,
   -3.1312699988,
   3.0565580738,
   3.0317871472,
   -3.1196884772,
   3.1255235947,
   3.0654364499,
   3.1266849037,
   3.104860888,
   3.0734847294,
   3.0932434692,
   -3.0786286253,
   3.031759114,
   3.1030795249,
   3.1043025793,
   3.043532333,
   -3.0477190463,
   3.0626989619,
   3.1135730122,
   -3.0505958942,
   -3.1070028653,
   3.1255654429,
   -3.1352555068,
   3.1209268096,
   3.078082016,
   -3.0581751209,
   3.0795404427,
   -3.1192036588,
   -3.1091075944,
   -3.1389418451,
   -3.0607682629,
   3.0538477159,
   3.1070762739,
   -3.1100125338
  ],
  "phi": [
   -1.3181206761,
   -1.0741843858,
   -1.1472289983,
   -0.9571379049,
   1.7288298005,
   -1.2287405278,
   -1.2056038404,
   -1.1812271878,
   -1.8712321421,
   -1.0903412429,
   -1.3599949148,
   -1.1140229742,
   -2.7429577131,
   -1.6393099524,
   -1.5507158389,
   -2.2282449233,
   -1.0173292598,
   -2.1992063131,
   -2.3062600506,
   -2.2288165112,
   -2.1812235701,
   -1.5981785861,
   -2.2733841078,
   -1.9002463808,
   -2.432437387,
   -1.0016236574,
   -1.1285737278,
   -1.6371699183,
   -1.2786371357,
   -0.9607393261,
   -1.3959750839,
   -1.6060874659,
   -2.6169379443,
   -2.2099110278,
   -2.6183565846,
   -1.7844366844,
   -0.9833157082,
   -1.1331487126,
   1.9521986911,
   -1.7230444009,
   -1.6835823279,
   -2.8840756522,
   -2.7168482332,
   -1.9341465918,
   -1.4832212473,
   -0.981356366,
   -1.1350487138,
   1.9078585164,
   -1.5253982558,
   -1.570852654,
   -1.7963787714,
   -1.6120777344,
   -1.8856180911,
   -1.7191190995,
   -1.4316776091,
   -1.1798758074,
   1.4250300386,
   -0.9529947464,
   1.3304465769,
   -1.1171864943,
   -1.1308267641,
   -1.2788657213,
   -2.0416215276,
   -1.1781491733,
   -0.8852906963,
   -0.9910093573,
   -1.8535558371,
   -2.0799413436,
   -2.1311106887,
   -1.3737847898,
   -1.1204486887,
   -1.8224701828,
   -1.6478412941,
   -2.6171550143,
   -1.1384641937,
   -1.649546777,
   -2.1909135432,
   -1.4821809982,
   2.0834191252,
   -1.2637188698,
   -2.0765233384,
   -2.1363237208,
   -1.079051112,
   -1.072790383,
   -2.3628739476,
   -1.5516534719,
   -2.0576154489,
   -1.7014452928,
   -1.3365193064,
   -1.245547302,
   -2.921828964,
   -1.1180242854,
   -1.0664581875,
   -1.1139962234,
   -1.1102064843,
   -1.0425465715,
   -1.191175998,
   -1.0067851565,
   -1.0998058212,
   -1.0988042829,
   -1.4696084475,
   -1.5941446757,
   -2.2051426964,
   -1.4349743592,
   -1.5023405846,
   -1.3797623383,
   -2.5773205855,
   -2.6701990141,
   -1.4940913378,
   1.5416748273,
   -1.2605228981,
   -0.9727510269,
   -1.1825438533,
   -1.2242188487,
   -1.1827132604,
   -2.0587224214,
   -2.4698417076,
   0.9182966418,
   -2.0629966903
  ],
  "psi": [
   2.6964329876,
   2.6424156413,
   -0.4381265084,
   -0.2669423086,
   2.3716168443,
   -0.4939309731,
   -0.48159682,
   -0.8427240945,
   -0.4911932647,
   2.7452694138,
   2.3794526385,
   2.8507304061,
   -0.5254958504,
   2.8794999334,
   2.9330719277,
   2.1639167044,
   2.1298230335,
   2.5001497663,
   2.3025286075,
   2.7783262677,
   2.1702119474,
   2.3540149336,
   2.3926434842,
   2.8968506521,
   -0.605339071,
   1.939879064,
   -0.5940891692,
   -0.4201622872,
   -0.0868651968,
   2.1936384492,
   2.3890774756,
   2.7079900515,
   2.649518756,
   2.881476424,
   2.950427357,
   2.697569042,
   2.8412781977,
   -0.5002185216,
   -0.5292480228,
   0.2525653482,
   2.2888258333,
   2.8782561172,
   2.6183169011,
   2.5795172402,
   2.2093628205,
   2.8724815762,
   -0.5232673816,
   -0.4640889605,
   0.1723735165,
   2.1853214403,
   1.9287187949,
   2.0917509505,
   2.2488585834,
   1.9666018897,
   1.9229418247,
   2.045015719,
   -0.5398646924,
   -0.1262485478,
   2.2954325616,
   0.0371905718,
   -0.6526346632,
   -0.8537089715,
   -0.4738447982,
   -0.0561325441,
   2.5742967151,
   -0.7734229725,
   -0.4517134346,
   0.0832031378,
   2.4994493507,
   2.3860518877,
   2.7864904244,
   2.4613609144,
   2.0218354759,
   2.2084809257,
   3.089240875,
   2.8589496184,
   2.2824690716,
   1.3700649106,
   -3.0253915633,
   2.7002778325,
   2.4548600396,
   0.0183040876,
   1.2497516483,
   -0.5086147307,
   -0.3880738907,
   2.3717003181,
   2.2783130458,
   2.1139590628,
   2.3375225803,
   2.5932569569,
   1.7213983713,
   2.9895132123,
   2.0984337008,
   -0.430694669,
   -0.7437613614,
   -0.697571964,
   -0.768221769,
   -0.7636579625,
   -0.7155649749,
   -0.6942437862,
   -0.7189320953,
   1.3350043477,
   2.3204109068,
   1.701039635,
   1.3052389161,
   2.9549313342,
   2.7588043151,
   2.4703111321,
   2.6288871051,
   -0.1314653507,
   0.1653405246,
   -0.0222563472,
   -0.8697520283,
   -0.6465769946,
   -0.9376209545,
   -0.5689751791,
   2.3775720328,
   2.3097987711,
   0.6619994499
  ]
 },
 "5p4EBP2_conformer_1404": {
  "omega": [
   2.9855116004,
   3.1317589633,
   3.0490797863,
   3.1401589427,
   3.1386485684,
   3.1261650426,
   3.1278317961,
   -3.1027129605,
   -3.0636921596,
   3.1043102871,
   -3.0902902774,
   3.0537410692,
   -3.0891796412,
   2.9287518629,
   3.090471679,
   3.1246557552,
   3.0013061102,
   -3.1198685674,
   3.1240905542,
   -3.1261962628,
   3.0874121651,
   3.0886439584,
   -3.1409159457,
   -3.1200469477,
   3.0782633604,
   3.1147031451,
   3.0862663448,
   -3.1175380584,
   -3.1117887098,
   3.0903008646,
   -2.9775201059,
   3.0031342301,
   2.9911330534,
   -3.0750383882,
   -3.1149621692,
   -3.1405275935,
   -3.110918022,
   3.1364728316,
   3.0678730933,
   3.1126899948,
   3.1106632449,
   3.0473163979,
   3.0456727538,
   -3.0879511672,
   -3.1248843231,
   -3.0877565365,
   -3.1390038714,
   3.095357474,
   -3.1382530562,
   3.0772131119,
   3.1121092298,
   3.100937575,
   -3.0345568221,
   3.1055585764,
   -2.9907145463,
   3.0984539553,
   3.0610188125,
   3.1261678987,
   3.1124437801,
   3.132162775,
   3.0454717179,
   -3.051430901,
   3.11510988,
   -3.0137699618,
   -2.9724412596,
   3.1359456702,
   3.0263005546,
   -3.0993149254,
   3.0648216454,
   -3.102127191,
   3.0716851773,
   3.1360493003,
   -3.1291886524,
   3.1057830619,
   3.1411196613,
   -3.0165883856,
   3.1084839417,
   3.0322600007,
   3.0912561885,
   -3.0020552702,
   3.0620705482,
   3.1199809435,
   3.08912902,
   3.1236238652,
   -3.138263487,
   3.1109159339,
   3.1241594069,
   3.0873533874,
   2.9744356418,
   2.8221780633,
   3.1211403195,
   -3.1247639797,
   3.0250317194,
   -3.0524988442,
   2.9325953307,
   3.0487215522,
   2.9985002527,
   -3.1026610813,
   3.0476380255,
   -3.1000994102,
   -3.1244833615,
   -2.989121759,
   -2.9285883916,
   -3.0179392578,
   -3.1099909329,
   2.9733036399,
   3.057733409,
   -2.9900974498,
   3.1153474356,
   -3.0366957953,
   -3.1193448727,
   -3.1082376853,
   3.1071387062,
   3.0793731684,
   -3.1330157026,
   3.1193649931,
   -3.072850746,
   2.9695816038,
   -3.0660711084
  ],
  "phi": [
   -2.1413500652,
   -2.2399477584,
   -2.0129718774,
   -1.2137032199,
   2.9728921118,
   -2.8428636758,
   -1.902054254,
   -1.8745113043,
   -1.2672353063,
   -1.0852481425,
   -1.1432893158,
   -1.1611666808,
   -1.2680048058,
   -1.2459625313,
   -1.2611108776,
   -2.7233329483,
   -1.337359636,
   -2.2244311852,
   -2.0663060277,
   -1.6601347075,
   -2.1885051169,
   -1.5158593667,
   -2.3178331476,
   -1.7096785843,
   -2.9470163399,
   -1.396181464,
   -1.1342947566,
   -1.5670514786,
   -1.8914504647,
   -0.9218820272,
   -1.6640795072,
   -1.4820772479,
   -1.2765049565,
   -2.0059016276,
   -2.0913002143,
   -1.4323349898,
   -0.9608466947,
   -1.2091655725,
   1.8039498809,
   -1.9837766692,
   -1.3222647096,
   -2.6190019229,
   -2.6228837695,
   -1.9879281246,
   -1.5207427153,
   -0.9762113888,
   -1.1352126735,
   1.9852232936,
   -1.1869399903,
   -1.6712130985,
   -1.6572138037,
   -1.6695801811,
   -1.7308776274,
   -1.4730228974,
   -1.2506786624,
   1.0427786715,
   -1.4171719327,
   -1.6736214789,
   -1.8541910323,
   -1.2312382025,
   -1.3147332997,
   -1.3835642657,
   0.8985281655,
   -1.022598974,
   -1.3866760404,
   -1.4468714623,
   -1.5494807486,
   -1.5156521408,
   -1.3568166536,
   -1.1707962194,
   -1.1184988062,
   -1.5714587323,
   1.17576578,
   -1.6830293955,
   -1.2743966884,
   -2.3353523877,
   -1.0556234519,
   -0.961263443,
   1.4353795043,
   -1.7169472286,
   -1.2558507808,
   -1.5039080574,
   -0.9605320521,
   -1.1348471235,
   -1.0337078034,
   -1.8074520633,
   -2.8429085063,
   -1.8572875076,
   1.2065527108,
   -1.1879306018,
   -1.1206997715,
   -1.6439232371,
   -2.0280871071,
   -2.2357827355,
   -2.1663349043,
   -2.1607970013,
   -2.0960757989,
   -2.228150456,
   1.2230303664,
   -1.1032565903,
   -1.5373335061,
   -1.2112321683,
   0.8429707132,
   -2.3106378912,
   -1.4711808516,
   -1.6746927045,
   -2.7493610194,
   -1.0400794327,
   -1.0275779483,
   1.46454751,
   -0.7357282222,
   -1.6540577919,
   -2.773645373,
   -1.094517429,
   -1.1311288735,
   -1.0120623011,
   -1.3428015063,
   -2.7198304199,
   -1.6938554604
  ],
  "psi": [
   2.2460081081,
   2.2182590978,
   2.6271963287,
   0.2003174269,
   2.4536034877,
   3.0956041462,
   2.7734883189,
   2.7903930872,
   -0.4602778694,
   1.9283514045,
   2.5274939984,
   -0.5923335093,
   -0.8065048355,
   -0.019027552,
   -0.3411812046,
   2.8047689925,
   2.5323237239,
   2.6821492263,
   2.2997616367,
   2.2511095017,
   2.0239375708,
   2.1826354191,
   2.4450796715,
   2.9806277903,
   -0.4811692711,
   2.7040873543,
   -0.3895972548,
   -0.3827022399,
   -0.0557253166,
   2.7380606044,
   2.5296597277,
   -0.0104574698,
   0.0644422963,
   2.8456639273,
   2.553268542,
   2.3467560284,
   2.8625299458,
   -0.5315731641,
   -0.445637364,
   0.6040330441,
   2.2245504664,
   2.4677513457,
   2.82730096,
   2.5719439439,
   2.2292995654,
   2.874648484,
   -0.5170275394,
   -0.4601406636,
   -0.2352608637,
   2.2691223077,
   2.1024334603,
   2.0805347068,
   2.135690588,
   2.0609673621,
   1.8101033372,
   2.2029555352,
   0.7455663039,
   2.0986379772,
   2.1145446402,
   -2.7479044439,
   -0.9820786426,
   -0.2594093368,
   2.5712982074,
   0.9052132517,
   2.5419672137,
   0.0143225491,
   2.0555215859,
   2.1182216486,
   -0.0675395059,
   2.1152229486,
   2.7668011312,
   2.5863393191,
   0.1042406004,
   0.5880481569,
   2.5525635213,
   2.3490773316,
   -3.1011257844,
   -0.8022462129,
   -0.7747545649,
   0.0697857621,
   2.3144874406,
   -0.2977223028,
   2.1269249638,
   -0.6459364189,
   -0.5773149156,
   2.2320734843,
   -0.6089819832,
   2.4558612966,
   0.4696968273,
   0.3590155684,
   2.5539247445,
   -0.6343705085,
   0.0681452494,
   2.2259855565,
   2.522560316,
   2.385954865,
   2.2415139202,
   3.024443794,
   0.9566991675,
   0.2515080169,
   2.4605187467,
   2.9774354097,
   -0.5352705088,
   1.0887398812,
   1.7651297842,
   0.1388976405,
   1.6326535803,
   0.9685890361,
   2.3946372407,
   -0.7633529668,
   -0.8282025556,
   2.3430582195,
   -0.1549787121,
   2.6083117387,
   -0.6794485577,
   -0.8018527012,
   -0.755305157,
   2.1920599139,
   -3.0477135565
  ]
 },
 "5p4EBP2_conformer_1405": {
  "omega": [
   3.1206621299,
   -3.1403689351,
   -3.0746723307,
   3.0731360502,
   -3.0676068939,
   3.0829334512,
   3.0673831673,
   3.1206240499,
   -3.1191361919,
   3.1124087768,
   3.1029531662,
   -3.0801134891,
   -3.1410194526,
   -3.0115243155,
   3.0906836454,
   -3.137968371,
   -3.0392132955,
   -2.9846758021,
   3.1147328175,
   -3.1183331483,
   3.0957481795,
   3.0673742434,
   -3.0529758071,
   3.1030082344,
   3.1130699967,
   3.0863150125,
   3.1194221013,
   -3.1238479577,
   -3.1216696038,
   3.0419741298,
   -2.9850686453,
   3.020136843,
   3.0058432862,
   -3.0971386974,
   -3.0842830884,
   -3.1366757907,
   -3.104802507,
   3.1266331768,
   3.0646388836,
   3.1173367982,
   3.1165809558,
   3.0561163526,
   3.0456434677,
   -3.131980324,
   -3.1034244707,
   -3.0835220615,
   3.1403123265,
   3.086076071,
   3.1397933055,
   3.0872482295,
   -3.1202150181,
   3.0998020686,
   -3.0160926128,
   -3.1003350717,
   3.1299295037,
   -3.1129858811,
   -3.0624212451,
   -3.0393078026,
   3.0948113042,
   2.9828177132,
   -3.1217948664,
   2.9347397998,
   3.0096064182,
   -3.1097127281,
   3.09086957,
   3.0430904325,
   3.0319152937,
   -2.9217987048,
   3.0009877448,
   -3.1125946445,
   2.9236617514,
   2.908308685,
   -3.0966820104,
   -2.9829914969,
   3.0205267518,
   3.1020283195,
   3.0226727514,
   -2.9065738582,
   -3.0715139442,
   -3.0627954253,
   2.8528531939,
   2.9546196091,
   -3.0351973387,
   3.1262346331,
   -3.1283683076,
   3.0458922623,
   -3.104106965,
   2.9834209797,
   -3.1325330384,
   -3.1088549286,
   3.0576387316,
   3.1071756327,
   -3.0308154639,
   -3.1157415887,
   3.0824415182,
   2.7339726138,
   2.9807302433,
   -2.9702161301,
   2.9534953395,
   -3.0689832838,
   -2.9013925657,
   -3.015114061,
   3.0412637269,
   -2.9473562682,
   -3.1414588716,
   -3.1216567691,
   3.1307581488,
   3.1233042201,
   -3.1271020383,
   3.1353596788,
   -3.133982236,
   3.1156478316,
   -3.1141628784,
   -3.071532682,
   -3.0600513384,
   3.0966593148,
   -3.0438750524,
   3.0380806846,
   3.0563285999
  ],
  "phi": [
   -1.0884723627,
   -1.0294026692,
   -1.2321189822,
   -1.4719875117,
   1.358072032,
   -2.553346927,
   2.0810154411,
   -1.1734620734,
   -1.6551464789,
   -1.1251003065,
   -1.1335155164,
   -1.037611312,
   -2.2263451673,
   -1.6393367313,
   -1.5516692655,
   -2.2284302315,
   -1.0155272266,
   -2.0127701708,
   -1.9806598364,
   -1.6363052478,
   -2.1821084551,
   -1.5423166492,
   -2.2690774684,
   -1.6722181009,
   -2.9094856536,
   -1.5631588164,
   -1.1342773936,
   -1.5782950039,
   -1.8935931219,
   -0.9005875381,
   -1.6550792266,
   -1.484121514,
   -1.221297866,
   -2.0173924886,
   -2.2703287271,
   -1.4437178664,
   -0.959590452,
   -1.1868518509,
   1.8618896012,
   -1.9301388629,
   -1.3220677589,
   -2.6369401517,
   -2.7052542014,
   -2.0078731272,
   -1.5295513209,
   -0.9772054286,
   -1.1342679445,
   1.9649491211,
   -1.2270096321,
   -1.6956050983,
   -1.7007897384,
   -1.7388579522,
   -1.7887350363,
   -1.5676564049,
   -1.2211814472,
   -1.0389567066,
   -2.7313727077,
   -2.2242934762,
   -2.1959978869,
   -1.6650303963,
   -2.5356194663,
   -2.514775855,
   -1.2260271881,
   -2.3791745862,
   -1.0097420336,
   -1.7793892698,
   -1.6085956573,
   -2.453039264,
   -2.0176922768,
   -1.2051830561,
   -1.0857396705,
   -1.8970901872,
   -1.8339920364,
   -1.7391147583,
   -1.2729562375,
   -1.4642126407,
   -1.9677850887,
   -1.0128126887,
   1.3913783602,
   -1.116435982,
   -2.1718491508,
   -2.4905821647,
   -0.9750545454,
   1.2131036042,
   -1.150349675,
   -0.9482414191,
   -1.215859001,
   -0.947093854,
   -1.1437643684,
   -1.5182521549,
   -1.9074758644,
   -2.3762671112,
   -1.3250919157,
   -1.7168819773,
   1.3168180833,
   -1.1836123675,
   -1.9007802392,
   -1.9040174247,
   1.0154085428,
   -1.4615040564,
   -1.8178361404,
   0.9405439811,
   -1.2695849721,
   -2.1565041121,
   -1.0192383797,
   -1.1980234456,
   -1.4961325234,
   -1.954603748,
   -1.8539686246,
   1.375488874,
   -1.5146972058,
   -1.1034886151,
   -1.0336602131,
   -1.5045506194,
   -2.0426862903,
   -1.8759425135,
   -1.2290568675,
   -1.0254020648,
   -1.0555923146
  ],
  "psi": [
   -0.8288718421,
   -0.5955306865,
   -0.5120923621,
   -0.2410937579,
   0.0635188514,
   0.1696007456,
   2.9296467782,
   3.0964960816,
   2.1765231859,
   2.6463766784,
   2.7875787698,
   2.5200018689,
   2.7458485726,
   2.9521639478,
   2.9333278325,
   2.1636322581,
   2.1279357304,
   2.4994611236,
   2.2447774295,
   2.1938147008,
   2.0080884283,
   2.1815557634,
   2.4277157985,
   2.7926838284,
   -0.4369953589,
   2.7038096573,
   -0.2960973398,
   -0.4092102322,
   0.0044261921,
   2.70601083,
   2.5304261722,
   0.0177797066,
   0.086781959,
   2.7916327522,
   2.7582224491,
   2.3626922454,
   2.8558004645,
   -0.5436673719,
   -0.4993541622,
   0.5824346518,
   2.2614390124,
   2.4653835631,
   2.8663057663,
   2.5809707779,
   2.2180169349,
   2.8795693923,
   -0.5201145991,
   -0.4598181281,
   -0.1363394181,
   2.2692254606,
   2.0197693859,
   2.1368099063,
   2.1931987182,
   1.85979622,
   2.0065540152,
   1.9677689654,
   -0.5364137599,
   2.8627034111,
   2.5209812775,
   1.9768725955,
   0.3107558474,
   2.584160955,
   1.9423763401,
   2.1669216995,
   1.3452558674,
   -0.8314925912,
   1.8343763137,
   2.2203002362,
   2.5429942713,
   1.6858234532,
   2.7328407107,
   2.8221543263,
   2.3695147463,
   0.0503290944,
   2.5888496182,
   2.6146088762,
   2.0900129411,
   1.9074702511,
   2.1184113992,
   -0.1115206454,
   2.4152146159,
   2.6886491909,
   1.4526711749,
   2.4639881032,
   0.1558562697,
   -0.7859066979,
   -0.8244299876,
   -0.6575655616,
   -0.8231141147,
   -0.648803559,
   2.2679943714,
   2.5499125215,
   2.7164760044,
   2.3285705843,
   -0.575084016,
   0.1242756055,
   3.0217041136,
   1.9793663503,
   2.2952808888,
   1.0651208533,
   1.7372233662,
   -0.6220635664,
   0.6226779335,
   2.7409455273,
   1.9667118012,
   -0.3656687978,
   -0.4427770223,
   -0.1731934819,
   1.9890272056,
   2.113566006,
   -3.1279822657,
   2.682352832,
   -0.8028938711,
   -0.3514346311,
   -0.1426017124,
   2.7413784237,
   0.1724508275,
   -0.1722554823,
   -0.3629854275
  ]
 },
 "5p4EBP2_conformer_1406": {
  "omega": [
   3.0835678034,
   -3.1184451635,
   3.0899901256,
   -3.0430969819,
   3.0358406024,
   -3.0717006044,
   -3.1244751203,
   -3.0494023838,
   -3.0215364306,
   2.8943818392,
   3.0065882713,
   -3.0825553382,
   3.0946497299,
   -3.1150653112,
   -3.1372715697,
   3.0890703631,
   3.1360761716,
   -3.1394381158,
   3.0987578661,
   3.1003197856,
   -3.1365069491,
   3.081687168,
   -3.0937778505,
   -3.1130876527,
   -3.1054261489,
   -3.1333779144,
   3.0697945019,
   -3.0774516202,
   -3.1242616253,
   3.0560571032,
   3.0730797567,
   -3.0883860747,
   3.10305168,
   3.0750245417,
   -3.1267996093,
   3.1401408208,
   -3.0960528399,
   3.1210195654,
   3.0767079393,
   3.1172617877,
   -3.1390718753,
   3.0962096867,
   3.0238743354,
   3.0929287629,
   -3.1074318726,
   -3.0682314197,
   -3.1322190624,
   3.1001426604,
   3.1397517599,
   3.1069288213,
   3.1303249541,
   3.0815267931,
   -3.0087401937,
   3.0467368446,
   -3.0459935176,
   3.0574854841,
   3.1217262837,
   3.0391818423,
   -3.1066136165,
   -3.0659427702,
   3.0889401907,
   -3.018984246,
   -2.8954913595,
   2.9828327203,
   3.0581034748,
   2.8531618541,
   -3.1216338549,
   -3.0991854644,
   3.0652810097,
   -3.1030525917,
   3.072079038,
   -3.122827898,
   -3.0821241147,
   3.0538605709,
   -3.1140854922,
   -3.1329491253,
   -3.0668701996,
   -3.1070840704,
   2.9991252788,
   3.0989297448,
   3.0635486171,
   3.089303102,
   3.1013079977,
   -3.0700379994,
   3.0257896961,
   -3.006056366,
   -3.0948454248,
   3.0979527494,
   3.104417449,
   3.1125409931,
   -3.130654828,
   -3.0977702887,
   3.1081859064,
   3.1208049923,
   -3.1415368928,
   -3.1389962879,
   3.1217788235,
   3.1312672442,
   -3.1268138358,
   3.0899276418,
   -3.0811395011,
   -3.0511899854,
   -2.9694241201,
   -3.0905587736,
   -3.0696322248,
   -3.0068612431,
   3.1285362653,
   -3.1026790749,
   -2.9866904673,
   -3.0590907783,
   -3.1056762698,
   -3.1039539335,
   -3.1197379074,
   3.096651393,
   3.1191676809,
   -2.9702747085,
   3.0089756592,
   -3.1282709064,
   -3.0918916413
  ],
  "phi": [
   -2.6060076716,
   -2.5640842227,
   -2.1573233856,
   -1.0930613933,
   -1.7998397115,
   -1.2454186512,
   -1.7961341784,
   -1.1809238765,
   -2.342319905,
   -1.0950996664,
   -2.571980824,
   -1.428733292,
   -2.6485089431,
   -1.1095452335,
   -1.3835893067,
   -1.2824277953,
   -0.9527077632,
   -2.2363114629,
   -1.9476133679,
   -1.6370042503,
   -2.142798109,
   -1.4402674853,
   -2.1618536311,
   -1.8008860047,
   -2.7934847316,
   -1.1355384161,
   -1.0590914384,
   -1.5937870899,
   -1.5154685355,
   -1.0978828532,
   -1.864865443,
   -2.4145205531,
   -1.2021069012,
   -2.1453993677,
   -2.357680384,
   -1.4807230212,
   -0.9602623736,
   -1.1497442777,
   1.9323650086,
   -1.683340873,
   -1.481596266,
   -2.6884991219,
   -2.6237471009,
   -2.4504757941,
   -1.5657626146,
   -0.9854455688,
   -1.145451987,
   1.9651420776,
   -1.1537687154,
   -1.6316635187,
   -2.1817434545,
   -1.8198514619,
   -1.7612672272,
   -1.7506841534,
   -1.5169190193,
   -0.8604427237,
   -1.1306491794,
   -0.9246074012,
   -1.2669422878,
   -1.0174538774,
   -1.1280633416,
   -1.2783239133,
   -2.0419344037,
   -1.1769703723,
   -0.8840513749,
   -2.1749144917,
   -1.1539510956,
   -1.5148295889,
   -1.3572831208,
   -1.1717482181,
   -1.1169156457,
   -2.4566996111,
   -1.2414988134,
   -1.1050846244,
   -1.0687407473,
   -2.1340128395,
   -1.9806426601,
   -0.9880353746,
   -1.8369684233,
   -1.9990203627,
   -1.9590351941,
   -1.4301191374,
   -0.9599535269,
   1.650297956,
   -2.3650074132,
   -1.5091509833,
   -1.2520146779,
   -2.678793694,
   -0.7191905559,
   -1.2223854767,
   -1.3810347501,
   -1.1194977886,
   -2.066968864,
   -1.1548855419,
   -1.0815820711,
   -1.0694972,
   -1.1681958331,
   -1.0129262282,
   1.1181500629,
   -1.7865434655,
   -1.5989783198,
   -1.4249088228,
   -1.5557766239,
   -1.4671457486,
   -1.0042815559,
   -1.2754360863,
   -1.056907247,
   -1.2988950962,
   -2.2367302946,
   -0.9404994005,
   -1.4185586763,
   -1.4960001087,
   -2.67047197,
   -2.115203251,
   -2.0823128173,
   -0.9087108889,
   -0.9818758782,
   -1.0409591388,
   -1.2418747647
  ],
  "psi": [
   2.9834485328,
   2.8894732428,
   2.4639399679,
   2.6700715943,
   -0.3466997403,
   0.3184319098,
   -0.4102779164,
   -2.9871340298,
   -0.5590634601,
   2.8421912547,
   2.5835043065,
   2.7524266266,
   -0.1684202647,
   2.5835744708,
   -0.7058555643,
   1.3190131204,
   2.9096463251,
   2.5051153269,
   2.2678425848,
   2.2691605977,
   2.088185281,
   2.1813326419,
   2.467043651,
   2.2197684666,
   -0.3148725485,
   2.8060749592,
   -0.3788831963,
   -0.4354468667,
   -0.0881869394,
   2.6167864243,
   3.1197764764,
   0.0028547188,
   0.3490314649,
   2.8406764183,
   2.9046755296,
   2.3572136697,
   2.8599109416,
   -0.5499369418,
   -0.538932879,
   0.3391341216,
   2.2662343628,
   2.5351357336,
   2.8649952322,
   3.0205383542,
   2.2703700502,
   2.8703410616,
   -0.5289220392,
   -0.4434709925,
   -0.2141916808,
   2.3379483607,
   2.5313780648,
   2.1799381046,
   2.1820918675,
   2.1326808656,
   1.7139226341,
   2.4318517675,
   -0.6994723216,
   -0.7310850514,
   -0.7874948466,
   -0.844958308,
   -0.6294175526,
   -0.8574811732,
   -0.4725775567,
   -0.0556585452,
   2.5736497333,
   -0.7744188262,
   2.4843762109,
   -0.6002753857,
   -0.0662521605,
   2.1162402479,
   2.7652726334,
   2.5881477537,
   0.8588395093,
   -0.806914313,
   2.0483152793,
   2.4453400479,
   0.2889842639,
   1.8590945056,
   2.4557442924,
   2.3166084755,
   2.2040972812,
   2.2583148114,
   2.8808289076,
   -0.3966339433,
   2.4672294448,
   2.3581216838,
   2.1676981895,
   -0.56892099,
   2.5992445406,
   2.4065879587,
   -0.4301127277,
   -0.2401702258,
   2.2113155367,
   -0.1614389226,
   -0.8441869505,
   -0.8494043956,
   -0.6183905014,
   -0.8163404452,
   -0.7266749085,
   0.7225345881,
   1.6436889509,
   0.1769885218,
   2.5049333613,
   -0.5093315015,
   -2.9746984641,
   2.3601331834,
   2.5000819592,
   -0.724036792,
   -0.7126225338,
   -0.111100295,
   -0.5238507632,
   -0.2130930546,
   2.526448912,
   2.650178368,
   2.1731136402,
   2.5954221817,
   -0.5991046987,
   -0.7907988673,
   -0.7852978483
  ]
 },
 "5p4EBP2_conformer_1407": {
  "omega": [
   -3.1297311562,
   3.131426643,
   -3.1268213829,
   -3.0407780419,
   2.9972428022,
   -3.0774548176,
   3.1224940647,
   3.1346452112,
   3.0943981104,
   3.0553551079,
   3.0723418352,
   3.0927387803,
   -3.1017228818,
   -3.0388865574,
   -3.1184037425,
   2.9561334356,
   -3.1002593735,
   3.1178852373,
   3.1240905542,
   -3.1261962628,
   3.0874121651,
   3.0886439584,
   -3.1409159457,
   -3.1200469477,
   3.0782633604,
   3.1147031451,
   3.0862663448,
   -3.1175380584,
   -3.1117887098,
   3.0903008646,
   -2.9775201059,
   3.0031342301,
   2.9911330534,
   -3.0750383882,
   -3.1149621692,
   -3.1405275935,
   -3.110918022,
   3.1364728316,
   3.0678730933,
   3.1126899948,
   3.1106632449,
   3.0473163979,
   3.0456727538,
   -3.0879511672,
   -3.1248843231,
   -3.0877565365,
   -3.1390038714,
   3.095357474,
   -3.1382530562,
   3.0772131119,
   3.1121092298,
   3.100937575,
   -3.0345568221,
   3.1055585764,
   -2.9907145463,
   3.0984539553,
   3.0619507618,
   -3.0722393184,
   3.1032360302,
   3.1383094024,
   3.1219213018,
   -3.0663287629,
   3.0619777055,
   3.0601590827,
   3.051324023,
   3.0396770494,
   -3.1204143071,
   -3.1002681443,
   3.0642716193,
   -3.1027223487,
   3.0713854956,
   -3.0594782374,
   -3.0846500832,
   -3.1318296972,
   2.9608583827,
   -3.0401994832,
   3.0996526693,
   3.0088231217,
   -2.8526721505,
   -3.0722895466,
   -3.0858089034,
   3.0634649227,
   3.1353482515,
   3.12885634,
   3.0649115768,
   -3.0927861069,
   3.1409069298,
   3.0120278502,
   3.0797622814,
   3.1294791775,
   3.0369832315,
   -3.1025143872,
   -3.1073711857,
   3.038232356,
   3.1373446477,
   -3.0810813545,
   3.0137959583,
   2.9261063556,
   -3.0923230277,
   -2.9473040205,
   3.0820359831,
   3.0026084339,
   -3.093775568,
   3.1397469346,
   -3.1328948249,
   3.1043959501,
   3.0992794617,
   -3.1122790034,
   3.0996283745,
   -3.1214806802,
   3.1283931835,
   -3.0715337593,
   -3.136943822,
   3.1224177098,
   3.1341011063,
   3.1174489943,
   2.9787212091,
   3.0898726878,
   -3.1314797529
  ],
  "phi": [
   -1.1157029648,
   -1.3700830574,
   -1.5331332144,
   -1.4340862253,
   1.4933506804,
   -1.8945162384,
   1.3370782732,
   -1.1161643067,
   -2.2730175255,
   -1.0681675739,
   -1.0804454229,
   -1.1285833219,
   -1.8127728735,
   -0.886775193,
   -1.0625092905,
   -1.0350378113,
   -0.8995470385,
   -2.2244311852,
   -2.0663060277,
   -1.6601347075,
   -2.1885051169,
   -1.5158593667,
   -2.3178331476,
   -1.7096785843,
   -2.9470163399,
   -1.396181464,
   -1.1342947566,
   -1.5670514786,
   -1.8914504647,
   -0.9218820272,
   -1.6640795072,
   -1.4820772479,
   -1.2765049565,
   -2.0059016276,
   -2.0913002143,
   -1.4323349898,
   -0.9608466947,
   -1.2091655725,
   1.8039498809,
   -1.9837766692,
   -1.3222647096,
   -2.6190019229,
   -2.6228837695,
   -1.9879281246,
   -1.5207427153,
   -0.9762113888,
   -1.1352126735,
   1.9852232936,
   -1.1869399903,
   -1.6712130985,
   -1.6572138037,
   -1.6695801811,
   -1.7308776274,
   -1.4730228974,
   -1.2506786624,
   1.0427786715,
   -1.0752057364,
   -1.1304525254,
   -1.0324870926,
   -1.0210188637,
   -1.1146842416,
   -1.2356534209,
   -1.0817821261,
   -1.5351722996,
   -1.1195499056,
   -0.9240721491,
   -1.1559919547,
   -1.5152370304,
   -1.3566815544,
   -1.1719631527,
   -1.1156482743,
   -1.9976686721,
   -2.6409466813,
   -1.1576700649,
   -1.1432359154,
   -1.9500868704,
   -1.9901933,
   -0.8919037145,
   -1.3852187957,
   -1.9640910979,
   -2.0815368569,
   -1.5795966891,
   -0.926815245,
   2.0310333866,
   -2.1462520801,
   -1.1007260835,
   -1.1232653073,
   -0.9859912074,
   -0.9868997938,
   -1.1769736707,
   -1.0183176755,
   -1.1400928644,
   -1.2047321116,
   -1.0972486136,
   -1.0028745598,
   -1.4837887392,
   -1.2794373911,
   -1.192724688,
   -1.8811834343,
   -0.8090327902,
   0.9822767408,
   -2.1087101632,
   1.0219321954,
   -1.0704410952,
   -1.6239650006,
   0.8681609821,
   -1.0719322088,
   -1.053798764,
   -1.1653699465,
   -1.119653609,
   -1.0587737845,
   -1.1144504977,
   -1.0943245224,
   -1.3987650244,
   -2.1330796338,
   -1.2856639501,
   -2.6018820179,
   -1.6421576695,
   -1.4732610953
  ],
  "psi": [
   -0.8128314842,
   -0.5731319049,
   -0.1071251514,
   2.8115438727,
   -0.0790898514,
   -2.6585899934,
   2.6137016539,
   0.2860850009,
   2.3452470428,
   2.5357576256,
   2.8264776965,
   2.7777929379,
   -0.3240043192,
   0.1576992185,
   -0.8055440087,
   -0.812682046,
   2.3068814361,
   2.2666273078,
   2.2997616367,
   2.2511095017,
   2.0239375708,
   2.1826354191,
   2.4450796715,
   2.9806277903,
   -0.4811692711,
   2.7040873543,
   -0.3895972548,
   -0.3827022399,
   -0.0557253166,
   2.7380606044,
   2.5296597277,
   -0.0104574698,
   0.0644422963,
   2.8456639273,
   2.553268542,
   2.3467560284,
   2.8625299458,
   -0.5315731641,
   -0.445637364,
   0.6040330441,
   2.2245504664,
   2.4677513457,
   2.82730096,
   2.5719439439,
   2.2292995654,
   2.874648484,
   -0.5170275394,
   -0.4601406636,
   -0.2352608637,
   2.2691223077,
   2.1024334603,
   2.0805347068,
   2.135690588,
   2.0609673621,
   1.8101033372,
   2.2029555352,
   0.74453653,
   -0.8117219086,
   -0.6870899625,
   -0.8268730523,
   -0.7554878096,
   -0.6948238182,
   -0.6904650914,
   -0.7580761595,
   1.960389023,
   -0.5479312445,
   -0.7337126764,
   -0.5978797344,
   -0.0665816582,
   2.116166767,
   2.7660963357,
   2.5855343488,
   0.1790957036,
   2.9170140245,
   2.6496831077,
   2.9411044448,
   2.6694317114,
   2.5590009532,
   2.4311335823,
   -3.0815894878,
   2.0095203966,
   0.2476760838,
   2.3943947558,
   -0.6962131814,
   -2.2489862532,
   1.2781534444,
   -0.762337973,
   -0.7655143397,
   -0.7722304368,
   -0.7458279348,
   -0.7368531306,
   -0.7663854191,
   -0.7826590116,
   -0.6369853405,
   -0.8446275003,
   -0.6337737549,
   -0.5130269238,
   2.5152495645,
   2.0373327174,
   0.3712822689,
   2.2665983924,
   0.3727204816,
   2.0073803889,
   0.9183477462,
   -0.5485447406,
   0.2542218227,
   0.8014332947,
   -0.6921459603,
   -0.7743145929,
   -0.7893012472,
   -0.7999468412,
   -0.7034958084,
   -0.7477715064,
   -0.6614993449,
   2.3347791342,
   2.8211839883,
   2.5692755721,
   2.1197937786,
   1.7364083133
  ]
 },
 "5p4EBP2_conformer_1408": {
  "omega": [
   3.0339272333,
   3.1358574641,
   3.0143333278,
   -3.135781138,
   -2.9721946639,
   3.0828482557,
   -3.0907503487,
   -2.7773239448,
   -3.0459515931,
   3.0942400784,
   2.9354642254,
   3.0819022118,
   -3.0984610187,
   -3.0036962443,
   3.089387538,
   -3.0922729841,
   -3.1016775774,
   -3.0651604386,
   3.1279416693,
   3.1168266182,
   3.1336416862,
   3.0883229773,
   -3.1060110461,
   -3.0377769522,
   3.098357998,
   3.1267939621,
   3.0839782949,
   -3.0422800585,
   -3.1167623315,
   3.1004032576,
   2.9556295967,
   0.1185943694,
   3.0404953543,
   3.0855302195,
   -3.1007100389,
   3.1088274941,
   -3.063010872,
   -3.1312559726,
   3.1119793608,
   3.1085023888,
   -3.0421092267,
   3.0167369463,
   3.0373668185,
   -3.1356418535,
   -3.0712866363,
   -3.0792523139,
   -3.1378496431,
   3.0851679614,
   3.1273464812,
   3.1267643953,
   -3.0916695282,
   3.1148238418,
   -3.0181295569,
   -3.0713439801,
   3.0906987903,
   -3.1015001233,
   -3.1277780805,
   -3.0457576427,
   -3.1113992467,
   3.138692487,
   3.1220032049,
   -3.0657694492,
   3.0611589559,
   -3.0549110737,
   3.0536444621,
   -3.1331123902,
   -3.1203550349,
   -3.0999946799,
   3.0647302374,
   -3.1033719458,
   3.0722160062,
   3.059213993,
   3.0966959027,
   2.996067194,
   -3.0685436106,
   2.9506261822,
   3.0543791868,
   3.0448651704,
   2.9982690309,
   3.0988625168,
   3.0627112161,
   3.0894695625,
   3.1005535627,
   3.029170733,
   -3.1074878322,
   3.1065239078,
   -3.1158455011,
   3.1262870221,
   3.1164985117,
   -3.1107340037,
   3.0471580079,
   -3.0347435545,
   3.0423522545,
   3.0595322914,
   -2.9113901802,
   3.0542935558,
   3.1186704238,
   -3.008031797,
   3.0850553431,
   -3.1238935341,
   -3.0058639062,
   2.9613338554,
   -3.1347738014,
   2.9995315356,
   -3.1050688508,
   3.073475316,
   3.128762622,
   -3.1026445654,
   -2.9875925829,
   -3.0599000975,
   3.073656019,
   3.1365271557,
   3.1064791076,
   3.1394806785,
   3.1161101101,
   -3.1052717092,
   3.1389229359,
   3.1014227376,
   2.9743510119
  ],
  "phi": [
   -1.8160660102,
   -1.2301903563,
   -1.1240048618,
   -1.1879237549,
   1.3987780852,
   -2.7983584245,
   2.1027254397,
   -2.3230940006,
   -2.7292025665,
   -1.104570752,
   -2.7479240339,
   -1.5162102838,
   -1.3536751445,
   1.129877448,
   -1.1791657486,
   -1.5705454584,
   -1.4764528028,
   -2.2724563137,
   -2.3711291319,
   -2.1762536179,
   -2.2368479686,
   -1.527001691,
   -2.1808810803,
   -1.3433002729,
   -2.8803822886,
   -1.133740607,
   -1.1354465498,
   -1.4940966809,
   -1.308476694,
   -1.0843135367,
   -1.1623741617,
   -1.658122973,
   -2.7403842374,
   -2.1822296354,
   -2.3004073352,
   -1.7192414239,
   -0.9715819513,
   -1.1457474178,
   1.9588344432,
   -1.5386759444,
   -1.8012660659,
   -2.7982829608,
   -2.7266027359,
   -2.0052925427,
   -1.4864646507,
   -0.9926338052,
   -1.1299116856,
   1.8986233396,
   -1.5200362424,
   -1.5759832174,
   -1.7427700867,
   -1.6173413219,
   -1.8787963991,
   -1.4453096249,
   -1.0513791414,
   -1.0886817434,
   -0.9847058951,
   -1.2868922016,
   -1.2089684388,
   -1.0218686843,
   -1.1157749352,
   -1.2360326548,
   -1.0807232599,
   -1.4566132156,
   -1.2030188997,
   -1.6994180934,
   -1.1556381165,
   -1.515335759,
   -1.3563050831,
   -1.1722765906,
   -1.1166109411,
   -2.1067312745,
   -0.9161723055,
   -2.0317294814,
   -1.0936818021,
   1.0179452656,
   -1.2289876875,
   -1.0379038789,
   -1.836684374,
   -1.9987546574,
   -1.9589821983,
   -1.4292444783,
   -0.961535479,
   1.6791364306,
   -2.1736882894,
   -1.2454095845,
   -1.1875116858,
   -1.4936469352,
   -1.2887526029,
   -0.942430177,
   -1.5927352131,
   -2.3543871139,
   -2.1387926858,
   -2.2842427036,
   0.9105730884,
   -1.5864169113,
   -0.8818455678,
   -1.697611935,
   1.1794739376,
   -1.757512409,
   -2.0135597221,
   -2.5265697772,
   -1.302132541,
   -1.1214696758,
   -1.225246529,
   -0.9784475409,
   -1.0573923486,
   -1.2987725855,
   -2.2368450878,
   -0.942574567,
   -1.0930742983,
   -1.1693780207,
   -1.1123940716,
   -1.5409685864,
   -1.0447252612,
   -1.0990910969,
   -1.1791209559,
   -1.2153452807,
   -1.6978182101
  ],
  "psi": [
   -0.1882572139,
   0.0247981309,
   2.418826166,
   -0.2880279411,
   -0.577945882,
   0.2260591885,
   2.9003561134,
   -2.9709055735,
   1.0154276605,
   1.3059647331,
   -0.4303772125,
   2.9973923817,
   -1.0362119357,
   -0.3452771534,
   0.2654223912,
   2.5444715428,
   2.193132317,
   2.8341877221,
   2.7412542855,
   2.7563565347,
   2.077192872,
   2.3630569394,
   2.2353628317,
   2.3435338188,
   -0.5618656096,
   2.7129873673,
   -0.4472682682,
   -0.4422734055,
   -0.62185536,
   2.0788886143,
   2.5579318421,
   2.6760810874,
   2.61203041,
   2.9100443465,
   2.7048045461,
   2.439913799,
   2.8460923452,
   -0.5587604983,
   -0.5078365029,
   0.0643039443,
   2.4159660085,
   2.8258897835,
   2.6648539612,
   2.5522907464,
   2.2100436586,
   2.8582388103,
   -0.5033403175,
   -0.4606375903,
   0.1647291684,
   2.1812056913,
   1.9188725288,
   2.007930735,
   2.2282090534,
   1.829365492,
   2.0013510784,
   2.0933836722,
   -0.5227771061,
   -0.8287924722,
   -0.4698039792,
   -0.4418392131,
   -0.7535130343,
   -0.6947157434,
   -0.6909626591,
   -0.7586985312,
   2.2118385542,
   -0.2347799198,
   -0.0528992318,
   -0.5974571639,
   -0.0673714664,
   2.1163628384,
   2.7651603447,
   2.5862778691,
   2.8698471627,
   -0.6996004903,
   1.7340766549,
   2.3946890857,
   0.5769044505,
   2.3962289852,
   2.4516530663,
   2.3187626543,
   2.2035558435,
   2.2584489389,
   2.881184228,
   -0.3948660166,
   -0.0513238678,
   2.3534094124,
   2.2193215622,
   -0.3134402262,
   -0.1929679525,
   2.0888864648,
   -0.7520782597,
   2.2577197243,
   2.8879618409,
   2.2413824855,
   1.8468607097,
   -1.8858100289,
   -3.0608850781,
   -0.7100754392,
   0.2186540708,
   0.3706410943,
   2.0805974106,
   2.4784167301,
   2.3717180854,
   -0.4979114062,
   -0.7554988277,
   -0.6279257738,
   -0.7725758188,
   -0.7248577198,
   -0.7142135468,
   -0.1075831585,
   -0.5222643377,
   -0.6967842576,
   -0.6678661098,
   -0.7629740209,
   -0.0820607173,
   -0.8576798253,
   -0.7776440817,
   -0.6962981917,
   -0.1916149939
  ]
 },
 "5p4EBP2_conformer_1409": {
  "omega": [
   3.1024683272,
   3.0838698681,
   3.1353172994,
   3.0522902301,
   3.1313721984,
   3.0856903172,
   3.1035745765,
   -3.0485118182,
   3.0105028314,
   -2.7876588287,
   3.1077032034,
   3.1415174282,
   3.0617581775,
   -3.0941569522,
   2.9353288461,
   3.0130698517,
   -3.0329934724,
   3.0785291013,
   3.0462200545,
   -3.1214302611,
   3.0917824964,
   3.1098418807,
   -3.1301554486,
   3.1104451987,
   -3.0821179694,
   -3.114272469,
   -3.1100930394,
   -3.1047789645,
   3.1219209057,
   3.0560519682,
   -2.9865654078,
   3.0165250566,
   3.0142180583,
   3.0743301667,
   -3.0822830127,
   3.1259765021,
   -3.0999877358,
   -3.1366811092,
   3.0815968869,
   3.1168497113,
   -3.1351159079,
   3.0236700538,
   3.1095045761,
   3.0833551683,
   -3.099167591,
   -3.0709359583,
   -3.1309871994,
   3.0932200476,
   3.1231942803,
   3.1273552851,
   -3.1317809788,
   3.056671888,
   -3.0199149445,
   -3.0602336272,
   -3.1387035846,
   -3.1198868141,
   3.0912598224,
   3.0753415324,
   -3.0966085697,
   -3.0416373487,
   3.1415780252,
   -3.1324333898,
   -3.0619925797,
   2.9095602837,
   3.0335489401,
   -3.1281170031,
   -3.1299437116,
   3.0263442845,
   3.037237726,
   -3.1306015096,
   0.0349903095,
   -3.0699076057,
   -3.0595859176,
   3.1158524185,
   -3.1338268936,
   -3.1340958093,
   -2.8825966026,
   2.9567700444,
   2.9800405236,
   3.0115202923,
   3.1349727935,
   3.0923982714,
   -0.1575336593,
   3.1060033604,
   3.1407956146,
   3.0880100407,
   3.1154768492,
   -3.0809402927,
   3.1061929742,
   3.1342542775,
   -3.1140852227,
   3.1121484975,
   -3.1217590111,
   -3.1329651824,
   3.1335018411,
   3.0797085452,
   -3.0031413478,
   -3.0754387974,
   -2.9533995098,
   3.0974345364,
   -3.1318591532,
   3.1396269982,
   3.0972982717,
   3.0061630452,
   -3.047578305,
   3.024743801,
   3.1265400086,
   3.1061293151,
   2.9781077348,
   -3.1295994033,
   3.0466093992,
   -3.1143422624,
   -3.1282132122,
   -3.1286279769,
   -3.1300416204,
   3.1059119777,
   -3.0711851062,
   -3.0651888824,
   2.856998676
  ],
  "phi": [
   -1.2349516737,
   -1.0390990956,
   -1.2734881109,
   -1.0354728553,
   3.0353579621,
   -1.234502647,
   -1.6319871666,
   -1.067878535,
   -2.5229365567,
   -1.2511875034,
   -1.1305376367,
   -1.1014599041,
   -1.1091921429,
   -1.4307408303,
   0.9715236774,
   -1.4681264437,
   -0.9610212918,
   -2.278320421,
   -2.6268734881,
   -2.1835204593,
   -2.1009192497,
   -1.4564797022,
   -2.3366723226,
   -1.9811464548,
   -2.5984493534,
   -1.1642327493,
   -1.137634424,
   -1.4838417602,
   -1.5409666264,
   -0.8799844279,
   -1.5895782847,
   -1.484837228,
   -1.2227376389,
   -1.9051119033,
   -2.3396898191,
   -1.4815030958,
   -0.9680298164,
   -1.1998271572,
   1.7972467639,
   -1.9823764001,
   -1.3989971767,
   -2.6938377429,
   -2.5231639724,
   -2.4423137596,
   -1.5315643817,
   -0.989568709,
   -1.1358151879,
   1.8715431845,
   -1.647907536,
   -1.5347980757,
   -2.1218785276,
   -1.6804165106,
   -1.7786317294,
   -1.685976743,
   -1.4334726171,
   -1.2147476783,
   -1.1910216854,
   -1.7529207088,
   -0.8736908719,
   -1.8451461335,
   -1.0171984297,
   -1.0907107021,
   -1.2453269239,
   -0.9420034719,
   -1.3044205545,
   -1.147265451,
   -1.1756326961,
   -1.4933931003,
   -1.0022409027,
   -1.1055384631,
   -1.4789594286,
   -1.7807007429,
   1.0905922192,
   -2.3549853249,
   -0.9831234548,
   -0.9112657666,
   -2.0295224481,
   -0.9835655271,
   -2.8039151512,
   -2.1883353805,
   -2.0663501557,
   -2.510321588,
   -1.29678065,
   -1.233284797,
   -2.4220668143,
   -2.1335813441,
   -2.0476951786,
   -2.1549103112,
   1.0233614224,
   -1.5264100521,
   -2.176543588,
   -2.288471295,
   -1.4298561375,
   -1.7436525659,
   -2.6682047375,
   -1.6256939032,
   -2.534597108,
   -1.0120302797,
   -1.4027961961,
   -1.0542913812,
   -1.0560222839,
   -1.1877066704,
   -1.0929761569,
   -0.8825877776,
   -1.2793627831,
   -1.0571438572,
   -1.2530244308,
   -1.1113090237,
   -0.9478749941,
   1.7203608592,
   -1.3308750058,
   -2.8891081135,
   -0.9660607257,
   -1.1112197131,
   -1.6924752261,
   -2.2197328607,
   -0.9872155974,
   -2.8286502377,
   -2.2757911644
  ],
  "psi": [
   1.4539640671,
   2.8349534076,
   -0.6339258744,
   -0.6550002624,
   -0.5160643321,
   -2.9159764074,
   2.5230137156,
   0.3740725378,
   2.5594709665,
   2.739501355,
   -0.5337084315,
   -0.5832876627,
   -0.6977254138,
   -0.7265981419,
   2.4545792233,
   0.7786089548,
   2.1375919901,
   -0.7238795353,
   2.7461063783,
   2.8895529388,
   2.2669380915,
   2.2498801914,
   2.4173125102,
   2.9071493445,
   -0.4085977949,
   1.8318237476,
   -0.4070332561,
   -0.393709041,
   -0.0910193901,
   2.685427038,
   2.5340567574,
   -0.0157101842,
   0.0800531962,
   2.7936396359,
   2.7238726855,
   2.3414600995,
   2.866384323,
   -0.5214861496,
   -0.4380467553,
   0.5675467959,
   2.2698404195,
   2.6105062589,
   2.7049888644,
   3.0918362009,
   2.2694828324,
   2.8580340272,
   -0.5229712489,
   -0.460033058,
   0.2582052738,
   2.269665627,
   2.4006419043,
   2.077150834,
   2.1953576796,
   1.8568554377,
   1.871905904,
   2.0966964648,
   -0.5077584012,
   -0.1973032068,
   0.3100870677,
   -0.7065430443,
   0.4665948689,
   -0.7587981767,
   -0.5014257874,
   -0.4544229633,
   2.4548248651,
   -0.0357315348,
   -0.7548494871,
   -0.6640357818,
   2.1234480536,
   2.2409509855,
   2.5923043351,
   2.7203523734,
   -0.1852805507,
   1.1085351332,
   2.4710809953,
   2.401468463,
   -0.8002941374,
   2.0133738773,
   2.4804210938,
   2.880754952,
   2.2047738959,
   2.3276448951,
   2.6490311952,
   3.0259624098,
   -0.6293233214,
   2.3953392235,
   2.3272802184,
   1.9665525442,
   2.2358250248,
   0.4667205034,
   2.5833783166,
   3.1265810359,
   2.6037783923,
   2.2333846123,
   -0.6843194064,
   2.4055167468,
   3.0350604728,
   2.406702226,
   -0.8075559842,
   -0.8155637872,
   -0.819229113,
   -0.6922116521,
   -0.3650712374,
   -0.7948191142,
   -0.8868092956,
   -0.4898332718,
   -0.7691985145,
   -0.6949861912,
   -0.5199280551,
   2.3084858965,
   -0.3266165452,
   2.5178744067,
   2.0031568008,
   -0.683307797,
   -0.2664200503,
   -0.0901939344,
   0.4177349008,
   -0.8651948101,
   2.5765263885
  ]
 },
 "5p4EBP2_conformer_141": {
  "omega": [
   3.0589719711,
   3.1319070086,
   3.0439910398,
   -2.8974434842,
   3.114557209,
   2.9025206272,
   -2.9836969038,
   3.1127591607,
   3.0816016929,
   3.0585689448,
   3.1019016253,
   3.029733263,
   -3.140877613,
   -3.0126280512,
   3.0907878776,
   -3.1377636898,
   -3.038728601,
   2.9647587371,
   3.1346540463,
   3.1283384548,
   3.1261734923,
   3.0737603697,
   -3.0852381621,
   -3.1111967107,
   -3.1169350968,
   -3.1226882604,
   3.070310358,
   -3.0754452836,
   3.1390878933,
   3.0634400356,
   3.0680049969,
   -3.0918144284,
   3.1032015275,
   3.0750387551,
   -3.1280608523,
   -3.134116422,
   -3.1050169357,
   -3.1331902397,
   3.0853063177,
   3.0599633136,
   -3.1268002459,
   3.0916947573,
   3.0002367555,
   3.1144853114,
   -3.1171410122,
   -3.0658117663,
   -3.1309925778,
   3.0979702729,
   3.1362427404,
   3.0918088505,
   -3.087703238,
   3.0681341174,
   -3.0055059817,
   3.0422461925,
   -3.064973889,
   3.0445278818,
   3.1303203815,
   3.0499751458,
   3.1402979445,
   -3.1372876143,
   3.1378999835,
   -3.0860034023,
   -3.0864286677,
   3.1053828035,
   -3.1317176499,
   3.1186275911,
   3.1078416524,
   3.10928643,
   3.0844570572,
   -3.0228313697,
   3.0037515429,
   3.13535776,
   -3.1285775171,
   3.1070878223,
   3.1412528352,
   -3.1317106093,
   -3.1191308392,
   3.1333946939,
   2.9676794512,
   -3.0211881297,
   -3.0397252245,
   2.8137016744,
   -2.9650975595,
   3.0530541275,
   2.9405533271,
   3.1015718385,
   3.1259918954,
   3.0058417466,
   3.0254346165,
   -3.0686004415,
   -3.0310878036,
   3.1075188467,
   2.9204100649,
   3.0558125473,
   3.0706926971,
   -3.1135633428,
   3.1218472589,
   -3.1204187999,
   3.0793767584,
   -3.0155057768,
   3.1130778378,
   3.1086497127,
   3.0038255786,
   2.910977146,
   -3.0984510339,
   2.7731480829,
   -3.0920945705,
   3.1350994741,
   3.1414247537,
   3.0386081094,
   -2.9901047625,
   3.0992391047,
   3.0500801666,
   -2.9796936065,
   -2.9277957539,
   -2.8218309312,
   -2.9616349146,
   -3.0945499195,
   -3.0833827118
  ],
  "phi": [
   -2.5891009196,
   -2.5931150362,
   -2.1713355497,
   -1.5861534642,
   1.4596238909,
   -2.7441098269,
   -1.8274079352,
   -2.4329183624,
   -1.4115409688,
   -0.7753751359,
   1.3134278246,
   -1.6018789625,
   -2.2262511751,
   -1.6391809733,
   -1.5522068564,
   -2.2289474261,
   -1.0177669549,
   -2.0073941625,
   -2.1134417218,
   -1.7213979437,
   -2.180802556,
   -1.4511966875,
   -2.1697714866,
   -1.8096473623,
   -2.7830761183,
   -1.1568941667,
   -1.0497381024,
   -1.6071872212,
   -1.4941780425,
   -1.0959269585,
   -1.8656738875,
   -2.4276879303,
   -1.1992482903,
   -2.2009327945,
   -2.3565789257,
   -1.4829432219,
   -0.966005141,
   -1.2008991812,
   1.7808997243,
   -2.0282036436,
   -1.4448557973,
   -2.6952340485,
   -2.6183608093,
   -2.4003125884,
   -1.6846770481,
   -0.9925021104,
   -1.1347956,
   1.9415927878,
   -1.1839650876,
   -1.7447793744,
   -1.7775623383,
   -1.7637732781,
   -1.7512710361,
   -1.7767480295,
   -1.472112479,
   -0.8698467865,
   -1.1624193572,
   -1.0485217458,
   -1.1522240586,
   -1.1820540086,
   -1.226491578,
   -1.1539656336,
   -1.4071421782,
   -1.2847325783,
   -0.9883758643,
   -1.1387456159,
   -1.202511006,
   -0.9750432396,
   -1.9362276469,
   -1.2639081444,
   -1.4485821455,
   -1.5718473923,
   1.1760286998,
   -1.6849317594,
   -1.2746398208,
   1.0971502659,
   -1.1077148336,
   -1.0156657962,
   1.4435005499,
   -2.658113998,
   -1.8230528797,
   -2.5813808905,
   -1.2992004031,
   -1.6085361231,
   -0.8184116778,
   -0.9897480695,
   -2.4361411697,
   -2.5038216931,
   -2.4362186466,
   -2.3813270877,
   -2.2128318193,
   -2.2545208849,
   -2.168696504,
   -2.1489901184,
   -1.7484825378,
   -0.9903056044,
   -1.0237678001,
   -0.9393529136,
   -0.9774955001,
   -1.3891209716,
   -1.0847609561,
   -1.1152364303,
   -1.6741941854,
   1.1614387721,
   -1.3483941811,
   0.9586430087,
   -1.7555982636,
   -2.8138604945,
   -2.4324653455,
   1.4839111824,
   -1.1061664442,
   -1.3583663558,
   -1.4203306913,
   -1.4126178722,
   -2.2659249308,
   -1.2440437334,
   -1.3745875035,
   -2.4002503324,
   -1.4793970927
  ],
  "psi": [
   3.042500088,
   2.9488129938,
   2.4554491817,
   2.7504492888,
   -0.436755379,
   -0.7398403425,
   -3.0391735512,
   -2.0181683843,
   2.7404538819,
   2.5524047085,
   2.4420598987,
   -0.0936766152,
   -3.1003897866,
   2.9518135554,
   2.9336110979,
   2.1654559638,
   2.1287419725,
   2.4986323177,
   2.1843233792,
   2.233871381,
   2.1119744789,
   2.1816890231,
   2.4744977085,
   2.2196711348,
   -0.2877354864,
   2.7924900814,
   -0.3740642633,
   -0.4344890207,
   -0.0870290896,
   2.6163187435,
   3.1186466722,
   0.0165580972,
   0.3499591154,
   2.8681777598,
   2.9408700014,
   2.3767545884,
   2.8472985369,
   -0.5495607094,
   -0.4473348348,
   0.675497883,
   2.2714147445,
   2.5363659389,
   2.8596188204,
   2.9608052071,
   2.2880469234,
   2.8715056051,
   -0.5091592772,
   -0.444824211,
   -0.1248374065,
   2.2944813914,
   2.069147258,
   2.1363472958,
   2.1821579726,
   2.163176153,
   1.6899181027,
   2.4542909117,
   -0.6979061306,
   -0.7117567704,
   -0.7625889303,
   -0.677899999,
   -0.6406402394,
   -0.7730193315,
   -0.3297149453,
   -0.064419533,
   2.3475602304,
   -0.4560340805,
   2.6642385958,
   2.74737608,
   2.1939865344,
   2.0628823507,
   2.7060738389,
   2.7405889977,
   0.1032094471,
   0.58838715,
   2.5522631753,
   2.3484833398,
   0.5558399641,
   -0.7637506972,
   -0.7343510766,
   2.9723199554,
   2.3678955793,
   2.2132738217,
   1.4098145959,
   -0.2380919698,
   2.4123382222,
   2.4791957776,
   2.273710017,
   2.4587280165,
   2.6768906308,
   2.933768504,
   2.356809475,
   2.4710621425,
   2.4465274756,
   2.2189205322,
   2.1251205777,
   2.4177135924,
   -0.7628616042,
   -0.9024627725,
   -0.8683950525,
   -0.6937498014,
   -0.5671318422,
   -0.6960564371,
   -0.5209119874,
   0.3529742053,
   0.6627805771,
   2.8303797591,
   -2.8757256992,
   -0.6756615406,
   2.7465125587,
   2.4825467155,
   -2.3161154814,
   -0.2596276957,
   -0.1619875707,
   0.956860029,
   -0.17872128,
   -0.6039787078,
   -0.7858364053,
   2.6955843257,
   -1.5989227142
  ]
 },
 "5p4EBP2_conformer_1410": {
  "omega": [
   3.0569560946,
   -2.9960669821,
   -3.1393580796,
   3.0063794484,
   3.007499428,
   3.1392509054,
   3.1086259423,
   3.1299322341,
   3.0516297721,
   -3.1174865559,
   3.040802936,
   3.0968259724,
   -3.1407821403,
   -3.0126250126,
   3.0904605266,
   -3.1379256158,
   -3.039259576,
   3.1204471299,
   3.1087419061,
   -3.1065351018,
   3.0945473398,
   3.0976630421,
   -3.120642727,
   3.0826743263,
   -3.1210461576,
   3.0987028463,
   3.0717789669,
   -3.1241861034,
   -3.1180175209,
   3.0503177099,
   3.1088315898,
   -3.0809855325,
   3.0683911365,
   3.1028571836,
   3.1117566232,
   3.0997809925,
   -3.0969906778,
   -3.1404997853,
   3.0775570228,
   3.1149299171,
   -3.1263183626,
   3.0928898775,
   3.0500776844,
   -3.118967022,
   3.0751755592,
   -3.0846446663,
   -3.1319293281,
   3.0973522473,
   3.1286228064,
   3.0815873133,
   3.0761796475,
   -3.1127014914,
   -2.9917595928,
   3.0803841282,
   -3.0926150009,
   -3.1415715158,
   -3.049418744,
   3.1082585737,
   -3.0953368448,
   3.0897782054,
   3.0889622443,
   -3.0196948793,
   -2.8944038651,
   2.9830721903,
   3.0609288112,
   3.1381281004,
   -3.1218594026,
   -3.0984199336,
   3.0644364475,
   -3.1028203471,
   3.0724787005,
   3.1362446884,
   -3.046780197,
   3.0649652486,
   3.0955037648,
   2.9352260227,
   3.019300782,
   3.1259112818,
   -3.137845829,
   -3.0891795744,
   3.1384801103,
   3.0461869348,
   -3.1159015784,
   -3.0912889317,
   2.9024698961,
   -3.1168516206,
   -3.1007278896,
   2.9369867106,
   -3.0901217469,
   -3.0710709127,
   3.0170568423,
   -3.0770110199,
   3.1343520819,
   -3.0170415051,
   3.0981233628,
   2.926062351,
   2.9793956218,
   -2.9991276182,
   2.991372824,
   -3.1096776005,
   -3.1022020847,
   3.0022518556,
   3.0247793961,
   3.1348951574,
   3.109904434,
   -3.0798317186,
   -3.0612846571,
   -3.1343785207,
   3.13723591,
   3.0861037053,
   -3.0016232232,
   3.1276007187,
   -3.1175413054,
   -3.1095743842,
   -3.0606699773,
   -2.9758296782,
   3.0947783934,
   2.9479544333,
   -3.0187654143
  ],
  "phi": [
   -2.0825411451,
   -1.3436776835,
   1.2587041001,
   -1.4355025766,
   -2.9189570136,
   -1.0461994415,
   1.3678500729,
   -0.7497217097,
   -2.5003495028,
   -1.0259452023,
   -2.2810587156,
   -1.2040025313,
   -2.2260187489,
   -1.6374782781,
   -1.55299529,
   -2.2290553479,
   -1.0167523579,
   -2.2681870788,
   -2.4697207339,
   -1.6369111525,
   -2.1875890244,
   -1.5466498826,
   -2.3558347417,
   -1.7542619904,
   -2.8801275322,
   -1.3110511217,
   -1.0874141059,
   -1.5607871087,
   -1.6687668911,
   -1.1828182439,
   -1.6581617586,
   -2.0950659882,
   -2.444694414,
   -2.2689206363,
   -2.6293658626,
   -1.6211010888,
   -0.9765982092,
   -1.144816852,
   1.9054863746,
   -1.6415144572,
   -1.4888218158,
   -2.7846569695,
   -2.5171109354,
   -1.5728550828,
   -2.156623874,
   -0.9816385948,
   -1.1347995556,
   1.921236324,
   -1.6467470733,
   -1.6297021683,
   -1.5059372548,
   -1.6107719464,
   -1.7492277978,
   -1.7473320942,
   -1.4672872286,
   -0.9529657987,
   -1.0374260662,
   -1.0393502282,
   -1.1860520849,
   -1.1612450723,
   -1.1300965058,
   -1.2786051952,
   -2.0418560945,
   -1.1763390684,
   -0.8867894759,
   -2.5716721984,
   -1.1543905614,
   -1.5153251401,
   -1.3562492642,
   -1.1715307687,
   -1.1155870738,
   -1.7593582748,
   0.979534341,
   -1.9516163346,
   -1.1541845336,
   -2.0549380241,
   -1.8601497701,
   -1.0364373246,
   2.8859818896,
   -1.8903140353,
   -1.6859887215,
   -1.0832819781,
   -0.9826352585,
   0.9135384247,
   -1.761510035,
   -2.1424194464,
   -2.2915346593,
   -1.4976392176,
   -1.5570903598,
   -1.3996865761,
   -1.2860253962,
   -1.2054605203,
   -1.8649724514,
   -2.4164212225,
   -1.7502310098,
   -1.6396453663,
   -1.8743670371,
   -1.9099631533,
   0.9229728487,
   -1.710740004,
   -1.2386713312,
   -1.6816840964,
   1.2911967754,
   -1.0518249109,
   -0.9993752467,
   -1.2045245958,
   -1.6464034138,
   -1.1133715399,
   -1.5928029306,
   1.361871485,
   -1.7930133381,
   -1.1141168388,
   -1.4989290009,
   -0.8220479138,
   -2.0635576024,
   -1.1480727137,
   -1.9006657914,
   -1.7759647484,
   -2.0448499394
  ],
  "psi": [
   2.625217815,
   -0.2271296621,
   2.4784621862,
   0.0994623358,
   2.5438017107,
   -2.866178091,
   2.3754051834,
   -2.7754778955,
   2.2837284688,
   2.6801265883,
   2.5904435757,
   -3.1306179677,
   -0.3318392159,
   2.9508901429,
   2.9330776672,
   2.1653833087,
   2.1280751983,
   2.4986565116,
   2.9212677885,
   2.2686200928,
   2.0075498236,
   2.1813330126,
   2.4235049964,
   2.9151992735,
   -0.4850453392,
   2.7936889033,
   -0.2356361831,
   -0.3893137349,
   -0.0661676097,
   2.7825882032,
   -3.0734870837,
   0.1736949578,
   1.1157224365,
   2.9667743053,
   3.054288278,
   2.6180922638,
   2.8677595383,
   -0.5216941889,
   -0.473354266,
   0.2934351871,
   2.111968629,
   2.638951185,
   2.6352109935,
   2.2668341155,
   2.8627612864,
   2.8625714624,
   -0.5205773647,
   -0.4714186236,
   0.191033039,
   2.2688267793,
   1.991185292,
   1.8881703378,
   2.1819648662,
   2.1021502382,
   1.8323890089,
   1.963871849,
   -0.694802879,
   -0.7554771843,
   -0.7895615314,
   -0.6579943926,
   -0.6174254844,
   -0.8548071205,
   -0.4732782212,
   -0.0573186562,
   2.574791499,
   -0.7724710538,
   1.0813783527,
   -0.5989978867,
   -0.0667955552,
   2.1148910573,
   2.7654002666,
   2.5862506813,
   0.1848375462,
   0.7073805849,
   2.6552633228,
   2.5990829575,
   -0.3441891068,
   1.8635581194,
   2.4374722195,
   -2.8933792948,
   -0.0306504061,
   1.4897888832,
   2.6333021541,
   2.167927887,
   0.4170808429,
   2.3210541393,
   2.0985528753,
   2.2190709887,
   2.072365555,
   -0.4717190888,
   2.5085997955,
   -0.3543291913,
   -0.6676703477,
   2.1673875513,
   2.3662859371,
   2.043557187,
   1.8555791813,
   1.9356231462,
   2.3911655455,
   1.017984176,
   0.4504978303,
   -0.2688876151,
   0.1836879947,
   0.5108595975,
   -0.7983132435,
   -0.7613599278,
   -0.5085591574,
   -0.8053692869,
   -0.6248578787,
   -0.2097417669,
   0.5993986442,
   0.1004809982,
   -0.5002740962,
   -0.3531021387,
   -0.8231575547,
   2.1295471897,
   2.396901334,
   2.4252937328,
   2.1458838087
  ]
 },
 "5p4EBP2_conformer_1411": {
  "omega": [
   3.0828514778,
   3.0513836195,
   3.1341643026,
   3.0820793886,
   3.0414546359,
   3.0492726817,
   -3.0896351696,
   3.1176515082,
   3.0679291937,
   -3.107815202,
   3.0820202809,
   3.0424771607,
   3.1392922499,
   2.9985701374,
   3.1340562083,
   3.0593984447,
   -3.0261832133,
   -3.1108349013,
   3.118146331,
   -3.1343318949,
   3.0921170814,
   3.1136667496,
   3.102406011,
   3.1198473011,
   -3.0739372446,
   3.0992787352,
   3.0275135655,
   -3.1402306459,
   -3.1208052745,
   -3.1034846978,
   2.9788189246,
   0.0812302265,
   3.0490547158,
   3.0829750471,
   3.1233631747,
   3.0887635393,
   -3.0832828677,
   3.1261641057,
   3.0897169257,
   3.113884078,
   -3.1157998027,
   3.0929181934,
   3.0186267959,
   -3.1165912233,
   -3.103859714,
   -3.0860008461,
   -3.1379034632,
   3.0909093964,
   -3.1387279946,
   3.0971519142,
   3.1322897027,
   3.0655040229,
   -2.9895935645,
   3.0622933248,
   -3.0914509102,
   2.9050775095,
   3.1005164548,
   -3.0573905918,
   3.0850330984,
   3.1117650321,
   3.1364317201,
   2.9690050484,
   -2.931958558,
   -2.9828006463,
   3.0648092912,
   3.1077891051,
   -3.1073442733,
   -3.1046852003,
   3.0813901472,
   -3.1181305376,
   3.0810912649,
   3.0831334771,
   3.0880016886,
   3.0617870599,
   -2.9738682051,
   3.0657234031,
   -3.0764838018,
   3.0988258884,
   3.1401131032,
   3.0125977752,
   -2.9769564665,
   3.047797046,
   3.0709886453,
   -3.1308742413,
   -3.0764289467,
   3.0705122526,
   3.0733815199,
   -3.1381996902,
   -3.1404657334,
   2.9652692506,
   -3.1036653386,
   3.0651405145,
   3.112899653,
   3.1154816184,
   3.0761612068,
   -3.1256080924,
   -3.1052837021,
   -3.0841029011,
   -3.1278903214,
   3.0435277446,
   3.1278936936,
   3.0741402056,
   3.0703034586,
   -3.1241950069,
   -3.0979185171,
   3.1152740456,
   -3.0015936434,
   3.0914169092,
   -3.069842433,
   -3.049853196,
   -3.1131188462,
   3.0577209315,
   3.0485786758,
   3.1013551997,
   -3.1158735459,
   3.0309246932,
   -3.1035201822,
   3.0978580664,
   3.0931869786
  ],
  "phi": [
   -2.3309614259,
   -1.0621853357,
   -1.8678115208,
   -1.0233999935,
   -2.7044590505,
   -2.5496955431,
   3.0141451017,
   -2.506386409,
   -1.2754019181,
   -0.8615474376,
   1.2638486452,
   -1.5278103489,
   -1.7557209685,
   -1.0848279074,
   -1.0996023985,
   -2.1440017711,
   -1.318206322,
   -2.0197699439,
   -2.0306154694,
   -1.6590165689,
   -2.1945623603,
   -1.6243867366,
   -2.3540311798,
   -1.372966646,
   -2.8449655399,
   -1.1226897511,
   -1.1106686839,
   -1.7548064244,
   -1.8404013999,
   -1.0650748671,
   -1.2544639879,
   -1.6068212639,
   -2.7119381207,
   -2.3550442661,
   -2.5599638729,
   -1.6126699459,
   -0.9608514434,
   -1.1358904267,
   1.982089856,
   -1.5156149121,
   -1.5061067767,
   -2.7070516016,
   -2.7525166724,
   -1.9135028496,
   -1.5358979473,
   -0.9869142854,
   -1.1379057046,
   1.9802446967,
   -1.1724844803,
   -1.7077021445,
   -1.6558175231,
   -1.7427068265,
   -1.7594686512,
   -1.7001523417,
   -1.339523672,
   -0.9680766292,
   -1.1733752252,
   -1.1467774933,
   -1.0934010925,
   -1.1854812858,
   -1.6566238937,
   -1.0282431599,
   -2.1529221131,
   -1.258793532,
   -0.9999606051,
   -1.0383857077,
   -1.1733123125,
   -1.0994550319,
   -2.1748867698,
   -1.2304914379,
   -0.9146443549,
   -1.1050520234,
   -1.3184182863,
   -1.1918937083,
   -1.0242692058,
   -2.0658160593,
   -1.3336110996,
   -0.9873387396,
   1.7123746189,
   -1.399903059,
   -1.636516746,
   -1.4118204129,
   -0.8832171265,
   -1.7966552446,
   -1.3782644915,
   -1.11397394,
   -0.9932929313,
   -1.1644515817,
   -1.7872415257,
   -1.4339768057,
   -2.2999030183,
   -1.2963952493,
   -0.5538356733,
   -2.2454633652,
   -1.6972027271,
   -1.0410574783,
   -1.6307553708,
   1.1942547367,
   -1.4579458327,
   -1.3719877672,
   -1.6158718113,
   -2.6825746091,
   -1.1687641148,
   -1.0147544343,
   -0.9555179231,
   -1.0219839904,
   0.9425825641,
   -2.1177354042,
   -1.3374105866,
   1.5458959495,
   -1.384150448,
   -1.0367333686,
   -0.8789486308,
   -1.0210760109,
   -1.2640852518,
   -1.1102358083,
   -1.1240123657,
   -1.2865062523,
   -1.0371116665
  ],
  "psi": [
   2.2399505418,
   2.5024607738,
   -0.4069090582,
   2.2128873013,
   -0.7479210541,
   3.131274193,
   2.8737913509,
   -2.5468218965,
   2.8057461625,
   2.7027617306,
   2.2241045221,
   0.1449185877,
   3.0849133898,
   2.2060861095,
   -0.6504735604,
   -0.7719531088,
   2.0133763669,
   2.7498148284,
   2.2707517772,
   2.2609564633,
   2.0358100007,
   2.2905100562,
   2.3446194243,
   2.9893540009,
   -0.9146569351,
   2.8551008719,
   -0.5475751386,
   -0.4370510488,
   0.2331168125,
   1.9491270817,
   2.5380195017,
   2.6904538189,
   2.6081514238,
   2.8819079935,
   3.0506277306,
   2.621646583,
   2.8651573658,
   -0.5455027554,
   -0.562103027,
   0.2654848593,
   2.2129017221,
   2.4933015869,
   2.8797680622,
   2.402642384,
   2.2190625626,
   2.8709374705,
   -0.5032883569,
   -0.4422778596,
   -0.2343156005,
   2.2685304854,
   2.0413719987,
   2.1285951866,
   2.1819991699,
   2.1510182867,
   1.8390682738,
   2.3546100359,
   -0.7042374056,
   -0.8063087691,
   -0.4494036529,
   -0.6785492876,
   -0.358138791,
   0.1368448707,
   2.5085643953,
   0.2557240627,
   2.7560801548,
   -0.7733729271,
   -0.7372211352,
   -0.7441137918,
   -0.7816469862,
   1.5752478393,
   2.4760153645,
   -0.6727516225,
   -0.2686848593,
   -0.1969169844,
   1.9883557659,
   -0.5149175716,
   2.0067528437,
   2.1690571769,
   2.3112093483,
   -0.2300173748,
   2.0635338154,
   -0.0338983881,
   2.7872371533,
   2.3702597001,
   -2.6852017709,
   2.7728168426,
   -0.5902934489,
   -0.8174925944,
   -0.6371397952,
   0.2654950131,
   3.0351174832,
   2.188635451,
   0.4064786085,
   2.202532001,
   2.2318544924,
   -3.0995707697,
   -0.4010235011,
   0.0120633115,
   0.3553202993,
   2.4822499432,
   2.6900233337,
   2.2672164613,
   2.1447014583,
   2.4226322675,
   2.4469596234,
   -0.6430375105,
   -0.7130508937,
   -1.8614409088,
   0.2372265989,
   2.1052333117,
   0.1928745658,
   2.9423437915,
   2.5195889094,
   -0.9116764547,
   -0.7101786723,
   -0.5042146745,
   -0.8576634657,
   -0.5996477001,
   -0.7329711463
  ]
 },
 "5p4EBP2_conformer_1412": {
  "omega": [
   -3.1404690807,
   3.0188757327,
   3.0868296204,
   3.0660316286,
   3.0440995403,
   -3.1289361971,
   3.1264337857,
   -3.1409599306,
   3.0067693988,
   3.0536977753,
   3.037237094,
   2.953499048,
   -3.1412582863,
   -3.0121879763,
   3.0908211378,
   -3.1379391499,
   -3.0387401907,
   3.1072784233,
   -3.1240016405,
   -3.1228139954,
   3.1148026685,
   3.0846384826,
   -3.1300988503,
   3.1155195673,
   -3.1162994058,
   3.0938990993,
   3.0772420913,
   -3.0674316973,
   3.1255236172,
   3.0223607332,
   3.0936425182,
   -0.0096253652,
   3.029721268,
   -3.0883220163,
   3.1194734169,
   3.0956880689,
   -3.0636253209,
   -3.1225363178,
   3.0739813632,
   3.0901201288,
   -3.1362490719,
   3.1288624834,
   3.0475541921,
   3.1206545018,
   -3.0971187079,
   -3.0832816172,
   -3.1402831534,
   3.0861922137,
   3.1408114487,
   3.1258067932,
   3.1204340896,
   3.0903012945,
   -2.9900390697,
   3.0767033582,
   -3.1003696598,
   -3.0681569877,
   -3.1342883992,
   3.0423155919,
   -3.0998972485,
   3.1252863113,
   3.0882473765,
   -3.0198523506,
   -2.8939467751,
   2.9827545211,
   3.0588983782,
   2.9744606264,
   3.0615364082,
   2.9699167057,
   -2.9973894582,
   3.0991541488,
   3.090451204,
   3.0583214406,
   3.0964421497,
   2.9966606187,
   -3.0669173484,
   -2.9691354616,
   -3.1310918636,
   3.0987261038,
   2.997748995,
   3.0977122709,
   3.0621524517,
   3.0891630879,
   3.1007243008,
   -3.1123375287,
   3.1050637735,
   -2.9534722303,
   -3.0892270283,
   2.9999591517,
   -3.0383646271,
   3.0487963172,
   -3.131400035,
   3.0817510591,
   2.9495003529,
   -3.1295588114,
   3.0469535486,
   3.1059664845,
   2.9765680841,
   -2.9507977123,
   -3.0755797168,
   3.0493105526,
   -2.9786282261,
   -3.1063962181,
   3.1387031694,
   -3.0989357013,
   -3.1320204804,
   -3.1250017991,
   -3.0627591986,
   3.1317882318,
   -2.9982470424,
   2.9803722771,
   -3.0929139607,
   -3.0982757583,
   3.1052835504,
   3.030646369,
   -3.0845108256,
   -3.0467897182,
   2.9634830964,
   -2.8920114026,
   -3.012899064
  ],
  "phi": [
   -1.188119565,
   -1.0653283854,
   -1.1758123859,
   -1.6661482344,
   1.5371259773,
   0.8535691599,
   1.155042474,
   -1.0468991169,
   -0.8980990268,
   -1.022331787,
   -1.5127248216,
   -1.2177285552,
   -2.2261708753,
   -1.6387660765,
   -1.5518185251,
   -2.2299476354,
   -1.0174061043,
   -2.2646327952,
   -2.2729782801,
   -1.7065003089,
   -2.1862514153,
   -1.5102097324,
   -2.62410437,
   -1.0389367884,
   -2.4770584883,
   -1.1342127364,
   -1.0957864914,
   -1.6496599407,
   -1.6792508087,
   -0.9551616336,
   -1.4761859405,
   -1.6554082311,
   -2.8832190836,
   -2.0051614716,
   -2.5742726156,
   -1.9613119299,
   -1.0054398151,
   -1.1329547529,
   1.917240266,
   -1.4898526736,
   -2.0046903405,
   -2.7941966482,
   -2.6542556485,
   -1.7729968685,
   -1.4853640545,
   -0.9853878148,
   -1.1331801008,
   1.910871349,
   -1.5919232064,
   -1.5835375133,
   -1.6561487118,
   -1.6829291118,
   -1.7752026668,
   -1.8073772619,
   -1.3987908708,
   -1.1930790188,
   -0.9967717079,
   -0.9455457444,
   -1.1593873144,
   -0.9859878519,
   -1.1288717771,
   -1.280424287,
   -2.0439101345,
   -1.1781241839,
   -0.8834048547,
   -2.6221259656,
   -1.1362368076,
   -1.4130920107,
   -1.8644073078,
   -1.2855655668,
   -1.0978912319,
   -2.1067959524,
   -0.9168731239,
   -2.0318087581,
   -1.0946707298,
   -1.6869359101,
   -1.3621792573,
   -1.2230299602,
   -1.8367142235,
   -1.9964463506,
   -1.9598944286,
   -1.4278459655,
   -0.9603932969,
   1.2923470724,
   -2.80334991,
   -1.9655503023,
   -1.4564452716,
   -2.0264977418,
   -2.7588023023,
   -1.7414942681,
   -1.0810585212,
   -1.9320940457,
   -1.5623544094,
   -1.3814900636,
   -1.6773464484,
   1.1270648709,
   -1.0546186563,
   -1.0491977514,
   -1.5060219493,
   -1.7109219283,
   -1.6000404615,
   -2.4037748934,
   -1.0921302889,
   -1.1336914045,
   -1.072324253,
   -1.1247905236,
   -2.4361157013,
   -1.8403008189,
   -2.5436060101,
   -1.0429550692,
   -1.0413037342,
   -1.1345330184,
   -1.1755416405,
   -1.0120406159,
   -1.0998472945,
   -1.3116574396,
   -1.0957297084,
   -2.2907179612,
   -2.1406464273
  ],
  "psi": [
   -0.6260787928,
   -0.6970425421,
   -0.647641805,
   -0.3713523535,
   0.2210410803,
   0.2487770594,
   0.8441788976,
   0.2847380353,
   2.5767143865,
   2.2346600681,
   2.4684452342,
   2.7425524808,
   -0.6594206599,
   2.951736298,
   2.9328670333,
   2.1654207018,
   2.1282843586,
   2.4991138696,
   2.4190737758,
   2.3442853526,
   2.1350151432,
   2.1826497001,
   2.5312952698,
   2.5344235772,
   -1.0048191654,
   2.7935400675,
   -0.4578862516,
   -0.3912233673,
   0.0898809289,
   2.2281195669,
   2.3958664174,
   2.7191639856,
   3.097034318,
   3.0045236172,
   2.5999088386,
   2.5697809274,
   2.8358981898,
   -0.5115333183,
   -0.4462032564,
   0.1934836199,
   2.2283950849,
   2.5303010009,
   2.706003495,
   2.3047130121,
   2.1918308139,
   2.8685613898,
   -0.5032142841,
   -0.4583981286,
   0.148643942,
   2.1849760035,
   1.9949379959,
   2.080034774,
   2.1790785725,
   2.2496005826,
   1.8310875125,
   2.0190731983,
   -0.6609839281,
   -0.8330132258,
   -0.79068532,
   -0.6935460954,
   -0.7649156257,
   -0.8535086738,
   -0.471977777,
   -0.0552955579,
   2.5727971293,
   -0.7740295976,
   2.7566629599,
   2.5913682873,
   1.9650934692,
   2.1577514746,
   2.9613427839,
   2.7936391291,
   2.8698658878,
   -0.6987670993,
   1.7329793408,
   2.3956283964,
   -0.0322987086,
   2.8308081097,
   2.318771764,
   2.3161378221,
   2.204998777,
   2.2567493181,
   2.8805063927,
   -0.3944241542,
   0.3096178652,
   2.8099898199,
   2.3399897938,
   2.0061563659,
   2.203708264,
   2.8475389329,
   2.4688767517,
   2.3531608661,
   2.2240949781,
   2.4311358952,
   2.1111380665,
   2.8279590094,
   0.5241899857,
   2.247942299,
   -0.6579751148,
   -0.0135058246,
   1.8647544007,
   0.092772347,
   1.0095482663,
   -0.8076829303,
   -0.8597992505,
   -0.7108567359,
   -0.8168706237,
   2.3020261038,
   2.3627514367,
   2.9621920339,
   2.579992771,
   -0.7486516674,
   -0.6482921524,
   -0.6933228583,
   -0.733866768,
   -0.8620483837,
   -0.4161960043,
   -0.7212516875,
   2.0927323591
  ]
 },
 "5p4EBP2_conformer_1413": {
  "omega": [
   2.9506999435,
   3.1170648141,
   3.0122293283,
   2.9446172803,
   3.0244283824,
   -2.6968522885,
   3.134208135,
   3.0321982754,
   -3.1391229638,
   -3.1029893698,
   3.063036223,
   3.1066815249,
   3.0285269917,
   3.1247232682,
   3.0189825811,
   3.0553324053,
   -3.128878173,
   2.9281450989,
   3.1363321305,
   3.1392787301,
   3.1295666163,
   3.1175471773,
   3.0964300889,
   -3.0611008507,
   -3.0957465674,
   3.1320424297,
   3.0404718362,
   -3.1133016359,
   3.1253009398,
   3.0933824579,
   -3.1275802876,
   3.1367890895,
   -3.0982915488,
   3.0031511119,
   -3.0919186068,
   3.1392490113,
   -3.1110842869,
   3.116683393,
   3.078331466,
   3.0975236185,
   3.1385937088,
   3.0613293664,
   3.017542811,
   3.1299586668,
   -3.0762792206,
   -3.0687832417,
   -3.1349242011,
   3.0894577934,
   3.1398863665,
   3.1400252587,
   -3.0951601836,
   3.0320107699,
   -2.9845689642,
   3.0248733351,
   -3.0486909754,
   3.0542787391,
   3.1174710843,
   3.052652475,
   3.1410151785,
   3.0151016123,
   3.0982137838,
   -3.0508645273,
   3.1152161386,
   -3.0127882149,
   -2.9724137299,
   3.0581340765,
   3.0558024187,
   3.0567685602,
   3.1056427295,
   -3.1304204082,
   3.1359048389,
   -3.0700743806,
   -3.0620204098,
   3.1166484463,
   -3.1333595918,
   -3.1313531843,
   2.9577499082,
   3.0795711999,
   -3.1290780532,
   3.0164680327,
   -2.9177752876,
   3.0977039668,
   3.0291910975,
   3.0986804456,
   3.1311812937,
   3.1254784181,
   3.1183563299,
   -3.1202553022,
   -3.0771122647,
   3.0539476362,
   -2.9528886479,
   -2.9658640813,
   -2.9992274367,
   3.0701795626,
   -3.077520619,
   3.0667741001,
   -3.1078808268,
   -3.0020080757,
   3.0881060629,
   -3.0773233707,
   2.9211803833,
   -3.0742755914,
   3.1390914833,
   3.0922104297,
   3.097864886,
   3.0676520736,
   3.1317011605,
   3.0846496442,
   3.1397895119,
   -3.128650889,
   3.1218635629,
   -3.1057815316,
   -3.1274434213,
   -3.1272609154,
   2.894056963,
   -3.1086347682,
   3.1277652957,
   3.0677779668,
   3.0044168043
  ],
  "phi": [
   -2.4967408146,
   -2.5739362246,
   -1.9060689255,
   -1.4610103254,
   -1.166845059,
   -1.3411901635,
   -3.0006041259,
   -1.7615803065,
   -2.3894651388,
   -1.5261048977,
   -1.5066819871,
   -1.1420881633,
   -1.1255491696,
   -1.1740757918,
   -1.0061766604,
   -2.1360473594,
   -1.1906968418,
   -2.1107845037,
   -2.2625679857,
   -2.2009768406,
   -2.2375747145,
   -1.5374499087,
   -2.152590733,
   -1.4930977479,
   -2.7156016895,
   -1.1055669649,
   -1.0338503894,
   -1.6718405851,
   -1.2862796278,
   -1.0665542044,
   -2.1382455715,
   -2.2621171135,
   -1.2441376717,
   -2.2609892111,
   -2.1178353195,
   -1.4711277553,
   -0.9615602932,
   -1.1873075327,
   1.8450428021,
   -2.0369555881,
   -1.4643989996,
   -2.653080003,
   -2.623930478,
   -1.9992962945,
   -1.5559457867,
   -0.9954599263,
   -1.1338787653,
   1.9085344951,
   -1.4250843821,
   -1.7244614456,
   -1.7733034272,
   -1.6537888468,
   -1.8650745119,
   -1.8677556568,
   -1.4683016623,
   -0.8734509187,
   -1.0955238224,
   -0.9368762444,
   -1.1710039576,
   -1.0559632374,
   -1.0719290868,
   -1.3834718689,
   0.8965465622,
   -1.0233660299,
   -1.3858253667,
   -1.5014505797,
   -0.8409042132,
   -0.898597028,
   -1.7229007814,
   -1.0658107989,
   -1.0046144176,
   -1.780638906,
   1.0941230335,
   -2.3550057796,
   -0.9820998773,
   -1.5729683336,
   -1.3012505821,
   -0.9680213922,
   1.7947402705,
   -1.4417495213,
   -2.3533394776,
   -1.7454551748,
   -1.1619174207,
   1.8578801707,
   -2.1619285382,
   -1.7324212198,
   -1.5955585961,
   -1.9138225908,
   -1.2538781065,
   -1.3243919026,
   -1.9048328478,
   -2.2164178966,
   -2.5707874439,
   -1.104163905,
   -2.1803869471,
   0.9230714473,
   -1.5089607313,
   -1.5001519168,
   1.054616306,
   -1.362102359,
   -2.3131341662,
   -2.0691283821,
   -1.0343365388,
   -1.6638500712,
   1.1651137732,
   -1.0617480773,
   -1.1524591534,
   -1.0041511879,
   -1.1077321561,
   1.4226574558,
   -1.6882078125,
   -1.2526476972,
   -2.5039220199,
   -2.3947876941,
   -2.3619616514,
   -2.5518571128,
   -1.7985929901,
   -1.412251132,
   -1.7456946016
  ],
  "psi": [
   2.9490392118,
   2.9739410539,
   2.4754637386,
   2.2584796928,
   0.1913996162,
   2.9394325037,
   -0.3917998932,
   2.9354442706,
   2.9622037755,
   1.2893717646,
   2.2094170382,
   2.3449504876,
   -0.6695639648,
   -0.6715867393,
   -0.6773232827,
   -0.7464171286,
   1.7215911116,
   2.2061103193,
   2.3794683365,
   2.7913194478,
   2.1772794818,
   2.2961832683,
   2.5792727229,
   1.6609608377,
   -0.2595788107,
   2.867609985,
   -0.44245818,
   -0.5051193224,
   -0.0651634696,
   2.1644601235,
   3.0809038104,
   -0.0259663751,
   0.2459875942,
   2.8102487521,
   2.7558439991,
   2.2969980104,
   2.8571440598,
   -0.5411874082,
   -0.5218456874,
   0.6601463916,
   2.3374088816,
   2.4968442314,
   2.7074721427,
   2.4440997838,
   2.203070859,
   2.8724502697,
   -0.5043101421,
   -0.4521564835,
   0.1012289476,
   2.2700419032,
   1.9603203269,
   2.0559786126,
   2.3075835227,
   2.3284799542,
   1.733907009,
   2.4731126773,
   -0.7011378648,
   -0.8353679733,
   -0.9126159369,
   -0.6069504927,
   -0.740441364,
   -0.7331168621,
   2.5727350422,
   0.9058423618,
   2.5421152062,
   0.0128721559,
   2.5506924886,
   2.248026449,
   -0.5683013412,
   1.9492917285,
   2.9361503559,
   2.7091066602,
   -0.1854435606,
   1.1055634845,
   2.4706192016,
   2.4011409332,
   0.0263436492,
   2.126868911,
   2.2235736246,
   -0.2916080972,
   2.1452590658,
   2.4985647569,
   2.1096751776,
   2.7227392773,
   1.603169967,
   2.2378232289,
   2.0410675587,
   2.1058608046,
   2.6590296781,
   -0.390224882,
   -0.3558268148,
   -0.4411755568,
   2.1407569688,
   2.0939463576,
   2.5296953736,
   0.3413820454,
   0.7511881853,
   -0.2834306887,
   1.9978083895,
   0.6035504165,
   2.4851984166,
   0.3724107013,
   0.6127443277,
   -0.4964282882,
   0.2457660941,
   0.4548218806,
   -0.7809689528,
   -0.6487940349,
   -0.8237723,
   -0.8545258427,
   0.2447173868,
   1.4046569384,
   -0.4066574598,
   2.5411066547,
   2.5557387055,
   2.6289225609,
   2.3812521662,
   2.1142756172,
   2.3132839269
  ]
 },
 "5p4EBP2_conformer_1414": {
  "omega": [
   3.1312188047,
   -2.9987603491,
   2.7192769723,
   -3.0411877479,
   3.0185123618,
   3.076686757,
   3.1102949533,
   -2.9174464088,
   2.9252190674,
   3.0579623136,
   2.9994822062,
   -3.1289557687,
   -3.1281558672,
   -3.1286995811,
   3.0818424015,
   3.0246389922,
   3.0889446112,
   -3.1391418152,
   3.1396234028,
   3.1383326047,
   3.1180657338,
   3.0975834774,
   3.0876872994,
   -3.062166427,
   3.1291949351,
   3.0927511662,
   3.0162442927,
   -3.1347531356,
   3.0245652486,
   3.0947475879,
   3.1162001954,
   -3.0855644475,
   3.1397935497,
   2.9746483832,
   -3.0902983709,
   3.1142773563,
   -3.1117466083,
   3.140616716,
   3.0743595303,
   3.0973049059,
   -3.1219163763,
   3.1026834298,
   3.0202449287,
   3.1413039378,
   -3.0883517485,
   -3.0682464108,
   -3.1317632553,
   3.0924025322,
   3.1360521442,
   3.1177684912,
   -3.0827651512,
   3.0559572694,
   -2.9986867926,
   2.9436970795,
   -3.0167844962,
   3.1079993439,
   3.0779678818,
   3.0874794971,
   -3.0916197599,
   3.0479199364,
   3.0884396616,
   -3.0213412925,
   -2.8940429764,
   2.9829955287,
   3.0585555215,
   -3.1018936963,
   -3.1409867906,
   3.0952868102,
   -3.0217657679,
   3.0627735549,
   -3.0931066578,
   3.0839341667,
   3.0919800909,
   3.0319985927,
   -2.8557101296,
   -2.9777712627,
   3.0234819003,
   3.1408643253,
   -3.0244932698,
   3.0973991293,
   -2.9917973361,
   -2.887221514,
   -3.1411917483,
   3.1086240956,
   -3.1345190119,
   -3.0364780226,
   2.9658805207,
   2.9287393557,
   3.0951476733,
   3.050669549,
   -3.0491693712,
   -2.9587590611,
   -3.0451453031,
   2.9127389629,
   2.9358568529,
   -3.0393712251,
   -3.0376551625,
   3.0985073995,
   3.0518796014,
   -3.0216204905,
   2.9968989942,
   -3.050907166,
   -2.9702881011,
   -3.0912462943,
   -3.0702032393,
   -3.007694653,
   3.1000845606,
   -3.1142973149,
   3.1002542131,
   -3.1223729061,
   3.1286542366,
   3.1297545288,
   3.1401777297,
   3.1016128392,
   2.9813288956,
   -3.0860345135,
   -3.0676710043,
   -3.1365947647,
   3.0538251581
  ],
  "phi": [
   -1.1352294482,
   -2.5129660856,
   -1.8054400036,
   -1.0497343804,
   -1.831694015,
   -2.43466966,
   1.9782602401,
   -2.4363842882,
   -2.4103255908,
   -1.0653765113,
   -0.6820572459,
   -1.5441465597,
   -0.9786495605,
   -1.7059331516,
   -1.2055491965,
   -1.2824230193,
   -1.0114506173,
   -1.9742773191,
   -2.1255045684,
   -1.7325528833,
   -2.2178983927,
   -1.5983414031,
   -2.0854190194,
   -2.0392890861,
   -2.751772818,
   -1.1531398465,
   -1.1338081279,
   -1.5703412243,
   -1.0845110035,
   -1.0396850723,
   -1.9204093167,
   -2.3306639269,
   -1.191201808,
   -2.1112369811,
   -2.356371717,
   -1.4837171256,
   -0.9598874067,
   -1.1963940452,
   1.8096528174,
   -1.8927693607,
   -1.4718848517,
   -2.7060809617,
   -2.7029853265,
   -2.0069703656,
   -1.6043905924,
   -0.9971726558,
   -1.1344107873,
   1.9486803968,
   -1.1853644987,
   -1.7434207303,
   -1.7308508965,
   -1.7204200833,
   -1.7976774932,
   -1.8166812425,
   -1.395698177,
   -1.4610242221,
   -1.4555327223,
   -2.1143865625,
   -1.1195854323,
   -1.9817672961,
   -1.1289152314,
   -1.2778847845,
   -2.0413759541,
   -1.1768185915,
   -0.8845507847,
   -0.9093612353,
   -1.1688952074,
   -1.1416111613,
   -1.2259884057,
   -1.0527123907,
   -1.1699428231,
   -1.3918067053,
   -1.6934416321,
   -1.1629733448,
   -1.3176231254,
   -1.8247733922,
   -1.7487403427,
   -1.118619911,
   -1.3270096219,
   -1.6519080383,
   -1.7324252071,
   -2.4708438882,
   -1.2161788519,
   -2.1182421708,
   -1.1055073123,
   -1.3870630052,
   -2.2979626011,
   -2.2837791851,
   -2.7828893248,
   -1.2656762939,
   -1.4751819693,
   -2.029859897,
   0.8911849595,
   -2.22149587,
   -1.6402773084,
   -1.9488788853,
   -1.5816931281,
   -2.2014594828,
   -1.9489485631,
   -1.9023839914,
   -2.1180954425,
   -1.4250599614,
   -1.5583369489,
   -1.4677171047,
   -1.0032143459,
   -1.2765026547,
   -1.0735775117,
   -1.0544083735,
   -1.1666984575,
   -1.1196828705,
   -1.0598243825,
   -1.1458534494,
   -1.1348909291,
   -1.2838643603,
   -1.0102957644,
   -1.1692897424,
   -1.2786019778,
   -1.208956894,
   -1.0151609084
  ],
  "psi": [
   -0.3232693628,
   -0.217003324,
   2.9609030471,
   0.1404847769,
   -0.6424104241,
   2.4235374056,
   3.0259585482,
   3.1071934693,
   2.394800419,
   2.4647974291,
   2.5348944391,
   2.283385472,
   -0.2663056482,
   -0.354040469,
   0.1479528166,
   2.3907984101,
   2.1812593797,
   2.2781545002,
   2.2693800712,
   2.2691751931,
   2.0945657263,
   2.2741147729,
   2.5096557152,
   1.9758763766,
   0.0871858558,
   2.7446824901,
   -0.4377556995,
   -0.5363668747,
   -0.3798278834,
   2.0875551755,
   2.9286513498,
   0.0021098491,
   0.2443018512,
   2.7923580629,
   2.8508408559,
   2.3395828879,
   2.8648229391,
   -0.5364921828,
   -0.4576789363,
   0.5351729008,
   2.2784574215,
   2.5317583848,
   2.7062483681,
   2.4509773493,
   2.2524929416,
   2.8697105201,
   -0.5016326156,
   -0.4338463984,
   -0.1444512608,
   2.2697816292,
   1.970375456,
   2.0747115769,
   2.2188925826,
   2.3952636842,
   1.739389348,
   1.5701125751,
   -0.3779208285,
   2.0631210599,
   2.298720885,
   -0.5595040282,
   1.9565925403,
   -0.8540813524,
   -0.4736807555,
   -0.0565451054,
   2.5735778132,
   -0.7737705058,
   2.2648237872,
   2.5597364045,
   2.4427114229,
   2.1277360343,
   2.3689716969,
   2.7664045886,
   1.8664346025,
   0.003202202,
   2.0718829284,
   -0.4043851667,
   -0.1706150458,
   2.0936898125,
   2.4598707245,
   -0.3691702395,
   -0.8341721408,
   -0.1915554805,
   1.3328522386,
   2.7147135136,
   -2.705338202,
   -0.3600888915,
   -0.4125495487,
   3.0133981075,
   2.5473431116,
   2.9555683927,
   2.7024921086,
   -0.4931138193,
   -0.2181863016,
   0.840930045,
   2.6075520349,
   1.9317275392,
   1.6410424546,
   0.0418360718,
   0.5897674512,
   1.9606564057,
   2.2487800556,
   2.4265380309,
   2.5060514389,
   -0.5072818751,
   -2.9740492993,
   2.3596205393,
   2.5000772021,
   -0.6893130413,
   -0.7740839728,
   -0.7883005473,
   -0.7997496299,
   -0.7031885675,
   -0.5767989722,
   -0.6233412808,
   -0.6185050786,
   -0.8270892729,
   -0.6829285563,
   -0.5444537328,
   -0.7717341474
  ]
 },
 "5p4EBP2_conformer_1415": {
  "omega": [
   -2.9364755701,
   -3.0838937744,
   3.1168875279,
   -3.08274477,
   2.9992511447,
   3.016451548,
   3.0416800131,
   -2.9167741773,
   2.9242649791,
   3.0571378322,
   2.9978342983,
   -3.1297596658,
   -3.0295270737,
   3.0962998367,
   3.0177401529,
   -3.0570641899,
   -3.1047402543,
   -3.1239086416,
   3.1391753758,
   3.1332504656,
   3.0918930806,
   3.0895742951,
   3.1278621727,
   3.135605184,
   -3.1410251673,
   3.0667149511,
   3.0367078728,
   -3.1327691536,
   3.1224950991,
   -3.0975100305,
   2.9581324163,
   0.0845689172,
   3.0276780752,
   3.1224058402,
   -3.0788399047,
   3.0245935589,
   -3.0980869071,
   3.1168855058,
   3.0655039702,
   -3.124197314,
   -3.1250848212,
   3.0556156722,
   3.0697597014,
   -3.1261403279,
   -3.0902941227,
   -3.0738901992,
   -3.139563818,
   3.0893243426,
   -3.1370154992,
   3.1131092634,
   -3.0868898183,
   3.077523466,
   -3.0128696842,
   3.1103411563,
   -3.0717088147,
   3.0540245374,
   -3.1020258674,
   2.9971985154,
   -3.0879636224,
   3.119266941,
   -3.0728645193,
   -3.1353640017,
   -3.0856135567,
   -3.082795498,
   3.1064405347,
   3.1154806835,
   3.1045111661,
   -3.0011241958,
   3.0497939879,
   3.1285433329,
   2.95530097,
   3.0639862213,
   2.9832596896,
   -2.9137988884,
   -3.1259860428,
   -3.1413472239,
   3.0823546807,
   3.1013195282,
   2.9714409732,
   -3.1203999726,
   -3.1040033244,
   3.1211824611,
   -3.1050784254,
   3.1126610965,
   -3.1245993546,
   2.9446461176,
   3.0472123185,
   -2.9957447548,
   -3.1276659373,
   2.9757418968,
   3.1016944903,
   3.0894940334,
   -3.0579388216,
   3.1096083093,
   2.9724568943,
   3.0530205074,
   3.084533418,
   -2.8101528812,
   -2.9452329121,
   -2.9988683112,
   3.1353272839,
   -3.0978824555,
   2.9895634405,
   3.0061431328,
   -3.04788018,
   3.0249083578,
   3.1269272508,
   3.1052635666,
   3.1384245837,
   -3.0952968626,
   3.1354441991,
   3.0448917174,
   3.0738782224,
   3.0831889541,
   2.9121899475,
   -3.0260179963,
   3.0840569953,
   -3.1064292495,
   -3.1365304603
  ],
  "phi": [
   0.8294760206,
   0.805048022,
   -1.8006857595,
   -2.2771176225,
   1.1434849272,
   -1.0907788986,
   -1.1893195105,
   -2.4362403892,
   -2.4102168815,
   -1.0638229379,
   -0.680599707,
   -1.5459087305,
   -1.1000084766,
   -1.6612829202,
   -2.0622858826,
   -1.727760393,
   -1.4067624245,
   -2.0846061935,
   -2.1798478718,
   -1.9487476921,
   -2.2083351799,
   -1.6355963062,
   -2.2702914245,
   -1.4434155527,
   -2.8638196583,
   -1.0987774221,
   -1.1305164553,
   -1.6676442209,
   -1.8463240469,
   -1.0459502833,
   -1.2116743232,
   -1.6161590278,
   -2.638142227,
   -2.2654852849,
   -2.4096313354,
   -1.7460383981,
   -0.9594464481,
   -1.1806795723,
   1.9994765096,
   -1.1792832682,
   -1.5761741967,
   -2.7457867507,
   -2.7043644382,
   -2.0107389829,
   -1.5610900806,
   -0.9887546741,
   -1.1355048726,
   1.9627736372,
   -1.1681000931,
   -1.6976727763,
   -1.7382776268,
   -1.6630319434,
   -1.8559021425,
   -1.4657601897,
   -1.3963472854,
   -0.8714773092,
   -1.2763666072,
   -1.9133818539,
   -1.9144293266,
   -1.1166995437,
   -1.8162727646,
   -1.0994590879,
   -1.6527337844,
   -1.1736564213,
   -1.062796022,
   -1.1720569494,
   -1.0664501295,
   -1.2273481528,
   -1.0127956362,
   -1.3289415887,
   -0.9377324504,
   -1.6527888691,
   -1.3812915645,
   -1.2075172016,
   -1.071022689,
   -1.6400660829,
   -1.0336672083,
   -1.0639347824,
   1.4239635827,
   -1.8853950028,
   -1.1394406527,
   -0.8754533047,
   -1.2177705182,
   1.3780358561,
   -2.5832022902,
   -1.8207112974,
   -2.0660919056,
   -2.7993804535,
   -1.7934177915,
   -1.0803852683,
   -1.1494385093,
   -1.0910622792,
   -2.5251628849,
   -2.2477726374,
   -1.4709480483,
   -2.2211555939,
   -1.6488710457,
   -1.585137471,
   -2.0194663404,
   -1.530437748,
   -1.9833277053,
   -1.7854200439,
   -1.2853548514,
   -0.8811524236,
   -1.2766066749,
   -1.0550134606,
   -1.2537952994,
   -1.1123065422,
   -1.2194366274,
   1.5953527796,
   -1.6395631769,
   -2.8359745515,
   -2.7759428755,
   -2.8124736219,
   -1.7536976704,
   -2.5560372888,
   -2.132405197,
   -1.5280467322,
   -1.1345578433
  ],
  "psi": [
   -0.1797049309,
   0.770554917,
   0.9240817991,
   -0.2743328268,
   0.233142826,
   0.3569348075,
   2.6262278592,
   2.7818726567,
   2.3953321586,
   2.4658605632,
   2.5334738516,
   2.2836857461,
   -0.2646858398,
   -0.5942828303,
   2.4102283017,
   2.0165580188,
   2.0768707146,
   2.4878752482,
   2.321196661,
   2.4705505857,
   2.0822007792,
   2.3539136888,
   2.3572126322,
   2.8053593543,
   -0.6970032508,
   2.8291702783,
   -0.5586127944,
   -0.4303956498,
   0.0991705762,
   1.943398494,
   2.4990476441,
   2.687255104,
   2.5323424113,
   2.8804462973,
   2.9863405645,
   2.622120647,
   2.8846154636,
   -0.5484288705,
   -0.4816840274,
   -0.1635532344,
   2.3563888363,
   2.6489773589,
   2.705535846,
   2.5333468065,
   2.2540875077,
   2.8748894781,
   -0.5168394066,
   -0.4437645132,
   -0.1689440289,
   2.2780462654,
   1.9733458769,
   2.0351677027,
   2.2512548653,
   1.9617245299,
   1.9373389189,
   2.2539224195,
   -0.6989183062,
   2.6843992168,
   2.1293873058,
   2.5588396058,
   2.2230628858,
   0.1295256995,
   2.5916610626,
   2.9503419063,
   2.0688206181,
   -0.6264793174,
   -0.782679447,
   -0.7444886271,
   2.7262460586,
   2.3196956264,
   2.8307778529,
   2.4786189301,
   2.2116369424,
   1.8511428827,
   -0.6125899611,
   -0.5859070528,
   0.0690718209,
   2.276202024,
   2.5452494915,
   0.0855858192,
   -0.9063989967,
   -0.437015097,
   2.3502403251,
   -0.1974495434,
   2.7308415378,
   2.8390155163,
   2.2443116782,
   1.7919262658,
   2.2655744996,
   -0.2794659882,
   -0.8044154509,
   -0.7124905878,
   -0.7185407804,
   2.4725633118,
   2.2138575794,
   1.9159511684,
   2.0743653387,
   1.5424205501,
   -0.7370128844,
   1.5937736227,
   -0.1623736886,
   0.6510450017,
   0.2114932214,
   2.4193846873,
   -0.8888865469,
   -0.4922620852,
   -0.7708815957,
   -0.6929549669,
   -0.5195879237,
   2.1872416386,
   0.0349571819,
   0.4471282657,
   3.1282926642,
   2.6863731874,
   2.6350790619,
   2.3656260487,
   2.3439082972,
   1.8073376095,
   1.6126484578
  ]
 },
 "5p4EBP2_conformer_1416": {
  "omega": [
   3.0927719294,
   -3.1094120809,
   2.9445233825,
   3.1186268395,
   3.1183757687,
   -3.1337798939,
   3.0681083882,
   -2.9781250933,
   -3.1208450449,
   -3.0412761066,
   3.0541460042,
   3.0674895275,
   3.1379359052,
   3.0625066002,
   -3.127261997,
   3.0619140084,
   3.1067559839,
   3.1205249989,
   3.1048734411,
   3.1335471188,
   3.0747699153,
   3.095654805,
   3.1384536409,
   3.1343839431,
   -3.0773639672,
   -3.1251865183,
   -3.1345517344,
   -3.130665049,
   3.109515711,
   3.1143946314,
   -2.9746816701,
   2.9953397204,
   3.0042151049,
   -3.0979545309,
   3.1334597024,
   3.0194527773,
   -3.1066624283,
   3.0976574614,
   3.033421993,
   3.1166624604,
   -3.1323553403,
   3.0258226486,
   3.1013364897,
   3.0951884683,
   -3.1300184,
   -3.0720013998,
   -3.1361324367,
   3.0962214956,
   3.1367738769,
   3.058568392,
   -3.129806261,
   -3.1023394237,
   -3.0319212489,
   -3.1239432305,
   -3.1295711155,
   -3.139912158,
   -3.0588990766,
   3.0801744456,
   -2.9842488255,
   -2.9442576674,
   -3.1397115595,
   3.0022948329,
   3.0954978999,
   -3.0081252394,
   3.0154271329,
   -3.0862215066,
   3.1357343188,
   3.0949415225,
   3.1009910918,
   3.1359869407,
   3.0894986667,
   3.0824462611,
   3.0899317216,
   3.0621284208,
   -2.9737506893,
   3.0134044665,
   2.9709277882,
   3.0717026527,
   -3.1401400832,
   -3.0684195574,
   2.7715330762,
   -2.9541773669,
   3.130414049,
   3.071175308,
   3.1105882728,
   3.0835945573,
   -3.0989762901,
   -3.0172235305,
   -3.105322442,
   3.058641574,
   3.0671398312,
   -2.9952525194,
   -3.0883379854,
   -3.1347720133,
   3.1215845929,
   3.0636837207,
   3.1156623103,
   2.9861491025,
   -3.0470724943,
   3.035962455,
   3.1365176908,
   3.0551090042,
   3.0705715391,
   -3.1258361836,
   -3.0983355692,
   3.1168860063,
   3.0252444804,
   -3.1246677553,
   3.0748280415,
   -3.0944381595,
   3.0980984831,
   -3.0587796724,
   3.1307189299,
   3.1068920195,
   -3.1058224667,
   3.091102884,
   -3.049358508,
   3.0823546179,
   3.1155829992
  ],
  "phi": [
   -1.5903092397,
   -2.9454620023,
   -1.0109300584,
   -1.2016527813,
   1.5560274,
   -1.2811122423,
   2.2066206247,
   -1.6331350539,
   -2.3332716931,
   -1.1379798323,
   -2.8170295196,
   -1.5420849727,
   -2.6641600018,
   -1.6971806648,
   -1.0699287227,
   -2.4242605874,
   -1.0630713309,
   -2.0805921673,
   -1.9685842349,
   -1.7140687351,
   -2.1533463441,
   -1.6487365857,
   -2.2927045864,
   -1.8719089838,
   -2.672644126,
   -1.1349171706,
   -1.1582158884,
   -1.5275773086,
   -1.7109055814,
   -0.9402144155,
   -1.6878252009,
   -1.4808631445,
   -1.3054571923,
   -2.0124769647,
   -1.9639535444,
   -1.5274872169,
   -0.9422056042,
   -1.2422142292,
   1.9071664289,
   -1.7155585534,
   -1.2815158095,
   -2.6527119561,
   -2.5004072009,
   -2.356480622,
   -1.6554847711,
   -0.9836643351,
   -1.1338514495,
   1.9469890568,
   -1.2227938335,
   -1.6795766068,
   -1.7882254681,
   -1.722566643,
   -1.8744825686,
   -1.4848345726,
   -1.4368418425,
   -0.9366684554,
   -1.0136600823,
   -1.0731342086,
   -1.5360037014,
   -2.9370513326,
   -2.3898464907,
   -2.4261098526,
   -1.6609833547,
   -1.4408966728,
   -1.1282286971,
   -1.199487574,
   -1.2704147568,
   -1.0908000001,
   -1.6426545273,
   -1.1372413169,
   -1.0448090319,
   -1.1040681761,
   -1.3162292987,
   -1.1914438548,
   -1.0246085548,
   1.0853703348,
   -1.4320852697,
   -1.2067866834,
   -2.4505425913,
   -2.6480375623,
   -2.1979320754,
   -2.8107147545,
   -1.1625983659,
   -1.0623486072,
   -1.1118238516,
   -1.0144902038,
   -1.3547572896,
   -1.0621751806,
   -1.7435254428,
   -1.0589775843,
   -2.3664654427,
   -2.0260296296,
   -1.2764680381,
   -1.120147809,
   -1.0166950291,
   0.856941806,
   -1.2873138579,
   -1.4998341521,
   -1.2378402059,
   -1.0701517804,
   -1.6519688476,
   -1.9486696248,
   -1.1690635608,
   -1.013113875,
   -0.9540056557,
   -1.0236321653,
   -1.8310819654,
   -1.5455332369,
   -2.0575825037,
   -1.1474905708,
   -1.6893374947,
   -1.0287229526,
   -1.1192094161,
   -1.2003904802,
   -1.2266253863,
   -1.5204915476,
   -1.0567201676,
   -1.5707885524,
   -1.1087518229
  ],
  "psi": [
   2.6233137054,
   -2.217678719,
   2.8469907185,
   -0.5289945425,
   -0.2178671548,
   -0.161253171,
   2.8192953315,
   2.9256182586,
   -0.6644693209,
   1.1456531386,
   2.579771994,
   2.6011984641,
   2.3906272828,
   2.440874948,
   0.2991352985,
   2.4989602564,
   2.7999558562,
   2.5158279918,
   2.1945908178,
   2.2688358571,
   2.0084330567,
   2.2572856797,
   2.3634660896,
   2.9283019484,
   -0.475350935,
   1.9564988217,
   -0.414739278,
   -0.353188925,
   -0.086108174,
   2.8225654978,
   2.5302575236,
   -0.0168533909,
   0.0618395682,
   2.8460550143,
   2.6187633064,
   2.6182949626,
   2.8897634136,
   -0.5480264745,
   -0.5009262599,
   0.4613406891,
   2.2177332519,
   2.4980440781,
   2.8786844767,
   2.8996034154,
   2.2671625326,
   2.8766826798,
   -0.5186767714,
   -0.4609630707,
   -0.0862292964,
   2.2690047297,
   2.0511298185,
   2.0077732541,
   2.2663578731,
   1.736089668,
   1.9223780161,
   2.0551105199,
   -0.6873669129,
   -0.8337679003,
   -0.7535628278,
   -0.604863803,
   2.8949872039,
   2.5444277426,
   2.7156656517,
   0.1306056219,
   2.754288258,
   -0.5053931543,
   -0.3955579709,
   -0.3166975319,
   2.432150397,
   2.174413756,
   2.4304452355,
   -0.4359321143,
   -0.272551693,
   -0.1988690087,
   1.9884052232,
   -0.5137470004,
   0.4690290175,
   2.7014368097,
   2.4149693994,
   2.6790541147,
   2.4343291122,
   2.2682634452,
   2.9453013099,
   -0.1552546591,
   -0.8072120098,
   -0.7595225385,
   -0.7889787247,
   -0.920818976,
   -0.5435079756,
   0.0501325142,
   2.4035362501,
   2.713421104,
   1.8040381677,
   -0.7013006514,
   -0.8219668265,
   -0.7910139377,
   0.905426127,
   2.4333448452,
   3.0327942115,
   -0.5557063365,
   -0.8349922932,
   0.080672673,
   -0.2675684416,
   2.421561906,
   2.4451633077,
   -0.6428245114,
   -0.7138983632,
   1.8175083927,
   2.3487489817,
   2.2556108949,
   2.7234986693,
   1.906359662,
   -0.706656745,
   -0.6195660596,
   -0.6694685184,
   -0.3311079428,
   -0.0624758831,
   2.4286725608,
   1.4475838335
  ]
 },
 "5p4EBP2_conformer_1417": {
  "omega": [
   3.094008041,
   3.1257740234,
   3.0437308597,
   -3.1293494096,
   -3.0004580162,
   -3.0471086404,
   3.1118252235,
   3.079887814,
   3.1373895262,
   3.1235453696,
   3.1275531816,
   3.1289287511,
   3.1092422064,
   3.1175529485,
   -2.9826621717,
   -3.1184249976,
   3.1059461138,
   2.986083178,
   3.1339561455,
   -3.13893303,
   3.1115782644,
   3.1315390749,
   3.0911896144,
   -3.10024171,
   -3.1090574447,
   3.0969097535,
   3.0542464767,
   -3.1134944926,
   -3.1202077662,
   3.0980290644,
   3.10083957,
   3.1283204537,
   -3.0926415897,
   2.9813368761,
   -3.103780114,
   3.1377613865,
   -3.1011007068,
   3.1068542086,
   3.0701746666,
   3.1285839988,
   3.1176056594,
   3.0882585386,
   3.0148028362,
   3.1410696919,
   -3.0855606632,
   -3.074773394,
   -3.1372864886,
   3.0902161313,
   -3.1344269178,
   3.1213190993,
   -3.126443849,
   3.0602388622,
   -2.9962324027,
   3.0069222155,
   -3.0418320877,
   3.0777413835,
   3.1139762301,
   3.0102908488,
   3.1223091471,
   -3.0907523369,
   -3.1298911494,
   3.1295134769,
   3.0345819898,
   -3.0571268361,
   2.8043304834,
   2.9740465309,
   3.0595861609,
   -3.0447541028,
   -3.086570896,
   -0.0671609645,
   3.1005324627,
   -2.9781991577,
   3.1162123079,
   3.1294172433,
   3.0577628249,
   -3.0484840588,
   -3.0874152266,
   3.125923637,
   -3.0282017891,
   -2.9607988854,
   3.0709676346,
   3.0821759951,
   2.9474713888,
   3.0286042514,
   3.1146653459,
   3.1219764516,
   -3.0195152592,
   3.1384203766,
   -3.125075595,
   -3.0976732495,
   3.0470582503,
   -3.0330827933,
   3.0424308883,
   3.0607187427,
   -2.9110407169,
   -3.1311624823,
   3.0109171014,
   -3.0874575776,
   -3.0376085788,
   -3.0128259127,
   3.1286560277,
   -3.0510178844,
   -2.968882412,
   -3.0906909016,
   -3.0705592929,
   -3.0067013214,
   -3.1211683227,
   3.0465909823,
   -3.0974259352,
   3.0170767691,
   3.0911661029,
   -3.0731847842,
   -2.9208768381,
   3.1378652171,
   3.1209299387,
   3.0883005689,
   3.0685280643,
   3.1287740512,
   3.131833966
  ],
  "phi": [
   -2.5384531747,
   -2.5414173548,
   -2.1761085787,
   -0.9559774169,
   1.7294818306,
   -1.2282290746,
   -1.2068651025,
   -1.1824616713,
   -2.7429557187,
   -1.1275239274,
   -2.6902307671,
   -1.3377295686,
   -1.6878855081,
   -1.0914377478,
   -1.351134621,
   -2.5259791912,
   -1.0365456223,
   -2.0510271859,
   -2.1390600192,
   -1.7391472675,
   -2.208566533,
   -1.6069759199,
   -2.1714593854,
   -1.4753632036,
   -2.7070306501,
   -1.0769394968,
   -1.047657277,
   -1.7454655043,
   -1.6661008748,
   -1.2304351594,
   -2.1547495771,
   -1.8971144746,
   -1.9195533387,
   -2.2259686683,
   -2.3206190574,
   -1.4840363194,
   -0.9593117022,
   -1.1445597476,
   1.9382168929,
   -1.7058673622,
   -1.4436043785,
   -2.6587794285,
   -2.6658745041,
   -1.9605088706,
   -1.5864603901,
   -0.993720745,
   -1.1346950105,
   1.9678115903,
   -1.1369757137,
   -1.7464742724,
   -1.6775913291,
   -1.7549325374,
   -1.7691820457,
   -1.7936051712,
   -1.5149675053,
   -0.8725792703,
   -1.6769190882,
   -1.6618426299,
   -1.2776481651,
   -2.0398115785,
   -1.8864445926,
   -1.0573646683,
   -1.8563506089,
   -1.1995948209,
   -0.9972800109,
   -2.5767658159,
   -1.1740275138,
   -1.4728780908,
   -1.8051769174,
   -1.380055556,
   -1.0950465327,
   -2.2996241532,
   -1.7764981519,
   -1.1508329784,
   -1.3013978292,
   -2.425599023,
   -1.779906296,
   -1.1854036697,
   -1.5829246452,
   -2.3461182781,
   -1.6907913358,
   -1.1373266466,
   -0.947552337,
   -1.3479698318,
   -1.1681663454,
   -1.4873838364,
   -2.2071082702,
   -0.853546213,
   -1.6664040764,
   0.9815835052,
   -1.5945307515,
   -2.3543405798,
   -2.1391389494,
   -2.2840139742,
   0.9095610341,
   0.8288638725,
   -1.4842813333,
   -1.7101841233,
   -1.9087549338,
   -2.0073913905,
   0.838166534,
   -1.4251765321,
   -1.5565572553,
   -1.4672218076,
   -1.0023144077,
   -1.2760229987,
   -1.2042318875,
   -1.3070118531,
   -1.5511649162,
   1.5966450206,
   -2.1707964094,
   -1.9874162733,
   -0.9117352155,
   -1.221510854,
   -1.060642972,
   -0.9724924103,
   -1.5220751282,
   -1.526766469,
   -1.8167330342
  ],
  "psi": [
   2.9914802932,
   2.8928811913,
   2.4825959933,
   2.7099874583,
   2.3702849291,
   -0.4932153686,
   -0.481699332,
   -0.8404650334,
   -0.4912278046,
   2.8742758641,
   2.6065870917,
   2.8292508209,
   2.8373871433,
   2.9784633614,
   2.6897571336,
   -0.5574186413,
   2.394745511,
   2.1832800692,
   2.2678540822,
   2.269584469,
   2.0943293765,
   2.2844388034,
   2.5724661519,
   1.6585123938,
   -0.3340013856,
   2.9878792333,
   -0.4342764061,
   -0.4750977113,
   0.0931230136,
   2.0289505344,
   -3.1013734342,
   -0.0832597977,
   0.6549834903,
   2.8361471565,
   2.9638173152,
   2.3400917829,
   2.8644131345,
   -0.54625395,
   -0.5591087481,
   0.3674276045,
   2.2756187967,
   2.4994927186,
   2.7929506108,
   2.3299168749,
   2.1941224138,
   2.8696012524,
   -0.5018248954,
   -0.4408630405,
   -0.2074861983,
   2.2717072726,
   1.9842720071,
   2.0875790266,
   2.2071137201,
   2.2534422142,
   1.7450043307,
   2.4358173817,
   -0.7016230328,
   2.7439415321,
   2.2453424731,
   1.9180663187,
   1.7284306089,
   0.5842465517,
   -0.6109139195,
   1.8781616322,
   2.3818453758,
   2.7208288527,
   2.0680147506,
   2.4570917155,
   -0.5890549729,
   2.256293205,
   2.5325972331,
   2.5055783751,
   2.1912086071,
   2.002142976,
   2.6216276465,
   1.9504698553,
   2.2653461037,
   2.2992449982,
   2.748638506,
   0.1380858319,
   2.4605922765,
   2.5543043155,
   2.7908945033,
   -0.566657299,
   0.1560080593,
   -0.2485932002,
   -0.2544677196,
   0.775986275,
   -0.7263026235,
   0.1107052133,
   0.4328548019,
   2.2592412503,
   2.8870758863,
   2.2419173235,
   1.8460920349,
   -1.8858449497,
   0.8066966065,
   1.6035716347,
   0.265336292,
   0.327798549,
   2.4167778999,
   1.0262173083,
   2.5054070754,
   -0.5084257803,
   -2.9749277786,
   2.3591937528,
   2.5004260298,
   -0.2168548264,
   -0.2898368069,
   2.3513201318,
   0.1907355376,
   -2.7403827751,
   0.3504150428,
   -0.8868198758,
   -0.7337674661,
   -0.7103978473,
   -0.8073033241,
   1.89355654,
   1.8203286781
  ]
 },
 "5p4EBP2_conformer_1418": {
  "omega": [
   3.0677969976,
   3.0638198562,
   -3.1343600606,
   3.0019291278,
   3.0884012171,
   -3.1415745913,
   3.0960467824,
   -2.9163441665,
   2.9253850882,
   3.0558336832,
   2.9978941578,
   -3.1305665742,
   -3.0725359209,
   3.1187916953,
   3.0640636654,
   3.096387462,
   3.1081514516,
   2.9892422483,
   3.0462200545,
   -3.1214302611,
   3.0917824964,
   3.1098418807,
   -3.1301554486,
   3.1104451987,
   -3.0821179694,
   -3.114272469,
   -3.1100930394,
   -3.1047789645,
   3.1219209057,
   3.0560519682,
   -2.9865654078,
   3.0165250566,
   3.0142180583,
   3.0743301667,
   -3.0822830127,
   3.1259765021,
   -3.0999877358,
   -3.1366811092,
   3.0815968869,
   3.1168497113,
   -3.1351159079,
   3.0236700538,
   3.1095045761,
   3.0833551683,
   -3.099167591,
   -3.0709359583,
   -3.1309871994,
   3.0932200476,
   3.1231942803,
   3.1273552851,
   -3.1317809788,
   3.056671888,
   -3.0199149445,
   -3.0602336272,
   -3.1387035846,
   -3.1198868141,
   3.0911487454,
   -3.1192540161,
   3.0600516828,
   3.0904925095,
   3.0880086999,
   -3.0205079034,
   -2.8944485285,
   2.9841020791,
   3.0602341807,
   -3.1387498482,
   -3.0059610783,
   -2.9188093518,
   3.1163430232,
   -3.0743166162,
   -2.7871203445,
   -3.1363721125,
   3.0783463526,
   3.1098574925,
   -3.0339285286,
   3.0173687843,
   -2.9657842155,
   2.9700289227,
   -3.0601286612,
   -3.0910686835,
   3.0611370806,
   3.1192525021,
   3.0894380917,
   3.1186785523,
   -3.0772647179,
   3.0712252071,
   3.0743421163,
   -3.1376574826,
   -3.1240289779,
   3.1071893458,
   3.1375222807,
   3.0786529805,
   3.1208053299,
   3.0327205218,
   3.0565252054,
   3.134791247,
   -3.1101465462,
   3.0992936565,
   3.1137576438,
   3.117564264,
   3.1276015085,
   -3.0349003231,
   -3.1216217956,
   3.1326313359,
   -3.037240218,
   3.1330214506,
   -3.1226636085,
   3.1237990089,
   3.0781520008,
   -2.9429455859,
   3.0980963692,
   -3.1052039961,
   3.0749085223,
   3.1324548086,
   3.1009645445,
   3.0201558866,
   3.1041414897,
   3.0532224349,
   2.9618587053
  ],
  "phi": [
   -1.7472928582,
   -2.89564522,
   -1.6692821238,
   -1.1030926464,
   1.3718906816,
   -2.3405300924,
   2.2588870583,
   -2.4367366545,
   -2.4098583578,
   -1.062333697,
   -0.6804554337,
   -1.5450503063,
   -2.0994486987,
   -2.2878030516,
   -1.6619155043,
   -1.9831837183,
   -1.0718199246,
   -2.278320421,
   -2.6268734881,
   -2.1835204593,
   -2.1009192497,
   -1.4564797022,
   -2.3366723226,
   -1.9811464548,
   -2.5984493534,
   -1.1642327493,
   -1.137634424,
   -1.4838417602,
   -1.5409666264,
   -0.8799844279,
   -1.5895782847,
   -1.484837228,
   -1.2227376389,
   -1.9051119033,
   -2.3396898191,
   -1.4815030958,
   -0.9680298164,
   -1.1998271572,
   1.7972467639,
   -1.9823764001,
   -1.3989971767,
   -2.6938377429,
   -2.5231639724,
   -2.4423137596,
   -1.5315643817,
   -0.989568709,
   -1.1358151879,
   1.8715431845,
   -1.647907536,
   -1.5347980757,
   -2.1218785276,
   -1.6804165106,
   -1.7786317294,
   -1.685976743,
   -1.4334726171,
   -1.2147476783,
   -0.9990577905,
   -1.1995365725,
   -1.1057537994,
   -1.0829264373,
   -1.129101645,
   -1.2799874938,
   -2.0420497921,
   -1.1775356415,
   -0.8862078349,
   -2.5552006221,
   -0.8478581232,
   -1.6281794269,
   -1.2064837492,
   -0.8960374986,
   -1.5350271259,
   -1.0352198108,
   -1.2055931607,
   -2.2717537101,
   -1.4612239028,
   -1.9754603826,
   -2.2602961241,
   -0.8787345706,
   1.7158321863,
   -1.1975001576,
   -1.2536045304,
   -1.5020061639,
   -0.9602623116,
   -2.4880775231,
   -1.3781960581,
   -1.1150716273,
   -0.9938784412,
   -1.1655895374,
   -0.7885772363,
   -0.9817292844,
   -1.1354529343,
   -0.9671432003,
   -1.2232014043,
   -0.9889115493,
   -0.9293850253,
   -1.0754266498,
   -1.1226771764,
   -1.6469116859,
   1.1379317996,
   -1.3916190869,
   -1.0873770363,
   -1.0867664951,
   -1.1405367395,
   -1.0522468031,
   -1.2441940665,
   -1.7052340753,
   -2.4382869702,
   -2.845367461,
   -2.1617661598,
   1.4431236422,
   -2.084203839,
   -0.9944775526,
   -1.3004592228,
   -1.1608441692,
   -2.7293282055,
   -2.0286209137,
   -2.7082826779,
   -1.4450682689,
   -2.302500475
  ],
  "psi": [
   1.9719035446,
   -2.3837922224,
   2.5886463289,
   2.8411521752,
   2.515410148,
   0.1667783748,
   2.5008751003,
   0.0667172401,
   2.3948071211,
   2.4643036314,
   2.5330436466,
   2.2846686529,
   -0.2671948231,
   2.8606336289,
   2.3622014885,
   2.3874220656,
   1.7744136718,
   2.3573215972,
   2.7461063783,
   2.8895529388,
   2.2669380915,
   2.2498801914,
   2.4173125102,
   2.9071493445,
   -0.4085977949,
   1.8318237476,
   -0.4070332561,
   -0.393709041,
   -0.0910193901,
   2.685427038,
   2.5340567574,
   -0.0157101842,
   0.0800531962,
   2.7936396359,
   2.7238726855,
   2.3414600995,
   2.866384323,
   -0.5214861496,
   -0.4380467553,
   0.5675467959,
   2.2698404195,
   2.6105062589,
   2.7049888644,
   3.0918362009,
   2.2694828324,
   2.8580340272,
   -0.5229712489,
   -0.460033058,
   0.2582052738,
   2.269665627,
   2.4006419043,
   2.077150834,
   2.1953576796,
   1.8568554377,
   1.871905904,
   2.0966964648,
   -0.5074112409,
   -0.7832969621,
   -0.6982296908,
   -0.7330497032,
   -0.6912460886,
   -0.8545044301,
   -0.4720855472,
   -0.0573917303,
   2.574290997,
   -0.7719224605,
   2.53281542,
   2.0840205438,
   -0.0811251999,
   2.0402118715,
   -0.7401966235,
   1.1435337042,
   -0.3682395907,
   -0.2617419682,
   1.4505863136,
   2.8824667438,
   2.6114980071,
   1.6604834413,
   2.3672289547,
   -0.3935356544,
   -0.1622547523,
   -0.2999089774,
   2.1270862909,
   -0.6472921597,
   2.4666513136,
   2.7735798529,
   -0.5898380836,
   -0.8167451233,
   -0.6370776142,
   2.3082727698,
   -0.4100897574,
   -0.4325780278,
   -0.7325673392,
   -0.6778729033,
   -0.848629041,
   -0.8263901092,
   -0.6754755545,
   -0.8332800868,
   -0.2056644706,
   0.53358351,
   2.5989703388,
   2.0124532558,
   -0.7389969093,
   -0.767358084,
   -0.8039964043,
   -0.6928739821,
   2.3932978773,
   2.7896355645,
   -2.9966752499,
   2.5693109984,
   0.0622650416,
   1.7748075834,
   -0.4626556707,
   -0.3584100929,
   -0.7527369195,
   3.034125399,
   2.6246284046,
   2.703537841,
   2.4077881828
  ]
 },
 "5p4EBP2_conformer_1419": {
  "omega": [
   -3.1228934021,
   3.124103918,
   3.1368146427,
   3.1362092814,
   -3.0635536521,
   3.0889647348,
   3.1017847675,
   3.127813511,
   2.9925369741,
   -3.1354052573,
   -2.9760676986,
   -3.1161248687,
   -3.0721163984,
   3.1181395008,
   3.0639006839,
   3.0971719106,
   3.1083946244,
   2.9905301567,
   3.1052516232,
   -3.1220345409,
   3.084899698,
   3.0694164632,
   -3.1278888614,
   -3.1117906657,
   -3.0787558264,
   -3.1031362723,
   3.1231076837,
   -3.1273929138,
   3.0989957758,
   3.0573006267,
   -2.9985777509,
   2.9835607408,
   3.0156996949,
   3.0760419446,
   -3.1198104708,
   3.0164017234,
   -3.104284931,
   3.114867393,
   3.0680458495,
   3.1137746067,
   -3.1116787199,
   2.9901348196,
   3.0963604105,
   3.1408695467,
   -3.1280775931,
   -3.0847254962,
   -3.1360094426,
   3.0952582477,
   -3.1393039092,
   3.0718264876,
   -3.1403560444,
   3.119755986,
   -3.0299762742,
   -3.0481798042,
   3.1250680222,
   3.1413699824,
   -3.0863822367,
   3.0683066944,
   3.0814079159,
   3.103790416,
   -3.1178659548,
   2.9608836688,
   3.0579325158,
   -3.0561711478,
   3.0016986233,
   -3.0954535506,
   3.0879642363,
   3.1358146317,
   -3.1034578936,
   3.0708460215,
   3.1300227412,
   2.9681323424,
   3.0631744216,
   -3.1263988965,
   3.1279410182,
   -3.0427737996,
   3.091605607,
   3.0981605862,
   2.9988168953,
   3.1004277594,
   3.0631378184,
   3.0895241765,
   3.1005735797,
   3.1065956981,
   3.0941152275,
   -3.047454344,
   3.0495989473,
   -3.1296928362,
   -3.0923181794,
   -3.0771838001,
   -3.132346083,
   3.0983209728,
   -3.1129635796,
   3.0972575654,
   -3.0936026705,
   3.1082606247,
   3.0615780614,
   3.1243123488,
   3.0941469265,
   3.1164088677,
   3.1121182445,
   3.1087199588,
   3.0038939591,
   2.9118532693,
   3.1307037661,
   3.1392979517,
   -3.1394264266,
   -3.1397948362,
   -3.1413903791,
   -3.0651606152,
   -3.1119807773,
   -3.1346776982,
   -3.1265954137,
   3.1240595676,
   3.0311337914,
   3.0733572753,
   -3.1322981542,
   3.1298322965,
   -3.1414759156
  ],
  "phi": [
   -2.4994599843,
   -1.0001122429,
   -1.0456845897,
   -1.4094704604,
   1.3492230316,
   -0.9227343142,
   1.2810931526,
   -0.8664521475,
   -2.5544774511,
   -0.8304406443,
   -2.6977836848,
   -1.6119486774,
   -2.0977452482,
   -2.2889695385,
   -1.6639888405,
   -1.9821973477,
   -1.071693438,
   -2.2175090982,
   -1.9983200765,
   -1.6592537766,
   -2.1811202703,
   -1.5376808651,
   -2.2541877159,
   -1.7858126133,
   -2.6905342937,
   -1.1705197202,
   -1.1343819431,
   -1.5085752319,
   -1.6360163861,
   -0.876556548,
   -1.6278386298,
   -1.5139097231,
   -1.2466923135,
   -1.8697372085,
   -2.1998852297,
   -1.6024987989,
   -0.9510142062,
   -1.2248785933,
   1.8795614821,
   -1.8203895353,
   -1.3669670011,
   -2.7040559268,
   -2.4805701138,
   -2.3558010983,
   -1.578977276,
   -0.9775051509,
   -1.1382337822,
   1.982263808,
   -1.178362874,
   -1.6565311755,
   -1.7879307474,
   -1.6773088058,
   -1.849144076,
   -1.4486396299,
   -1.220652218,
   -1.0834668878,
   -2.2661022495,
   -1.6159945507,
   -1.0758126962,
   -1.1467368795,
   -1.9036391785,
   -0.9741681513,
   -0.8814861893,
   -2.9332640465,
   -0.9827309141,
   -1.1838396332,
   -1.0936316611,
   -1.0943802346,
   -2.4106787209,
   -1.2385740467,
   -1.2522614,
   -1.4452935402,
   -1.5720054919,
   -0.9790190743,
   -0.9827548171,
   -1.6977485623,
   -1.8996659263,
   -1.0407237378,
   -1.8381488531,
   -1.9984210014,
   -1.9601279644,
   -1.4292065287,
   -0.9608851271,
   -1.027375231,
   -1.0486796428,
   -1.1788479521,
   -1.0166835232,
   -0.7957539848,
   -2.4766300824,
   -1.2154071867,
   -2.2994580794,
   -1.1759985629,
   -1.1358667549,
   -1.0738663482,
   -1.1455072872,
   -1.1741327746,
   -1.0883516039,
   -1.7417801768,
   0.9975207207,
   -1.1157933611,
   -1.0858477406,
   -1.1164911451,
   -1.674620966,
   1.1632326342,
   -1.0310264701,
   -0.9726695906,
   -1.1641198184,
   -1.1037602745,
   -1.1594704888,
   -1.075804556,
   -2.5264713912,
   1.1522034694,
   -2.3588109807,
   -1.2260477274,
   -1.0850586523,
   -1.0490816536,
   -1.1702242079,
   -1.5187180176,
   -2.2876225406
  ],
  "psi": [
   2.2976649519,
   2.3143845862,
   -0.53124149,
   -1.2484464633,
   -0.1806025295,
   0.4066801939,
   2.232633777,
   0.3781796744,
   2.304635269,
   2.8033899653,
   2.2379188895,
   -0.5287448329,
   2.6746015955,
   2.8614170333,
   2.3637472106,
   2.3869631507,
   1.7748730204,
   2.3558291269,
   2.2693441362,
   2.2377807017,
   2.0076515691,
   2.1807844185,
   2.4512667014,
   2.7929063751,
   -0.4699260557,
   2.0414944049,
   -0.3974708996,
   -0.3859761875,
   -0.0968234208,
   2.5543711299,
   2.5222520294,
   0.0481890634,
   0.0717850334,
   2.8204607977,
   2.7276176693,
   2.6167982641,
   2.879996902,
   -0.5235254903,
   -0.5105016945,
   0.518075241,
   2.2973085926,
   2.5874777608,
   2.7067257627,
   2.9889454792,
   2.2700619596,
   2.8708243875,
   -0.5199741965,
   -0.4533070063,
   -0.2389467281,
   2.2679500114,
   2.1847386618,
   2.1074811152,
   2.2137455234,
   1.7509336891,
   1.9143283698,
   1.7871050667,
   -0.8854279298,
   2.2192479804,
   2.2039372035,
   -0.6462007853,
   -0.2749480601,
   0.3288229967,
   2.5466273267,
   2.2434986762,
   2.7395786107,
   -0.6482105216,
   -0.6445961265,
   -0.8178473916,
   -0.721583386,
   2.0658544347,
   2.6695965861,
   2.6538661956,
   2.3260431016,
   -0.4970324451,
   2.4732479483,
   2.5154577968,
   1.1034702445,
   2.173483298,
   2.3780873937,
   2.3172843743,
   2.2051487266,
   2.257365379,
   2.8814010776,
   -0.3958060443,
   -0.816087634,
   -0.8310777727,
   -0.6531587774,
   -0.8504726325,
   2.0127129582,
   1.216973696,
   2.7832218845,
   2.091324441,
   2.3835013891,
   2.5550225006,
   -0.8098392747,
   -0.7472478246,
   -0.595839144,
   -0.9253199009,
   0.0167232918,
   0.8036129789,
   -0.6878540554,
   -0.6944014646,
   -0.5199326648,
   0.3522224847,
   0.6609835092,
   -0.7503280282,
   -0.8897832408,
   -0.6877791463,
   -0.773399976,
   -0.8035915755,
   2.7131895728,
   1.7653476524,
   -2.4614409907,
   0.781293466,
   -0.6327814666,
   -0.6904675943,
   -0.7335834005,
   -0.7814553164,
   1.7723037418
  ]
 },
 "5p4EBP2_conformer_142": {
  "omega": [
   3.0835245394,
   3.0517919658,
   3.1337015399,
   3.0821733401,
   3.0411598592,
   3.0495027589,
   -3.0901858753,
   3.1173615882,
   3.068409103,
   -3.1075700727,
   3.0824542238,
   3.0415138626,
   3.1393396294,
   3.0005843828,
   3.1333149775,
   3.0594629664,
   -3.0269026643,
   -3.1105176541,
   3.1396234028,
   3.1383326047,
   3.1180657338,
   3.0975834774,
   3.0876872994,
   -3.062166427,
   3.1291949351,
   3.0927511662,
   3.0162442927,
   -3.1347531356,
   3.0245652486,
   3.0947475879,
   3.1162001954,
   -3.0855644475,
   3.1397935497,
   2.9746483832,
   -3.0902983709,
   3.1142773563,
   -3.1117466083,
   3.140616716,
   3.0743595303,
   3.0973049059,
   -3.1219163763,
   3.1026834298,
   3.0202449287,
   3.1413039378,
   -3.0883517485,
   -3.0682464108,
   -3.1317632553,
   3.0924025322,
   3.1360521442,
   3.1177684912,
   -3.0827651512,
   3.0559572694,
   -2.9986867926,
   2.9436970795,
   -3.0167844962,
   3.1079993439,
   3.0779533514,
   -3.1207285386,
   3.1037207869,
   3.1380520505,
   3.1219655938,
   -3.066245194,
   3.0615192394,
   3.1143237192,
   -3.1053165085,
   3.1015935713,
   -3.105123199,
   3.0120381139,
   3.1101612077,
   -3.1017783419,
   -2.9876263112,
   3.1021581758,
   3.0946101064,
   3.0166007098,
   3.0553765721,
   -3.1067095275,
   3.089408206,
   0.1020528113,
   -3.0653031459,
   -3.0467503821,
   2.9445401349,
   -3.1326769422,
   -3.0508736175,
   3.0926048575,
   -3.1342646384,
   -3.0975824162,
   -3.049338917,
   3.0459865595,
   3.0809445018,
   3.0090017652,
   3.0926876046,
   -3.0862737219,
   -3.066804713,
   -3.103335056,
   -3.1260631663,
   3.1329808047,
   -3.128116055,
   3.1331633239,
   3.1112318821,
   -3.0079058683,
   2.8773378479,
   -3.059582528,
   -3.1082217343,
   3.005398747,
   -3.0470932726,
   3.0244388722,
   3.1256242989,
   3.1051946896,
   -3.1094986145,
   -3.0922570553,
   3.1076654893,
   -3.0717944693,
   -3.0887286242,
   3.0401485837,
   -3.1238547952,
   2.9273774615,
   3.0584842853,
   3.1141330939,
   -3.1032505391
  ],
  "phi": [
   -2.3313202493,
   -1.0615756288,
   -1.8673501997,
   -1.0236182962,
   -2.7051685047,
   -2.5489263638,
   3.0145038056,
   -2.5063488426,
   -1.2758536699,
   -0.8626914021,
   1.2622018983,
   -1.5267488486,
   -1.7557156986,
   -1.0857278345,
   -1.0993494262,
   -2.1432696454,
   -1.3167987644,
   -1.9742773191,
   -2.1255045684,
   -1.7325528833,
   -2.2178983927,
   -1.5983414031,
   -2.0854190194,
   -2.0392890861,
   -2.751772818,
   -1.1531398465,
   -1.1338081279,
   -1.5703412243,
   -1.0845110035,
   -1.0396850723,
   -1.9204093167,
   -2.3306639269,
   -1.191201808,
   -2.1112369811,
   -2.356371717,
   -1.4837171256,
   -0.9598874067,
   -1.1963940452,
   1.8096528174,
   -1.8927693607,
   -1.4718848517,
   -2.7060809617,
   -2.7029853265,
   -2.0069703656,
   -1.6043905924,
   -0.9971726558,
   -1.1344107873,
   1.9486803968,
   -1.1853644987,
   -1.7434207303,
   -1.7308508965,
   -1.7204200833,
   -1.7976774932,
   -1.8166812425,
   -1.395698177,
   -1.4610242221,
   -0.9825760004,
   -1.0346840108,
   -1.0333909352,
   -1.0230389105,
   -1.1146315314,
   -1.2347496893,
   -1.0821379764,
   -1.207115195,
   -1.4092086334,
   -1.2692986806,
   -2.535396507,
   -2.8491258068,
   -2.5251254032,
   -1.0461301122,
   -1.0545532052,
   -2.5539565067,
   -1.8343121373,
   -1.818047876,
   -1.4288920085,
   -1.9327687911,
   -2.0792106205,
   -1.3528602959,
   1.4513037793,
   -2.2326212098,
   -2.124102216,
   -2.3749430537,
   -0.9101962074,
   1.6628423486,
   -2.1125414733,
   -1.6848519569,
   -1.7428681403,
   -1.0925830585,
   -1.42338237,
   -1.1654150283,
   -1.3607156416,
   -2.0696469806,
   -2.1646858518,
   -1.3565607164,
   -1.849302801,
   -1.7220490375,
   -1.0106195709,
   -1.1391129244,
   -1.2187025734,
   -2.3229569394,
   -1.3082832183,
   -1.0695234932,
   -1.1638388761,
   -0.8820540799,
   -1.2789589523,
   -1.0567011261,
   -1.2533893642,
   -1.1108387949,
   -1.1081804261,
   -1.1211880327,
   -1.5383707582,
   0.9529430418,
   -2.8716173517,
   -1.9336000833,
   -2.4289116571,
   -1.9091885231,
   -2.1085601148,
   -1.8736141923,
   -2.0314499971
  ],
  "psi": [
   2.2398192589,
   2.5016916337,
   -0.4077508747,
   2.2132800158,
   -0.747044426,
   3.1305195289,
   2.8733056073,
   -2.5460812927,
   2.8060241378,
   2.7037353902,
   2.2258651448,
   0.1445652696,
   3.084361049,
   2.2058838477,
   -0.6498734059,
   -0.772328712,
   2.0123569633,
   2.7495376801,
   2.2693800712,
   2.2691751931,
   2.0945657263,
   2.2741147729,
   2.5096557152,
   1.9758763766,
   0.0871858558,
   2.7446824901,
   -0.4377556995,
   -0.5363668747,
   -0.3798278834,
   2.0875551755,
   2.9286513498,
   0.0021098491,
   0.2443018512,
   2.7923580629,
   2.8508408559,
   2.3395828879,
   2.8648229391,
   -0.5364921828,
   -0.4576789363,
   0.5351729008,
   2.2784574215,
   2.5317583848,
   2.7062483681,
   2.4509773493,
   2.2524929416,
   2.8697105201,
   -0.5016326156,
   -0.4338463984,
   -0.1444512608,
   2.2697816292,
   1.970375456,
   2.0747115769,
   2.2188925826,
   2.3952636842,
   1.739389348,
   1.5701125751,
   -0.378641313,
   -0.7232387337,
   -0.5782999025,
   -0.8251615913,
   -0.7535506676,
   -0.6958331411,
   -0.6894124571,
   -0.7584147967,
   2.6536181355,
   2.7472576687,
   2.6104442538,
   2.4700739063,
   2.7788264096,
   3.0099518507,
   2.6486343292,
   -0.4920034148,
   2.3147718551,
   2.2498456966,
   2.0502307503,
   -2.932298184,
   1.8026400026,
   2.1617175187,
   -0.3769159004,
   3.0913338419,
   2.1415822985,
   2.5076883502,
   1.571245968,
   2.2739758472,
   -0.1434121382,
   2.2580673222,
   -0.5597308743,
   -0.5784599361,
   -0.4509817351,
   -0.1054435355,
   2.1941233209,
   2.3547868937,
   1.9091252167,
   2.8125134536,
   -0.7875381031,
   1.2831911107,
   1.6822310136,
   -0.5622684834,
   -0.6884615034,
   -0.8156738558,
   2.2344653115,
   -3.1389576874,
   -0.6776303676,
   -0.8344727754,
   -0.8879925474,
   -0.4899899202,
   -0.7687734408,
   -0.6954844864,
   -0.5189282445,
   -0.7211378701,
   -0.630272343,
   -0.1862549877,
   0.7514389636,
   2.7653926169,
   2.1224145843,
   2.8028193957,
   2.734952775,
   2.1182283322,
   2.2618194018
  ]
 },
 "5p4EBP2_conformer_1420": {
  "omega": [
   3.0827214373,
   3.0517053904,
   3.1341570592,
   3.0741747424,
   3.1334919849,
   -3.0253704045,
   -3.0998694817,
   3.0162567177,
   3.0318936114,
   -3.1142678894,
   2.9884555831,
   -3.1047344132,
   3.0609881486,
   3.0480946253,
   -3.1044843915,
   3.0509067143,
   -3.1027010955,
   3.048577673,
   3.1052516232,
   -3.1220345409,
   3.084899698,
   3.0694164632,
   -3.1278888614,
   -3.1117906657,
   -3.0787558264,
   -3.1031362723,
   3.1231076837,
   -3.1273929138,
   3.0989957758,
   3.0573006267,
   -2.9985777509,
   2.9835607408,
   3.0156996949,
   3.0760419446,
   -3.1198104708,
   3.0164017234,
   -3.104284931,
   3.114867393,
   3.0680458495,
   3.1137746067,
   -3.1116787199,
   2.9901348196,
   3.0963604105,
   3.1408695467,
   -3.1280775931,
   -3.0847254962,
   -3.1360094426,
   3.0952582477,
   -3.1393039092,
   3.0718264876,
   -3.1403560444,
   3.119755986,
   -3.0299762742,
   -3.0481798042,
   3.1250680222,
   3.1413699824,
   -3.0863632262,
   2.9158725763,
   -2.9968923975,
   2.7811399748,
   -3.103399221,
   -3.1192714918,
   -3.0239442162,
   3.0247578584,
   -3.1280928015,
   -3.1011358878,
   -3.1210630971,
   3.1130414542,
   3.1393705746,
   3.1352276608,
   3.1369174406,
   3.1364700533,
   -3.0451899254,
   3.065572933,
   3.0970051956,
   -3.0935532076,
   3.0969903003,
   -3.1124212634,
   3.0791013208,
   3.090280446,
   -2.9827161251,
   -3.0393279512,
   3.0851855417,
   3.0854927789,
   -3.0715086158,
   2.9978339258,
   -3.0744205109,
   3.1204321294,
   -3.1366645571,
   3.1355938135,
   -3.11688678,
   3.1070229688,
   3.1339743261,
   3.0879040573,
   3.1384997762,
   -3.0533153115,
   -3.0146537644,
   -3.0784129802,
   3.0654689094,
   -3.1093631358,
   -3.0023078862,
   -3.0352161702,
   -3.1206661227,
   3.1314328909,
   -3.038203328,
   -3.1271539951,
   -3.1042881052,
   3.1247647126,
   3.120641193,
   -3.1300079388,
   -3.0739990196,
   -2.9897658669,
   2.9569765285,
   3.0683514166,
   2.9863991755,
   -2.9228740366,
   2.9743559502,
   -3.1336008895,
   3.0282197266
  ],
  "phi": [
   -2.3338623045,
   -1.0617085092,
   -1.8686455433,
   -0.9653619683,
   1.1934139713,
   -1.3692856032,
   3.1265744686,
   -0.9472845136,
   -2.2754063405,
   -1.1801531436,
   -0.9709187297,
   -2.3803402319,
   -1.0861157851,
   -1.292324686,
   -2.3177040353,
   -2.134724646,
   -0.9375860463,
   -2.2175090982,
   -1.9983200765,
   -1.6592537766,
   -2.1811202703,
   -1.5376808651,
   -2.2541877159,
   -1.7858126133,
   -2.6905342937,
   -1.1705197202,
   -1.1343819431,
   -1.5085752319,
   -1.6360163861,
   -0.876556548,
   -1.6278386298,
   -1.5139097231,
   -1.2466923135,
   -1.8697372085,
   -2.1998852297,
   -1.6024987989,
   -0.9510142062,
   -1.2248785933,
   1.8795614821,
   -1.8203895353,
   -1.3669670011,
   -2.7040559268,
   -2.4805701138,
   -2.3558010983,
   -1.578977276,
   -0.9775051509,
   -1.1382337822,
   1.982263808,
   -1.178362874,
   -1.6565311755,
   -1.7879307474,
   -1.6773088058,
   -1.849144076,
   -1.4486396299,
   -1.220652218,
   -1.0834668878,
   -1.2350394139,
   -1.2644617466,
   -1.3435937162,
   -1.1122336225,
   -1.6981586955,
   -0.7973073846,
   -1.2459830112,
   -0.9130577502,
   -1.1960780315,
   -1.0277678762,
   -0.9978680673,
   -1.227708257,
   -1.3527768883,
   -1.0865552059,
   -1.0051255095,
   -1.758056307,
   0.9798930804,
   -1.9528725135,
   -1.1550633492,
   -2.2749347279,
   -0.89192095,
   -1.0180817949,
   -1.0475308304,
   -1.4291981746,
   -2.3549491898,
   -1.2032853304,
   -0.8988910533,
   2.8789788192,
   -2.3548431568,
   -1.5832601085,
   -1.0234345502,
   -1.4430400205,
   -1.653082432,
   -1.4483017298,
   -1.6341734769,
   -2.6411001294,
   -1.5109683241,
   -2.2082804343,
   -1.8727152472,
   0.8862677465,
   -1.4528427787,
   -2.1815445316,
   0.9221848167,
   -1.50596583,
   -1.4993313702,
   -1.0855948088,
   -1.1426356118,
   -1.0523562435,
   -1.2428488537,
   -1.4201455507,
   -1.8464082312,
   0.6708809137,
   -1.1038419449,
   -1.0444750299,
   -1.1398752558,
   -1.304302916,
   -0.9463522477,
   -1.0422933009,
   -0.896179309,
   -2.5636598061,
   -1.9191859738,
   -1.4876858432,
   -0.9673249083
  ],
  "psi": [
   2.2418874483,
   2.5019176605,
   -0.4062524848,
   2.2121786328,
   -0.7994732318,
   -2.6729849773,
   2.5430092158,
   -1.8032572921,
   -0.7145585602,
   2.6951707017,
   2.4922141646,
   2.4669562348,
   2.8701805856,
   2.6384797989,
   -0.2791622187,
   -1.9060234585,
   1.9008255079,
   2.3451561204,
   2.2693441362,
   2.2377807017,
   2.0076515691,
   2.1807844185,
   2.4512667014,
   2.7929063751,
   -0.4699260557,
   2.0414944049,
   -0.3974708996,
   -0.3859761875,
   -0.0968234208,
   2.5543711299,
   2.5222520294,
   0.0481890634,
   0.0717850334,
   2.8204607977,
   2.7276176693,
   2.6167982641,
   2.879996902,
   -0.5235254903,
   -0.5105016945,
   0.518075241,
   2.2973085926,
   2.5874777608,
   2.7067257627,
   2.9889454792,
   2.2700619596,
   2.8708243875,
   -0.5199741965,
   -0.4533070063,
   -0.2389467281,
   2.2679500114,
   2.1847386618,
   2.1074811152,
   2.2137455234,
   1.7509336891,
   1.9143283698,
   1.7871050667,
   -0.8843614946,
   2.3089468643,
   2.8984136371,
   -0.4854251349,
   2.2298544436,
   0.3512855055,
   -0.7276332658,
   -0.54313215,
   2.593749426,
   2.8190927627,
   -0.7008322972,
   -0.7120623606,
   -0.6946920482,
   2.6775499399,
   2.7355608548,
   2.3333681268,
   0.1836524183,
   0.7073555764,
   2.6562806255,
   2.5998361566,
   1.3688573487,
   -0.8870992529,
   -0.7912942463,
   -0.7206846072,
   2.8221177633,
   -0.7767661553,
   2.5291323376,
   -0.7573171812,
   -2.7103768518,
   2.1956849712,
   2.1379875297,
   -0.2307038334,
   -0.2059575869,
   2.7175078823,
   2.7951593605,
   2.6767495146,
   2.6657577632,
   2.4184428226,
   2.3613446138,
   -2.8606642464,
   0.9203637944,
   -0.486849707,
   0.3440931551,
   0.7501379914,
   -0.2848815861,
   1.9986559091,
   -0.7397517554,
   -0.7653326994,
   -0.8042867419,
   -0.6933380577,
   -0.6338995247,
   -0.10775999,
   0.9403496712,
   -0.9575039717,
   -0.753090581,
   -0.637842137,
   -0.7767808479,
   -0.7659535338,
   -0.8234673598,
   -0.8372892311,
   2.2225970801,
   1.8810967742,
   1.5988295894
  ]
 },
 "5p4EBP2_conformer_1421": {
  "omega": [
   -3.0701580354,
   2.9810918638,
   3.0962985956,
   3.1000934581,
   2.9725050952,
   3.1270125333,
   2.828287936,
   -2.9227608028,
   -3.1274590527,
   -3.0467589319,
   -3.0991390656,
   -3.0467425297,
   3.0080311786,
   3.0207082217,
   2.9518825364,
   -3.0647247707,
   -3.1185607229,
   -3.0805846876,
   3.1240905542,
   -3.1261962628,
   3.0874121651,
   3.0886439584,
   -3.1409159457,
   -3.1200469477,
   3.0782633604,
   3.1147031451,
   3.0862663448,
   -3.1175380584,
   -3.1117887098,
   3.0903008646,
   -2.9775201059,
   3.0031342301,
   2.9911330534,
   -3.0750383882,
   -3.1149621692,
   -3.1405275935,
   -3.110918022,
   3.1364728316,
   3.0678730933,
   3.1126899948,
   3.1106632449,
   3.0473163979,
   3.0456727538,
   -3.0879511672,
   -3.1248843231,
   -3.0877565365,
   -3.1390038714,
   3.095357474,
   -3.1382530562,
   3.0772131119,
   3.1121092298,
   3.100937575,
   -3.0345568221,
   3.1055585764,
   -2.9907145463,
   3.0984539553,
   3.059461115,
   -3.1181042732,
   -2.8840111834,
   3.1062262468,
   -3.1241108777,
   -3.071168164,
   3.1308792541,
   2.9367017078,
   3.098670751,
   -3.1104910377,
   -2.9932457937,
   -3.1279451908,
   -3.0924826679,
   3.1228174528,
   2.9853819964,
   2.936796995,
   -2.9120719872,
   -2.9568348172,
   3.083127737,
   3.1083760105,
   3.0729785648,
   0.052635315,
   -3.0298741969,
   3.1226246987,
   3.1319764837,
   3.1158976546,
   -3.0022578289,
   3.0515532277,
   3.0876586226,
   -3.0303561656,
   -3.1364363008,
   2.928247965,
   3.0945103581,
   3.0510148429,
   3.0107434086,
   3.0943189468,
   -3.0590977392,
   3.0641284722,
   3.0723983107,
   -3.0744050003,
   3.0950405829,
   3.0598065856,
   3.0908065805,
   3.071961503,
   3.1295644144,
   -3.1176429913,
   -3.0872388367,
   3.1233561955,
   3.0277624764,
   -2.9655988883,
   -3.0290844586,
   3.104871681,
   3.0683280984,
   -3.140336652,
   -3.1258284824,
   -3.0763851289,
   3.1240571721,
   3.1050968528,
   -3.027539429,
   3.1345606041,
   -3.1279828223,
   3.0384527798,
   -3.0310386886
  ],
  "phi": [
   -1.3594239636,
   -1.9187586099,
   -2.0898817944,
   -1.0091383692,
   1.4762848664,
   -2.0423945866,
   -1.4565483515,
   -1.0751962238,
   -0.9105850671,
   -1.4952546933,
   -1.5330596715,
   -1.9147434593,
   -2.5403945,
   -2.3661967963,
   -1.3180072357,
   -2.4004887515,
   -1.0529318486,
   -2.2244311852,
   -2.0663060277,
   -1.6601347075,
   -2.1885051169,
   -1.5158593667,
   -2.3178331476,
   -1.7096785843,
   -2.9470163399,
   -1.396181464,
   -1.1342947566,
   -1.5670514786,
   -1.8914504647,
   -0.9218820272,
   -1.6640795072,
   -1.4820772479,
   -1.2765049565,
   -2.0059016276,
   -2.0913002143,
   -1.4323349898,
   -0.9608466947,
   -1.2091655725,
   1.8039498809,
   -1.9837766692,
   -1.3222647096,
   -2.6190019229,
   -2.6228837695,
   -1.9879281246,
   -1.5207427153,
   -0.9762113888,
   -1.1352126735,
   1.9852232936,
   -1.1869399903,
   -1.6712130985,
   -1.6572138037,
   -1.6695801811,
   -1.7308776274,
   -1.4730228974,
   -1.2506786624,
   1.0427786715,
   -2.0320663623,
   -2.1368303944,
   -1.1341515096,
   -1.1189987632,
   -1.0319561093,
   -2.8481880323,
   -1.3730098181,
   -2.4526548565,
   -1.2628308021,
   -1.3371975208,
   -1.630303924,
   -0.8569318104,
   -1.9441874974,
   -1.2428694235,
   -1.0676033143,
   -2.6375991282,
   -1.9088603856,
   -1.2429392992,
   -1.1362509238,
   -1.2139424817,
   -2.1319814567,
   -1.3090365501,
   1.2067868583,
   -2.2742703504,
   -2.6432384506,
   -2.2495612557,
   -1.3989080544,
   1.6070930889,
   -1.5019224079,
   -1.8575823983,
   -2.0851167457,
   -2.2831104833,
   -2.7830891861,
   -1.2665023856,
   -1.0726042782,
   -1.0383348687,
   -1.1080457998,
   -1.0786671116,
   -0.9517186356,
   -1.2024594833,
   -0.998122057,
   -1.0858574267,
   -1.0748729203,
   -1.0489693762,
   -1.0432994988,
   -2.4094841698,
   -1.0515147617,
   -0.8890627668,
   -1.2073211085,
   -0.9306651527,
   -1.1025322735,
   -1.0646661261,
   -1.0108107056,
   -1.0959845095,
   -1.3071053268,
   -1.0299744708,
   -1.0712094251,
   -1.9011171263,
   -1.9415692524,
   -2.3278727172,
   -1.4209311348,
   -2.4512842865,
   -1.1536565917
  ],
  "psi": [
   -0.7618277501,
   -0.1268952707,
   0.353782571,
   2.7865411073,
   -0.6550171759,
   0.1192254926,
   2.4553388951,
   -2.5912053936,
   -0.8886438904,
   2.3333235978,
   3.0721418437,
   2.6793691846,
   2.2013328459,
   2.7118540098,
   2.5755073464,
   2.3582853226,
   2.3615419473,
   2.4299496343,
   2.2997616367,
   2.2511095017,
   2.0239375708,
   2.1826354191,
   2.4450796715,
   2.9806277903,
   -0.4811692711,
   2.7040873543,
   -0.3895972548,
   -0.3827022399,
   -0.0557253166,
   2.7380606044,
   2.5296597277,
   -0.0104574698,
   0.0644422963,
   2.8456639273,
   2.553268542,
   2.3467560284,
   2.8625299458,
   -0.5315731641,
   -0.445637364,
   0.6040330441,
   2.2245504664,
   2.4677513457,
   2.82730096,
   2.5719439439,
   2.2292995654,
   2.874648484,
   -0.5170275394,
   -0.4601406636,
   -0.2352608637,
   2.2691223077,
   2.1024334603,
   2.0805347068,
   2.135690588,
   2.0609673621,
   1.8101033372,
   2.2029555352,
   0.7466442505,
   2.2370066076,
   0.0395458059,
   -0.5571971015,
   -0.9126729977,
   -0.712660466,
   2.5341933156,
   2.7347611989,
   2.5026554996,
   -0.3066358057,
   -0.4376454471,
   -0.2681369403,
   2.5843110168,
   2.7726768615,
   2.8832164364,
   2.5304420475,
   1.4925586171,
   -0.1847235953,
   2.5204449161,
   2.71758857,
   2.2495951008,
   2.1590231218,
   -0.2388390843,
   3.1280196534,
   2.2821932411,
   2.9904182511,
   1.7176295443,
   1.0354212537,
   0.1954307863,
   2.2406457299,
   2.2759351115,
   1.8491475327,
   2.5478138916,
   2.9570508808,
   2.703323952,
   -0.7615638595,
   -0.7468562895,
   -0.4720789174,
   -0.7043721983,
   -0.8439023334,
   -0.6981574175,
   -0.7882943759,
   -0.7083368785,
   -0.6701905498,
   -0.8451573202,
   2.2424889877,
   2.804366716,
   -0.7476570957,
   2.2589881312,
   2.10002071,
   -0.8910307852,
   -0.6522931012,
   -0.7407144133,
   -0.8177385279,
   -0.7211785757,
   1.9867798822,
   -0.3670223596,
   2.4091940289,
   2.3208079974,
   0.0782943836,
   -0.2042491391,
   -0.4855711844,
   1.6140209824
  ]
 },
 "5p4EBP2_conformer_1422": {
  "omega": [
   -3.101372579,
   -3.0837121842,
   -3.1356261493,
   -3.050215361,
   3.1140855294,
   -2.9087477901,
   3.1322169826,
   -3.0981141036,
   -3.1121799832,
   3.0863930148,
   -3.1170736323,
   -3.0599368518,
   3.0010319471,
   3.0455324051,
   -2.9659197858,
   3.0128546263,
   -3.0667302831,
   -3.1132091151,
   3.1147328175,
   -3.1183331483,
   3.0957481795,
   3.0673742434,
   -3.0529758071,
   3.1030082344,
   3.1130699967,
   3.0863150125,
   3.1194221013,
   -3.1238479577,
   -3.1216696038,
   3.0419741298,
   -2.9850686453,
   3.020136843,
   3.0058432862,
   -3.0971386974,
   -3.0842830884,
   -3.1366757907,
   -3.104802507,
   3.1266331768,
   3.0646388836,
   3.1173367982,
   3.1165809558,
   3.0561163526,
   3.0456434677,
   -3.131980324,
   -3.1034244707,
   -3.0835220615,
   3.1403123265,
   3.086076071,
   3.1397933055,
   3.0872482295,
   -3.1202150181,
   3.0998020686,
   -3.0160926128,
   -3.1003350717,
   3.1299295037,
   -3.1129858811,
   -3.0629535384,
   3.1317299721,
   -2.9684145608,
   3.0779980744,
   -3.1357618934,
   3.0911700962,
   -3.0838485643,
   -3.1183324016,
   2.9785471947,
   -3.1205956394,
   -3.1054958038,
   3.0563616407,
   -2.9263312517,
   3.0395296224,
   -3.100952428,
   3.0628081743,
   2.9826764199,
   -2.9146672911,
   -3.1266907729,
   3.1134945748,
   -2.9807541475,
   3.0597785835,
   -3.1405359081,
   -3.0686574849,
   2.77074726,
   -2.9540800418,
   3.1308695237,
   3.1134537436,
   3.1376199868,
   -3.1302110345,
   3.096374178,
   3.0477731056,
   -2.9591155353,
   3.0560223967,
   -3.0813902678,
   3.0385750608,
   3.0035138499,
   -3.1146253391,
   3.0807108529,
   -3.0059133966,
   3.0873635468,
   3.1041571007,
   -3.0426417496,
   3.0359486124,
   -3.036908098,
   -3.0453780912,
   3.1095295475,
   -3.0820402137,
   3.1291962604,
   3.1400329739,
   -3.1382691939,
   -3.1403367013,
   -2.9645341705,
   2.9732353897,
   3.0494638642,
   3.0371799202,
   3.0353900386,
   3.0165556518,
   3.1411028742,
   -3.0896055494,
   3.1201901322,
   3.0859928221,
   -3.1095927606
  ],
  "phi": [
   1.234714519,
   1.036980106,
   1.2737389784,
   1.0345657044,
   1.1128997929,
   1.2112373389,
   -1.7778085715,
   2.0725056508,
   1.8702929936,
   1.0930303549,
   1.359605876,
   1.5989835536,
   0.9730234871,
   1.4357573107,
   1.256056059,
   1.5179319394,
   1.1299054154,
   -2.0127701708,
   -1.9806598364,
   -1.6363052478,
   -2.1821084551,
   -1.5423166492,
   -2.2690774684,
   -1.6722181009,
   -2.9094856536,
   -1.5631588164,
   -1.1342773936,
   -1.5782950039,
   -1.8935931219,
   -0.9005875381,
   -1.6550792266,
   -1.484121514,
   -1.221297866,
   -2.0173924886,
   -2.2703287271,
   -1.4437178664,
   -0.959590452,
   -1.1868518509,
   1.8618896012,
   -1.9301388629,
   -1.3220677589,
   -2.6369401517,
   -2.7052542014,
   -2.0078731272,
   -1.5295513209,
   -0.9772054286,
   -1.1342679445,
   1.9649491211,
   -1.2270096321,
   -1.6956050983,
   -1.7007897384,
   -1.7388579522,
   -1.7887350363,
   -1.5676564049,
   -1.2211814472,
   -1.0389567066,
   -1.6549718633,
   -1.9992278636,
   -1.8823333785,
   -0.9955487251,
   -2.1604143953,
   -1.2773701757,
   -1.8991199262,
   -1.188191773,
   -0.909997786,
   -1.177953842,
   -1.197929004,
   -1.2312809282,
   -1.2105850871,
   -1.283874965,
   -1.0952742415,
   -1.6523842524,
   -1.3814324036,
   -1.2069629643,
   -1.0691708897,
   -1.666722644,
   -1.7402643163,
   -1.1773516201,
   -2.4508325156,
   -2.6470324819,
   -2.1971142872,
   -2.8120185579,
   -1.1626634039,
   -0.9412666021,
   -1.1194656135,
   -1.1097303445,
   -1.0844384967,
   -0.8946498593,
   -1.9491584904,
   -0.9429878091,
   -1.0634755019,
   -2.5190415287,
   -1.5225483485,
   -2.1896598867,
   -2.860122426,
   -1.1936674195,
   -1.4871888387,
   -1.274770385,
   -2.4054030213,
   -0.9263331226,
   -1.2113760672,
   -1.9230071684,
   -0.843166555,
   -1.1778432705,
   -1.0280595256,
   -0.9724035219,
   -1.1655025761,
   -1.1038120051,
   -1.7275501174,
   -1.4820185167,
   -1.9695606984,
   -1.0767078788,
   -1.0341866136,
   -0.9330822203,
   -1.8291692311,
   -1.3277431931,
   3.0382369533,
   -1.575819554,
   -1.3604217472
  ],
  "psi": [
   -1.4532414996,
   -2.8336756281,
   0.635173771,
   0.654322002,
   0.5164438166,
   -2.6575496426,
   -2.8589075988,
   -0.0543276009,
   -0.1869746212,
   -2.7455963919,
   -2.3799183962,
   -2.850953995,
   -2.6102751779,
   0.6947984768,
   0.3259966963,
   0.6689194637,
   -2.2563868382,
   -2.4963555429,
   2.2447774295,
   2.1938147008,
   2.0080884283,
   2.1815557634,
   2.4277157985,
   2.7926838284,
   -0.4369953589,
   2.7038096573,
   -0.2960973398,
   -0.4092102322,
   0.0044261921,
   2.70601083,
   2.5304261722,
   0.0177797066,
   0.086781959,
   2.7916327522,
   2.7582224491,
   2.3626922454,
   2.8558004645,
   -0.5436673719,
   -0.4993541622,
   0.5824346518,
   2.2614390124,
   2.4653835631,
   2.8663057663,
   2.5809707779,
   2.2180169349,
   2.8795693923,
   -0.5201145991,
   -0.4598181281,
   -0.1363394181,
   2.2692254606,
   2.0197693859,
   2.1368099063,
   2.1931987182,
   1.85979622,
   2.0065540152,
   1.9677689654,
   -0.5368607921,
   2.1488157753,
   1.9851557774,
   2.1182523814,
   2.0884927633,
   2.5615113346,
   2.4372748483,
   0.2331765598,
   2.3731316393,
   -0.3774101943,
   -0.5565644869,
   -0.2060703002,
   -0.5470366022,
   2.2217186594,
   2.7854486962,
   -0.4874092913,
   2.212243595,
   1.8519906602,
   -0.6139214583,
   -0.5871014055,
   2.9412442867,
   2.2502649746,
   2.6275557616,
   2.6784143745,
   2.4340699645,
   2.2691164432,
   2.9446703648,
   -0.153840947,
   -0.7098502117,
   -0.7556772907,
   -0.7707621407,
   -0.7612274479,
   -0.5733845835,
   0.2641748677,
   2.252949593,
   -0.7182208109,
   2.5620748582,
   2.2985648253,
   1.6306472526,
   3.0947538548,
   -0.2479301437,
   -0.886122826,
   -0.4460287612,
   1.2566134967,
   -0.8881080514,
   -0.3744767142,
   0.0619713961,
   -0.7837669022,
   -0.759086612,
   -0.7525430039,
   -0.8896069267,
   -0.686539059,
   -0.7736385208,
   2.1181657656,
   2.1830154536,
   -1.4564754524,
   -0.387463118,
   -0.4097413701,
   -0.404593887,
   2.0769313433,
   2.4351243105,
   2.4800120505,
   1.4418201522
  ]
 },
 "5p4EBP2_conformer_1423": {
  "omega": [
   -3.1299740447,
   3.1300697008,
   -3.1264096329,
   3.1285816645,
   3.0688728189,
   3.091259484,
   -3.121994578,
   -3.0908070088,
   -3.1409519403,
   -3.0346097286,
   3.1290062084,
   3.1194969674,
   -3.1084099816,
   3.0934559665,
   -3.1263048828,
   -3.1124018427,
   -3.0836531094,
   3.0884053274,
   -3.1350270687,
   3.1334375601,
   3.1050372894,
   3.0802876221,
   -3.1268840633,
   -3.1361594052,
   -3.0751845029,
   3.1295732248,
   -3.0791804312,
   -3.0790393652,
   3.1238833748,
   -3.1120195312,
   2.9986535934,
   0.0515665671,
   3.0191163578,
   3.1189020581,
   -3.1412086979,
   3.0748887006,
   -3.0954448493,
   -3.1213335304,
   3.1009651326,
   3.0768613099,
   -3.0690721153,
   3.0523957989,
   3.0372076564,
   -3.1368864079,
   -3.0827544959,
   -3.0754754823,
   -3.1399222449,
   3.0890908947,
   3.1404550576,
   3.1062143315,
   -3.1008057372,
   3.0645567898,
   -3.0175620048,
   -3.1276082898,
   -3.1399276609,
   -3.0934354536,
   3.1083223452,
   -3.1188435415,
   3.0610643043,
   3.105916026,
   3.0509683711,
   -3.0515663779,
   3.1145555355,
   -3.0131439599,
   -2.9737102726,
   2.9466725285,
   2.9899055486,
   -3.0019135964,
   3.0503267764,
   3.1299125407,
   2.9562941447,
   3.0594885996,
   3.0961276105,
   2.997403281,
   -3.0680170447,
   -3.0049948639,
   -3.0424029527,
   3.1349671968,
   3.0852903535,
   -3.1077067801,
   3.1084209151,
   -3.0336648599,
   -0.1051658012,
   3.0831509068,
   3.1373896718,
   3.138906999,
   -3.1048954038,
   -3.1331038416,
   -3.0949388741,
   -3.0569771589,
   -3.1331804507,
   3.1303708448,
   -3.1170342608,
   -3.1109432804,
   -3.0744432237,
   -3.0371398634,
   -2.9897566573,
   3.1001055017,
   -3.0896620588,
   3.118709861,
   -3.1184028673,
   3.062100522,
   -3.08624224,
   -3.0499579922,
   -3.1035961582,
   3.1059072278,
   2.9003194811,
   3.062020502,
   -3.1079544487,
   3.067660709,
   3.1241829115,
   -3.1074516105,
   2.770229351,
   -3.0136974431,
   2.9724596473,
   -3.0378696834,
   -3.0974085127,
   -2.9874662712,
   -2.9861057789
  ],
  "phi": [
   -1.1176368728,
   -1.3695581818,
   -1.5337134455,
   -1.7645772169,
   1.9983619858,
   -1.8559071059,
   1.6973160501,
   -2.2750478827,
   -2.818431246,
   -1.0755122351,
   -1.0319277882,
   -1.0453391792,
   -1.0917427843,
   -1.2302047879,
   -0.9469909262,
   -1.4033416899,
   -0.9757227704,
   -2.1992063131,
   -2.3062600506,
   -2.2288165112,
   -2.1812235701,
   -1.5981785861,
   -2.2733841078,
   -1.9002463808,
   -2.432437387,
   -1.0016236574,
   -1.1285737278,
   -1.6371699183,
   -1.2786371357,
   -0.9607393261,
   -1.3959750839,
   -1.6060874659,
   -2.6169379443,
   -2.2099110278,
   -2.6183565846,
   -1.7844366844,
   -0.9833157082,
   -1.1331487126,
   1.9521986911,
   -1.7230444009,
   -1.6835823279,
   -2.8840756522,
   -2.7168482332,
   -1.9341465918,
   -1.4832212473,
   -0.981356366,
   -1.1350487138,
   1.9078585164,
   -1.5253982558,
   -1.570852654,
   -1.7963787714,
   -1.6120777344,
   -1.8856180911,
   -1.7191190995,
   -1.4316776091,
   -1.1798758074,
   -1.0003600046,
   -1.2012638084,
   -1.1063893733,
   -1.131289518,
   -0.9844326391,
   -1.38297599,
   0.8978189435,
   -1.0227925558,
   -1.3851787728,
   -2.3120805659,
   -2.5592395582,
   -1.2259625284,
   -1.0158903442,
   -1.3295709832,
   -0.9364996378,
   -2.1081912075,
   -0.9165310503,
   -2.0338251694,
   -1.0946747703,
   -1.8785607038,
   -2.5497704065,
   -1.0618670384,
   -1.1289478617,
   -1.9561792003,
   -1.9543798295,
   -2.6227766615,
   -1.0047390441,
   -1.0295418672,
   -1.4299274114,
   -1.13516783,
   -1.4501402465,
   -0.9971055986,
   -1.0733337523,
   -1.2664042846,
   -1.8831330672,
   -1.1627486633,
   -2.0389237766,
   -2.2734206186,
   -2.1733607507,
   -2.7916218148,
   -1.2150021128,
   -0.9408188253,
   -1.6246432946,
   -1.5902590349,
   -1.2386093625,
   -2.5727375228,
   1.0178645459,
   -1.2071705399,
   -2.4870788379,
   -2.2162575966,
   -1.8283052377,
   -1.1937711897,
   -1.5822784714,
   1.3005870189,
   -1.8838228543,
   -1.8999385649,
   -1.2849095702,
   -1.7346706012,
   -1.7479350892,
   -1.2992290572,
   -2.1644028757,
   -1.3439398772,
   -1.9394075374
  ],
  "psi": [
   -0.8117784705,
   -0.5714784179,
   -0.1084551413,
   2.8135506153,
   0.1779052132,
   -0.2809379889,
   0.2782390527,
   3.0536997358,
   2.4389857609,
   1.6185496339,
   -0.3125825474,
   -0.8061198428,
   -0.7590545778,
   -0.6626173289,
   -0.70465964,
   2.1856808686,
   2.0072505457,
   2.4579469798,
   2.3025286075,
   2.7783262677,
   2.1702119474,
   2.3540149336,
   2.3926434842,
   2.8968506521,
   -0.605339071,
   1.939879064,
   -0.5940891692,
   -0.4201622872,
   -0.0868651968,
   2.1936384492,
   2.3890774756,
   2.7079900515,
   2.649518756,
   2.881476424,
   2.950427357,
   2.697569042,
   2.8412781977,
   -0.5002185216,
   -0.5292480228,
   0.2525653482,
   2.2888258333,
   2.8782561172,
   2.6183169011,
   2.5795172402,
   2.2093628205,
   2.8724815762,
   -0.5232673816,
   -0.4640889605,
   0.1723735165,
   2.1853214403,
   1.9287187949,
   2.0917509505,
   2.2488585834,
   1.9666018897,
   1.9229418247,
   2.045015719,
   -0.5406751622,
   -0.7820194945,
   -0.6973743029,
   -0.7325646463,
   -0.7679971757,
   -0.818798444,
   2.5723540168,
   0.905163446,
   2.5418070864,
   0.0120697456,
   2.8141859214,
   2.446283771,
   2.7265037349,
   2.3205308887,
   2.8290173003,
   2.4794900811,
   2.8708272465,
   -0.698862183,
   1.7347825299,
   2.3943059923,
   1.844705949,
   1.4372475917,
   -0.376634329,
   -0.3541922069,
   2.1740776251,
   2.2196776489,
   1.9458319858,
   2.5364772623,
   -0.6126858413,
   -0.7675703498,
   -0.7398532682,
   -0.2243288249,
   2.2812479494,
   2.2097513478,
   -0.1332151367,
   0.4197505979,
   2.4286820028,
   -0.4451949597,
   2.3948469662,
   -0.1680146919,
   3.0150107335,
   -0.6300032826,
   -0.8639751268,
   0.2421155599,
   1.9372608086,
   2.6872685714,
   2.9401563816,
   0.387598217,
   -0.6626382351,
   2.2468368389,
   2.4054726161,
   2.4637990068,
   2.3285805844,
   -0.6721165196,
   0.4735560536,
   -0.0127064602,
   0.3576906313,
   2.0479647784,
   2.8682087753,
   1.6761267215,
   2.3777228495,
   -2.5082098746,
   2.2729304718
  ]
 },
 "5p4EBP2_conformer_1424": {
  "omega": [
   3.1019738553,
   3.0829396523,
   3.1363497496,
   3.0507126403,
   -3.1124676184,
   -3.1285552042,
   -3.0642791826,
   -3.1136630556,
   -3.1255211156,
   -3.0556456288,
   3.0571677245,
   3.1054839641,
   -3.1349866567,
   3.125185021,
   3.1321791098,
   -3.1059880109,
   3.1284803805,
   -3.1266498167,
   3.118146331,
   -3.1343318949,
   3.0921170814,
   3.1136667496,
   3.102406011,
   3.1198473011,
   -3.0739372446,
   3.0992787352,
   3.0275135655,
   -3.1402306459,
   -3.1208052745,
   -3.1034846978,
   2.9788189246,
   0.0812302265,
   3.0490547158,
   3.0829750471,
   3.1233631747,
   3.0887635393,
   -3.0832828677,
   3.1261641057,
   3.0897169257,
   3.113884078,
   -3.1157998027,
   3.0929181934,
   3.0186267959,
   -3.1165912233,
   -3.103859714,
   -3.0860008461,
   -3.1379034632,
   3.0909093964,
   -3.1387279946,
   3.0971519142,
   3.1322897027,
   3.0655040229,
   -2.9895935645,
   3.0622933248,
   -3.0914509102,
   2.9050775095,
   3.1008005661,
   3.1213313302,
   3.0330526559,
   3.1385567325,
   3.1216698774,
   -3.0668215902,
   3.0604923059,
   -3.1005733382,
   3.0987500072,
   3.118470837,
   3.0612337282,
   -3.0558316653,
   3.0724629662,
   -3.0666281686,
   -0.0820906227,
   -3.0697802549,
   -3.0598671022,
   3.1159643231,
   -3.1332439176,
   2.9426451667,
   -3.1397870587,
   3.1373642541,
   2.9994194766,
   3.0992502637,
   3.0629507781,
   3.0888958347,
   3.1018672128,
   -3.0995013834,
   -3.0739614817,
   2.9967177439,
   3.0751307432,
   -2.9895388707,
   -3.0536866382,
   3.0556502005,
   3.0378449052,
   3.1244118949,
   2.950137186,
   -3.1293674604,
   3.0459811274,
   3.1059631049,
   2.9774747238,
   -3.1409463099,
   -3.1388729546,
   3.1211328915,
   3.1305863706,
   3.1279556894,
   -3.0806697406,
   3.0653886683,
   -3.0976325916,
   3.1228218448,
   3.0915838108,
   3.0430341891,
   2.9294490877,
   3.1085964496,
   -3.1044594365,
   -3.1050513158,
   -3.1213222746,
   3.0978368523,
   3.1185503649,
   2.9538310443,
   -3.0020459004,
   2.9593735504,
   2.9789801982
  ],
  "phi": [
   -1.2343997445,
   -1.038039902,
   -1.2754889698,
   -1.0351065086,
   -0.9633708338,
   -1.4786842145,
   1.0083218013,
   -1.761418685,
   -1.8717277559,
   -1.2845448841,
   -1.0586717842,
   -1.1831041646,
   -1.0301781777,
   -1.2942900712,
   -1.4377277151,
   -1.1148335123,
   -1.2600633753,
   -2.0197699439,
   -2.0306154694,
   -1.6590165689,
   -2.1945623603,
   -1.6243867366,
   -2.3540311798,
   -1.372966646,
   -2.8449655399,
   -1.1226897511,
   -1.1106686839,
   -1.7548064244,
   -1.8404013999,
   -1.0650748671,
   -1.2544639879,
   -1.6068212639,
   -2.7119381207,
   -2.3550442661,
   -2.5599638729,
   -1.6126699459,
   -0.9608514434,
   -1.1358904267,
   1.982089856,
   -1.5156149121,
   -1.5061067767,
   -2.7070516016,
   -2.7525166724,
   -1.9135028496,
   -1.5358979473,
   -0.9869142854,
   -1.1379057046,
   1.9802446967,
   -1.1724844803,
   -1.7077021445,
   -1.6558175231,
   -1.7427068265,
   -1.7594686512,
   -1.7001523417,
   -1.339523672,
   -0.9680766292,
   -1.050808734,
   -1.1379354352,
   -1.0665282917,
   -1.0234299294,
   -1.1165142065,
   -1.2361844977,
   -1.0815819965,
   -1.5184969553,
   -0.9687356514,
   -1.6925874985,
   -2.580919163,
   -2.0813239431,
   -2.1324232948,
   -1.3728805194,
   -1.1186935714,
   -1.7802423575,
   1.0909996649,
   -2.3548271053,
   -0.9823405138,
   -1.1336766977,
   -1.1943676572,
   -1.1675648982,
   -1.8365020143,
   -1.9987130994,
   -1.9593065317,
   -1.4278274958,
   -0.9621145108,
   2.8754925335,
   -2.5046687143,
   -1.7220504904,
   -1.9011175429,
   -2.1866677983,
   -2.3530570214,
   -2.2508054544,
   -0.8956489794,
   -2.0953624443,
   -1.5608198899,
   -1.3819322893,
   -1.6774660484,
   1.1294610119,
   -1.054167977,
   -1.0822831077,
   -1.0698159663,
   -1.1667590574,
   -1.0138668417,
   -1.0678352999,
   -1.1696615905,
   -0.9947424561,
   -1.5879505587,
   1.1312055942,
   -1.1980419198,
   -2.5320358974,
   -1.7282520676,
   -1.9035143982,
   -1.4204359945,
   -1.4952248874,
   -2.6704098112,
   -2.1152932109,
   -2.0805569114,
   -0.9989789144,
   -2.3041289841,
   -1.4003234289,
   -1.465261622
  ],
  "psi": [
   1.4529911935,
   2.8349602012,
   -0.6336392072,
   -0.6533678612,
   -0.516714055,
   2.2389363211,
   2.7146074045,
   -2.4069975129,
   1.9243576231,
   2.0851327919,
   2.9126737392,
   -0.7827798688,
   -0.6811961382,
   -0.6706335504,
   -0.279441719,
   -0.3008453826,
   2.18129863,
   2.9430815455,
   2.2707517772,
   2.2609564633,
   2.0358100007,
   2.2905100562,
   2.3446194243,
   2.9893540009,
   -0.9146569351,
   2.8551008719,
   -0.5475751386,
   -0.4370510488,
   0.2331168125,
   1.9491270817,
   2.5380195017,
   2.6904538189,
   2.6081514238,
   2.8819079935,
   3.0506277306,
   2.621646583,
   2.8651573658,
   -0.5455027554,
   -0.562103027,
   0.2654848593,
   2.2129017221,
   2.4933015869,
   2.8797680622,
   2.402642384,
   2.2190625626,
   2.8709374705,
   -0.5032883569,
   -0.4422778596,
   -0.2343156005,
   2.2685304854,
   2.0413719987,
   2.1285951866,
   2.1819991699,
   2.1510182867,
   1.8390682738,
   2.3546100359,
   -0.7038773039,
   -0.7815249574,
   -0.7124884963,
   -0.6608439565,
   -0.7527511152,
   -0.6943237988,
   -0.6898244783,
   -0.7572119818,
   2.2500574266,
   2.4178320646,
   2.848031046,
   2.1443804393,
   2.500857701,
   2.3861414105,
   2.7872309933,
   2.4609380284,
   -0.1840101105,
   1.1077088447,
   2.4710354864,
   2.4010005625,
   2.8311326838,
   2.3038379808,
   2.6746027775,
   2.3175679859,
   2.2042092558,
   2.2566437909,
   2.881132199,
   -0.3935879745,
   -2.8323250021,
   2.3305735572,
   2.0965111324,
   2.2710005802,
   2.7963484095,
   0.0393848716,
   2.6846483897,
   -0.8919730172,
   2.0437934524,
   2.4311660251,
   2.1107891471,
   2.8282457822,
   0.5218710378,
   2.2476730223,
   -0.8486935783,
   -0.6184569602,
   -0.8182045869,
   -0.7238638102,
   -0.7435666249,
   -0.6018673453,
   -0.5505427538,
   0.1484109157,
   0.6545613888,
   2.8789297009,
   2.6046163938,
   2.2427484732,
   2.3558919848,
   -0.211814374,
   2.5242480275,
   2.6510600163,
   2.1726060858,
   2.5945957166,
   2.6613087642,
   2.5519045279,
   2.4241834112
  ]
 },
 "5p4EBP2_conformer_1425": {
  "omega": [
   -3.1312349734,
   3.1306019458,
   -3.1273562478,
   3.1285614784,
   3.0688084127,
   3.0911272039,
   -3.1207937238,
   -3.0906847881,
   3.1414310549,
   -3.0341609677,
   3.1289855179,
   3.119599237,
   -3.1087305772,
   3.0929926364,
   -3.1263742592,
   -3.1141988766,
   -3.0838944002,
   3.0883659337,
   -3.1240016405,
   -3.1228139954,
   3.1148026685,
   3.0846384826,
   -3.1300988503,
   3.1155195673,
   -3.1162994058,
   3.0938990993,
   3.0772420913,
   -3.0674316973,
   3.1255236172,
   3.0223607332,
   3.0936425182,
   -0.0096253652,
   3.029721268,
   -3.0883220163,
   3.1194734169,
   3.0956880689,
   -3.0636253209,
   -3.1225363178,
   3.0739813632,
   3.0901201288,
   -3.1362490719,
   3.1288624834,
   3.0475541921,
   3.1206545018,
   -3.0971187079,
   -3.0832816172,
   -3.1402831534,
   3.0861922137,
   3.1408114487,
   3.1258067932,
   3.1204340896,
   3.0903012945,
   -2.9900390697,
   3.0767033582,
   -3.1003696598,
   -3.0681569877,
   -3.1349978726,
   3.1359604137,
   3.067221343,
   3.0817794466,
   3.0609715352,
   -3.0438199137,
   -3.0846085406,
   -3.0825225571,
   3.1064383369,
   3.1161543918,
   3.103787094,
   -3.1108836217,
   -3.1337429276,
   3.1360360681,
   -3.1365782605,
   -3.0696099746,
   -3.059743821,
   3.1151806898,
   -3.1336949044,
   3.1387780395,
   -3.0600871413,
   3.1211554902,
   -3.0486246682,
   -3.1402934799,
   2.9525095758,
   -2.9493199653,
   2.8816714166,
   -3.0224961239,
   3.1074160533,
   2.9867408633,
   3.1387458589,
   3.1348164969,
   -3.079676924,
   3.127062657,
   3.081880112,
   2.9891051653,
   3.0170876189,
   -3.1190210934,
   3.133798535,
   3.1123744147,
   -3.0706121381,
   2.892348571,
   -3.0831005647,
   3.1164328823,
   3.1128992644,
   3.1088837739,
   3.004625129,
   2.9115093559,
   3.1288266431,
   -3.1342406414,
   -3.0094604231,
   3.0994646361,
   3.0610653279,
   -3.1062477527,
   -3.0735062227,
   3.130538265,
   3.1391237672,
   3.102856978,
   2.9818523808,
   3.129331368,
   3.1048242047,
   -3.1154010935,
   3.0220761665
  ],
  "phi": [
   -1.1167374641,
   -1.3711216645,
   -1.5337930361,
   -1.7644732461,
   1.9981871588,
   -1.855930977,
   1.6969418262,
   -2.2752832034,
   -2.8181788177,
   -1.074576604,
   -1.0314253365,
   -1.0468140878,
   -1.0916376847,
   -1.2290767368,
   -0.9450477447,
   -1.4028409537,
   -0.9752072038,
   -2.2646327952,
   -2.2729782801,
   -1.7065003089,
   -2.1862514153,
   -1.5102097324,
   -2.62410437,
   -1.0389367884,
   -2.4770584883,
   -1.1342127364,
   -1.0957864914,
   -1.6496599407,
   -1.6792508087,
   -0.9551616336,
   -1.4761859405,
   -1.6554082311,
   -2.8832190836,
   -2.0051614716,
   -2.5742726156,
   -1.9613119299,
   -1.0054398151,
   -1.1329547529,
   1.917240266,
   -1.4898526736,
   -2.0046903405,
   -2.7941966482,
   -2.6542556485,
   -1.7729968685,
   -1.4853640545,
   -0.9853878148,
   -1.1331801008,
   1.910871349,
   -1.5919232064,
   -1.5835375133,
   -1.6561487118,
   -1.6829291118,
   -1.7752026668,
   -1.8073772619,
   -1.3987908708,
   -1.1930790188,
   -1.2052984263,
   -1.1417041164,
   -1.0150793013,
   -1.6115249531,
   -1.9083555269,
   -1.0885906894,
   -1.6520563675,
   -1.1741544001,
   -1.0640368356,
   -1.1742544582,
   -1.0652198303,
   -0.9905091568,
   -2.2917881705,
   -1.2697617616,
   -1.3517363776,
   -1.7797012398,
   1.0920350444,
   -2.353195942,
   -0.9825653276,
   -1.9658831566,
   -1.2216248953,
   -1.046899713,
   -1.6203876616,
   -1.9743097047,
   -1.7817617869,
   -2.6543297535,
   -1.1575547207,
   -3.0326286136,
   -1.9125193361,
   -1.7746482505,
   -1.652902559,
   -1.7238184138,
   -1.8796316847,
   -2.2840485617,
   -1.1121843311,
   -1.7524448606,
   -1.4304045656,
   -1.1831803344,
   1.1125279833,
   -2.4801403701,
   -1.4691655408,
   -2.7099774544,
   -1.1380955923,
   -1.1164999296,
   -1.0854079715,
   -1.1167850614,
   -1.6763977486,
   1.1635477074,
   -1.0299245434,
   -1.1323559459,
   -1.5539776695,
   -1.0788119152,
   -0.9456835281,
   -1.3121378741,
   -1.3939549659,
   -1.1450852202,
   -1.1323540488,
   -1.2832281183,
   -1.0112537555,
   -1.2097098328,
   -1.1313701049,
   -1.2440425221,
   -1.0137149731
  ],
  "psi": [
   -0.8111996816,
   -0.5713798913,
   -0.1075563957,
   2.813888381,
   0.1780050636,
   -0.2806531251,
   0.2785284445,
   3.0545594348,
   2.4381093842,
   1.6183370426,
   -0.3133351116,
   -0.8056587003,
   -0.7583394687,
   -0.6627973864,
   -0.7061977086,
   2.1853993523,
   2.0068108888,
   2.45725529,
   2.4190737758,
   2.3442853526,
   2.1350151432,
   2.1826497001,
   2.5312952698,
   2.5344235772,
   -1.0048191654,
   2.7935400675,
   -0.4578862516,
   -0.3912233673,
   0.0898809289,
   2.2281195669,
   2.3958664174,
   2.7191639856,
   3.097034318,
   3.0045236172,
   2.5999088386,
   2.5697809274,
   2.8358981898,
   -0.5115333183,
   -0.4462032564,
   0.1934836199,
   2.2283950849,
   2.5303010009,
   2.706003495,
   2.3047130121,
   2.1918308139,
   2.8685613898,
   -0.5032142841,
   -0.4583981286,
   0.148643942,
   2.1849760035,
   1.9949379959,
   2.080034774,
   2.1790785725,
   2.2496005826,
   1.8310875125,
   2.0190731983,
   -0.6617339195,
   -0.7765622775,
   -0.6382388369,
   -0.7135448885,
   0.1232165281,
   2.3133513439,
   2.3938588009,
   2.9499063912,
   2.0695060359,
   -0.6248015038,
   -0.7819510887,
   -0.7451196344,
   2.2016565438,
   2.1544223192,
   2.6491440774,
   2.7747883192,
   -0.1857501001,
   1.1065016881,
   2.4703794686,
   2.4029332129,
   1.3962996,
   -0.7278271118,
   -0.7090337939,
   -1.9166488483,
   2.0059849071,
   2.0712185816,
   2.613411412,
   2.945278182,
   3.1039183507,
   2.2211502544,
   2.1820448731,
   2.077778158,
   1.4439131565,
   0.5640587111,
   2.5999694501,
   2.4159364851,
   2.2283305124,
   2.1095477212,
   2.2303601443,
   0.4665270186,
   1.2856294097,
   -0.4923611061,
   -2.9473683922,
   -0.2657559108,
   -0.6882034831,
   -0.6949171163,
   -0.5180788836,
   0.3516474437,
   0.6605216397,
   -0.7291356697,
   -0.763150399,
   -0.4056405108,
   -0.7110936293,
   -0.642012648,
   -0.0166940667,
   1.884290167,
   -0.5777300351,
   -0.6255550448,
   -0.6180247501,
   -0.827242912,
   -0.6069934591,
   -0.7509997852,
   -0.6952381997
  ]
 },
 "5p4EBP2_conformer_1426": {
  "omega": [
   -3.1108627558,
   -3.0418536246,
   3.0898881893,
   3.0946642126,
   3.1102880565,
   -3.0371678085,
   -3.1151104834,
   2.7634639458,
```
