## supplemental_archive for "Local Disordered Region Sampling (LDRS) for Ensemble Modeling of Proteins with Experimentally Undetermined or Low Confidence Prediction Segments": A2ADR_torsions.json (part 1 of 49)

```
{
 "A2ADR_conformer_1": {
  "omega": [
   -3.1188269172,
   -2.9959782478,
   3.0294780059,
   -3.050737927,
   3.1303281428,
   3.1269962967,
   -3.035299603,
   -3.0529226546,
   -3.1005911074,
   -3.0834770088,
   -3.0827747698,
   -3.1213598967,
   3.1408253824,
   -3.1230584047,
   -3.061157687,
   3.1268827568,
   -3.1114776727,
   3.1221926191,
   3.0625894226,
   3.0764941858,
   3.1279209277,
   -3.1004573983,
   3.1176119045,
   -3.033399563,
   -3.140661426,
   -3.120990463,
   -3.0352582456,
   3.1058402607,
   3.074266293,
   -3.1206123238,
   3.0429885515,
   3.0209811209,
   -3.090659751,
   3.0876208701,
   -3.1348322152,
   -3.0639256487,
   -3.0817910098,
   -3.1110421728,
   -3.120042213,
   -3.0391362749,
   -3.1321023894,
   -3.0540434646,
   2.9365109761,
   3.1353615059,
   3.1374453411,
   3.1072431574,
   3.0681150061,
   3.0837307763,
   3.094208676,
   3.1015695925,
   3.1036104553,
   3.0959800151,
   3.1329792507,
   3.0734447701,
   3.0390347089,
   3.0492240661,
   3.0884463067,
   3.0797993337,
   3.130515515,
   3.1237688599,
   3.1175456675,
   -3.1309679326,
   -3.1240759536,
   -3.1075548802,
   -3.1145086627,
   2.947466778,
   3.0373559405,
   3.0406556423,
   3.1358903823,
   3.1225697567,
   -3.1239547773,
   3.1087704258,
   -3.1134245834,
   -3.0665725217,
   -3.0704670792,
   3.0886079388,
   3.11716731,
   -3.0800846274,
   -3.127769391,
   3.1299495495,
   -3.0180193123,
   3.1294552596,
   -3.1362307793,
   2.9185045187,
   2.9787991958,
   3.1047768215,
   3.0482283053,
   3.1343595548,
   2.9925843932,
   3.0761844897,
   3.0458196984,
   3.0286588221,
   3.0958714064,
   3.0277213241,
   -3.1300181308,
   2.9330254995,
   -3.0874918579,
   -3.0625084247,
   -3.0495267541,
   -3.0905811779,
   -3.0385434714,
   3.1390692836,
   3.1383253093,
   2.9475942845,
   3.1014216382,
   3.1132002561,
   3.0749157829,
   -3.1391002698,
   -3.0836304069,
   3.1159030678,
   -3.0668577371,
   3.0666298018,
   -3.1199721019,
   -3.0948159727,
   -2.8465481617,
   -3.1371195339,
   -2.9941741146,
   -3.1113203368,
   3.0978581897,
   3.0279284986,
   3.1358549405,
   3.0596788747,
   3.1327639622,
   3.1071177979,
   3.0520205558,
   3.0920221542,
   3.0352856964,
   3.1053755939,
   3.1351598848,
   -3.0126873474,
   3.0277699629,
   3.0457460059,
   3.06697954,
   3.1392851453,
   3.1250054694,
   -3.1000396995,
   2.9318450898,
   3.0447056317,
   2.9797348194,
   3.110612432,
   3.0391007404,
   3.1282503663,
   3.0768240504,
   2.9925827781,
   3.0639260409,
   3.1024244075,
   3.1174763116,
   3.0607794182,
   3.1249325677,
   -3.1082592309,
   -3.1013367707,
   -2.921487235,
   3.1199211559,
   -3.0180074534,
   -3.1392434625,
   3.1325510159,
   3.0192489458,
   3.1267347698,
   -3.055123301,
   3.1200248246,
   3.0736123265,
   3.1180803273,
   3.0875585888,
   3.0803663764,
   3.0416431915,
   3.0659094924,
   3.0389535781,
   3.0776804994,
   3.0863817451,
   3.0910470369,
   3.0738203417,
   3.0819711506,
   3.0896191619,
   3.0795744319,
   -3.1331732075,
   3.0529513637,
   3.0898094751,
   3.0919643375,
   -3.1288483962,
   -3.0522371133,
   -3.1372524293,
   3.0134342868,
   3.0658444585,
   -3.1089167836,
   -3.1369285431,
   -3.0961910878,
   3.1397018355,
   3.0974366833,
   3.1394215473,
   3.1260793376,
   -3.1339349632,
   -2.8224421004,
   3.1260062798,
   3.0937089123,
   3.1308750161,
   -3.0984837699,
   2.9356565665,
   3.0931200039,
   -3.123041437,
   3.1021809247,
   3.0596868233,
   2.9565623813,
   3.1366055364,
   2.9981419267,
   -3.0587998392,
   -3.1197729289,
   3.1299191913,
   -3.0442852368,
   -3.1188337145,
   -3.1298109651,
   3.0853132812,
   -3.1051763537,
   -3.1129343418,
   3.0902067255,
   3.1141412773,
   3.0557272484,
   -3.0951068914,
   -3.043140356,
   -3.1165464067,
   -2.9112476934,
   3.1336014239,
   3.026790801,
   3.0770054872,
   3.0857917623,
   3.0815375178,
   -3.1331853353,
   3.0795217672,
   -3.129296794,
   3.063133503,
   -3.1294575402,
   3.0229624993,
   3.0587373772,
   3.0478157638,
   3.126491207,
   3.0833047069,
   3.1092537226,
   3.1063022883,
   3.0931656987,
   3.0372358154,
   3.1014923124,
   3.0647818285,
   3.0263351873,
   3.0459337681,
   -3.1239079919,
   -3.0621915481,
   -3.0655000304,
   3.1283025942,
   3.0606504178,
   3.0450676611,
   3.050591687,
   3.0923254101,
   3.0814935178,
   3.108729584,
   -3.1177613063,
   -3.1169348203,
   3.0426499886,
   3.0919631522,
   3.1289881449,
   -2.8642284787,
   2.956129248,
   3.0873357378,
   2.9949179498,
   -3.0608882775,
   3.0977228339,
   3.1238032622,
   -3.0291357343,
   3.1227481261,
   3.1229984986,
   3.0960592864,
   3.0717265614,
   -3.1119105964,
   3.1016268334,
   3.0847931433,
   3.1330607821,
   -3.0863342164,
   3.0589611734,
   3.0122022473,
   -3.0236000479,
   3.1377217208,
   -3.1086517789,
   3.099038942,
   3.1310297331,
   3.1056316886,
   -3.0592966258,
   -3.1154381377,
   3.0371282904,
   3.0459970964,
   3.1274804185,
   3.1098445661,
   3.04954406,
   3.1415170445,
   -3.1328515374,
   -3.067508713,
   3.1271865867,
   3.0129015182,
   3.0686656216,
   3.0972027398,
   -3.0458219616,
   3.1275772395,
   -2.8043901571,
   3.0677920767,
   -3.128460151,
   3.0996261195,
   -3.0576918703,
   2.8471927323,
   3.115357055,
   -3.06997516,
   3.0001583262,
   3.0399641292,
   3.0668960566,
   3.1126750369,
   2.9747773912,
   -2.9443454313,
   -3.022421861,
   3.140323042,
   3.0032117049,
   3.1249256688,
   3.0295362193,
   3.110114286,
   -3.0945870616,
   -2.9623087607,
   3.078811251,
   2.9761038368,
   -3.0974656574,
   -3.0857935267,
   -3.0667476597,
   -3.0741748825,
   -3.11682266,
   -3.1298146008,
   -3.076111976,
   3.0769430554,
   -3.1345031961,
   3.0325397612,
   3.1309234207,
   3.1161132518,
   3.0582154098,
   2.9887460698,
   3.1412524292,
   3.1229765456,
   -3.0680159215,
   3.1390701179,
   -3.1386986297,
   3.0837742308,
   2.9043001808,
   -2.8503516651,
   -3.0635636453,
   -3.0050030243,
   3.0184352941,
   3.1001474837,
   -3.0856059923,
   3.0986322053,
   3.1386025196,
   3.054161918,
   -3.1298477404,
   -3.1298416971,
   -3.1045504531,
   3.1172132682,
   3.1110034527,
   -3.0869254838,
   3.1272400055,
   -3.1390649399,
   -3.0829601067,
   -3.0648354933,
   -3.0675512319,
   3.1184990942,
   -3.0781154014,
   -3.1175545184,
   3.0781701132,
   3.0453018858,
   3.0825303448,
   3.0685237643,
   3.0499963614,
   3.0816979483,
   3.0556636112,
   3.0575712461,
   3.0890997736,
   3.054080372,
   3.0694520749,
   3.0345377668,
   3.1126574791,
   3.0890293031,
   3.0295082633,
   3.1139182509,
   3.0327577661,
   3.1079804705,
   3.1007747731,
   3.1201566141,
   3.0730189383,
   3.0667321542,
   3.1102252941,
   3.0165883028,
   -3.1089878488,
   3.0569625281,
   3.09939328,
   -3.1261637418,
   3.0801517184,
   3.0716864561,
   3.1339379507,
   3.1396054798,
   -3.1367848346,
   -2.9952591492,
   -3.1177515746,
   -3.1310191837,
   3.0926524785,
   -3.1018722157,
   3.0328672177,
   -3.1395208716,
   3.0425253628,
   3.0269306332,
   3.0540814108,
   3.090572851,
   3.0918655675,
   3.0678855494,
   3.0153549053,
   3.0007531453,
   3.1014053166,
   3.0045827744,
   3.0647232231,
   -3.0776077171,
   3.0920645477,
   3.1082933056,
   3.0702613009,
   3.0539957464,
   3.0853878391,
   3.0944894177,
   3.0092852016,
   3.0685349046,
   3.0285857611,
   2.988851261,
   3.1095777977,
   3.073424656,
   3.0976230902,
   -3.0540734841,
   3.0594380202,
   -3.0163790764,
   3.1211255786,
   3.0306384002,
   3.1363849267,
   3.076807497,
   3.0925850003,
   3.1032699389,
   -3.1234260086,
   -2.9431206422,
   3.1391712647,
   -3.1228111405,
   3.1197134101,
   3.008268493,
   3.0970329594,
   3.0792781511,
   3.0865248134,
   -3.1397690501,
   3.0130398768,
   3.0713276591,
   3.1240530118,
   -3.053569569,
   -3.1056990127,
   -2.9869763774,
   3.0716995516,
   3.0571992784,
   2.9937813543,
   3.0980943973,
   -3.1365058887,
   3.0241395433,
   2.9784611879
  ],
  "phi": [
   2.2339233195,
   2.3316082903,
   2.8067729468,
   -0.9112129494,
   2.125867971,
   1.2114314685,
   1.3897846086,
   0.8501302447,
   2.5848888076,
   2.6165834217,
   1.1264755086,
   -1.0126110468,
   1.1060673275,
   1.22859572,
   1.909389909,
   1.1327448317,
   1.780255191,
   1.0398872321,
   2.1888092028,
   1.0591973002,
   1.7427645134,
   0.9753634185,
   -1.6199819167,
   1.8902127414,
   2.2819412073,
   2.0082102718,
   1.2199587996,
   1.8253197694,
   -1.9114011396,
   2.2555778256,
   1.3225201339,
   1.1023315609,
   1.1103488432,
   1.3328459613,
   1.1906407594,
   1.0439827119,
   1.0596848289,
   1.0830276265,
   1.1575078984,
   -1.2743642596,
   -1.1336504707,
   -2.1520733579,
   -1.1469941703,
   -0.9259512424,
   -1.0883813079,
   -1.1755075634,
   -1.0010762665,
   -1.0422517472,
   -1.0815241767,
   -1.063401334,
   -1.1001172534,
   -1.12699246,
   -1.1491783909,
   -1.1426533373,
   -1.0172165654,
   -1.1036827595,
   -1.0260003363,
   -1.0622941474,
   -1.0332411391,
   -1.0978069048,
   -1.1196749,
   -1.1333251564,
   -1.0353603137,
   -1.0808419803,
   -1.3103647231,
   -1.0601311827,
   -1.0683280586,
   -0.9942947162,
   -1.0505179508,
   -1.0382596852,
   -1.0707665528,
   -1.0957855007,
   -1.3956646779,
   -1.6653747663,
   -1.5238149295,
   -0.9874821818,
   -1.1207968631,
   -1.7987014965,
   -1.3218064633,
   -1.1687704155,
   -0.9482320461,
   -1.1283342164,
   -1.249055666,
   -1.0976344504,
   -1.076773719,
   -1.1769287434,
   -1.1182002063,
   -1.1986943241,
   -1.0272835596,
   -1.044008572,
   -1.195865745,
   -1.0634595612,
   -1.0808709091,
   -1.0906807406,
   -1.1670313869,
   -1.0165693711,
   -1.1458635343,
   -1.7262016288,
   -1.9829936539,
   -1.9681459914,
   -0.9507576898,
   -1.0537982398,
   -1.3687696743,
   -1.0264645164,
   -1.0928668653,
   -1.0042816575,
   -1.0616296651,
   -1.2148585207,
   -1.3522104243,
   -1.3961223659,
   1.3583143548,
   -2.4712922446,
   -1.6858075362,
   -1.3803951018,
   -1.4185876936,
   1.3518699452,
   -1.0764428244,
   -1.0408791657,
   -1.2398314424,
   -1.0271904464,
   -1.1059490725,
   -1.0629039936,
   -0.998764133,
   -1.1113180666,
   -1.173635043,
   -1.1273567731,
   -0.9844158423,
   -1.020048159,
   -1.0305104901,
   -1.3262614088,
   -1.1632433072,
   -1.1496488243,
   -0.9797194913,
   -1.056084839,
   -1.1704649058,
   -1.2346130253,
   -1.0882789473,
   -1.1094335349,
   -1.0612968138,
   -1.0789852393,
   -1.0580846445,
   -1.1263688146,
   -1.207034879,
   -0.9533303395,
   -1.0951381761,
   -0.9466093524,
   -1.1550117415,
   -1.1422754588,
   -1.6111528481,
   -1.2729074274,
   -2.0588302042,
   -0.9941019918,
   -1.6295628316,
   -1.0561249357,
   -1.2807073158,
   -1.1032277107,
   -1.1869108509,
   -1.4416930715,
   -1.3710783646,
   -1.7778825375,
   -0.9763793044,
   -1.0889031011,
   -1.1644617734,
   -1.0631904721,
   -1.0497941546,
   -1.098412995,
   -1.1037451251,
   -0.9652519315,
   -1.0046163383,
   -1.0660787295,
   -1.0639750109,
   -1.0912107789,
   -1.1157865693,
   -1.0051965223,
   -1.158214348,
   -1.0696414369,
   -1.0691567861,
   -1.1891500658,
   -1.4268144941,
   -1.3710485507,
   -0.9785524211,
   -1.0853861382,
   -1.0197355099,
   -1.1701294318,
   -1.5263619228,
   -1.839072242,
   -0.9360052467,
   -1.8543101485,
   -1.5153430278,
   -2.0618899972,
   -1.9394218483,
   2.3454784233,
   1.4060596517,
   -1.2180001589,
   0.8894004939,
   2.3271035054,
   1.0340744543,
   1.4190131012,
   2.2003130472,
   -1.1586078001,
   -2.0600994353,
   -1.8086750612,
   -1.8332523315,
   -1.0328970573,
   -1.1195355657,
   -1.6695101116,
   -1.1309196326,
   -0.8395503732,
   -1.0759326928,
   -1.2382959008,
   -0.9726260274,
   -1.1174010842,
   -1.1199883774,
   -1.1231131685,
   -1.0474924517,
   -1.1265592505,
   -1.2281933163,
   -1.6233769874,
   -2.4642144833,
   -1.1488063937,
   -1.2018730758,
   -1.0436332961,
   -1.0269985652,
   -1.0642541644,
   -0.9912429631,
   -1.0537198896,
   -1.0707816378,
   -1.0743429104,
   -1.0286351924,
   -1.1906005037,
   -1.0046144019,
   -1.1097715209,
   -1.0043382554,
   -1.0556014851,
   -1.02267305,
   -1.1444086348,
   -1.0692518212,
   -1.1404772216,
   -1.1373086096,
   -1.2291799312,
   -1.5075790194,
   -1.6338796914,
   -1.1297721327,
   -1.0246369663,
   -1.0765785394,
   -2.0370193537,
   -2.5484950171,
   -1.4931845406,
   -1.5479598372,
   -0.9432541557,
   -1.5132574129,
   -2.7227123935,
   -2.2428798934,
   -1.6312894594,
   -1.0336618004,
   -1.0556235462,
   -0.8793496649,
   1.4230579677,
   1.4437128112,
   -2.3635891483,
   -1.9023564601,
   -1.0290258978,
   -2.2441772984,
   -1.3440652427,
   -1.072981947,
   -1.2812849099,
   -1.4948353897,
   -1.0827945298,
   -1.0657688014,
   -2.1349043278,
   -1.1692660292,
   -1.6296557528,
   -1.72887589,
   -1.377785259,
   -1.0632652208,
   1.9945386878,
   1.3304210206,
   -1.1210230117,
   -1.1321165702,
   -1.2041051342,
   -1.1764911317,
   -1.2885183725,
   -1.1262320179,
   -1.1662261666,
   -2.386735853,
   -2.0060161734,
   -1.796358177,
   0.9009411021,
   1.4327069991,
   -2.4152215028,
   -1.1074944848,
   -2.5979514519,
   -1.3069176953,
   -1.23289369,
   -2.8361581316,
   -0.9996674511,
   -1.4241352305,
   -1.3017921531,
   -1.0574821411,
   -3.140022155,
   1.6903570111,
   1.0040643804,
   1.559531851,
   1.1248605741,
   1.1267262612,
   1.1860811437,
   1.4427366988,
   1.1130797772,
   1.0174915533,
   1.5678230359,
   1.1365699147,
   1.2064719682,
   1.3246823587,
   1.2468664131,
   1.7581666624,
   0.9574829371,
   1.6004075658,
   1.3291754195,
   1.1564692991,
   1.3990803536,
   1.2894319584,
   1.0526076623,
   1.5608096068,
   0.9998711535,
   0.9674661824,
   1.0628420575,
   -1.0763221151,
   1.8369658189,
   1.2786941828,
   1.365469843,
   -1.3461861609,
   1.7036196522,
   2.1030008202,
   2.0610351934,
   1.2765737611,
   2.1573126841,
   2.2811461147,
   2.4702235482,
   1.2025136433,
   2.1082153803,
   1.9913679421,
   1.1280753495,
   1.1555981833,
   1.3698413539,
   1.157938528,
   1.4852806105,
   0.933530826,
   1.8929471192,
   1.5672851178,
   -2.0774165115,
   1.0132049224,
   -1.2602281643,
   1.0312530806,
   2.5834853976,
   3.1103529328,
   2.2438118729,
   -1.0906222127,
   2.1333684372,
   1.0625864085,
   0.9849020667,
   1.0136937037,
   -1.0232804577,
   1.1892304391,
   1.4395338261,
   1.1953201405,
   1.0516816722,
   -1.0727830182,
   -1.1339732641,
   -1.0763806401,
   -1.0928781814,
   -1.1064918665,
   -1.0858860461,
   -1.1100914874,
   -1.0713924804,
   -1.0179926977,
   -1.1319117386,
   -1.0535125567,
   -1.0494714402,
   -1.0554758226,
   -1.0807385867,
   -1.1530680906,
   -1.1271666624,
   -1.092840575,
   -1.0734650004,
   -1.0425488024,
   -1.0692335088,
   -1.0922062899,
   -1.1250645262,
   -0.9429088277,
   -1.1010797265,
   -0.9757380177,
   -1.1483891329,
   -1.0004406284,
   -1.0540086405,
   -1.066991086,
   -1.0968756343,
   -0.9832890145,
   -1.1003088594,
   -1.0868741128,
   -1.2116022315,
   -1.6525302893,
   -0.9490939117,
   -1.0220514777,
   -1.1747466119,
   -1.090905638,
   -1.1158898922,
   -1.163791818,
   -1.178266493,
   -1.11617525,
   -0.9955512097,
   -1.0760071822,
   -1.137499049,
   -1.4421805331,
   1.7448199584,
   -1.405018966,
   -1.3769299937,
   -1.8017509081,
   -0.9818015882,
   -0.9883334174,
   -1.0886077569,
   -1.1859912001,
   -1.0381357729,
   -1.0719828071,
   -0.9761582907,
   -1.1778375894,
   -1.0480521193,
   -1.1408037277,
   -1.1062142039,
   -0.99632909,
   -1.0748765636,
   -1.0520914448,
   -0.8884559605,
   -1.1100023238,
   -1.4743583526,
   -1.417886478,
   -0.9077197599,
   -0.9643157752,
   -1.1082591461,
   -1.1262336776,
   -1.1353134452,
   -1.1855489536,
   -1.2616591802,
   -1.8743225819,
   -2.0311548246,
   -1.0791027064,
   -1.191930368,
   -1.1400268755,
   -1.00725766,
   -1.1067154765,
   -1.097503024,
   -1.1688040019,
   -0.993037506,
   -1.1509319902,
   -1.2544596751,
   -1.3105493161,
   -1.4182537322,
   -2.3069670293,
   -1.1517952658,
   -1.5510355038,
   -2.1178778852,
   -1.2584633829,
   -1.1114186645,
   -1.9544195162,
   -2.0717250837
  ],
  "psi": [
   -2.1775886915,
   -2.5134967044,
   -2.1524894356,
   -2.2023581834,
   -0.7496464091,
   -2.413292486,
   -2.4798784774,
   -2.6394515695,
   -2.3904701236,
   -2.7037296544,
   2.8860515934,
   -1.9451166014,
   -0.5273025209,
   -2.3043721679,
   -2.8727366565,
   -2.8743787776,
   -2.4208262293,
   -2.3938327831,
   -2.156478465,
   -1.2346228792,
   0.3696030837,
   -0.2192145573,
   -2.2421460323,
   0.1431006537,
   -2.5254732154,
   -2.3121186945,
   -2.1033389301,
   -2.2446596292,
   -0.1090010329,
   0.4456289686,
   0.5115601044,
   0.4031705103,
   0.7808405078,
   0.5502225156,
   0.3055259963,
   0.7744810711,
   0.7160200077,
   0.7949184514,
   0.6600792658,
   0.7346399146,
   2.61545569,
   -0.3604099565,
   2.6639807834,
   2.7496098245,
   -0.7554656979,
   -0.7614079369,
   -0.7676655975,
   -0.8685894407,
   -0.7240918521,
   -0.8397260269,
   -0.7743664694,
   -0.7822819713,
   -0.7738306827,
   -0.8278229639,
   -0.6974355715,
   -0.8136440794,
   -0.7665675412,
   -0.8171009232,
   -0.8370088422,
   -0.8661025063,
   -0.717995712,
   -0.8935027476,
   -0.9008435585,
   -0.8891211569,
   -0.7824508119,
   -0.559132467,
   -0.7445158702,
   -0.714724973,
   -0.8547528103,
   -0.9062165082,
   -0.7657759933,
   -0.7567769465,
   -0.7296957625,
   -0.4713585402,
   -0.5630619344,
   2.1521868523,
   -0.692493137,
   -0.4236028104,
   0.0277420219,
   0.1900110365,
   2.4815498358,
   -0.6523417815,
   -0.4290665555,
   -0.1780619108,
   -0.4570003792,
   -0.6702095072,
   -0.6181306929,
   -0.7938186864,
   -0.709929905,
   -0.8561363249,
   -0.5873597912,
   -0.7239394265,
   -0.8003580509,
   -0.7073429172,
   -0.7511465858,
   -0.6078892024,
   -0.8895780433,
   -0.5424437203,
   -0.4988590191,
   -0.253608006,
   -1.0607867537,
   -0.758295478,
   -0.6706629997,
   -0.6250455885,
   -0.7874938481,
   -0.8665273642,
   -0.8196885246,
   -0.665723127,
   -0.8136516161,
   -0.5524151148,
   -0.5115931585,
   -0.0909198436,
   2.8742444199,
   1.8895829668,
   -0.5607206735,
   0.1547465771,
   2.8771726197,
   -0.8146432386,
   -0.7151915581,
   -0.5744574471,
   -0.8132172862,
   -0.7989877217,
   -0.8386512448,
   -0.8392134998,
   -0.6681649162,
   -0.7032596902,
   -0.7233653664,
   -0.9761970804,
   -0.7432490382,
   -0.9503450336,
   -0.6140003623,
   -0.7461030791,
   -0.746470048,
   -0.7550089844,
   -0.8698299548,
   -0.6860590734,
   -0.5663307965,
   -0.7237719754,
   -0.664294622,
   -0.8096529055,
   -0.7448593995,
   -0.755043805,
   -0.721478994,
   -0.7910278413,
   -0.7434813469,
   -0.8416623562,
   -0.9116157194,
   -0.6111854366,
   -0.4292627997,
   -0.7613805203,
   -0.7280721091,
   1.0273822191,
   -0.5448455342,
   -1.0099681256,
   -0.7596145895,
   -0.7461737826,
   -0.6099500257,
   -0.5867588534,
   -0.2059240389,
   1.5777432551,
   2.6491566612,
   -0.6071743495,
   -0.7511002072,
   -0.7543832546,
   -0.7706334263,
   -0.7232498288,
   -0.7111579509,
   -0.79674164,
   -0.8740977935,
   -0.7434866048,
   -0.7275547152,
   -0.7998876573,
   -0.7348634242,
   -0.8096107711,
   -0.7835294036,
   -0.7150366797,
   -0.7742055763,
   -0.7434951473,
   -0.5270166977,
   -0.2025993414,
   -0.6578351657,
   -0.5299962747,
   -0.634305974,
   -0.7671700014,
   -0.6808579913,
   1.4365766248,
   2.4072898801,
   2.3829320387,
   1.8954508424,
   2.8235889362,
   2.7038979115,
   2.5307613901,
   0.0796654201,
   0.1882126784,
   -3.1201392969,
   -2.2753470698,
   -1.4776520595,
   0.3177603681,
   0.0487792204,
   -2.8766749608,
   2.3395883228,
   2.4632431897,
   1.6328717658,
   2.5284558085,
   2.6869038146,
   2.2196408265,
   -0.0551355284,
   1.9909963636,
   -0.8439223854,
   -0.7241673168,
   -0.8005898715,
   -0.8737636306,
   -0.8910630627,
   -0.7477146652,
   -0.8638162473,
   -0.6492397123,
   -0.8864289601,
   -0.6352663514,
   -0.2766689174,
   -1.1010818251,
   -0.7961700634,
   -0.8407031838,
   -0.7334053759,
   -0.8154789756,
   -0.8213284302,
   -0.8451028544,
   -0.8167572719,
   -0.8490665323,
   -0.789080728,
   -0.7708460206,
   -0.7378107271,
   -0.7423262221,
   -0.757173253,
   -0.845600439,
   -0.7939372135,
   -0.7717990333,
   -0.773550174,
   -0.7559117095,
   -0.6276512984,
   -0.6959164608,
   -0.3156364884,
   -0.2373139367,
   -0.2294258047,
   2.2351977777,
   2.5747056145,
   -0.3328548608,
   -3.0503630042,
   1.3615183295,
   2.2684491269,
   -2.8652051195,
   2.715465183,
   -2.9610528428,
   2.7358466733,
   2.4101611586,
   0.1217534856,
   2.168617347,
   2.5697498174,
   2.3885638323,
   -0.0990494643,
   2.6339920502,
   -0.4161084136,
   0.4380615902,
   2.515731171,
   2.4883757086,
   2.5807318339,
   -0.8185235787,
   -0.5434583778,
   -0.5137912172,
   2.251389511,
   2.6912214896,
   2.3252807555,
   -0.2340954864,
   0.001110456,
   1.82165041,
   3.1161103367,
   -0.598595048,
   0.2267979502,
   -2.8503729315,
   -0.6557084979,
   -0.7401275971,
   -0.6820586048,
   2.3362859258,
   2.8696758527,
   2.0298185401,
   2.4968394192,
   0.3861099379,
   2.4365154395,
   1.9964275453,
   0.7116996975,
   0.0879400572,
   2.570357299,
   -0.3130829588,
   -3.0439359981,
   2.6670549105,
   2.7086538264,
   2.8051732028,
   -0.6326069948,
   -0.063138842,
   2.9611577632,
   -1.9731623084,
   0.5792996451,
   0.0471641718,
   0.6825052953,
   0.4284114525,
   0.5504605587,
   0.9216887215,
   0.1852582763,
   0.3186097887,
   0.7080409003,
   0.8561815802,
   0.4425924236,
   0.3229372881,
   -2.5681794158,
   0.2935215827,
   -2.0794570262,
   -0.2281359159,
   0.5403746068,
   0.1536394644,
   -2.6660379722,
   0.4414463498,
   -2.4741399368,
   2.9891495494,
   -2.5883267584,
   -1.1502912612,
   0.7219471328,
   0.701535706,
   0.7755194253,
   -0.572628252,
   2.8486637768,
   -3.0164636242,
   -2.0322695791,
   -0.1659632088,
   -2.3465068019,
   -2.8358850879,
   -2.3317177599,
   0.2020379082,
   -0.0393622144,
   -2.2475376074,
   -2.5667360473,
   -2.4881823987,
   -2.1128624038,
   -1.8935485871,
   -2.5249328128,
   0.842685242,
   -0.0079445613,
   0.3654290774,
   -2.4804720785,
   -2.2229199587,
   -2.2145554933,
   -0.1089787815,
   -2.9229734194,
   -2.3085086183,
   -0.1341172537,
   0.6256099806,
   -2.7967834324,
   -3.0747769665,
   -1.9637998222,
   2.3242560657,
   -2.4595199713,
   -2.4945121938,
   0.7631574361,
   0.608740989,
   2.431692222,
   0.1616519131,
   0.0736196789,
   0.723082159,
   0.7473429077,
   -0.7616011002,
   -0.7076689595,
   -0.8065737926,
   -0.738481632,
   -0.7811905302,
   -0.7561806931,
   -0.7409968565,
   -0.8379477627,
   -0.7426733267,
   -0.7936127091,
   -0.752280963,
   -0.7882892716,
   -0.8018752399,
   -0.6727991208,
   -0.682642843,
   -0.7802505665,
   -0.7096960204,
   -0.8037170675,
   -0.8152781437,
   -0.7947109401,
   -0.650853439,
   -0.8075927152,
   -0.7956085202,
   -0.6819129475,
   -0.7833757958,
   -0.8050632258,
   -0.8260311743,
   -0.8513922297,
   -0.7709537241,
   -0.7773694294,
   -0.8594400685,
   -0.7924553492,
   -0.7369396549,
   -0.7399145262,
   -0.4967961331,
   -0.8109836097,
   -0.6942704705,
   -0.97337331,
   -0.6113869879,
   -0.9266762713,
   -0.5493200909,
   -0.7577592343,
   -0.7528170822,
   -0.7864264507,
   -0.7244577057,
   -0.589087816,
   0.0098622894,
   0.1879064138,
   2.3135006718,
   1.9315374309,
   2.2746381513,
   2.3162825304,
   -0.6946819957,
   -0.7364430465,
   -0.7096291811,
   -0.856533685,
   -0.7559402176,
   -0.8286125657,
   -0.5745070272,
   -0.8752210669,
   -0.5926533846,
   -0.5999144717,
   -0.8303758263,
   -0.4150108572,
   -0.5013859429,
   -0.7844668829,
   -0.4372143355,
   -0.4365638712,
   -0.4583011898,
   -0.9930055145,
   -0.702872133,
   -0.7214529643,
   -0.711652543,
   -0.6952197905,
   -0.697158916,
   -0.7989447212,
   -0.2074493737,
   1.8799327244,
   -0.5818216002,
   -0.721089228,
   -0.7918832076,
   -0.8002586928,
   -0.7431206191,
   -0.7912284046,
   -0.7678935116,
   -0.7380172446,
   -0.6286430326,
   -0.8469934273,
   -0.7502784502,
   -0.8585130904,
   0.2733674232,
   2.5275848233,
   0.1571374547,
   2.1269010858,
   2.3355325713,
   2.4692374349,
   2.3271565555
  ]
 },
 "A2ADR_conformer_10": {
  "omega": [
   3.1306586944,
   3.0955715316,
   3.0760541418,
   3.0562230502,
   3.1091719927,
   -3.1381186349,
   -2.9953069221,
   -3.1364934844,
   3.0795854385,
   -3.1404608829,
   2.9412520682,
   2.9668042478,
   3.0622975178,
   3.0905743927,
   -3.0961538326,
   -3.0848364694,
   -3.1210337808,
   -3.1177396353,
   3.060757159,
   3.077115372,
   3.1275746381,
   -3.0987977792,
   3.1192938943,
   -2.936647536,
   -3.0868284637,
   -3.0591098303,
   -3.0583116647,
   3.0406668737,
   -2.9705317306,
   -3.093191906,
   3.0700351628,
   -3.0404050158,
   3.1336931532,
   -2.9508187031,
   -3.1074962721,
   -3.0538302785,
   -3.1394897538,
   3.1343665107,
   -3.1185136308,
   3.0753615261,
   -3.1321023894,
   -3.0540434646,
   2.9365109761,
   3.1353615059,
   3.1374453411,
   3.1072431574,
   3.0681150061,
   3.0837307763,
   3.094208676,
   3.1015695925,
   3.1036104553,
   3.0959800151,
   3.1329792507,
   3.0734447701,
   3.0390347089,
   3.0492240661,
   3.0884463067,
   3.0797993337,
   3.130515515,
   3.1237688599,
   3.1175456675,
   -3.1309679326,
   -3.1240759536,
   -3.1075548802,
   -3.1145086627,
   2.947466778,
   3.0373559405,
   3.0406556423,
   3.1358903823,
   3.1225697567,
   -3.1239547773,
   3.1087704258,
   -3.1134245834,
   -3.0665725217,
   -3.0704670792,
   3.0886079388,
   3.11716731,
   -3.0800846274,
   -3.127769391,
   3.1299495495,
   -3.0180193123,
   3.1294552596,
   -3.1362307793,
   2.9185045187,
   2.9787991958,
   3.1047768215,
   3.0482283053,
   3.1343595548,
   2.9925843932,
   3.0761844897,
   3.0458196984,
   3.0286588221,
   3.0958714064,
   3.0277213241,
   -3.1300181308,
   2.9330254995,
   -3.0874918579,
   -3.0625084247,
   -3.0495267541,
   -3.0905811779,
   -3.0385434714,
   3.1390692836,
   3.1383253093,
   2.9475942845,
   3.1014216382,
   3.1132002561,
   3.0749157829,
   -3.1391002698,
   -3.0836304069,
   3.1159030678,
   -3.0668577371,
   3.0666298018,
   -3.1199721019,
   -3.0948159727,
   -2.8465481617,
   -3.1371195339,
   -2.9941741146,
   -3.1113203368,
   3.0978581897,
   3.0279284986,
   3.1358549405,
   3.0596788747,
   3.1327639622,
   3.1071177979,
   3.0520205558,
   3.0920221542,
   3.0352856964,
   3.1053755939,
   3.1351598848,
   -3.0126873474,
   3.0277699629,
   3.0457460059,
   3.06697954,
   3.1392851453,
   3.1250054694,
   -3.1000396995,
   2.9318450898,
   3.0447056317,
   2.9797348194,
   3.110612432,
   3.0391007404,
   3.1282503663,
   3.0768240504,
   2.9925827781,
   3.0639260409,
   3.1024244075,
   3.1174763116,
   3.0607794182,
   3.1249325677,
   -3.1082592309,
   -3.1013367707,
   -2.921487235,
   3.1199211559,
   -3.0180074534,
   -3.1392434625,
   3.1325510159,
   3.0192489458,
   3.1267347698,
   -3.055123301,
   3.1200248246,
   3.0736123265,
   3.1180803273,
   3.0875585888,
   3.0803663764,
   3.0416431915,
   3.0659094924,
   3.0389535781,
   3.0776804994,
   3.0863817451,
   3.0910470369,
   3.0738203417,
   3.0819711506,
   3.0896191619,
   3.0795744319,
   -3.1331732075,
   3.0529513637,
   3.0898094751,
   3.0919643375,
   -3.1288483962,
   -3.0522371133,
   -3.1372524293,
   3.0148916019,
   3.1414156828,
   -3.0034195742,
   2.9832676135,
   3.0101872204,
   -3.1396896947,
   3.1305774087,
   -3.0952097758,
   3.0649180386,
   3.1263563403,
   -2.6281787545,
   -3.1282434542,
   -3.1206543285,
   3.0505187432,
   -2.9227133009,
   3.075623082,
   2.9934063768,
   3.0543434364,
   -2.986523002,
   3.0596868233,
   2.9565623813,
   3.1366055364,
   2.9981419267,
   -3.0587998392,
   -3.1197729289,
   3.1299191913,
   -3.0442852368,
   -3.1188337145,
   -3.1298109651,
   3.0853132812,
   -3.1051763537,
   -3.1129343418,
   3.0902067255,
   3.1141412773,
   3.0557272484,
   -3.0951068914,
   -3.043140356,
   -3.1165464067,
   -2.9112476934,
   3.1336014239,
   3.026790801,
   3.0770054872,
   3.0857917623,
   3.0815375178,
   -3.1331853353,
   3.0795217672,
   -3.129296794,
   3.063133503,
   -3.1294575402,
   3.0229624993,
   3.0587373772,
   3.0478157638,
   3.126491207,
   3.0833047069,
   3.1092537226,
   3.1063022883,
   3.0931656987,
   3.0372358154,
   3.1014923124,
   3.0647818285,
   3.0263351873,
   3.0463566495,
   -3.1246276809,
   -3.062082335,
   -2.9166599417,
   -3.0494220036,
   2.8759593938,
   2.9224623577,
   3.1285865049,
   3.1021272764,
   -3.0393889459,
   3.0930623743,
   2.6745088328,
   -3.0830917518,
   -3.0424855313,
   3.0356992286,
   2.9975407881,
   3.052894862,
   -2.9903980375,
   -2.9572142581,
   -2.9858311974,
   -3.0873041757,
   -3.0099970477,
   2.9234920033,
   -3.1051768898,
   2.9021635069,
   3.0965004387,
   -3.061816099,
   -3.0396886823,
   -3.134207414,
   -3.1122289682,
   3.0885331877,
   3.0380301312,
   -3.1391445262,
   -3.1170401427,
   2.9532141841,
   3.0427275546,
   -3.1107804745,
   3.0563806588,
   2.9942594041,
   -2.9747778033,
   -3.1020606786,
   -3.0439037279,
   -3.0324010288,
   -3.0135246971,
   2.9643368645,
   -3.1252398756,
   -3.0634770585,
   3.0957477597,
   -3.1207478399,
   -3.0478408645,
   -3.1197544125,
   -3.1100266428,
   -3.08407269,
   -3.1103274884,
   3.0487499673,
   2.9595993806,
   -3.0729218827,
   -2.9740538789,
   2.9852550732,
   3.0631329867,
   -3.1317977298,
   -3.0720913126,
   2.9842827355,
   -3.0155859852,
   -3.073759116,
   -3.1203832846,
   -3.1187863653,
   -3.0760774409,
   2.9922364724,
   -3.0090409079,
   -3.0783222957,
   -3.0658259275,
   -3.1180040119,
   3.0719844561,
   3.0359360481,
   -3.013309305,
   -3.1283488815,
   3.1112264985,
   3.0685300737,
   -3.1382732618,
   -3.1285867494,
   -3.0312587834,
   -3.1058827557,
   3.1123865491,
   3.1095161907,
   2.9824098086,
   3.0146274536,
   -3.0570343386,
   -3.1380197901,
   3.1361372155,
   3.0866979941,
   3.076398639,
   3.0840691847,
   -3.0968495317,
   -3.1051103392,
   3.085497347,
   -3.0931711527,
   -3.1207551106,
   2.987172916,
   -2.8126061814,
   -2.9272367608,
   3.0969060369,
   -2.9814845214,
   3.1261417242,
   3.045301877,
   -3.1055888364,
   -3.0735225258,
   3.0478036171,
   3.0706785226,
   3.1362963226,
   2.9194296801,
   -3.1387901571,
   3.0793714311,
   -3.1180301372,
   -3.1348745752,
   -3.0739223139,
   3.0378910276,
   3.0845555714,
   -3.0837801559,
   -3.0901562316,
   3.1163118853,
   3.1132166368,
   3.1154671893,
   3.1079517804,
   3.1293315463,
   3.0781701132,
   3.0453018858,
   3.0825303448,
   3.0685237643,
   3.0499963614,
   3.0816979483,
   3.0556636112,
   3.0575712461,
   3.0890997736,
   3.054080372,
   3.0694520749,
   3.0345377668,
   3.1126574791,
   3.0890293031,
   3.0295082633,
   3.1139182509,
   3.0327577661,
   3.1079804705,
   3.1007747731,
   3.1201566141,
   3.0730189383,
   3.0667321542,
   3.1102252941,
   3.0165883028,
   -3.1089878488,
   3.0569625281,
   3.09939328,
   -3.1261637418,
   3.0801517184,
   3.0716864561,
   3.1339379507,
   3.1396054798,
   -3.1367848346,
   -2.9952591492,
   -3.1177515746,
   -3.1310191837,
   3.0926524785,
   -3.1018722157,
   3.0328672177,
   -3.1395208716,
   3.0425253628,
   3.0269306332,
   3.0540814108,
   3.090572851,
   3.0918655675,
   3.0678855494,
   3.0153549053,
   3.0007531453,
   3.1014053166,
   3.0045827744,
   3.0647232231,
   -3.0776077171,
   3.0920645477,
   3.1082933056,
   3.0702613009,
   3.0539957464,
   3.0853878391,
   3.0944894177,
   3.0092852016,
   3.0685349046,
   3.0285857611,
   2.988851261,
   3.1095777977,
   3.073424656,
   3.0976230902,
   -3.0540734841,
   3.0594380202,
   -3.0163790764,
   3.1211255786,
   3.0306384002,
   3.1363849267,
   3.076807497,
   3.0925850003,
   3.1032699389,
   -3.1234260086,
   -2.9431206422,
   3.1391712647,
   -3.1228111405,
   3.1197134101,
   3.008268493,
   3.0970329594,
   3.0792781511,
   3.0865248134,
   -3.1397690501,
   3.0130398768,
   3.0713276591,
   3.1240530118,
   -3.053569569,
   -3.1054997738,
   3.1377686972,
   2.9288400916,
   -3.1320083122,
   3.1321719509,
   -3.069474128,
   -3.0436362486,
   -3.1264045169,
   -3.1376527791
  ],
  "phi": [
   1.0199374882,
   1.265289729,
   1.2206936223,
   2.2940293522,
   1.7635614424,
   0.929510962,
   1.9038908824,
   1.8778617922,
   2.0070729101,
   1.2688540809,
   1.7388077606,
   1.5709856594,
   0.8811233151,
   1.1179357744,
   1.1003593193,
   0.9684527781,
   1.0370536615,
   1.1124027325,
   2.1888905063,
   1.0579688968,
   1.7441114039,
   0.9740496055,
   -1.6186051244,
   0.7844054967,
   0.9392465842,
   0.9331144096,
   0.979886961,
   1.2982446743,
   -1.6779140978,
   2.4519872089,
   1.3305418484,
   2.1044594911,
   1.1098721119,
   1.552762174,
   1.3898751921,
   -1.0591893731,
   1.1299206952,
   1.4563769095,
   1.6228505794,
   -1.2743642596,
   -1.1336504707,
   -2.1520733579,
   -1.1469941703,
   -0.9259512424,
   -1.0883813079,
   -1.1755075634,
   -1.0010762665,
   -1.0422517472,
   -1.0815241767,
   -1.063401334,
   -1.1001172534,
   -1.12699246,
   -1.1491783909,
   -1.1426533373,
   -1.0172165654,
   -1.1036827595,
   -1.0260003363,
   -1.0622941474,
   -1.0332411391,
   -1.0978069048,
   -1.1196749,
   -1.1333251564,
   -1.0353603137,
   -1.0808419803,
   -1.3103647231,
   -1.0601311827,
   -1.0683280586,
   -0.9942947162,
   -1.0505179508,
   -1.0382596852,
   -1.0707665528,
   -1.0957855007,
   -1.3956646779,
   -1.6653747663,
   -1.5238149295,
   -0.9874821818,
   -1.1207968631,
   -1.7987014965,
   -1.3218064633,
   -1.1687704155,
   -0.9482320461,
   -1.1283342164,
   -1.249055666,
   -1.0976344504,
   -1.076773719,
   -1.1769287434,
   -1.1182002063,
   -1.1986943241,
   -1.0272835596,
   -1.044008572,
   -1.195865745,
   -1.0634595612,
   -1.0808709091,
   -1.0906807406,
   -1.1670313869,
   -1.0165693711,
   -1.1458635343,
   -1.7262016288,
   -1.9829936539,
   -1.9681459914,
   -0.9507576898,
   -1.0537982398,
   -1.3687696743,
   -1.0264645164,
   -1.0928668653,
   -1.0042816575,
   -1.0616296651,
   -1.2148585207,
   -1.3522104243,
   -1.3961223659,
   1.3583143548,
   -2.4712922446,
   -1.6858075362,
   -1.3803951018,
   -1.4185876936,
   1.3518699452,
   -1.0764428244,
   -1.0408791657,
   -1.2398314424,
   -1.0271904464,
   -1.1059490725,
   -1.0629039936,
   -0.998764133,
   -1.1113180666,
   -1.173635043,
   -1.1273567731,
   -0.9844158423,
   -1.020048159,
   -1.0305104901,
   -1.3262614088,
   -1.1632433072,
   -1.1496488243,
   -0.9797194913,
   -1.056084839,
   -1.1704649058,
   -1.2346130253,
   -1.0882789473,
   -1.1094335349,
   -1.0612968138,
   -1.0789852393,
   -1.0580846445,
   -1.1263688146,
   -1.207034879,
   -0.9533303395,
   -1.0951381761,
   -0.9466093524,
   -1.1550117415,
   -1.1422754588,
   -1.6111528481,
   -1.2729074274,
   -2.0588302042,
   -0.9941019918,
   -1.6295628316,
   -1.0561249357,
   -1.2807073158,
   -1.1032277107,
   -1.1869108509,
   -1.4416930715,
   -1.3710783646,
   -1.7778825375,
   -0.9763793044,
   -1.0889031011,
   -1.1644617734,
   -1.0631904721,
   -1.0497941546,
   -1.098412995,
   -1.1037451251,
   -0.9652519315,
   -1.0046163383,
   -1.0660787295,
   -1.0639750109,
   -1.0912107789,
   -1.1157865693,
   -1.0051965223,
   -1.158214348,
   -1.0696414369,
   -1.0691567861,
   -1.1891500658,
   -1.4268144941,
   -1.3710485507,
   -0.9785524211,
   1.1465223387,
   1.6611960798,
   1.0664618793,
   1.6092612539,
   2.0400301327,
   1.9705713689,
   1.1130687278,
   1.4672489926,
   -1.6808804137,
   -2.1782931085,
   0.8785026662,
   -3.1081567893,
   -1.387916422,
   -0.9059597157,
   -2.4640087541,
   -1.1807387587,
   -1.2636658816,
   -1.2718832847,
   -1.1586078001,
   -2.0600994353,
   -1.8086750612,
   -1.8332523315,
   -1.0328970573,
   -1.1195355657,
   -1.6695101116,
   -1.1309196326,
   -0.8395503732,
   -1.0759326928,
   -1.2382959008,
   -0.9726260274,
   -1.1174010842,
   -1.1199883774,
   -1.1231131685,
   -1.0474924517,
   -1.1265592505,
   -1.2281933163,
   -1.6233769874,
   -2.4642144833,
   -1.1488063937,
   -1.2018730758,
   -1.0436332961,
   -1.0269985652,
   -1.0642541644,
   -0.9912429631,
   -1.0537198896,
   -1.0707816378,
   -1.0743429104,
   -1.0286351924,
   -1.1906005037,
   -1.0046144019,
   -1.1097715209,
   -1.0043382554,
   -1.0556014851,
   -1.02267305,
   -1.1444086348,
   -1.0692518212,
   -1.1404772216,
   -1.1373086096,
   -1.2291799312,
   -1.5075790194,
   -1.6346626357,
   -1.1308515548,
   -1.0239639656,
   -1.0768481391,
   -2.3094015439,
   -2.4254462595,
   -1.6970400055,
   2.015590587,
   -1.3926109876,
   -1.9797357366,
   -1.2764341567,
   -1.3477344149,
   0.753345349,
   1.1699105798,
   1.2369933648,
   0.877556257,
   -1.6279021015,
   1.8643128886,
   1.6859295773,
   1.6962611126,
   1.5928219817,
   1.5832958321,
   0.9455753707,
   2.1052028179,
   2.243588251,
   1.9563807182,
   1.1569939321,
   1.0212164896,
   1.060577624,
   0.9282074278,
   1.6376827143,
   1.0740828344,
   1.6470381321,
   0.9309942166,
   -1.4288021207,
   1.0217597046,
   1.1573144948,
   1.0458109542,
   1.3543809073,
   2.5030652897,
   1.0442504442,
   1.0381678657,
   1.0906291008,
   1.6814856449,
   2.0652124307,
   1.0500372625,
   1.6204270856,
   1.3020085417,
   0.8755725906,
   1.0676072341,
   1.1379155288,
   1.1650610471,
   1.1126261918,
   1.1692554785,
   0.9204187201,
   1.5393043028,
   -1.616278838,
   1.0970984095,
   2.4742391497,
   1.256371495,
   1.1385206501,
   0.9874305257,
   1.2054036462,
   2.1924086353,
   1.4254719467,
   1.0768447331,
   1.3895446389,
   1.3901855839,
   0.9291460021,
   1.1814246285,
   1.1333463191,
   1.4458729139,
   1.3715446403,
   -3.1230845749,
   0.9942118401,
   1.4900148499,
   2.1516789011,
   1.126935555,
   1.3150305216,
   -1.2507930777,
   1.1408781768,
   1.368286586,
   2.2012029256,
   1.0105730066,
   2.5588885178,
   1.1940939756,
   -1.3848150113,
   1.1538957975,
   1.9758353774,
   -1.1726703979,
   0.9577012278,
   -1.3597709018,
   1.8976039828,
   1.0332514252,
   1.099530246,
   0.9720701731,
   1.0952050464,
   1.216105762,
   1.9460926613,
   2.5026946806,
   1.098762858,
   -2.189467394,
   2.2018635495,
   2.7272905906,
   1.0562356674,
   1.2196317453,
   1.1788014809,
   1.2059592484,
   -1.9877766424,
   0.864910369,
   -0.9442179719,
   1.0444913472,
   1.4494110381,
   1.3767821364,
   1.2201915658,
   -1.6608508117,
   1.4166947727,
   1.5616791853,
   1.1090486137,
   1.3945776339,
   1.4629496894,
   1.1854467242,
   -1.4307331196,
   2.1789992581,
   1.0781255064,
   -1.0727830182,
   -1.1339732641,
   -1.0763806401,
   -1.0928781814,
   -1.1064918665,
   -1.0858860461,
   -1.1100914874,
   -1.0713924804,
   -1.0179926977,
   -1.1319117386,
   -1.0535125567,
   -1.0494714402,
   -1.0554758226,
   -1.0807385867,
   -1.1530680906,
   -1.1271666624,
   -1.092840575,
   -1.0734650004,
   -1.0425488024,
   -1.0692335088,
   -1.0922062899,
   -1.1250645262,
   -0.9429088277,
   -1.1010797265,
   -0.9757380177,
   -1.1483891329,
   -1.0004406284,
   -1.0540086405,
   -1.066991086,
   -1.0968756343,
   -0.9832890145,
   -1.1003088594,
   -1.0868741128,
   -1.2116022315,
   -1.6525302893,
   -0.9490939117,
   -1.0220514777,
   -1.1747466119,
   -1.090905638,
   -1.1158898922,
   -1.163791818,
   -1.178266493,
   -1.11617525,
   -0.9955512097,
   -1.0760071822,
   -1.137499049,
   -1.4421805331,
   1.7448199584,
   -1.405018966,
   -1.3769299937,
   -1.8017509081,
   -0.9818015882,
   -0.9883334174,
   -1.0886077569,
   -1.1859912001,
   -1.0381357729,
   -1.0719828071,
   -0.9761582907,
   -1.1778375894,
   -1.0480521193,
   -1.1408037277,
   -1.1062142039,
   -0.99632909,
   -1.0748765636,
   -1.0520914448,
   -0.8884559605,
   -1.1100023238,
   -1.4743583526,
   -1.417886478,
   -0.9077197599,
   -0.9643157752,
   -1.1082591461,
   -1.1262336776,
   -1.1353134452,
   -1.1855489536,
   -1.2616591802,
   -1.8743225819,
   -2.0311548246,
   -1.0791027064,
   -1.191930368,
   -1.1400268755,
   -1.00725766,
   -1.1067154765,
   -1.097503024,
   -1.1688040019,
   -0.993037506,
   -1.1509319902,
   -1.2544596751,
   -1.3105493161,
   1.7556933323,
   1.7906537146,
   -1.2596505732,
   1.747754385,
   -1.0702587924,
   2.2196514092,
   -1.2199986607,
   1.14154469,
   1.3845756017
  ],
  "psi": [
   0.113427291,
   0.6208513919,
   0.1653989557,
   0.3007573218,
   0.4641406062,
   -2.1762392628,
   -2.5007404201,
   -2.0723562043,
   -2.3166085535,
   -2.0169366086,
   -3.0093086472,
   0.846116106,
   0.9110577699,
   0.7929652009,
   0.4105854684,
   0.7107907376,
   0.8909371297,
   0.665091093,
   0.8190961605,
   -1.2327434685,
   0.3702295032,
   -0.2198472408,
   -2.2432564031,
   0.1415402651,
   0.7527910107,
   1.029119142,
   0.6103085578,
   0.672844393,
   0.3350496835,
   -2.6559212482,
   -2.4788290134,
   -2.3154934348,
   -1.5257435187,
   -2.6232601636,
   2.1511576445,
   0.0109508284,
   -0.7159380386,
   0.6272303434,
   0.2379603793,
   0.4260329181,
   2.61545569,
   -0.3604099565,
   2.6639807834,
   2.7496098245,
   -0.7554656979,
   -0.7614079369,
   -0.7676655975,
   -0.8685894407,
   -0.7240918521,
   -0.8397260269,
   -0.7743664694,
   -0.7822819713,
   -0.7738306827,
   -0.8278229639,
   -0.6974355715,
   -0.8136440794,
   -0.7665675412,
   -0.8171009232,
   -0.8370088422,
   -0.8661025063,
   -0.717995712,
   -0.8935027476,
   -0.9008435585,
   -0.8891211569,
   -0.7824508119,
   -0.559132467,
   -0.7445158702,
   -0.714724973,
   -0.8547528103,
   -0.9062165082,
   -0.7657759933,
   -0.7567769465,
   -0.7296957625,
   -0.4713585402,
   -0.5630619344,
   2.1521868523,
   -0.692493137,
   -0.4236028104,
   0.0277420219,
   0.1900110365,
   2.4815498358,
   -0.6523417815,
   -0.4290665555,
   -0.1780619108,
   -0.4570003792,
   -0.6702095072,
   -0.6181306929,
   -0.7938186864,
   -0.709929905,
   -0.8561363249,
   -0.5873597912,
   -0.7239394265,
   -0.8003580509,
   -0.7073429172,
   -0.7511465858,
   -0.6078892024,
   -0.8895780433,
   -0.5424437203,
   -0.4988590191,
   -0.253608006,
   -1.0607867537,
   -0.758295478,
   -0.6706629997,
   -0.6250455885,
   -0.7874938481,
   -0.8665273642,
   -0.8196885246,
   -0.665723127,
   -0.8136516161,
   -0.5524151148,
   -0.5115931585,
   -0.0909198436,
   2.8742444199,
   1.8895829668,
   -0.5607206735,
   0.1547465771,
   2.8771726197,
   -0.8146432386,
   -0.7151915581,
   -0.5744574471,
   -0.8132172862,
   -0.7989877217,
   -0.8386512448,
   -0.8392134998,
   -0.6681649162,
   -0.7032596902,
   -0.7233653664,
   -0.9761970804,
   -0.7432490382,
   -0.9503450336,
   -0.6140003623,
   -0.7461030791,
   -0.746470048,
   -0.7550089844,
   -0.8698299548,
   -0.6860590734,
   -0.5663307965,
   -0.7237719754,
   -0.664294622,
   -0.8096529055,
   -0.7448593995,
   -0.755043805,
   -0.721478994,
   -0.7910278413,
   -0.7434813469,
   -0.8416623562,
   -0.9116157194,
   -0.6111854366,
   -0.4292627997,
   -0.7613805203,
   -0.7280721091,
   1.0273822191,
   -0.5448455342,
   -1.0099681256,
   -0.7596145895,
   -0.7461737826,
   -0.6099500257,
   -0.5867588534,
   -0.2059240389,
   1.5777432551,
   2.6491566612,
   -0.6071743495,
   -0.7511002072,
   -0.7543832546,
   -0.7706334263,
   -0.7232498288,
   -0.7111579509,
   -0.79674164,
   -0.8740977935,
   -0.7434866048,
   -0.7275547152,
   -0.7998876573,
   -0.7348634242,
   -0.8096107711,
   -0.7835294036,
   -0.7150366797,
   -0.7742055763,
   -0.7434951473,
   -0.5270166977,
   -0.2025993414,
   -0.6578351657,
   -0.5331175894,
   0.2144084829,
   0.0520379139,
   -2.3700302901,
   -1.6431437756,
   -2.2449172527,
   -2.2679577803,
   0.4799990232,
   0.0210295262,
   -0.1630771749,
   0.1639910257,
   -2.8879240891,
   -3.0724916938,
   2.9058791216,
   2.4995816127,
   1.9819372334,
   2.8080369099,
   -0.6574941391,
   1.9739860578,
   2.3395883228,
   2.4632431897,
   1.6328717658,
   2.5284558085,
   2.6869038146,
   2.2196408265,
   -0.0551355284,
   1.9909963636,
   -0.8439223854,
   -0.7241673168,
   -0.8005898715,
   -0.8737636306,
   -0.8910630627,
   -0.7477146652,
   -0.8638162473,
   -0.6492397123,
   -0.8864289601,
   -0.6352663514,
   -0.2766689174,
   -1.1010818251,
   -0.7961700634,
   -0.8407031838,
   -0.7334053759,
   -0.8154789756,
   -0.8213284302,
   -0.8451028544,
   -0.8167572719,
   -0.8490665323,
   -0.789080728,
   -0.7708460206,
   -0.7378107271,
   -0.7423262221,
   -0.757173253,
   -0.845600439,
   -0.7939372135,
   -0.7717990333,
   -0.773550174,
   -0.7559117095,
   -0.6276512984,
   -0.6959164608,
   -0.3156364884,
   -0.2373139367,
   -0.2281587779,
   2.2353861128,
   2.5749222777,
   -0.3335231358,
   2.4800286359,
   2.4579378063,
   2.4828316853,
   2.2756046206,
   2.8577261458,
   1.8865713574,
   -0.2420818888,
   0.8335352568,
   -2.1243396534,
   -2.5726552907,
   -2.5593975784,
   -2.2914098106,
   0.18212347,
   -0.408885584,
   -2.2383566269,
   -2.2864214287,
   -1.6636185212,
   -2.4679969039,
   -2.5916328701,
   -2.494671814,
   -0.880666822,
   -2.5419718108,
   0.9082738976,
   0.6032448812,
   0.8452323789,
   0.6908114514,
   0.6923501443,
   0.5078982373,
   2.8429756409,
   -2.3755351203,
   -0.2913741453,
   0.6702330993,
   0.7931611598,
   0.6453494413,
   0.23620538,
   -2.8103984689,
   -2.7554520585,
   -2.5049039274,
   -2.6097447421,
   -2.6792405438,
   -1.7483232525,
   0.7781080005,
   0.3337377507,
   0.4094202819,
   0.8825219291,
   0.5933029832,
   -2.6878445442,
   -2.2255433834,
   -2.2244521875,
   -2.7669093962,
   -2.3790152523,
   -2.5776691235,
   -2.4144203709,
   -2.6692665078,
   -2.6939678789,
   -2.7206664489,
   0.5930593796,
   0.5123440248,
   0.4037826663,
   -3.0046516427,
   -2.5187335668,
   0.514072059,
   -0.0174797112,
   -2.2831964603,
   0.8533057694,
   0.4651187296,
   -2.6475087521,
   -2.7948916565,
   0.4593870874,
   -3.0594742561,
   0.663901179,
   -0.1843685867,
   -1.1484795767,
   0.3368824426,
   0.6465819347,
   3.1193533973,
   -2.5688541857,
   0.6167935177,
   -2.8546387923,
   0.5746594642,
   -2.915177797,
   0.6411158192,
   -2.812598918,
   0.36536464,
   -0.1968380235,
   -0.4004043431,
   -2.3114745494,
   0.0959382165,
   0.1212194498,
   0.8615404621,
   0.8115451994,
   0.7944408747,
   0.3981424558,
   0.5210372745,
   -2.3307516303,
   -2.5943575818,
   -2.5153273343,
   -3.0305887077,
   -0.5993854808,
   -2.7342639856,
   0.8164084045,
   0.6264791735,
   0.3314219166,
   0.2924453144,
   -3.1310735786,
   0.7374611516,
   -0.6808057884,
   0.5682668363,
   0.0921788249,
   -3.0754379877,
   0.8300687872,
   2.9756707593,
   -2.4181133601,
   0.2264305861,
   0.2888774802,
   0.2830356706,
   -3.0087920773,
   -2.7700278048,
   0.0460176653,
   -0.5224424253,
   -2.5929461661,
   -0.7616011002,
   -0.7076689595,
   -0.8065737926,
   -0.738481632,
   -0.7811905302,
   -0.7561806931,
   -0.7409968565,
   -0.8379477627,
   -0.7426733267,
   -0.7936127091,
   -0.752280963,
   -0.7882892716,
   -0.8018752399,
   -0.6727991208,
   -0.682642843,
   -0.7802505665,
   -0.7096960204,
   -0.8037170675,
   -0.8152781437,
   -0.7947109401,
   -0.650853439,
   -0.8075927152,
   -0.7956085202,
   -0.6819129475,
   -0.7833757958,
   -0.8050632258,
   -0.8260311743,
   -0.8513922297,
   -0.7709537241,
   -0.7773694294,
   -0.8594400685,
   -0.7924553492,
   -0.7369396549,
   -0.7399145262,
   -0.4967961331,
   -0.8109836097,
   -0.6942704705,
   -0.97337331,
   -0.6113869879,
   -0.9266762713,
   -0.5493200909,
   -0.7577592343,
   -0.7528170822,
   -0.7864264507,
   -0.7244577057,
   -0.589087816,
   0.0098622894,
   0.1879064138,
   2.3135006718,
   1.9315374309,
   2.2746381513,
   2.3162825304,
   -0.6946819957,
   -0.7364430465,
   -0.7096291811,
   -0.856533685,
   -0.7559402176,
   -0.8286125657,
   -0.5745070272,
   -0.8752210669,
   -0.5926533846,
   -0.5999144717,
   -0.8303758263,
   -0.4150108572,
   -0.5013859429,
   -0.7844668829,
   -0.4372143355,
   -0.4365638712,
   -0.4583011898,
   -0.9930055145,
   -0.702872133,
   -0.7214529643,
   -0.711652543,
   -0.6952197905,
   -0.697158916,
   -0.7989447212,
   -0.2074493737,
   1.8799327244,
   -0.5818216002,
   -0.721089228,
   -0.7918832076,
   -0.8002586928,
   -0.7431206191,
   -0.7912284046,
   -0.7678935116,
   -0.7380172446,
   -0.6286430326,
   -0.8469934273,
   -0.7515514543,
   -1.7905941391,
   -1.8506096124,
   1.732014533,
   -0.4940043068,
   -0.642364148,
   -0.3734183504,
   -0.2378600351,
   0.8482711196
  ]
 },
 "A2ADR_conformer_100": {
  "omega": [
   3.0150279085,
   -3.0459499624,
   3.0353821587,
   3.0258964881,
   3.0592581414,
   3.1330305454,
   3.1386858577,
   3.1259304735,
   -3.1297628063,
   -3.1344911936,
   3.1407437708,
   3.1335579463,
   -3.0907822452,
   -3.0448289876,
   -3.0253820341,
   3.0372391701,
   -3.1283485065,
   3.0174233249,
   3.1387737013,
   -3.0265480675,
   -3.018288787,
   -3.0082844046,
   3.0502360827,
   3.0941449907,
   3.1090786688,
   3.073752921,
   -3.0132537737,
   2.882816641,
   -3.0544931698,
   -3.0517534619,
   3.0065707882,
   -3.1263998865,
   3.103836733,
   3.093152516,
   2.9967114634,
   -3.0431752514,
   -2.9414593779,
   3.1052108638,
   -3.1409918044,
   -3.1303412377,
   -3.1321023894,
   -3.0540434646,
   2.9365109761,
   3.1353615059,
   3.1374453411,
   3.1072431574,
   3.0681150061,
   3.0837307763,
   3.094208676,
   3.1015695925,
   3.1036104553,
   3.0959800151,
   3.1329792507,
   3.0734447701,
   3.0390347089,
   3.0492240661,
   3.0884463067,
   3.0797993337,
   3.130515515,
   3.1237688599,
   3.1175456675,
   -3.1309679326,
   -3.1240759536,
   -3.1075548802,
   -3.1145086627,
   2.947466778,
   3.0373559405,
   3.0406556423,
   3.1358903823,
   3.1225697567,
   -3.1239547773,
   3.1087704258,
   -3.1134245834,
   -3.0665725217,
   -3.0704670792,
   3.0886079388,
   3.11716731,
   -3.0800846274,
   -3.127769391,
   3.1299495495,
   -3.0180193123,
   3.1294552596,
   -3.1362307793,
   2.9185045187,
   2.9787991958,
   3.1047768215,
   3.0482283053,
   3.1343595548,
   2.9925843932,
   3.0761844897,
   3.0458196984,
   3.0286588221,
   3.0958714064,
   3.0277213241,
   -3.1300181308,
   2.9330254995,
   -3.0874918579,
   -3.0625084247,
   -3.0495267541,
   -3.0905811779,
   -3.0385434714,
   3.1390692836,
   3.1383253093,
   2.9475942845,
   3.1014216382,
   3.1132002561,
   3.0749157829,
   -3.1391002698,
   -3.0836304069,
   3.1159030678,
   -3.0668577371,
   3.0666298018,
   -3.1199721019,
   -3.0948159727,
   -2.8465481617,
   -3.1371195339,
   -2.9941741146,
   -3.1113203368,
   3.0978581897,
   3.0279284986,
   3.1358549405,
   3.0596788747,
   3.1327639622,
   3.1071177979,
   3.0520205558,
   3.0920221542,
   3.0352856964,
   3.1053755939,
   3.1351598848,
   -3.0126873474,
   3.0277699629,
   3.0457460059,
   3.06697954,
   3.1392851453,
   3.1250054694,
   -3.1000396995,
   2.9318450898,
   3.0447056317,
   2.9797348194,
   3.110612432,
   3.0391007404,
   3.1282503663,
   3.0768240504,
   2.9925827781,
   3.0639260409,
   3.1024244075,
   3.1174763116,
   3.0607794182,
   3.1249325677,
   -3.1082592309,
   -3.1013367707,
   -2.921487235,
   3.1199211559,
   -3.0180074534,
   -3.1392434625,
   3.1325510159,
   3.0192489458,
   3.1267347698,
   -3.055123301,
   3.1200248246,
   3.0736123265,
   3.1180803273,
   3.0875585888,
   3.0803663764,
   3.0416431915,
   3.0659094924,
   3.0389535781,
   3.0776804994,
   3.0863817451,
   3.0910470369,
   3.0738203417,
   3.0819711506,
   3.0896191619,
   3.0795744319,
   -3.1331732075,
   3.0529513637,
   3.0898094751,
   3.0919643375,
   -3.1288483962,
   -3.0522371133,
   -3.1372524293,
   3.014869627,
   3.0709479425,
   -3.0995629171,
   -3.1370663815,
   -3.1362732293,
   3.0729534507,
   3.0891577777,
   3.0222695909,
   -3.0633358461,
   3.1249065222,
   -3.0764865031,
   3.0833414718,
   -3.0734277508,
   2.9855357825,
   2.9070064923,
   -2.711176935,
   -3.1176822025,
   3.1361762816,
   3.0761179445,
   3.0596868233,
   2.9565623813,
   3.1366055364,
   2.9981419267,
   -3.0587998392,
   -3.1197729289,
   3.1299191913,
   -3.0442852368,
   -3.1188337145,
   -3.1298109651,
   3.0853132812,
   -3.1051763537,
   -3.1129343418,
   3.0902067255,
   3.1141412773,
   3.0557272484,
   -3.0951068914,
   -3.043140356,
   -3.1165464067,
   -2.9112476934,
   3.1336014239,
   3.026790801,
   3.0770054872,
   3.0857917623,
   3.0815375178,
   -3.1331853353,
   3.0795217672,
   -3.129296794,
   3.063133503,
   -3.1294575402,
   3.0229624993,
   3.0587373772,
   3.0478157638,
   3.126491207,
   3.0833047069,
   3.1092537226,
   3.1063022883,
   3.0931656987,
   3.0372358154,
   3.1014923124,
   3.0647818285,
   3.0266941265,
   3.1139507827,
   -3.131180061,
   -3.0993278345,
   3.1235531363,
   3.1122916739,
   3.139336007,
   3.0690633109,
   -3.0984377344,
   -3.0632431166,
   3.0946438498,
   3.0985423552,
   3.0900918567,
   3.0951384309,
   2.989408124,
   -3.0965650157,
   2.8923824722,
   2.8972947376,
   3.140618867,
   -3.1235439561,
   -3.137197233,
   3.1411885849,
   3.1393612041,
   2.9845880816,
   2.7999330495,
   -3.0716980226,
   -3.1207566843,
   -3.0241319259,
   3.136000568,
   -3.0157975479,
   2.870116325,
   3.1283566282,
   3.1263209591,
   2.7498314449,
   3.1253964498,
   3.1289139625,
   3.1196422607,
   3.1289558382,
   -3.1304340779,
   -3.1068377983,
   -3.1362891853,
   3.1313162156,
   3.1411694799,
   3.1269291743,
   3.0142440598,
   -3.0982022943,
   3.1242912616,
   -3.1341025866,
   3.1313840485,
   3.140303595,
   -3.1410682278,
   -3.1350768764,
   3.1384283326,
   -3.1050775097,
   -3.1367001576,
   -3.1385135337,
   -2.9593179429,
   -3.1415659781,
   3.1323149712,
   -3.088047097,
   3.1276474061,
   -2.9981559488,
   2.9955673817,
   3.1103204081,
   -3.134537847,
   -3.1401405776,
   3.1306913972,
   -3.1224421001,
   -3.1111078589,
   -2.9805406892,
   -3.0560493705,
   3.129936302,
   3.0619411223,
   2.959346411,
   2.9791892733,
   3.0688607557,
   -2.9413988489,
   -3.0521908125,
   3.1274126113,
   -3.0152239195,
   -3.0506144867,
   3.1351910597,
   -3.1135612267,
   3.1271442048,
   3.1406824131,
   -3.0514206632,
   3.0105662122,
   3.114505524,
   3.1365557869,
   2.9297049671,
   -3.0421495582,
   -3.1244998637,
   3.1378836781,
   -3.0144794826,
   -3.0106051322,
   -3.1279156662,
   3.1132544137,
   3.078133648,
   3.0944355448,
   3.0540811638,
   3.0678257893,
   -2.9692243193,
   3.1145090162,
   -3.114000579,
   -3.0139797844,
   -3.0604721965,
   3.1362181927,
   3.0023922806,
   -3.1403359532,
   3.0179095492,
   -3.0167176764,
   -3.134124634,
   3.028347598,
   -3.1249016938,
   3.1190161603,
   -2.859990861,
   -2.8971220232,
   2.9525363294,
   3.0866388023,
   3.0277713426,
   3.1200729674,
   -3.0592592102,
   -3.0357269115,
   2.9820674145,
   -3.0289262062,
   -3.0514508198,
   3.0781701132,
   3.0453018858,
   3.0825303448,
   3.0685237643,
   3.0499963614,
   3.0816979483,
   3.0556636112,
   3.0575712461,
   3.0890997736,
   3.054080372,
   3.0694520749,
   3.0345377668,
   3.1126574791,
   3.0890293031,
   3.0295082633,
   3.1139182509,
   3.0327577661,
   3.1079804705,
   3.1007747731,
   3.1201566141,
   3.0730189383,
   3.0667321542,
   3.1102252941,
   3.0165883028,
   -3.1089878488,
   3.0569625281,
   3.09939328,
   -3.1261637418,
   3.0801517184,
   3.0716864561,
   3.1339379507,
   3.1396054798,
   -3.1367848346,
   -2.9952591492,
   -3.1177515746,
   -3.1310191837,
   3.0926524785,
   -3.1018722157,
   3.0328672177,
   -3.1395208716,
   3.0425253628,
   3.0269306332,
   3.0540814108,
   3.090572851,
   3.0918655675,
   3.0678855494,
   3.0153549053,
   3.0007531453,
   3.1014053166,
   3.0045827744,
   3.0647232231,
   -3.0776077171,
   3.0920645477,
   3.1082933056,
   3.0702613009,
   3.0539957464,
   3.0853878391,
   3.0944894177,
   3.0092852016,
   3.0685349046,
   3.0285857611,
   2.988851261,
   3.1095777977,
   3.073424656,
   3.0976230902,
   -3.0540734841,
   3.0594380202,
   -3.0163790764,
   3.1211255786,
   3.0306384002,
   3.1363849267,
   3.076807497,
   3.0925850003,
   3.1032699389,
   -3.1234260086,
   -2.9431206422,
   3.1391712647,
   -3.1228111405,
   3.1197134101,
   3.008268493,
   3.0970329594,
   3.0792781511,
   3.0865248134,
   -3.1397690501,
   3.0130398768,
   3.0713276591,
   3.1240530118,
   -3.053569569,
   -3.1058194411,
   3.0804455551,
   3.0924599009,
   3.1080601654,
   3.1247717635,
   -3.1268467669,
   3.1075375866,
   -3.0436609522,
   -3.0663197773
  ],
  "phi": [
   -2.5185341965,
   0.7487418298,
   1.0734103713,
   0.906214725,
   -1.7851839533,
   -1.1593607185,
   -1.3881598703,
   -1.1620910827,
   -1.3470516825,
   -2.3319329108,
   -1.8722396459,
   -1.0188616091,
   -1.8880257384,
   -1.1630801725,
   -1.112870752,
   -1.868612637,
   -1.3908007938,
   -1.7912868598,
   -2.3257470224,
   -0.9117574281,
   -1.1718142289,
   -3.0193591086,
   2.7398650956,
   -2.1686887697,
   -1.1233979753,
   -2.4932027155,
   -2.4314229061,
   1.2745607668,
   1.2061680286,
   -1.7072047283,
   -1.0043476839,
   -2.5277346068,
   -1.0043528444,
   -1.3528873616,
   1.8477326077,
   -1.7054084997,
   -1.3088179159,
   -1.4414929742,
   -0.9584221612,
   -1.2743642596,
   -1.1336504707,
   -2.1520733579,
   -1.1469941703,
   -0.9259512424,
   -1.0883813079,
   -1.1755075634,
   -1.0010762665,
   -1.0422517472,
   -1.0815241767,
   -1.063401334,
   -1.1001172534,
   -1.12699246,
   -1.1491783909,
   -1.1426533373,
   -1.0172165654,
   -1.1036827595,
   -1.0260003363,
   -1.0622941474,
   -1.0332411391,
   -1.0978069048,
   -1.1196749,
   -1.1333251564,
   -1.0353603137,
   -1.0808419803,
   -1.3103647231,
   -1.0601311827,
   -1.0683280586,
   -0.9942947162,
   -1.0505179508,
   -1.0382596852,
   -1.0707665528,
   -1.0957855007,
   -1.3956646779,
   -1.6653747663,
   -1.5238149295,
   -0.9874821818,
   -1.1207968631,
   -1.7987014965,
   -1.3218064633,
   -1.1687704155,
   -0.9482320461,
   -1.1283342164,
   -1.249055666,
   -1.0976344504,
   -1.076773719,
   -1.1769287434,
   -1.1182002063,
   -1.1986943241,
   -1.0272835596,
   -1.044008572,
   -1.195865745,
   -1.0634595612,
   -1.0808709091,
   -1.0906807406,
   -1.1670313869,
   -1.0165693711,
   -1.1458635343,
   -1.7262016288,
   -1.9829936539,
   -1.9681459914,
   -0.9507576898,
   -1.0537982398,
   -1.3687696743,
   -1.0264645164,
   -1.0928668653,
   -1.0042816575,
   -1.0616296651,
   -1.2148585207,
   -1.3522104243,
   -1.3961223659,
   1.3583143548,
   -2.4712922446,
   -1.6858075362,
   -1.3803951018,
   -1.4185876936,
   1.3518699452,
   -1.0764428244,
   -1.0408791657,
   -1.2398314424,
   -1.0271904464,
   -1.1059490725,
   -1.0629039936,
   -0.998764133,
   -1.1113180666,
   -1.173635043,
   -1.1273567731,
   -0.9844158423,
   -1.020048159,
   -1.0305104901,
   -1.3262614088,
   -1.1632433072,
   -1.1496488243,
   -0.9797194913,
   -1.056084839,
   -1.1704649058,
   -1.2346130253,
   -1.0882789473,
   -1.1094335349,
   -1.0612968138,
   -1.0789852393,
   -1.0580846445,
   -1.1263688146,
   -1.207034879,
   -0.9533303395,
   -1.0951381761,
   -0.9466093524,
   -1.1550117415,
   -1.1422754588,
   -1.6111528481,
   -1.2729074274,
   -2.0588302042,
   -0.9941019918,
   -1.6295628316,
   -1.0561249357,
   -1.2807073158,
   -1.1032277107,
   -1.1869108509,
   -1.4416930715,
   -1.3710783646,
   -1.7778825375,
   -0.9763793044,
   -1.0889031011,
   -1.1644617734,
   -1.0631904721,
   -1.0497941546,
   -1.098412995,
   -1.1037451251,
   -0.9652519315,
   -1.0046163383,
   -1.0660787295,
   -1.0639750109,
   -1.0912107789,
   -1.1157865693,
   -1.0051965223,
   -1.158214348,
   -1.0696414369,
   -1.0691567861,
   -1.1891500658,
   -1.4268144941,
   -1.3710485507,
   -0.9785524211,
   -1.1792865057,
   -1.2472688449,
   -1.6638006085,
   -1.2935088728,
   -2.0232253612,
   -2.63876524,
   -1.3312880805,
   -2.1813921722,
   1.171407465,
   1.4751787265,
   1.5336228138,
   -2.2300545605,
   -3.1237148296,
   -1.1904666597,
   -1.848655484,
   1.4744475053,
   1.1074440504,
   0.8240177151,
   -1.1586078001,
   -2.0600994353,
   -1.8086750612,
   -1.8332523315,
   -1.0328970573,
   -1.1195355657,
   -1.6695101116,
   -1.1309196326,
   -0.8395503732,
   -1.0759326928,
   -1.2382959008,
   -0.9726260274,
   -1.1174010842,
   -1.1199883774,
   -1.1231131685,
   -1.0474924517,
   -1.1265592505,
   -1.2281933163,
   -1.6233769874,
   -2.4642144833,
   -1.1488063937,
   -1.2018730758,
   -1.0436332961,
   -1.0269985652,
   -1.0642541644,
   -0.9912429631,
   -1.0537198896,
   -1.0707816378,
   -1.0743429104,
   -1.0286351924,
   -1.1906005037,
   -1.0046144019,
   -1.1097715209,
   -1.0043382554,
   -1.0556014851,
   -1.02267305,
   -1.1444086348,
   -1.0692518212,
   -1.1404772216,
   -1.1373086096,
   -1.2291799312,
   -1.5075790194,
   -2.1302919686,
   -1.2759745517,
   -1.2129674943,
   -1.1378178822,
   -1.2203722596,
   -2.3467874357,
   -2.0120829392,
   1.5738560828,
   -1.1860435836,
   -1.6122385438,
   -1.0849471542,
   -1.1061473798,
   -2.3976992851,
   -1.1360900693,
   -1.2516329236,
   -1.1987171263,
   -1.5160782367,
   -0.7179512169,
   -2.0218394249,
   -1.5870117917,
   -2.3296301513,
   -0.7317826417,
   -1.0903677147,
   1.0379607478,
   -1.3746317502,
   -2.0003577989,
   3.0228289505,
   -1.0483410459,
   -1.5527375319,
   -1.6035676708,
   -1.9102579443,
   -1.3499729891,
   -1.0522193155,
   -0.9757486172,
   2.6723587172,
   -2.7451365649,
   -2.5542944114,
   -2.658061885,
   -1.867529095,
   -0.8732782915,
   -1.2119043546,
   -0.9827367794,
   -1.2259903371,
   -1.3949847241,
   -1.4249942948,
   -1.3613035295,
   -2.5757953421,
   -2.4435234519,
   -1.419618541,
   -1.0303940604,
   1.5292194568,
   -1.1724685375,
   -1.08170096,
   -0.9078393293,
   -0.9753018438,
   -1.1732100118,
   1.0961758929,
   -1.342758669,
   -1.2987816485,
   -1.1306896472,
   -1.3245700733,
   -0.6630033382,
   -1.2928929369,
   -1.2316598536,
   -1.0362735633,
   -1.4115870438,
   -1.3048718774,
   -1.6275170964,
   -0.7768379364,
   0.9504377364,
   1.2596985228,
   2.7656036211,
   2.8216233311,
   1.987809428,
   1.1760353153,
   1.2749954452,
   0.9928199578,
   1.2600343258,
   0.814191772,
   0.9120597273,
   0.9990023379,
   1.314415823,
   1.2751274612,
   1.0370449121,
   1.0940450949,
   1.1667483816,
   2.0382144342,
   1.2342290726,
   1.7916316831,
   -1.2586368925,
   2.2604902537,
   -1.3904646833,
   2.1027500924,
   1.1315107826,
   1.1399548546,
   1.577408694,
   1.3072952596,
   2.5893151526,
   1.7401157801,
   2.1684579512,
   1.2440556136,
   1.1093753833,
   -0.8507645616,
   2.1080441979,
   1.0788760266,
   1.1942243249,
   1.2329543161,
   1.833879301,
   -1.633179605,
   1.2452357142,
   1.0224815602,
   1.0345333192,
   2.1796668819,
   1.3595713193,
   2.3640766314,
   0.8731609136,
   1.164617315,
   0.877327826,
   2.5776728981,
   2.1539339525,
   -2.9169171713,
   0.9987187088,
   1.5128460317,
   1.3681738993,
   2.2718111404,
   -1.0727830182,
   -1.1339732641,
   -1.0763806401,
   -1.0928781814,
   -1.1064918665,
   -1.0858860461,
   -1.1100914874,
   -1.0713924804,
   -1.0179926977,
   -1.1319117386,
   -1.0535125567,
   -1.0494714402,
   -1.0554758226,
   -1.0807385867,
   -1.1530680906,
   -1.1271666624,
   -1.092840575,
   -1.0734650004,
   -1.0425488024,
   -1.0692335088,
   -1.0922062899,
   -1.1250645262,
   -0.9429088277,
   -1.1010797265,
   -0.9757380177,
   -1.1483891329,
   -1.0004406284,
   -1.0540086405,
   -1.066991086,
   -1.0968756343,
   -0.9832890145,
   -1.1003088594,
   -1.0868741128,
   -1.2116022315,
   -1.6525302893,
   -0.9490939117,
   -1.0220514777,
   -1.1747466119,
   -1.090905638,
   -1.1158898922,
   -1.163791818,
   -1.178266493,
   -1.11617525,
   -0.9955512097,
   -1.0760071822,
   -1.137499049,
   -1.4421805331,
   1.7448199584,
   -1.405018966,
   -1.3769299937,
   -1.8017509081,
   -0.9818015882,
   -0.9883334174,
   -1.0886077569,
   -1.1859912001,
   -1.0381357729,
   -1.0719828071,
   -0.9761582907,
   -1.1778375894,
   -1.0480521193,
   -1.1408037277,
   -1.1062142039,
   -0.99632909,
   -1.0748765636,
   -1.0520914448,
   -0.8884559605,
   -1.1100023238,
   -1.4743583526,
   -1.417886478,
   -0.9077197599,
   -0.9643157752,
   -1.1082591461,
   -1.1262336776,
   -1.1353134452,
   -1.1855489536,
   -1.2616591802,
   -1.8743225819,
   -2.0311548246,
   -1.0791027064,
   -1.191930368,
   -1.1400268755,
   -1.00725766,
   -1.1067154765,
   -1.097503024,
   -1.1688040019,
   -0.993037506,
   -1.1509319902,
   -1.2544596751,
   -1.3105493161,
   1.6799399527,
   1.0038815226,
   -1.425080238,
   1.5399051064,
   1.1936941106,
   1.2149131748,
   1.3132714553,
   2.3294641368,
   1.2081557907
  ],
  "psi": [
   2.3240734035,
   2.2420731338,
   0.9048367354,
   0.4510556538,
   0.7417175654,
   2.7276242563,
   2.5034869431,
   2.7097672963,
   2.484548898,
   -0.4465467739,
   -2.6381981033,
   3.002119845,
   -0.8370861178,
   2.1990134132,
   2.8340539631,
   2.2218761222,
   2.393606189,
   2.3015385039,
   0.1495689228,
   1.2964031317,
   -0.5726084088,
   -0.625872977,
   2.8412745597,
   -2.6821501432,
   2.3442420873,
   -0.617374316,
   2.7938117205,
   2.5872302442,
   -2.4280812468,
   0.2458346762,
   3.1145511162,
   -0.3921818767,
   1.4303397289,
   -0.4400850305,
   0.0274201578,
   2.8992770878,
   0.56239952,
   2.8669547061,
   2.7984253399,
   -0.695764473,
   2.61545569,
   -0.3604099565,
   2.6639807834,
   2.7496098245,
   -0.7554656979,
   -0.7614079369,
   -0.7676655975,
   -0.8685894407,
   -0.7240918521,
   -0.8397260269,
   -0.7743664694,
   -0.7822819713,
   -0.7738306827,
   -0.8278229639,
   -0.6974355715,
   -0.8136440794,
   -0.7665675412,
   -0.8171009232,
   -0.8370088422,
   -0.8661025063,
   -0.717995712,
   -0.8935027476,
   -0.9008435585,
   -0.8891211569,
   -0.7824508119,
   -0.559132467,
   -0.7445158702,
   -0.714724973,
   -0.8547528103,
   -0.9062165082,
   -0.7657759933,
   -0.7567769465,
   -0.7296957625,
   -0.4713585402,
   -0.5630619344,
   2.1521868523,
   -0.692493137,
   -0.4236028104,
   0.0277420219,
   0.1900110365,
   2.4815498358,
   -0.6523417815,
   -0.4290665555,
   -0.1780619108,
   -0.4570003792,
   -0.6702095072,
   -0.6181306929,
   -0.7938186864,
   -0.709929905,
   -0.8561363249,
   -0.5873597912,
   -0.7239394265,
   -0.8003580509,
   -0.7073429172,
   -0.7511465858,
   -0.6078892024,
   -0.8895780433,
   -0.5424437203,
   -0.4988590191,
   -0.253608006,
   -1.0607867537,
   -0.758295478,
   -0.6706629997,
   -0.6250455885,
   -0.7874938481,
   -0.8665273642,
   -0.8196885246,
   -0.665723127,
   -0.8136516161,
   -0.5524151148,
   -0.5115931585,
   -0.0909198436,
   2.8742444199,
   1.8895829668,
   -0.5607206735,
   0.1547465771,
   2.8771726197,
   -0.8146432386,
   -0.7151915581,
   -0.5744574471,
   -0.8132172862,
   -0.7989877217,
   -0.8386512448,
   -0.8392134998,
   -0.6681649162,
   -0.7032596902,
   -0.7233653664,
   -0.9761970804,
   -0.7432490382,
   -0.9503450336,
   -0.6140003623,
   -0.7461030791,
   -0.746470048,
   -0.7550089844,
   -0.8698299548,
   -0.6860590734,
   -0.5663307965,
   -0.7237719754,
   -0.664294622,
   -0.8096529055,
   -0.7448593995,
   -0.755043805,
   -0.721478994,
   -0.7910278413,
   -0.7434813469,
   -0.8416623562,
   -0.9116157194,
   -0.6111854366,
   -0.4292627997,
   -0.7613805203,
   -0.7280721091,
   1.0273822191,
   -0.5448455342,
   -1.0099681256,
   -0.7596145895,
   -0.7461737826,
   -0.6099500257,
   -0.5867588534,
   -0.2059240389,
   1.5777432551,
   2.6491566612,
   -0.6071743495,
   -0.7511002072,
   -0.7543832546,
   -0.7706334263,
   -0.7232498288,
   -0.7111579509,
   -0.79674164,
   -0.8740977935,
   -0.7434866048,
   -0.7275547152,
   -0.7998876573,
   -0.7348634242,
   -0.8096107711,
   -0.7835294036,
   -0.7150366797,
   -0.7742055763,
   -0.7434951473,
   -0.5270166977,
   -0.2025993414,
   -0.6578351657,
   -0.532893364,
   -0.5508083427,
   -0.7582585289,
   2.3141232855,
   2.2715628909,
   -0.2898196244,
   2.5483856379,
   2.2521192243,
   1.9239985547,
   0.435618009,
   0.0353728071,
   -0.0823610732,
   -2.6755505872,
   2.8198672643,
   2.7038314226,
   -2.2318318867,
   0.5600730731,
   -2.6384319958,
   0.7791438118,
   2.3395883228,
   2.4632431897,
   1.6328717658,
   2.5284558085,
   2.6869038146,
   2.2196408265,
   -0.0551355284,
   1.9909963636,
   -0.8439223854,
   -0.7241673168,
   -0.8005898715,
   -0.8737636306,
   -0.8910630627,
   -0.7477146652,
   -0.8638162473,
   -0.6492397123,
   -0.8864289601,
   -0.6352663514,
   -0.2766689174,
   -1.1010818251,
   -0.7961700634,
   -0.8407031838,
   -0.7334053759,
   -0.8154789756,
   -0.8213284302,
   -0.8451028544,
   -0.8167572719,
   -0.8490665323,
   -0.789080728,
   -0.7708460206,
   -0.7378107271,
   -0.7423262221,
   -0.757173253,
   -0.845600439,
   -0.7939372135,
   -0.7717990333,
   -0.773550174,
   -0.7559117095,
   -0.6276512984,
   -0.6959164608,
   -0.3156364884,
   -0.2376597427,
   2.1651676143,
   2.2384602926,
   2.6103406217,
   2.5193550755,
   -0.4009817235,
   2.7319080092,
   0.9057641646,
   2.9342357866,
   -0.4680806312,
   0.1979356218,
   2.6158144803,
   2.3592636459,
   2.0913517893,
   2.5727138503,
   2.5176749597,
   2.6046163822,
   -2.7601906981,
   1.7126942241,
   2.1868830418,
   -1.0344565438,
   2.3280155917,
   1.9675040361,
   2.4754676185,
   0.6432438739,
   2.742904181,
   1.7864545596,
   -2.8841132428,
   -0.3934797236,
   -0.0644365732,
   2.7073766441,
   1.4355684246,
   -3.0975882254,
   3.0683260715,
   2.5325159379,
   -2.5846856811,
   2.8908638454,
   2.6618903267,
   2.4727461754,
   2.3454167168,
   -0.7227073292,
   -0.2851650815,
   2.5257077871,
   2.5949293033,
   2.2345724602,
   -0.2175830142,
   2.3135258521,
   1.6208951381,
   -2.6803244639,
   2.7432730381,
   2.41357523,
   -0.4233475269,
   2.5793491171,
   2.3417443409,
   -0.866524782,
   -0.7947380444,
   -0.6494676884,
   -2.3605411756,
   -0.1522917607,
   2.0160363578,
   2.7118763793,
   -0.6741664403,
   2.2157871275,
   2.0015339306,
   -0.8534614957,
   -0.6226559265,
   -0.0325398913,
   -0.5393160065,
   -0.0657778156,
   -2.1850455213,
   -2.5295429989,
   0.2627411151,
   -2.5210088088,
   2.9328498613,
   -2.7750469693,
   0.5073931633,
   0.1757284874,
   -2.6043032969,
   -2.8583071001,
   -2.6469976913,
   -2.6854898916,
   0.8300214516,
   0.2132421545,
   -2.569459179,
   0.5565045776,
   0.435664578,
   -2.4018505294,
   3.0712114264,
   -2.8528712854,
   -1.8533990464,
   1.7327045863,
   -0.0581883868,
   -0.0447012344,
   -2.7242892474,
   -2.6903972014,
   -2.3911384009,
   -2.4839628801,
   0.1350115837,
   -2.6801230881,
   -2.9426550864,
   -1.4072270322,
   -2.5334804443,
   0.6115326773,
   -0.8477295016,
   -0.4468612855,
   -2.605475253,
   -2.982487477,
   0.3883177995,
   0.0525193669,
   -3.0190658041,
   0.551107661,
   0.8761546459,
   0.8185805776,
   -2.129088178,
   3.0669846347,
   -2.9057630193,
   -3.1151611021,
   -2.1424286818,
   0.7660630705,
   -2.3233618457,
   -2.2357946665,
   -3.0949987495,
   -2.0963395992,
   0.2193645608,
   -2.167882498,
   -3.1283922593,
   -0.7616011002,
   -0.7076689595,
   -0.8065737926,
   -0.738481632,
   -0.7811905302,
   -0.7561806931,
   -0.7409968565,
   -0.8379477627,
   -0.7426733267,
   -0.7936127091,
   -0.752280963,
   -0.7882892716,
   -0.8018752399,
   -0.6727991208,
   -0.682642843,
   -0.7802505665,
   -0.7096960204,
   -0.8037170675,
   -0.8152781437,
   -0.7947109401,
   -0.650853439,
   -0.8075927152,
   -0.7956085202,
   -0.6819129475,
   -0.7833757958,
   -0.8050632258,
   -0.8260311743,
   -0.8513922297,
   -0.7709537241,
   -0.7773694294,
   -0.8594400685,
   -0.7924553492,
   -0.7369396549,
   -0.7399145262,
   -0.4967961331,
   -0.8109836097,
   -0.6942704705,
   -0.97337331,
   -0.6113869879,
   -0.9266762713,
   -0.5493200909,
   -0.7577592343,
   -0.7528170822,
   -0.7864264507,
   -0.7244577057,
   -0.589087816,
   0.0098622894,
   0.1879064138,
   2.3135006718,
   1.9315374309,
   2.2746381513,
   2.3162825304,
   -0.6946819957,
   -0.7364430465,
   -0.7096291811,
   -0.856533685,
   -0.7559402176,
   -0.8286125657,
   -0.5745070272,
   -0.8752210669,
   -0.5926533846,
   -0.5999144717,
   -0.8303758263,
   -0.4150108572,
   -0.5013859429,
   -0.7844668829,
   -0.4372143355,
   -0.4365638712,
   -0.4583011898,
   -0.9930055145,
   -0.702872133,
   -0.7214529643,
   -0.711652543,
   -0.6952197905,
   -0.697158916,
   -0.7989447212,
   -0.2074493737,
   1.8799327244,
   -0.5818216002,
   -0.721089228,
   -0.7918832076,
   -0.8002586928,
   -0.7431206191,
   -0.7912284046,
   -0.7678935116,
   -0.7380172446,
   -0.6286430326,
   -0.8469934273,
   -0.7505790307,
   -0.0395070671,
   -2.2155521796,
   -0.0719808432,
   -0.1174273113,
   -2.7296261255,
   -2.3225752477,
   -0.6012063327,
   -2.9051843559
  ]
 },
 "A2ADR_conformer_1000": {
  "omega": [
   2.9049567733,
   -3.1272522015,
   -3.0117755347,
   3.1018075691,
   3.1176655359,
   3.1414505467,
   3.1208118637,
   -3.1088686756,
   -3.1009274688,
   3.0302428256,
   3.0406218791,
   2.9565745813,
   3.0253904955,
   3.0782769548,
   -3.0560168682,
   -3.0425305428,
   -3.0691260986,
   3.1361523295,
   -2.965977056,
   2.8694036395,
   3.0976363191,
   3.07181936,
   -3.0900059,
   3.0672425934,
   -3.0887296027,
   -2.9307045362,
   -3.1385412646,
   3.1191238109,
   3.1335026762,
   3.0453003813,
   -3.1117196395,
   3.0573731685,
   3.0958046876,
   3.0933217962,
   3.0515121691,
   -3.0658773212,
   -3.1350021107,
   3.120653833,
   -2.9639396141,
   -3.103597832,
   -3.1321023894,
   -3.0540434646,
   2.9365109761,
   3.1353615059,
   3.1374453411,
   3.1072431574,
   3.0681150061,
   3.0837307763,
   3.094208676,
   3.1015695925,
   3.1036104553,
   3.0959800151,
   3.1329792507,
   3.0734447701,
   3.0390347089,
   3.0492240661,
   3.0884463067,
   3.0797993337,
   3.130515515,
   3.1237688599,
   3.1175456675,
   -3.1309679326,
   -3.1240759536,
   -3.1075548802,
   -3.1145086627,
   2.947466778,
   3.0373559405,
   3.0406556423,
   3.1358903823,
   3.1225697567,
   -3.1239547773,
   3.1087704258,
   -3.1134245834,
   -3.0665725217,
   -3.0704670792,
   3.0886079388,
   3.11716731,
   -3.0800846274,
   -3.127769391,
   3.1299495495,
   -3.0180193123,
   3.1294552596,
   -3.1362307793,
   2.9185045187,
   2.9787991958,
   3.1047768215,
   3.0482283053,
   3.1343595548,
   2.9925843932,
   3.0761844897,
   3.0458196984,
   3.0286588221,
   3.0958714064,
   3.0277213241,
   -3.1300181308,
   2.9330254995,
   -3.0874918579,
   -3.0625084247,
   -3.0495267541,
   -3.0905811779,
   -3.0385434714,
   3.1390692836,
   3.1383253093,
   2.9475942845,
   3.1014216382,
   3.1132002561,
   3.0749157829,
   -3.1391002698,
   -3.0836304069,
   3.1159030678,
   -3.0668577371,
   3.0666298018,
   -3.1199721019,
   -3.0948159727,
   -2.8465481617,
   -3.1371195339,
   -2.9941741146,
   -3.1113203368,
   3.0978581897,
   3.0279284986,
   3.1358549405,
   3.0596788747,
   3.1327639622,
   3.1071177979,
   3.0520205558,
   3.0920221542,
   3.0352856964,
   3.1053755939,
   3.1351598848,
   -3.0126873474,
   3.0277699629,
   3.0457460059,
   3.06697954,
   3.1392851453,
   3.1250054694,
   -3.1000396995,
   2.9318450898,
   3.0447056317,
   2.9797348194,
   3.110612432,
   3.0391007404,
   3.1282503663,
   3.0768240504,
   2.9925827781,
   3.0639260409,
   3.1024244075,
   3.1174763116,
   3.0607794182,
   3.1249325677,
   -3.1082592309,
   -3.1013367707,
   -2.921487235,
   3.1199211559,
   -3.0180074534,
   -3.1392434625,
   3.1325510159,
   3.0192489458,
   3.1267347698,
   -3.055123301,
   3.1200248246,
   3.0736123265,
   3.1180803273,
   3.0875585888,
   3.0803663764,
   3.0416431915,
   3.0659094924,
   3.0389535781,
   3.0776804994,
   3.0863817451,
   3.0910470369,
   3.0738203417,
   3.0819711506,
   3.0896191619,
   3.0795744319,
   -3.1331732075,
   3.0529513637,
   3.0898094751,
   3.0919643375,
   -3.1288483962,
   -3.0522371133,
   -3.1372524293,
   3.0112863643,
   -3.0212860454,
   3.0956337313,
   -3.0564410035,
   3.121870743,
   -3.1361878527,
   3.07852479,
   -3.0798370381,
   -3.1276444182,
   -2.7687832351,
   -3.1159787189,
   -3.0131601345,
   3.122037442,
   -3.1366691763,
   3.060910761,
   3.1089040032,
   -3.0837403759,
   3.0381384249,
   -3.0710822053,
   3.0596868233,
   2.9565623813,
   3.1366055364,
   2.9981419267,
   -3.0587998392,
   -3.1197729289,
   3.1299191913,
   -3.0442852368,
   -3.1188337145,
   -3.1298109651,
   3.0853132812,
   -3.1051763537,
   -3.1129343418,
   3.0902067255,
   3.1141412773,
   3.0557272484,
   -3.0951068914,
   -3.043140356,
   -3.1165464067,
   -2.9112476934,
   3.1336014239,
   3.026790801,
   3.0770054872,
   3.0857917623,
   3.0815375178,
   -3.1331853353,
   3.0795217672,
   -3.129296794,
   3.063133503,
   -3.1294575402,
   3.0229624993,
   3.0587373772,
   3.0478157638,
   3.126491207,
   3.0833047069,
   3.1092537226,
   3.1063022883,
   3.0931656987,
   3.0372358154,
   3.1014923124,
   3.0647818285,
   3.0244764842,
   3.0524293046,
   3.1130159621,
   3.1377208882,
   3.0460389749,
   3.1189767524,
   -3.1202290836,
   -3.0224292248,
   -3.0427029104,
   -2.9358862466,
   -3.1089340115,
   2.9109379586,
   3.1011876342,
   2.9099456908,
   3.0860091331,
   -3.1403559734,
   3.0199830252,
   3.1148791371,
   3.1312546529,
   3.1085021216,
   2.9867083813,
   -2.8689134733,
   -3.1383216895,
   2.956263195,
   -3.0353343201,
   -2.9888410881,
   2.9938133454,
   3.0746300948,
   -3.1153858591,
   3.0393497373,
   3.0892569661,
   3.1345358275,
   2.9299610564,
   -3.0569107646,
   2.8385055968,
   -3.0980964721,
   -3.0754002076,
   -3.0960440822,
   3.097530635,
   3.0985863229,
   3.131578139,
   3.1059896305,
   -3.0591085073,
   -3.1159879424,
   -3.0866690219,
   -3.1274335709,
   2.9857983833,
   -2.9689355507,
   -3.0258256159,
   3.1324139484,
   3.1154306719,
   -3.047191728,
   -3.0805942258,
   3.0878045249,
   2.9648788024,
   -3.1147357214,
   3.1046526881,
   3.1295810174,
   -3.0138548865,
   3.1012065201,
   -2.9625352849,
   -2.960940571,
   -3.0035933143,
   3.1129472072,
   -3.0370308021,
   -3.1033340526,
   -3.0758379912,
   3.0994291908,
   -3.1056331705,
   3.1329802413,
   -3.1374120872,
   3.0700238671,
   3.0965643377,
   -3.1246409345,
   3.1387047976,
   3.1083242524,
   2.9420274335,
   3.0514506621,
   -3.1285143685,
   3.0139009983,
   3.0503129144,
   3.1204631872,
   2.9709357311,
   3.1099883502,
   -3.034956088,
   3.0621908793,
   3.1014442391,
   -2.9862944149,
   -2.9783206066,
   3.0493402176,
   -2.9859131573,
   -3.017265077,
   -3.0485801598,
   3.0875901503,
   3.1259901284,
   -3.0992206246,
   3.0703528864,
   -3.1238949408,
   3.0687645967,
   -2.651039101,
   -3.0703935138,
   -3.0713036843,
   3.1165165112,
   3.1201076144,
   2.9966094801,
   3.125927181,
   3.096119066,
   -2.9735457259,
   3.0556664644,
   3.131978017,
   2.964594951,
   -2.9482071593,
   -3.0723935062,
   -3.0781171264,
   -3.0973881257,
   -3.0791471514,
   -3.00493216,
   -3.1073127008,
   3.003127522,
   -3.1167657879,
   -3.1211414787,
   3.1393575953,
   -3.141053686,
   3.1413188809,
   -3.0341038275,
   -3.0079652582,
   3.0781701132,
   3.0453018858,
   3.0825303448,
   3.0685237643,
   3.0499963614,
   3.0816979483,
   3.0556636112,
   3.0575712461,
   3.0890997736,
   3.054080372,
   3.0694520749,
   3.0345377668,
   3.1126574791,
   3.0890293031,
   3.0295082633,
   3.1139182509,
   3.0327577661,
   3.1079804705,
   3.1007747731,
   3.1201566141,
   3.0730189383,
   3.0667321542,
   3.1102252941,
   3.0165883028,
   -3.1089878488,
   3.0569625281,
   3.09939328,
   -3.1261637418,
   3.0801517184,
   3.0716864561,
   3.1339379507,
   3.1396054798,
   -3.1367848346,
   -2.9952591492,
   -3.1177515746,
   -3.1310191837,
   3.0926524785,
   -3.1018722157,
   3.0328672177,
   -3.1395208716,
   3.0425253628,
   3.0269306332,
   3.0540814108,
   3.090572851,
   3.0918655675,
   3.0678855494,
   3.0153549053,
   3.0007531453,
   3.1014053166,
   3.0045827744,
   3.0647232231,
   -3.0776077171,
   3.0920645477,
   3.1082933056,
   3.0702613009,
   3.0539957464,
   3.0853878391,
   3.0944894177,
   3.0092852016,
   3.0685349046,
   3.0285857611,
   2.988851261,
   3.1095777977,
   3.073424656,
   3.0976230902,
   -3.0540734841,
   3.0594380202,
   -3.0163790764,
   3.1211255786,
   3.0306384002,
   3.1363849267,
   3.076807497,
   3.0925850003,
   3.1032699389,
   -3.1234260086,
   -2.9431206422,
   3.1391712647,
   -3.1228111405,
   3.1197134101,
   3.008268493,
   3.0970329594,
   3.0792781511,
   3.0865248134,
   -3.1397690501,
   3.0130398768,
   3.0713276591,
   3.1240530118,
   -3.053569569,
   -3.1063066012,
   -3.0387763376,
   3.0773610602,
   -2.7787358326,
   3.029487803,
   2.959017314,
   3.0180144158,
   3.1124534564,
   -3.1348355657
  ],
  "phi": [
   1.8876982968,
   1.8433555786,
   1.7072747576,
   1.2727719706,
   2.1756095043,
   1.0032845174,
   1.1698237699,
   1.1004277144,
   1.4875488099,
   1.4009968915,
   2.0221846702,
   1.4777184023,
   1.0245916044,
   1.1674748785,
   1.271759196,
   1.785774523,
   1.3568500096,
   1.0022532703,
   1.9692904848,
   1.4310722457,
   2.38561301,
   1.2284523103,
   -1.3933044905,
   2.1886690397,
   1.011244341,
   2.2390182106,
   2.1890148117,
   -0.852093285,
   1.6352191451,
   1.9345760441,
   1.4307310806,
   2.6779190412,
   0.9269050411,
   1.5039755177,
   -2.1031429054,
   0.9667411824,
   1.1766235984,
   0.9331735466,
   1.8300013079,
   -1.2743642596,
   -1.1336504707,
   -2.1520733579,
   -1.1469941703,
   -0.9259512424,
   -1.0883813079,
   -1.1755075634,
   -1.0010762665,
   -1.0422517472,
   -1.0815241767,
   -1.063401334,
   -1.1001172534,
   -1.12699246,
   -1.1491783909,
   -1.1426533373,
   -1.0172165654,
   -1.1036827595,
   -1.0260003363,
   -1.0622941474,
   -1.0332411391,
   -1.0978069048,
   -1.1196749,
   -1.1333251564,
   -1.0353603137,
   -1.0808419803,
   -1.3103647231,
   -1.0601311827,
   -1.0683280586,
   -0.9942947162,
   -1.0505179508,
   -1.0382596852,
   -1.0707665528,
   -1.0957855007,
   -1.3956646779,
   -1.6653747663,
   -1.5238149295,
   -0.9874821818,
   -1.1207968631,
   -1.7987014965,
   -1.3218064633,
   -1.1687704155,
   -0.9482320461,
   -1.1283342164,
   -1.249055666,
   -1.0976344504,
   -1.076773719,
   -1.1769287434,
   -1.1182002063,
   -1.1986943241,
   -1.0272835596,
   -1.044008572,
   -1.195865745,
   -1.0634595612,
   -1.0808709091,
   -1.0906807406,
   -1.1670313869,
   -1.0165693711,
   -1.1458635343,
   -1.7262016288,
   -1.9829936539,
   -1.9681459914,
   -0.9507576898,
   -1.0537982398,
   -1.3687696743,
   -1.0264645164,
   -1.0928668653,
   -1.0042816575,
   -1.0616296651,
   -1.2148585207,
   -1.3522104243,
   -1.3961223659,
   1.3583143548,
   -2.4712922446,
   -1.6858075362,
   -1.3803951018,
   -1.4185876936,
   1.3518699452,
   -1.0764428244,
   -1.0408791657,
   -1.2398314424,
   -1.0271904464,
   -1.1059490725,
   -1.0629039936,
   -0.998764133,
   -1.1113180666,
   -1.173635043,
   -1.1273567731,
   -0.9844158423,
   -1.020048159,
   -1.0305104901,
   -1.3262614088,
   -1.1632433072,
   -1.1496488243,
   -0.9797194913,
   -1.056084839,
   -1.1704649058,
   -1.2346130253,
   -1.0882789473,
   -1.1094335349,
   -1.0612968138,
   -1.0789852393,
   -1.0580846445,
   -1.1263688146,
   -1.207034879,
   -0.9533303395,
   -1.0951381761,
   -0.9466093524,
   -1.1550117415,
   -1.1422754588,
   -1.6111528481,
   -1.2729074274,
   -2.0588302042,
   -0.9941019918,
   -1.6295628316,
   -1.0561249357,
   -1.2807073158,
   -1.1032277107,
   -1.1869108509,
   -1.4416930715,
   -1.3710783646,
   -1.7778825375,
   -0.9763793044,
   -1.0889031011,
   -1.1644617734,
   -1.0631904721,
   -1.0497941546,
   -1.098412995,
   -1.1037451251,
   -0.9652519315,
   -1.0046163383,
   -1.0660787295,
   -1.0639750109,
   -1.0912107789,
   -1.1157865693,
   -1.0051965223,
   -1.158214348,
   -1.0696414369,
   -1.0691567861,
   -1.1891500658,
   -1.4268144941,
   -1.3710485507,
   -0.9785524211,
   -1.4854537643,
   -0.7604324887,
   -2.0899496771,
   -1.2662458725,
   -2.4167432051,
   -1.3143167764,
   -1.6022325048,
   -0.9652397997,
   1.2292241375,
   -2.9484757326,
   1.5277968331,
   -0.8130837289,
   -1.3255120486,
   -1.177146042,
   -0.9250585571,
   -1.1371935973,
   -1.1137242906,
   -1.0789734128,
   -1.1586078001,
   -2.0600994353,
   -1.8086750612,
   -1.8332523315,
   -1.0328970573,
   -1.1195355657,
   -1.6695101116,
   -1.1309196326,
   -0.8395503732,
   -1.0759326928,
   -1.2382959008,
   -0.9726260274,
   -1.1174010842,
   -1.1199883774,
   -1.1231131685,
   -1.0474924517,
   -1.1265592505,
   -1.2281933163,
   -1.6233769874,
   -2.4642144833,
   -1.1488063937,
   -1.2018730758,
   -1.0436332961,
   -1.0269985652,
   -1.0642541644,
   -0.9912429631,
   -1.0537198896,
   -1.0707816378,
   -1.0743429104,
   -1.0286351924,
   -1.1906005037,
   -1.0046144019,
   -1.1097715209,
   -1.0043382554,
   -1.0556014851,
   -1.02267305,
   -1.1444086348,
   -1.0692518212,
   -1.1404772216,
   -1.1373086096,
   -1.2291799312,
   -1.5075790194,
   -1.9800539345,
   -2.1206417542,
   -1.0172069462,
   -0.9735498215,
   -1.1238356131,
   -1.0964074167,
   -1.1108608474,
   -2.4122072122,
   -1.2815105217,
   -1.3845886208,
   -1.2243595429,
   -1.9334619169,
   -0.9327005481,
   -0.9501702872,
   -1.0588614879,
   -1.0586777698,
   2.1711995438,
   1.5800849169,
   -2.3701155026,
   -2.6317658463,
   -1.8034094659,
   -2.7493094919,
   -1.3760958119,
   -1.307696282,
   2.7038033106,
   -1.4775450197,
   1.3865368826,
   -1.0964972449,
   -1.4715332513,
   -1.5849404046,
   -2.4223661492,
   -2.6790293456,
   1.5698858815,
   -1.1266910885,
   1.7467557253,
   -1.9735490055,
   -0.9097091176,
   -1.0849620682,
   -1.1347907137,
   -1.176120687,
   -1.2889851181,
   -1.1255648899,
   -1.1652256809,
   -2.3876072483,
   -1.2520897524,
   -1.9468381552,
   -2.1492792278,
   1.359960454,
   -1.1779361354,
   -1.0402364439,
   1.4967596904,
   -2.283906932,
   -1.2027251563,
   -1.4656842834,
   -1.394054321,
   -2.1248107207,
   1.0931226956,
   -1.3337129349,
   -1.6455556128,
   -2.7633216462,
   -1.2921883919,
   -2.0436257268,
   -1.1466239838,
   -1.4899882967,
   -1.0984817903,
   -0.9754766928,
   -1.103235209,
   -1.110309235,
   -1.0793265708,
   -1.4120037815,
   -1.1028315746,
   -1.7320875824,
   -1.5539977793,
   -0.9545572206,
   -1.0969325972,
   -1.1887061376,
   -0.9952580782,
   -1.2569821232,
   -0.8133899437,
   -0.9128350953,
   -0.9979401934,
   -2.744187126,
   -1.8387000804,
   -0.9346358467,
   -0.8853964749,
   -2.2166828888,
   -1.2766203698,
   -1.223200713,
   -1.765989259,
   1.8626021214,
   -1.8550808335,
   1.2242067961,
   -2.4183037811,
   -2.7134049641,
   -1.3240688687,
   -2.2635924986,
   -2.7678092368,
   -1.2011381024,
   -2.1111174471,
   -1.9805867756,
   1.0694673794,
   -1.4899726907,
   0.8440119926,
   0.95031335,
   1.2863740952,
   1.2763408104,
   1.5757094414,
   2.1693245173,
   -3.0528437577,
   1.118415149,
   1.4009103634,
   1.2538437826,
   1.5155549346,
   2.7793600455,
   2.4643172615,
   -3.1320589285,
   1.479708624,
   1.4097188797,
   1.0205267136,
   1.8069496054,
   1.6344570743,
   0.8413247732,
   -2.6094955802,
   2.08500046,
   1.2597759858,
   -1.0727830182,
   -1.1339732641,
   -1.0763806401,
   -1.0928781814,
   -1.1064918665,
   -1.0858860461,
   -1.1100914874,
   -1.0713924804,
   -1.0179926977,
   -1.1319117386,
   -1.0535125567,
   -1.0494714402,
   -1.0554758226,
   -1.0807385867,
   -1.1530680906,
   -1.1271666624,
   -1.092840575,
   -1.0734650004,
   -1.0425488024,
   -1.0692335088,
   -1.0922062899,
   -1.1250645262,
   -0.9429088277,
   -1.1010797265,
   -0.9757380177,
   -1.1483891329,
   -1.0004406284,
   -1.0540086405,
   -1.066991086,
   -1.0968756343,
   -0.9832890145,
   -1.1003088594,
   -1.0868741128,
   -1.2116022315,
   -1.6525302893,
   -0.9490939117,
   -1.0220514777,
   -1.1747466119,
   -1.090905638,
   -1.1158898922,
   -1.163791818,
   -1.178266493,
   -1.11617525,
   -0.9955512097,
   -1.0760071822,
   -1.137499049,
   -1.4421805331,
   1.7448199584,
   -1.405018966,
   -1.3769299937,
   -1.8017509081,
   -0.9818015882,
   -0.9883334174,
   -1.0886077569,
   -1.1859912001,
   -1.0381357729,
   -1.0719828071,
   -0.9761582907,
   -1.1778375894,
   -1.0480521193,
   -1.1408037277,
   -1.1062142039,
   -0.99632909,
   -1.0748765636,
   -1.0520914448,
   -0.8884559605,
   -1.1100023238,
   -1.4743583526,
   -1.417886478,
   -0.9077197599,
   -0.9643157752,
   -1.1082591461,
   -1.1262336776,
   -1.1353134452,
   -1.1855489536,
   -1.2616591802,
   -1.8743225819,
   -2.0311548246,
   -1.0791027064,
   -1.191930368,
   -1.1400268755,
   -1.00725766,
   -1.1067154765,
   -1.097503024,
   -1.1688040019,
   -0.993037506,
   -1.1509319902,
   -1.2544596751,
   -1.3105493161,
   -1.6328136214,
   -2.0989508215,
   0.6284924176,
   -2.0556502699,
   -2.604885317,
   -1.2502451403,
   0.9727036544,
   -2.1354815689,
   -1.9396057907
  ],
  "psi": [
   0.4876152028,
   -0.1368371769,
   -2.7209555962,
   -2.3439755612,
   0.5051262662,
   -1.5714546211,
   0.7304035279,
   0.6163359093,
   0.7502146678,
   0.4821102021,
   0.5557589245,
   0.8732771754,
   0.8598162955,
   0.6784728777,
   0.3991434316,
   0.1863673997,
   -0.1855574478,
   -2.8520878274,
   0.8098492449,
   -2.3375663379,
   0.3199578299,
   -2.1744010321,
   0.4445136477,
   -0.5543286821,
   -0.7416941754,
   0.6244372077,
   -3.0157712347,
   -2.3320640857,
   -0.7918747747,
   -0.1105116329,
   -2.2907307036,
   -2.4561327849,
   -2.7394913541,
   0.6930515653,
   -0.1232964278,
   -2.9698521104,
   0.8593572255,
   0.8529037158,
   -2.3856039802,
   -2.6133220507,
   2.61545569,
   -0.3604099565,
   2.6639807834,
   2.7496098245,
   -0.7554656979,
   -0.7614079369,
   -0.7676655975,
   -0.8685894407,
   -0.7240918521,
   -0.8397260269,
   -0.7743664694,
   -0.7822819713,
   -0.7738306827,
   -0.8278229639,
   -0.6974355715,
   -0.8136440794,
   -0.7665675412,
   -0.8171009232,
   -0.8370088422,
   -0.8661025063,
   -0.717995712,
   -0.8935027476,
   -0.9008435585,
   -0.8891211569,
   -0.7824508119,
   -0.559132467,
   -0.7445158702,
   -0.714724973,
   -0.8547528103,
   -0.9062165082,
   -0.7657759933,
   -0.7567769465,
   -0.7296957625,
   -0.4713585402,
   -0.5630619344,
   2.1521868523,
   -0.692493137,
   -0.4236028104,
   0.0277420219,
   0.1900110365,
   2.4815498358,
   -0.6523417815,
   -0.4290665555,
   -0.1780619108,
   -0.4570003792,
   -0.6702095072,
   -0.6181306929,
   -0.7938186864,
   -0.709929905,
   -0.8561363249,
   -0.5873597912,
   -0.7239394265,
   -0.8003580509,
   -0.7073429172,
   -0.7511465858,
   -0.6078892024,
   -0.8895780433,
   -0.5424437203,
   -0.4988590191,
   -0.253608006,
   -1.0607867537,
   -0.758295478,
   -0.6706629997,
   -0.6250455885,
   -0.7874938481,
   -0.8665273642,
   -0.8196885246,
   -0.665723127,
   -0.8136516161,
   -0.5524151148,
   -0.5115931585,
   -0.0909198436,
   2.8742444199,
   1.8895829668,
   -0.5607206735,
   0.1547465771,
   2.8771726197,
   -0.8146432386,
   -0.7151915581,
   -0.5744574471,
   -0.8132172862,
   -0.7989877217,
   -0.8386512448,
   -0.8392134998,
   -0.6681649162,
   -0.7032596902,
   -0.7233653664,
   -0.9761970804,
   -0.7432490382,
   -0.9503450336,
   -0.6140003623,
   -0.7461030791,
   -0.746470048,
   -0.7550089844,
   -0.8698299548,
   -0.6860590734,
   -0.5663307965,
   -0.7237719754,
   -0.664294622,
   -0.8096529055,
   -0.7448593995,
   -0.755043805,
   -0.721478994,
   -0.7910278413,
   -0.7434813469,
   -0.8416623562,
   -0.9116157194,
   -0.6111854366,
   -0.4292627997,
   -0.7613805203,
   -0.7280721091,
   1.0273822191,
   -0.5448455342,
   -1.0099681256,
   -0.7596145895,
   -0.7461737826,
   -0.6099500257,
   -0.5867588534,
   -0.2059240389,
   1.5777432551,
   2.6491566612,
   -0.6071743495,
   -0.7511002072,
   -0.7543832546,
   -0.7706334263,
   -0.7232498288,
   -0.7111579509,
   -0.79674164,
   -0.8740977935,
   -0.7434866048,
   -0.7275547152,
   -0.7998876573,
   -0.7348634242,
   -0.8096107711,
   -0.7835294036,
   -0.7150366797,
   -0.7742055763,
   -0.7434951473,
   -0.5270166977,
   -0.2025993414,
   -0.6578351657,
   -0.5267072511,
   0.0627841678,
   -0.8117517397,
   2.0423619157,
   2.4627029791,
   2.4984972603,
   2.3579796611,
   -2.7038530146,
   2.44796054,
   -2.6573775032,
   -0.3299503333,
   2.8428468444,
   -1.2478456214,
   -3.1138351161,
   2.7373318718,
   2.2104272032,
   2.2265632588,
   -0.7055559844,
   2.2212728022,
   2.3395883228,
   2.4632431897,
   1.6328717658,
   2.5284558085,
   2.6869038146,
   2.2196408265,
   -0.0551355284,
   1.9909963636,
   -0.8439223854,
   -0.7241673168,
   -0.8005898715,
   -0.8737636306,
   -0.8910630627,
   -0.7477146652,
   -0.8638162473,
   -0.6492397123,
   -0.8864289601,
   -0.6352663514,
   -0.2766689174,
   -1.1010818251,
   -0.7961700634,
   -0.8407031838,
   -0.7334053759,
   -0.8154789756,
   -0.8213284302,
   -0.8451028544,
   -0.8167572719,
   -0.8490665323,
   -0.789080728,
   -0.7708460206,
   -0.7378107271,
   -0.7423262221,
   -0.757173253,
   -0.845600439,
   -0.7939372135,
   -0.7717990333,
   -0.773550174,
   -0.7559117095,
   -0.6276512984,
   -0.6959164608,
   -0.3156364884,
   -0.2310260445,
   2.8964693806,
   2.2761985283,
   2.3035773253,
   -0.5453453588,
   -0.7047358907,
   -0.8350397025,
   -0.5342094359,
   1.4043727309,
   -0.2435551158,
   -0.5668964551,
   -0.2888176543,
   2.938793814,
   2.5741834576,
   2.4498766938,
   2.6527697429,
   2.4152005268,
   2.7522350088,
   3.1299383183,
   2.8888533281,
   2.6350650615,
   2.1552179645,
   2.6891276322,
   2.5009977248,
   -0.2742334608,
   -3.0409502967,
   2.1132374149,
   0.8331722762,
   2.2208611737,
   0.0045416139,
   2.4608183156,
   2.7381883231,
   2.7674531385,
   -3.0441695083,
   2.7929740986,
   0.048969351,
   -2.752867629,
   -0.8776713608,
   -0.6976856284,
   -0.8364020788,
   2.3355232907,
   2.8694621662,
   2.0281449502,
   2.4977111311,
   0.3867922935,
   2.4905925017,
   2.4620593969,
   -3.0089882876,
   0.2823768421,
   2.4887164218,
   2.3262939006,
   0.0335757095,
   1.2780596923,
   2.5190588786,
   2.6928672309,
   2.6243153184,
   1.9146714183,
   -2.1173657891,
   -0.2375233036,
   2.5779692491,
   2.4814462168,
   -0.5530520863,
   -0.5047866923,
   -0.3919842593,
   2.890612903,
   2.444819058,
   -0.6613620105,
   -0.7479048712,
   -0.6864015909,
   2.5584145364,
   2.8033717372,
   -0.1740734773,
   0.1964592471,
   1.8870447505,
   -0.5789902974,
   -0.6454876937,
   -0.6684597699,
   2.6041626896,
   2.8586530799,
   2.6480996977,
   2.6846932218,
   -0.830340255,
   2.1663477265,
   1.7897381629,
   2.4260011328,
   -0.9312075601,
   2.6240292172,
   2.9718510739,
   -0.3614000162,
   0.1655802514,
   2.9145596181,
   -0.4734351445,
   -2.9033927355,
   2.6795182322,
   2.5235108364,
   2.4477741965,
   2.4475106507,
   2.8970544972,
   2.4898475709,
   -1.0881892501,
   -2.7418855979,
   -2.5426771081,
   -0.0518326792,
   0.777494159,
   0.4888920499,
   -2.574792447,
   -2.5201476453,
   0.4025127811,
   -2.3049860833,
   -3.1236446702,
   -2.5052378859,
   0.1868103587,
   -2.6647799769,
   0.6093102404,
   -2.5161510436,
   -2.4769455499,
   -3.079838814,
   -2.2289287143,
   2.9136080003,
   0.7569576913,
   -1.6660217909,
   3.136730402,
   -2.3117599204,
   -3.1291957921,
   -2.4788144547,
   -2.4460570535,
   -0.7616011002,
   -0.7076689595,
   -0.8065737926,
   -0.738481632,
   -0.7811905302,
   -0.7561806931,
   -0.7409968565,
   -0.8379477627,
   -0.7426733267,
   -0.7936127091,
   -0.752280963,
   -0.7882892716,
   -0.8018752399,
   -0.6727991208,
   -0.682642843,
   -0.7802505665,
   -0.7096960204,
   -0.8037170675,
   -0.8152781437,
   -0.7947109401,
   -0.650853439,
   -0.8075927152,
   -0.7956085202,
   -0.6819129475,
   -0.7833757958,
   -0.8050632258,
   -0.8260311743,
   -0.8513922297,
   -0.7709537241,
   -0.7773694294,
   -0.8594400685,
   -0.7924553492,
   -0.7369396549,
   -0.7399145262,
   -0.4967961331,
   -0.8109836097,
   -0.6942704705,
   -0.97337331,
   -0.6113869879,
   -0.9266762713,
   -0.5493200909,
   -0.7577592343,
   -0.7528170822,
   -0.7864264507,
   -0.7244577057,
   -0.589087816,
   0.0098622894,
   0.1879064138,
   2.3135006718,
   1.9315374309,
   2.2746381513,
   2.3162825304,
   -0.6946819957,
   -0.7364430465,
   -0.7096291811,
   -0.856533685,
   -0.7559402176,
   -0.8286125657,
   -0.5745070272,
   -0.8752210669,
   -0.5926533846,
   -0.5999144717,
   -0.8303758263,
   -0.4150108572,
   -0.5013859429,
   -0.7844668829,
   -0.4372143355,
   -0.4365638712,
   -0.4583011898,
   -0.9930055145,
   -0.702872133,
   -0.7214529643,
   -0.711652543,
   -0.6952197905,
   -0.697158916,
   -0.7989447212,
   -0.2074493737,
   1.8799327244,
   -0.5818216002,
   -0.721089228,
   -0.7918832076,
   -0.8002586928,
   -0.7431206191,
   -0.7912284046,
   -0.7678935116,
   -0.7380172446,
   -0.6286430326,
   -0.8469934273,
   -0.7508294405,
   1.8901441667,
   1.6663408543,
   1.6312245665,
   0.4632889949,
   2.9970348478,
   2.6275167713,
   0.4547959025,
   2.0818256395
  ]
 },
 "A2ADR_conformer_1001": {
  "omega": [
   -3.1350196211,
   3.138513704,
   2.9372453745,
   3.0339856061,
   3.1270859414,
   -3.1215041902,
   3.098343033,
   -3.1296001283,
   -2.7945748033,
   -2.9548792622,
   2.9650944668,
   -2.9934586007,
   2.9515638319,
   3.1407968389,
   3.1227749534,
   -3.1043884206,
   3.1258289578,
   -3.1142946021,
   3.1113187016,
   3.0986823797,
   -3.1177399019,
   -2.9536833955,
   3.1213012816,
   -3.0370582986,
   -3.0970981197,
   3.1132721576,
   -3.1347049095,
   -3.001771785,
   3.0366187647,
   -3.1243352897,
   -3.1196099565,
   2.9481733952,
   3.0794376644,
   -3.0222316744,
   -3.0689496282,
   -3.0401885796,
   3.0105356815,
   -3.1400231463,
   3.1344800144,
   3.1139789508,
   -3.1321023894,
   -3.0540434646,
   2.9365109761,
   3.1353615059,
   3.1374453411,
   3.1072431574,
   3.0681150061,
   3.0837307763,
   3.094208676,
   3.1015695925,
   3.1036104553,
   3.0959800151,
   3.1329792507,
   3.0734447701,
   3.0390347089,
   3.0492240661,
   3.0884463067,
   3.0797993337,
   3.130515515,
   3.1237688599,
   3.1175456675,
   -3.1309679326,
   -3.1240759536,
   -3.1075548802,
   -3.1145086627,
   2.947466778,
   3.0373559405,
   3.0406556423,
   3.1358903823,
   3.1225697567,
   -3.1239547773,
   3.1087704258,
   -3.1134245834,
   -3.0665725217,
   -3.0704670792,
   3.0886079388,
   3.11716731,
   -3.0800846274,
   -3.127769391,
   3.1299495495,
   -3.0180193123,
   3.1294552596,
   -3.1362307793,
   2.9185045187,
   2.9787991958,
   3.1047768215,
   3.0482283053,
   3.1343595548,
   2.9925843932,
   3.0761844897,
   3.0458196984,
   3.0286588221,
   3.0958714064,
   3.0277213241,
   -3.1300181308,
   2.9330254995,
   -3.0874918579,
   -3.0625084247,
   -3.0495267541,
   -3.0905811779,
   -3.0385434714,
   3.1390692836,
   3.1383253093,
   2.9475942845,
   3.1014216382,
   3.1132002561,
   3.0749157829,
   -3.1391002698,
   -3.0836304069,
   3.1159030678,
   -3.0668577371,
   3.0666298018,
   -3.1199721019,
   -3.0948159727,
   -2.8465481617,
   -3.1371195339,
   -2.9941741146,
   -3.1113203368,
   3.0978581897,
   3.0279284986,
   3.1358549405,
   3.0596788747,
   3.1327639622,
   3.1071177979,
   3.0520205558,
   3.0920221542,
   3.0352856964,
   3.1053755939,
   3.1351598848,
   -3.0126873474,
   3.0277699629,
   3.0457460059,
   3.06697954,
   3.1392851453,
   3.1250054694,
   -3.1000396995,
   2.9318450898,
   3.0447056317,
   2.9797348194,
   3.110612432,
   3.0391007404,
   3.1282503663,
   3.0768240504,
   2.9925827781,
   3.0639260409,
   3.1024244075,
   3.1174763116,
   3.0607794182,
   3.1249325677,
   -3.1082592309,
   -3.1013367707,
   -2.921487235,
   3.1199211559,
   -3.0180074534,
   -3.1392434625,
   3.1325510159,
   3.0192489458,
   3.1267347698,
   -3.055123301,
   3.1200248246,
   3.0736123265,
   3.1180803273,
   3.0875585888,
   3.0803663764,
   3.0416431915,
   3.0659094924,
   3.0389535781,
   3.0776804994,
   3.0863817451,
   3.0910470369,
   3.0738203417,
   3.0819711506,
   3.0896191619,
   3.0795744319,
   -3.1331732075,
   3.0529513637,
   3.0898094751,
   3.0919643375,
   -3.1288483962,
   -3.0522371133,
   -3.1372524293,
   3.0140468139,
   -3.0985485191,
   -3.1007734092,
   3.1195541268,
   -3.126094213,
   3.1227064791,
   -3.1327464907,
   2.9957129992,
   -3.1382929093,
   3.1260337602,
   3.0505336563,
   3.0134562255,
   3.0918391987,
   -3.0982478389,
   -3.1016354426,
   3.1226399837,
   -3.1371125485,
   -3.1219572409,
   3.1408027643,
   3.0596868233,
   2.9565623813,
   3.1366055364,
   2.9981419267,
   -3.0587998392,
   -3.1197729289,
   3.1299191913,
   -3.0442852368,
   -3.1188337145,
   -3.1298109651,
   3.0853132812,
   -3.1051763537,
   -3.1129343418,
   3.0902067255,
   3.1141412773,
   3.0557272484,
   -3.0951068914,
   -3.043140356,
   -3.1165464067,
   -2.9112476934,
   3.1336014239,
   3.026790801,
   3.0770054872,
   3.0857917623,
   3.0815375178,
   -3.1331853353,
   3.0795217672,
   -3.129296794,
   3.063133503,
   -3.1294575402,
   3.0229624993,
   3.0587373772,
   3.0478157638,
   3.126491207,
   3.0833047069,
   3.1092537226,
   3.1063022883,
   3.0931656987,
   3.0372358154,
   3.1014923124,
   3.0647818285,
   3.0248748679,
   3.0951861653,
   3.0948502167,
   3.0812232736,
   3.0889028859,
   3.0958696897,
   3.0994589338,
   3.0020560347,
   3.0733400148,
   -3.0448739098,
   3.0676062655,
   -3.0782474485,
   3.0513160231,
   -3.0496986222,
   2.9854001793,
   3.0523356218,
   3.1315930367,
   3.06451126,
   -2.988033553,
   -3.1217938274,
   3.1220762199,
   3.1345376145,
   -3.1054474207,
   -3.1307302894,
   3.0537931157,
   3.1189345614,
   3.1083420692,
   -3.1355185364,
   -3.0837217986,
   -3.1070641854,
   -3.1373456479,
   -3.0328904828,
   -3.0694838644,
   -3.0314227376,
   3.1304066637,
   -3.1338761707,
   -3.130887242,
   -3.0939943737,
   -3.1006765883,
   -3.0904199715,
   3.0717291507,
   3.0104489707,
   3.0526310142,
   -2.9803368927,
   3.0721103142,
   -3.0505118091,
   -3.1029307154,
   -2.9524707913,
   -3.1169234998,
   3.129413841,
   3.1178425043,
   -2.9760935722,
   -3.0495276989,
   2.9894618088,
   -3.036608365,
   3.0925102392,
   3.1171342184,
   -3.1025101655,
   3.1181446774,
   -3.0049039143,
   -3.1277240349,
   -3.1296525982,
   3.095844267,
   3.1409341761,
   -3.1299991654,
   -2.8499553152,
   -3.1297188537,
   -3.1282681687,
   3.1386601702,
   3.1095293131,
   3.137554612,
   -3.1339062729,
   3.0734553562,
   3.1340088876,
   2.9581528225,
   3.0785170421,
   3.1204855829,
   -3.0839862614,
   -3.1030089796,
   3.0321138981,
   -3.0774376569,
   3.0471214906,
   3.0545350465,
   3.068247576,
   -3.1250091707,
   -3.0203527375,
   -3.1163146046,
   0.0041634952,
   3.1299336282,
   -3.1263548969,
   -3.0213401422,
   -3.1222749159,
   3.1323509067,
   3.0151690331,
   -3.0995352196,
   -3.1232648399,
   -3.0806639314,
   3.1260248462,
   3.0800598582,
   3.1192093417,
   3.1224310216,
   -3.0938006679,
   3.0745503961,
   3.0771398888,
   3.0762734583,
   3.1348165368,
   3.0742056522,
   2.9553311273,
   -3.0424846221,
   0.0530244413,
   -3.0759572009,
   3.0924770006,
   2.8879445661,
   -3.1402162153,
   -3.0362485072,
   3.0144604567,
   -3.0713155732,
   -3.1398487545,
   3.1306294843,
   3.1097760728,
   -3.1312790381,
   3.0848116584,
   2.8324849031,
   -3.0705023949,
   -3.093644925,
   3.1206590726,
   3.0781701132,
   3.0453018858,
   3.0825303448,
   3.0685237643,
   3.0499963614,
   3.0816979483,
   3.0556636112,
   3.0575712461,
   3.0890997736,
   3.054080372,
   3.0694520749,
   3.0345377668,
   3.1126574791,
   3.0890293031,
   3.0295082633,
   3.1139182509,
   3.0327577661,
   3.1079804705,
   3.1007747731,
   3.1201566141,
   3.0730189383,
   3.0667321542,
   3.1102252941,
   3.0165883028,
   -3.1089878488,
   3.0569625281,
   3.09939328,
   -3.1261637418,
   3.0801517184,
   3.0716864561,
   3.1339379507,
   3.1396054798,
   -3.1367848346,
   -2.9952591492,
   -3.1177515746,
   -3.1310191837,
   3.0926524785,
   -3.1018722157,
   3.0328672177,
   -3.1395208716,
   3.0425253628,
   3.0269306332,
   3.0540814108,
   3.090572851,
   3.0918655675,
   3.0678855494,
   3.0153549053,
   3.0007531453,
   3.1014053166,
   3.0045827744,
   3.0647232231,
   -3.0776077171,
   3.0920645477,
   3.1082933056,
   3.0702613009,
   3.0539957464,
   3.0853878391,
   3.0944894177,
   3.0092852016,
   3.0685349046,
   3.0285857611,
   2.988851261,
   3.1095777977,
   3.073424656,
   3.0976230902,
   -3.0540734841,
   3.0594380202,
   -3.0163790764,
   3.1211255786,
   3.0306384002,
   3.1363849267,
   3.076807497,
   3.0925850003,
   3.1032699389,
   -3.1234260086,
   -2.9431206422,
   3.1391712647,
   -3.1228111405,
   3.1197134101,
   3.008268493,
   3.0970329594,
   3.0792781511,
   3.0865248134,
   -3.1397690501,
   3.0130398768,
   3.0713276591,
   3.1240530118,
   -3.053569569,
   -3.1051832406,
   3.136283822,
   2.9289580224,
   -3.0334134094,
   3.0234416006,
   2.9811755511,
   2.9661581415,
   -2.9380980004,
   -3.0604642925
  ],
  "phi": [
   -1.0759013446,
   -2.4100941354,
   -1.7688638687,
   -1.196123683,
   -1.2363581864,
   -1.2314740844,
   -2.1403683492,
   -1.3372453218,
   -2.0673617824,
   -1.4938405043,
   -2.4150578979,
   -2.0839593093,
   -1.4002754549,
   -1.5178892744,
   -0.9513319277,
   -1.0416960917,
   -1.760163042,
   -1.7905788356,
   -1.1263425788,
   -0.9137925722,
   -1.4835939926,
   -1.171011413,
   1.5482797738,
   -1.9446053911,
   -2.3425942348,
   -1.0919289604,
   -1.0768678256,
   0.875307514,
   1.5655316491,
   -1.6595682262,
   -0.9460501088,
   -2.6209498611,
   -1.0167149036,
   -2.5733075338,
   0.92956617,
   -1.1967892752,
   -1.5039363154,
   -1.1168956181,
   -1.1318282343,
   -1.2743642596,
   -1.1336504707,
   -2.1520733579,
   -1.1469941703,
   -0.9259512424,
   -1.0883813079,
   -1.1755075634,
   -1.0010762665,
   -1.0422517472,
   -1.0815241767,
   -1.063401334,
   -1.1001172534,
   -1.12699246,
   -1.1491783909,
   -1.1426533373,
   -1.0172165654,
   -1.1036827595,
   -1.0260003363,
   -1.0622941474,
   -1.0332411391,
   -1.0978069048,
   -1.1196749,
   -1.1333251564,
   -1.0353603137,
   -1.0808419803,
   -1.3103647231,
   -1.0601311827,
   -1.0683280586,
   -0.9942947162,
   -1.0505179508,
   -1.0382596852,
   -1.0707665528,
   -1.0957855007,
   -1.3956646779,
   -1.6653747663,
   -1.5238149295,
   -0.9874821818,
   -1.1207968631,
   -1.7987014965,
   -1.3218064633,
   -1.1687704155,
   -0.9482320461,
   -1.1283342164,
   -1.249055666,
   -1.0976344504,
   -1.076773719,
   -1.1769287434,
   -1.1182002063,
   -1.1986943241,
   -1.0272835596,
   -1.044008572,
   -1.195865745,
   -1.0634595612,
   -1.0808709091,
   -1.0906807406,
   -1.1670313869,
   -1.0165693711,
   -1.1458635343,
   -1.7262016288,
   -1.9829936539,
   -1.9681459914,
   -0.9507576898,
   -1.0537982398,
   -1.3687696743,
   -1.0264645164,
   -1.0928668653,
   -1.0042816575,
   -1.0616296651,
   -1.2148585207,
   -1.3522104243,
   -1.3961223659,
   1.3583143548,
   -2.4712922446,
   -1.6858075362,
   -1.3803951018,
   -1.4185876936,
   1.3518699452,
   -1.0764428244,
   -1.0408791657,
   -1.2398314424,
   -1.0271904464,
   -1.1059490725,
   -1.0629039936,
   -0.998764133,
   -1.1113180666,
   -1.173635043,
   -1.1273567731,
   -0.9844158423,
   -1.020048159,
   -1.0305104901,
   -1.3262614088,
   -1.1632433072,
   -1.1496488243,
   -0.9797194913,
   -1.056084839,
   -1.1704649058,
   -1.2346130253,
   -1.0882789473,
   -1.1094335349,
   -1.0612968138,
   -1.0789852393,
   -1.0580846445,
   -1.1263688146,
   -1.207034879,
   -0.9533303395,
   -1.0951381761,
   -0.9466093524,
   -1.1550117415,
   -1.1422754588,
   -1.6111528481,
   -1.2729074274,
   -2.0588302042,
   -0.9941019918,
   -1.6295628316,
   -1.0561249357,
   -1.2807073158,
   -1.1032277107,
   -1.1869108509,
   -1.4416930715,
   -1.3710783646,
   -1.7778825375,
   -0.9763793044,
   -1.0889031011,
   -1.1644617734,
   -1.0631904721,
   -1.0497941546,
   -1.098412995,
   -1.1037451251,
   -0.9652519315,
   -1.0046163383,
   -1.0660787295,
   -1.0639750109,
   -1.0912107789,
   -1.1157865693,
   -1.0051965223,
   -1.158214348,
   -1.0696414369,
   -1.0691567861,
   -1.1891500658,
   -1.4268144941,
   -1.3710485507,
   -0.9785524211,
   0.9267058834,
   1.0792397796,
   1.2238221042,
   1.1374668047,
   1.2018613805,
   1.0835348888,
   1.11758128,
   -1.3617616287,
   1.3211514822,
   -2.8131237851,
   1.2699422863,
   -1.0223696137,
   -1.1230411509,
   -1.1027309009,
   -1.39886131,
   -1.3870815544,
   -1.1903053951,
   -1.2557509932,
   -1.1586078001,
   -2.0600994353,
   -1.8086750612,
   -1.8332523315,
   -1.0328970573,
   -1.1195355657,
   -1.6695101116,
   -1.1309196326,
   -0.8395503732,
   -1.0759326928,
   -1.2382959008,
   -0.9726260274,
   -1.1174010842,
   -1.1199883774,
   -1.1231131685,
   -1.0474924517,
   -1.1265592505,
   -1.2281933163,
   -1.6233769874,
   -2.4642144833,
   -1.1488063937,
   -1.2018730758,
   -1.0436332961,
   -1.0269985652,
   -1.0642541644,
   -0.9912429631,
   -1.0537198896,
   -1.0707816378,
   -1.0743429104,
   -1.0286351924,
   -1.1906005037,
   -1.0046144019,
   -1.1097715209,
   -1.0043382554,
   -1.0556014851,
   -1.02267305,
   -1.1444086348,
   -1.0692518212,
   -1.1404772216,
   -1.1373086096,
   -1.2291799312,
   -1.5075790194,
   -1.0721670034,
   -1.5233179697,
   -1.1959697889,
   -1.212990222,
   -1.6684645989,
   -1.205640458,
   0.8819530381,
   1.5242849246,
   -0.8358859374,
   -2.5235324907,
   -1.3004307647,
   -2.2216115612,
   -2.0042007172,
   -1.0814354726,
   -1.0239600197,
   -0.8822288205,
   1.8386620704,
   1.4034382836,
   -2.523577984,
   -1.6180635017,
   -1.2173204101,
   -1.7283891418,
   -0.9942454102,
   -1.0183543777,
   1.2996907224,
   -1.5074434077,
   3.0003344761,
   -1.316107647,
   -1.8803351975,
   -1.9164512506,
   1.0384896303,
   -1.4892745683,
   1.4209845327,
   -0.9987727403,
   1.1890912957,
   1.1151793329,
   -1.7170931841,
   -1.7269433794,
   -1.2383635542,
   -1.2618231479,
   -1.0989897736,
   -1.8455433962,
   -1.2457785426,
   -2.0707405897,
   -2.5223104547,
   -2.5710691926,
   -1.3901237429,
   2.6122722528,
   -2.7812311967,
   -0.9988574117,
   1.5738098114,
   -2.2805235846,
   -1.1812300584,
   -2.3602037682,
   -1.0287808028,
   -1.0985128986,
   -2.3007891237,
   -1.2745016475,
   -0.977008856,
   -1.5947822544,
   -1.0679204442,
   -1.1679087404,
   -1.0160386956,
   -1.4480808753,
   -1.4626242023,
   -1.8710951793,
   -1.0334337796,
   -1.4503271036,
   -1.062626003,
   -2.6002983408,
   -1.1275481135,
   -3.0021259059,
   -1.2237010229,
   -1.7738790276,
   -1.8522344925,
   -1.3598563732,
   -1.9043468534,
   -1.2116091443,
   -1.083754358,
   1.9325915362,
   -1.1338834104,
   -1.4556456523,
   -1.2571593146,
   -1.0912926222,
   -1.2845942884,
   -1.771513677,
   1.5764439942,
   -1.1582623487,
   -1.9775265639,
   1.2761056332,
   -1.8901811995,
   -1.064889067,
   -2.3980970789,
   -2.0376979262,
   -2.1482999568,
   -0.9640661869,
   -1.1904572937,
   -1.7402330533,
   -1.0955126785,
   -2.187744014,
   -0.939947442,
   1.5058149203,
   -1.1570023486,
   -1.0179271306,
   -1.4823430085,
   -1.2327140631,
   -1.1671591852,
   -2.3550068152,
   2.2231770887,
   -1.2590904164,
   0.9927307886,
   -1.3453292575,
   -1.3675203464,
   1.9112840885,
   -1.3292469097,
   1.2299167911,
   -2.413835482,
   -1.1419302196,
   -1.1409475526,
   -1.5870385938,
   -2.0276482804,
   -1.158022512,
   -1.1878700773,
   -1.6799570069,
   0.9153101367,
   -1.0727830182,
   -1.1339732641,
   -1.0763806401,
   -1.0928781814,
   -1.1064918665,
   -1.0858860461,
   -1.1100914874,
   -1.0713924804,
   -1.0179926977,
   -1.1319117386,
   -1.0535125567,
   -1.0494714402,
   -1.0554758226,
   -1.0807385867,
   -1.1530680906,
   -1.1271666624,
   -1.092840575,
   -1.0734650004,
   -1.0425488024,
   -1.0692335088,
   -1.0922062899,
   -1.1250645262,
   -0.9429088277,
   -1.1010797265,
   -0.9757380177,
   -1.1483891329,
   -1.0004406284,
   -1.0540086405,
   -1.066991086,
   -1.0968756343,
   -0.9832890145,
   -1.1003088594,
   -1.0868741128,
   -1.2116022315,
   -1.6525302893,
   -0.9490939117,
   -1.0220514777,
   -1.1747466119,
   -1.090905638,
   -1.1158898922,
   -1.163791818,
   -1.178266493,
   -1.11617525,
   -0.9955512097,
   -1.0760071822,
   -1.137499049,
   -1.4421805331,
   1.7448199584,
   -1.405018966,
   -1.3769299937,
   -1.8017509081,
   -0.9818015882,
   -0.9883334174,
   -1.0886077569,
   -1.1859912001,
   -1.0381357729,
   -1.0719828071,
   -0.9761582907,
   -1.1778375894,
   -1.0480521193,
   -1.1408037277,
   -1.1062142039,
   -0.99632909,
   -1.0748765636,
   -1.0520914448,
   -0.8884559605,
   -1.1100023238,
   -1.4743583526,
   -1.417886478,
   -0.9077197599,
   -0.9643157752,
   -1.1082591461,
   -1.1262336776,
   -1.1353134452,
   -1.1855489536,
   -1.2616591802,
   -1.8743225819,
   -2.0311548246,
   -1.0791027064,
   -1.191930368,
   -1.1400268755,
   -1.00725766,
   -1.1067154765,
   -1.097503024,
   -1.1688040019,
   -0.993037506,
   -1.1509319902,
   -1.2544596751,
   -1.3105493161,
   1.7542112885,
   1.7921163397,
   -1.2587989045,
   2.2159058317,
   1.0834843788,
   2.0817513377,
   2.3710935686,
   1.9755168121,
   1.7852651732
  ],
  "psi": [
   -0.8059857757,
   -0.6067737978,
   2.7111972537,
   2.3573177893,
   -0.8120491781,
   2.6055189606,
   2.6406367728,
   2.8678102628,
   -0.8842696567,
   -0.2206817026,
   2.8525922263,
   2.5063570146,
   2.498432593,
   2.1608569227,
   -0.2197366907,
   -0.767280096,
   -1.0437921376,
   1.8197360648,
   2.1001984447,
   2.4270903984,
   2.3483399858,
   -0.0373302945,
   2.2214674429,
   0.0300008005,
   -0.2901563271,
   1.5094370146,
   -0.7692088373,
   -0.8114630868,
   0.7035393931,
   -0.2544816729,
   2.3075129241,
   2.3332172544,
   2.8451554931,
   2.3915251836,
   0.3004709402,
   0.7054766825,
   2.4060967078,
   0.9321310422,
   2.2942474824,
   2.7878353126,
   2.61545569,
   -0.3604099565,
   2.6639807834,
   2.7496098245,
   -0.7554656979,
   -0.7614079369,
   -0.7676655975,
   -0.8685894407,
   -0.7240918521,
   -0.8397260269,
   -0.7743664694,
   -0.7822819713,
   -0.7738306827,
   -0.8278229639,
   -0.6974355715,
   -0.8136440794,
   -0.7665675412,
   -0.8171009232,
   -0.8370088422,
   -0.8661025063,
   -0.717995712,
   -0.8935027476,
   -0.9008435585,
   -0.8891211569,
   -0.7824508119,
   -0.559132467,
   -0.7445158702,
   -0.714724973,
   -0.8547528103,
   -0.9062165082,
   -0.7657759933,
   -0.7567769465,
   -0.7296957625,
   -0.4713585402,
   -0.5630619344,
   2.1521868523,
   -0.692493137,
   -0.4236028104,
   0.0277420219,
   0.1900110365,
   2.4815498358,
   -0.6523417815,
   -0.4290665555,
   -0.1780619108,
   -0.4570003792,
   -0.6702095072,
   -0.6181306929,
   -0.7938186864,
   -0.709929905,
   -0.8561363249,
   -0.5873597912,
   -0.7239394265,
   -0.8003580509,
   -0.7073429172,
   -0.7511465858,
   -0.6078892024,
   -0.8895780433,
   -0.5424437203,
   -0.4988590191,
   -0.253608006,
   -1.0607867537,
   -0.758295478,
   -0.6706629997,
   -0.6250455885,
   -0.7874938481,
   -0.8665273642,
   -0.8196885246,
   -0.665723127,
   -0.8136516161,
   -0.5524151148,
   -0.5115931585,
   -0.0909198436,
   2.8742444199,
   1.8895829668,
   -0.5607206735,
   0.1547465771,
   2.8771726197,
   -0.8146432386,
   -0.7151915581,
   -0.5744574471,
   -0.8132172862,
   -0.7989877217,
   -0.8386512448,
   -0.8392134998,
   -0.6681649162,
   -0.7032596902,
   -0.7233653664,
   -0.9761970804,
   -0.7432490382,
   -0.9503450336,
   -0.6140003623,
   -0.7461030791,
   -0.746470048,
   -0.7550089844,
   -0.8698299548,
   -0.6860590734,
   -0.5663307965,
   -0.7237719754,
   -0.664294622,
   -0.8096529055,
   -0.7448593995,
   -0.755043805,
   -0.721478994,
   -0.7910278413,
   -0.7434813469,
   -0.8416623562,
   -0.9116157194,
   -0.6111854366,
   -0.4292627997,
   -0.7613805203,
   -0.7280721091,
   1.0273822191,
   -0.5448455342,
   -1.0099681256,
   -0.7596145895,
   -0.7461737826,
   -0.6099500257,
   -0.5867588534,
   -0.2059240389,
   1.5777432551,
   2.6491566612,
   -0.6071743495,
   -0.7511002072,
   -0.7543832546,
   -0.7706334263,
   -0.7232498288,
   -0.7111579509,
   -0.79674164,
   -0.8740977935,
   -0.7434866048,
   -0.7275547152,
   -0.7998876573,
   -0.7348634242,
   -0.8096107711,
   -0.7835294036,
   -0.7150366797,
   -0.7742055763,
   -0.7434951473,
   -0.5270166977,
   -0.2025993414,
   -0.6578351657,
   -0.5318188332,
   0.5686391451,
   0.6442620536,
   0.7021329915,
   0.6321617824,
   0.8466972214,
   0.6374862934,
   -2.054945326,
   -0.2500965784,
   -3.0660573397,
   -2.959920672,
   0.7158773175,
   -0.6495064304,
   -1.0679118419,
   -0.5596969068,
   2.4964317385,
   2.9901326068,
   -0.4569855342,
   2.2042918633,
   2.3395883228,
   2.4632431897,
   1.6328717658,
   2.5284558085,
   2.6869038146,
   2.2196408265,
   -0.0551355284,
   1.9909963636,
   -0.8439223854,
   -0.7241673168,
   -0.8005898715,
   -0.8737636306,
   -0.8910630627,
   -0.7477146652,
   -0.8638162473,
   -0.6492397123,
   -0.8864289601,
   -0.6352663514,
   -0.2766689174,
   -1.1010818251,
   -0.7961700634,
   -0.8407031838,
   -0.7334053759,
   -0.8154789756,
   -0.8213284302,
   -0.8451028544,
   -0.8167572719,
   -0.8490665323,
   -0.789080728,
   -0.7708460206,
   -0.7378107271,
   -0.7423262221,
   -0.757173253,
   -0.845600439,
   -0.7939372135,
   -0.7717990333,
   -0.773550174,
   -0.7559117095,
   -0.6276512984,
   -0.6959164608,
   -0.3156364884,
   -0.2351270813,
   2.4094410995,
   2.0663689934,
   2.286978904,
   2.8842095435,
   -0.6983932057,
   -0.7445619758,
   0.8840377181,
   -3.0261680761,
   2.3264881136,
   2.2031322544,
   2.4415602992,
   2.2851106426,
   2.4720531635,
   2.2378268161,
   2.6621956147,
   2.1546768144,
   -0.4482057347,
   -0.930959286,
   2.977049089,
   2.5791460993,
   2.3269142284,
   2.9830069011,
   -0.677875846,
   2.2894592476,
   0.1958077495,
   2.0089697433,
   3.0026886559,
   2.7737745839,
   -0.5009505969,
   0.1069099754,
   0.521656158,
   -0.2753946517,
   -2.9612910293,
   2.5053112604,
   -2.5621260894,
   -2.2718026044,
   0.0144031266,
   0.0236784157,
   2.4197124786,
   2.2764266694,
   2.6222853978,
   2.3687212995,
   2.8921070076,
   2.9007472002,
   1.907025878,
   1.8519091302,
   -1.1907711892,
   2.7455574688,
   2.9266872352,
   2.0254417236,
   0.0638641769,
   1.2470948852,
   -0.3831896008,
   2.6707844219,
   2.1398527181,
   -0.5632245324,
   -3.1242343187,
   2.8745290708,
   -0.500770002,
   1.4898915976,
   -0.7050597217,
   -0.7755492271,
   -0.7711658445,
   -0.2642597218,
   -0.2373669533,
   2.3604496346,
   -0.6387093765,
   2.1572029816,
   2.6314017075,
   2.4448766025,
   -0.3188774321,
   -3.0515917887,
   -0.2793879477,
   2.8730118118,
   2.5453031003,
   -0.2334186524,
   2.4769431459,
   2.909660928,
   -0.5370383309,
   2.6547374562,
   2.399050202,
   2.0772422378,
   2.1841773853,
   2.4710778659,
   -0.7682422272,
   -0.1682067165,
   3.0517696258,
   2.5404850275,
   2.359546434,
   0.2296580146,
   -0.1489818202,
   2.5339139763,
   2.3963691588,
   2.1899129276,
   0.3985184885,
   -0.7886637262,
   -0.2553597201,
   -0.2749450525,
   2.6115282992,
   2.7920494005,
   2.4770368654,
   -0.3848947418,
   2.7033740646,
   2.6122183079,
   2.9515835195,
   2.6260564382,
   2.3627398253,
   2.1558524115,
   2.559883316,
   2.7479847862,
   -2.4275809615,
   2.5561900453,
   2.2777662664,
   -3.1379987201,
   -0.4383869723,
   -2.6561050273,
   2.6708908594,
   -0.4589012851,
   -0.4672506639,
   -0.151346102,
   1.6624293648,
   2.7978559912,
   3.0939426905,
   -0.1294615434,
   0.9877352809,
   -0.7616011002,
   -0.7076689595,
   -0.8065737926,
   -0.738481632,
   -0.7811905302,
   -0.7561806931,
   -0.7409968565,
   -0.8379477627,
   -0.7426733267,
   -0.7936127091,
   -0.752280963,
   -0.7882892716,
   -0.8018752399,
   -0.6727991208,
   -0.682642843,
   -0.7802505665,
   -0.7096960204,
   -0.8037170675,
   -0.8152781437,
   -0.7947109401,
   -0.650853439,
   -0.8075927152,
   -0.7956085202,
   -0.6819129475,
   -0.7833757958,
   -0.8050632258,
   -0.8260311743,
   -0.8513922297,
   -0.7709537241,
   -0.7773694294,
   -0.8594400685,
   -0.7924553492,
   -0.7369396549,
   -0.7399145262,
   -0.4967961331,
   -0.8109836097,
   -0.6942704705,
   -0.97337331,
   -0.6113869879,
   -0.9266762713,
   -0.5493200909,
   -0.7577592343,
   -0.7528170822,
   -0.7864264507,
   -0.7244577057,
   -0.589087816,
   0.0098622894,
   0.1879064138,
   2.3135006718,
   1.9315374309,
   2.2746381513,
   2.3162825304,
   -0.6946819957,
   -0.7364430465,
   -0.7096291811,
   -0.856533685,
   -0.7559402176,
   -0.8286125657,
   -0.5745070272,
   -0.8752210669,
   -0.5926533846,
   -0.5999144717,
   -0.8303758263,
   -0.4150108572,
   -0.5013859429,
   -0.7844668829,
   -0.4372143355,
   -0.4365638712,
   -0.4583011898,
   -0.9930055145,
   -0.702872133,
   -0.7214529643,
   -0.711652543,
   -0.6952197905,
   -0.697158916,
   -0.7989447212,
   -0.2074493737,
   1.8799327244,
   -0.5818216002,
   -0.721089228,
   -0.7918832076,
   -0.8002586928,
   -0.7431206191,
   -0.7912284046,
   -0.7678935116,
   -0.7380172446,
   -0.6286430326,
   -0.8469934273,
   -0.7515514543,
   -1.7899278952,
   -1.8510766795,
   1.7328861657,
   2.7635605303,
   0.6079397142,
   0.2971790975,
   -2.6933976645,
   -2.4340055264
  ]
 },
 "A2ADR_conformer_1002": {
  "omega": [
   3.1186254317,
   2.9952549888,
   -3.0294816611,
   3.0516842131,
   -3.1338999742,
   3.0857592408,
   3.1009182112,
   -3.0500722308,
   3.1020740006,
   -3.0303657811,
   -3.0404544004,
   -2.9583257378,
   -3.0251554691,
   -3.0771903669,
   3.1371528512,
   2.9730469017,
   -3.0494357596,
   3.1405237367,
   3.0515952285,
   -2.9605399742,
   3.068253724,
   3.0684282172,
   3.0318928486,
   -3.0875029801,
   -2.9987288712,
   -3.1351436929,
   -3.1054579393,
   -3.0453545307,
   3.1024044386,
   3.0328641088,
   3.0293087609,
   2.9258125627,
   3.0234185165,
   -2.9773212329,
   -3.0796547832,
   -2.9936601057,
   3.0689296921,
   -3.1213734336,
   -3.0305975618,
   3.1115382529,
   -3.1321023894,
   -3.0540434646,
   2.9365109761,
   3.1353615059,
   3.1374453411,
   3.1072431574,
   3.0681150061,
   3.0837307763,
   3.094208676,
   3.1015695925,
   3.1036104553,
   3.0959800151,
   3.1329792507,
   3.0734447701,
   3.0390347089,
   3.0492240661,
   3.0884463067,
   3.0797993337,
   3.130515515,
   3.1237688599,
   3.1175456675,
   -3.1309679326,
   -3.1240759536,
   -3.1075548802,
   -3.1145086627,
   2.947466778,
   3.0373559405,
   3.0406556423,
   3.1358903823,
   3.1225697567,
   -3.1239547773,
   3.1087704258,
   -3.1134245834,
   -3.0665725217,
   -3.0704670792,
   3.0886079388,
   3.11716731,
   -3.0800846274,
   -3.127769391,
   3.1299495495,
   -3.0180193123,
   3.1294552596,
   -3.1362307793,
   2.9185045187,
   2.9787991958,
   3.1047768215,
   3.0482283053,
   3.1343595548,
   2.9925843932,
   3.0761844897,
   3.0458196984,
   3.0286588221,
   3.0958714064,
   3.0277213241,
   -3.1300181308,
   2.9330254995,
   -3.0874918579,
   -3.0625084247,
   -3.0495267541,
   -3.0905811779,
   -3.0385434714,
   3.1390692836,
   3.1383253093,
   2.9475942845,
   3.1014216382,
   3.1132002561,
   3.0749157829,
   -3.1391002698,
   -3.0836304069,
   3.1159030678,
   -3.0668577371,
   3.0666298018,
   -3.1199721019,
   -3.0948159727,
   -2.8465481617,
   -3.1371195339,
   -2.9941741146,
   -3.1113203368,
   3.0978581897,
   3.0279284986,
   3.1358549405,
   3.0596788747,
   3.1327639622,
   3.1071177979,
   3.0520205558,
   3.0920221542,
   3.0352856964,
   3.1053755939,
   3.1351598848,
   -3.0126873474,
   3.0277699629,
   3.0457460059,
   3.06697954,
   3.1392851453,
   3.1250054694,
   -3.1000396995,
   2.9318450898,
   3.0447056317,
   2.9797348194,
   3.110612432,
   3.0391007404,
   3.1282503663,
   3.0768240504,
   2.9925827781,
   3.0639260409,
   3.1024244075,
   3.1174763116,
   3.0607794182,
   3.1249325677,
   -3.1082592309,
   -3.1013367707,
   -2.921487235,
   3.1199211559,
   -3.0180074534,
   -3.1392434625,
   3.1325510159,
   3.0192489458,
   3.1267347698,
   -3.055123301,
   3.1200248246,
   3.0736123265,
   3.1180803273,
   3.0875585888,
   3.0803663764,
   3.0416431915,
   3.0659094924,
   3.0389535781,
   3.0776804994,
   3.0863817451,
   3.0910470369,
   3.0738203417,
   3.0819711506,
   3.0896191619,
   3.0795744319,
   -3.1331732075,
   3.0529513637,
   3.0898094751,
   3.0919643375,
   -3.1288483962,
   -3.0522371133,
   -3.1372524293,
   3.0153309109,
   3.1247637836,
   -3.0252357512,
   2.9705543917,
   -3.1354823613,
   -3.086765126,
   -3.1124194508,
   3.1299273827,
   3.0819527117,
   2.8703378278,
   -3.1400341837,
   -2.6468389353,
   3.132138677,
   -3.1407261792,
   -3.140669871,
   3.1392904024,
   3.1401903434,
   -3.0747212979,
   -3.0475067667,
   3.0596868233,
   2.9565623813,
   3.1366055364,
   2.9981419267,
   -3.0587998392,
   -3.1197729289,
   3.1299191913,
   -3.0442852368,
   -3.1188337145,
   -3.1298109651,
   3.0853132812,
   -3.1051763537,
   -3.1129343418,
   3.0902067255,
   3.1141412773,
   3.0557272484,
   -3.0951068914,
   -3.043140356,
   -3.1165464067,
   -2.9112476934,
   3.1336014239,
   3.026790801,
   3.0770054872,
   3.0857917623,
   3.0815375178,
   -3.1331853353,
   3.0795217672,
   -3.129296794,
   3.063133503,
   -3.1294575402,
   3.0229624993,
   3.0587373772,
   3.0478157638,
   3.126491207,
   3.0833047069,
   3.1092537226,
   3.1063022883,
   3.0931656987,
   3.0372358154,
   3.1014923124,
   3.0647818285,
   3.0259231815,
   3.1305442901,
   -3.1347832929,
   3.0884278345,
   3.1091915871,
   3.1189282104,
   -3.0905043334,
   -3.0005345485,
   -3.1379295256,
   -3.0143766375,
   -3.1137871231,
   3.137640907,
   3.0839860227,
   -3.0740937156,
   -3.0664299487,
   -3.1114802813,
   3.0137644702,
   3.1253355136,
   3.1159802199,
   -2.9415451227,
   3.0807383459,
   2.8677099168,
   3.1382198367,
   -2.9558108312,
   2.9563610869,
   2.9913592654,
   -3.0414731088,
   -3.1174287017,
   3.1027389226,
   -2.8453841064,
   -2.8695703827,
   -3.1277736722,
   -3.1259647239,
   -2.7504159221,
   3.0281566688,
   -3.098098686,
   -3.1266106702,
   -3.1352499844,
   3.1409105003,
   -3.016179524,
   3.1201790448,
   3.1395162445,
   -2.9847946747,
   3.0273816557,
   -2.9369151744,
   -3.0971763156,
   3.1080139286,
   3.0836331304,
   -2.9953950151,
   3.12190397,
   -3.0002535844,
   -3.1281132206,
   -3.1261527805,
   3.0539948753,
   -2.9639153265,
   3.0313001322,
   3.1392676003,
   2.9609886378,
   -3.1091987038,
   3.0616292911,
   -3.1359480797,
   -3.0003695983,
   3.1316137895,
   -3.0997719036,
   -3.0991468073,
   3.0850040305,
   3.1316623318,
   3.1281119672,
   -3.0481511082,
   3.1308926877,
   2.9644563639,
   -3.0831575536,
   3.1267351085,
   -3.0726365687,
   2.7277920738,
   -3.1371789208,
   -3.1243607402,
   -3.0903701361,
   -3.1005901694,
   -3.0336337009,
   3.0741884429,
   -3.0477714273,
   -3.0541368914,
   -3.0692022995,
   3.1266373412,
   3.0218092567,
   3.1165041387,
   -0.0026189726,
   -3.1300665644,
   3.0843782138,
   -3.1195514481,
   3.1396199695,
   -3.1389982206,
   3.137621647,
   3.0354792612,
   -3.0728314656,
   -3.0982499921,
   3.0823289632,
   -3.0128571191,
   -3.0838108454,
   -3.1328201958,
   3.1237694754,
   -3.1122688672,
   -3.1316091979,
   3.0674673393,
   -3.1350325108,
   3.1292993073,
   -2.9668237834,
   -3.0629895788,
   3.0806793681,
   3.1392492653,
   3.1316114692,
   -3.1030976761,
   -3.1383485444,
   -3.0474957349,
   -3.1016511595,
   3.0546217553,
   -2.9542895842,
   -3.1027373499,
   3.1395091736,
   -2.9375288756,
   3.0364709994,
   3.1289348947,
   -3.1285151727,
   -3.1295203707,
   2.9790018257,
   3.0781701132,
   3.0453018858,
   3.0825303448,
   3.0685237643,
   3.0499963614,
   3.0816979483,
   3.0556636112,
   3.0575712461,
   3.0890997736,
   3.054080372,
   3.0694520749,
   3.0345377668,
   3.1126574791,
   3.0890293031,
   3.0295082633,
   3.1139182509,
   3.0327577661,
   3.1079804705,
   3.1007747731,
   3.1201566141,
   3.0730189383,
   3.0667321542,
   3.1102252941,
   3.0165883028,
   -3.1089878488,
   3.0569625281,
   3.09939328,
   -3.1261637418,
   3.0801517184,
   3.0716864561,
   3.1339379507,
   3.1396054798,
   -3.1367848346,
   -2.9952591492,
   -3.1177515746,
   -3.1310191837,
   3.0926524785,
   -3.1018722157,
   3.0328672177,
   -3.1395208716,
   3.0425253628,
   3.0269306332,
   3.0540814108,
   3.090572851,
   3.0918655675,
   3.0678855494,
   3.0153549053,
   3.0007531453,
   3.1014053166,
   3.0045827744,
   3.0647232231,
   -3.0776077171,
   3.0920645477,
   3.1082933056,
   3.0702613009,
   3.0539957464,
   3.0853878391,
   3.0944894177,
   3.0092852016,
   3.0685349046,
   3.0285857611,
   2.988851261,
   3.1095777977,
   3.073424656,
   3.0976230902,
   -3.0540734841,
   3.0594380202,
   -3.0163790764,
   3.1211255786,
   3.0306384002,
   3.1363849267,
   3.076807497,
   3.0925850003,
   3.1032699389,
   -3.1234260086,
   -2.9431206422,
   3.1391712647,
   -3.1228111405,
   3.1197134101,
   3.008268493,
   3.0970329594,
   3.0792781511,
   3.0865248134,
   -3.1397690501,
   3.0130398768,
   3.0713276591,
   3.1240530118,
   -3.053569569,
   -3.1060493107,
   -3.0309794369,
   3.0412168773,
   -3.1360854148,
   -3.0863330776,
   2.9221122632,
   -3.00579587,
   -3.0601289155,
   3.1239778137
  ],
  "phi": [
   -2.2358548284,
   -2.3310593088,
   -2.80633617,
   0.9101615157,
   -1.520626511,
   -1.1265904541,
   -0.8845210613,
   -1.2916110974,
   -1.488439913,
   -1.4012801875,
   -2.0220827949,
   -1.4761052439,
   -1.022693044,
   -1.1672810941,
   -1.8521453053,
   1.7583810744,
   -1.3567960698,
   -1.1007081715,
   -2.7259549351,
   -1.1417915909,
   -1.1587947437,
   -1.2018229452,
   -0.8978671462,
   -1.4454425715,
   -1.1458885929,
   -2.358984901,
   -1.0844401563,
   1.0156595602,
   1.2462495508,
   -2.4170248567,
   -2.1050797605,
   -1.2644664447,
   -0.9747070837,
   1.789898359,
   -0.9909248245,
   1.0773542193,
   -1.1618445754,
   -1.527314249,
   -1.09826786,
   -1.2743642596,
   -1.1336504707,
   -2.1520733579,
   -1.1469941703,
   -0.9259512424,
   -1.0883813079,
   -1.1755075634,
   -1.0010762665,
   -1.0422517472,
   -1.0815241767,
   -1.063401334,
   -1.1001172534,
   -1.12699246,
   -1.1491783909,
   -1.1426533373,
   -1.0172165654,
   -1.1036827595,
   -1.0260003363,
   -1.0622941474,
   -1.0332411391,
   -1.0978069048,
   -1.1196749,
   -1.1333251564,
   -1.0353603137,
   -1.0808419803,
   -1.3103647231,
   -1.0601311827,
   -1.0683280586,
   -0.9942947162,
   -1.0505179508,
   -1.0382596852,
   -1.0707665528,
   -1.0957855007,
   -1.3956646779,
   -1.6653747663,
   -1.5238149295,
   -0.9874821818,
   -1.1207968631,
   -1.7987014965,
   -1.3218064633,
   -1.1687704155,
   -0.9482320461,
   -1.1283342164,
   -1.249055666,
   -1.0976344504,
   -1.076773719,
   -1.1769287434,
   -1.1182002063,
   -1.1986943241,
   -1.0272835596,
   -1.044008572,
   -1.195865745,
   -1.0634595612,
   -1.0808709091,
   -1.0906807406,
   -1.1670313869,
   -1.0165693711,
   -1.1458635343,
   -1.7262016288,
   -1.9829936539,
   -1.9681459914,
   -0.9507576898,
   -1.0537982398,
   -1.3687696743,
   -1.0264645164,
   -1.0928668653,
   -1.0042816575,
   -1.0616296651,
   -1.2148585207,
   -1.3522104243,
   -1.3961223659,
   1.3583143548,
   -2.4712922446,
   -1.6858075362,
   -1.3803951018,
   -1.4185876936,
   1.3518699452,
   -1.0764428244,
   -1.0408791657,
   -1.2398314424,
   -1.0271904464,
   -1.1059490725,
   -1.0629039936,
   -0.998764133,
   -1.1113180666,
   -1.173635043,
   -1.1273567731,
   -0.9844158423,
   -1.020048159,
   -1.0305104901,
   -1.3262614088,
   -1.1632433072,
   -1.1496488243,
   -0.9797194913,
   -1.056084839,
   -1.1704649058,
   -1.2346130253,
   -1.0882789473,
   -1.1094335349,
   -1.0612968138,
   -1.0789852393,
   -1.0580846445,
   -1.1263688146,
   -1.207034879,
   -0.9533303395,
   -1.0951381761,
   -0.9466093524,
   -1.1550117415,
   -1.1422754588,
   -1.6111528481,
   -1.2729074274,
   -2.0588302042,
   -0.9941019918,
   -1.6295628316,
   -1.0561249357,
   -1.2807073158,
   -1.1032277107,
   -1.1869108509,
   -1.4416930715,
   -1.3710783646,
   -1.7778825375,
   -0.9763793044,
   -1.0889031011,
   -1.1644617734,
   -1.0631904721,
   -1.0497941546,
   -1.098412995,
   -1.1037451251,
   -0.9652519315,
   -1.0046163383,
   -1.0660787295,
   -1.0639750109,
   -1.0912107789,
   -1.1157865693,
   -1.0051965223,
   -1.158214348,
   -1.0696414369,
   -1.0691567861,
   -1.1891500658,
   -1.4268144941,
   -1.3710485507,
   -0.9785524211,
   1.0302525738,
   1.2460268386,
   1.1462010612,
   1.7795242415,
   2.509897382,
   2.6017902609,
   2.1040253745,
   0.9543081516,
   1.0100177023,
   1.1400546779,
   -1.2138855138,
   -0.8575512134,
   1.170599513,
   -1.014415198,
   -1.8506137515,
   -1.1458485012,
   -1.2665568486,
   -2.3769479924,
   -1.1586078001,
   -2.0600994353,
   -1.8086750612,
   -1.8332523315,
   -1.0328970573,
   -1.1195355657,
   -1.6695101116,
   -1.1309196326,
   -0.8395503732,
   -1.0759326928,
   -1.2382959008,
   -0.9726260274,
   -1.1174010842,
   -1.1199883774,
   -1.1231131685,
   -1.0474924517,
   -1.1265592505,
   -1.2281933163,
   -1.6233769874,
   -2.4642144833,
   -1.1488063937,
   -1.2018730758,
   -1.0436332961,
   -1.0269985652,
   -1.0642541644,
   -0.9912429631,
   -1.0537198896,
   -1.0707816378,
   -1.0743429104,
   -1.0286351924,
   -1.1906005037,
   -1.0046144019,
   -1.1097715209,
   -1.0043382554,
   -1.0556014851,
   -1.02267305,
   -1.1444086348,
   -1.0692518212,
   -1.1404772216,
   -1.1373086096,
   -1.2291799312,
   -1.5075790194,
   1.4780664648,
   2.470013412,
   1.1128445607,
   0.9993171146,
   1.1927632354,
   1.6611122633,
   1.344347137,
   1.8831834507,
   1.1733771762,
   1.4062301977,
   1.293235819,
   1.4611996669,
   2.2745216979,
   1.2384977615,
   1.186247643,
   0.901978042,
   -1.7842957474,
   -1.4435799187,
   2.3302790016,
   1.8107496572,
   1.7614741709,
   2.7492214318,
   1.3762358381,
   1.3080364231,
   1.7490448307,
   1.9794522449,
   1.4553098735,
   1.1368899295,
   1.3998793981,
   1.8644208471,
   1.9100500529,
   1.3497567128,
   1.0510894334,
   0.9760842929,
   -1.5840760545,
   0.9666820514,
   1.1202056613,
   1.1828954005,
   1.5381529131,
   2.1629381353,
   1.0050376697,
   1.1456265731,
   1.1560778089,
   2.2861584859,
   2.0867358316,
   2.2251467772,
   1.7765788122,
   -2.0749058773,
   1.1257220123,
   1.2814088885,
   -3.0859165388,
   2.8568687818,
   0.9853952476,
   1.6813158733,
   1.0544715575,
   2.657585597,
   2.0081894648,
   1.0329627465,
   1.74234127,
   1.7419128659,
   1.1460776513,
   1.1565128004,
   1.0127192883,
   1.1311350182,
   1.6071830906,
   2.0667153746,
   2.0741229037,
   1.7138238257,
   2.680897861,
   1.0175021402,
   1.0842781834,
   1.8221712887,
   1.9134819453,
   2.7606872825,
   -2.8410062916,
   1.0207211093,
   1.7934886264,
   1.2131166051,
   1.4313547035,
   -1.9327543469,
   1.1359634565,
   1.4559008967,
   1.2590110793,
   1.0918189426,
   1.2842800904,
   1.7726166947,
   -1.5767871489,
   1.1577724044,
   1.9791296126,
   -1.455277787,
   0.9833412942,
   1.0830819534,
   1.1144734512,
   0.9719073893,
   1.0638302358,
   0.9970174315,
   1.1714302195,
   1.1646865356,
   1.283471364,
   2.1724178355,
   1.0197508401,
   -1.717918907,
   1.2721750044,
   2.2823325022,
   1.0111718873,
   1.1296092913,
   1.2275417667,
   1.2542826743,
   1.7269315815,
   1.3230700336,
   -1.2760424213,
   1.2011433783,
   2.0293351126,
   2.1125232886,
   2.3172061868,
   -1.2965113392,
   2.3328481655,
   1.074116482,
   1.5308831862,
   1.5078407834,
   -2.6516341469,
   1.0780426245,
   1.161460374,
   1.1219360378,
   1.1969393263,
   -1.0727830182,
   -1.1339732641,
   -1.0763806401,
   -1.0928781814,
   -1.1064918665,
   -1.0858860461,
   -1.1100914874,
   -1.0713924804,
   -1.0179926977,
   -1.1319117386,
   -1.0535125567,
   -1.0494714402,
   -1.0554758226,
   -1.0807385867,
   -1.1530680906,
   -1.1271666624,
   -1.092840575,
   -1.0734650004,
   -1.0425488024,
   -1.0692335088,
   -1.0922062899,
   -1.1250645262,
   -0.9429088277,
   -1.1010797265,
   -0.9757380177,
   -1.1483891329,
   -1.0004406284,
   -1.0540086405,
   -1.066991086,
   -1.0968756343,
   -0.9832890145,
   -1.1003088594,
   -1.0868741128,
   -1.2116022315,
   -1.6525302893,
   -0.9490939117,
   -1.0220514777,
   -1.1747466119,
   -1.090905638,
   -1.1158898922,
   -1.163791818,
   -1.178266493,
   -1.11617525,
   -0.9955512097,
   -1.0760071822,
   -1.137499049,
   -1.4421805331,
   1.7448199584,
   -1.405018966,
   -1.3769299937,
   -1.8017509081,
   -0.9818015882,
   -0.9883334174,
   -1.0886077569,
   -1.1859912001,
   -1.0381357729,
   -1.0719828071,
   -0.9761582907,
   -1.1778375894,
   -1.0480521193,
   -1.1408037277,
   -1.1062142039,
   -0.99632909,
   -1.0748765636,
   -1.0520914448,
   -0.8884559605,
   -1.1100023238,
   -1.4743583526,
   -1.417886478,
   -0.9077197599,
   -0.9643157752,
   -1.1082591461,
   -1.1262336776,
   -1.1353134452,
   -1.1855489536,
   -1.2616591802,
   -1.8743225819,
   -2.0311548246,
   -1.0791027064,
   -1.191930368,
   -1.1400268755,
   -1.00725766,
   -1.1067154765,
   -1.097503024,
   -1.1688040019,
   -0.993037506,
   -1.1509319902,
   -1.2544596751,
   -1.3105493161,
   -1.6059652213,
   -1.2747458356,
   1.7888032682,
   -1.2450459183,
   -1.370427346,
   -1.4328589527,
   -1.8198113318,
   -1.2087301295,
   -1.152083971
  ],
  "psi": [
   2.1784959714,
   2.5123577583,
   2.1525248534,
   2.2026354223,
   0.7493903493,
   2.8624854605,
   2.5691480681,
   -0.7194885387,
   -0.1864645142,
   -0.4816438544,
   -0.5561873977,
   -0.8720744796,
   -0.8628209175,
   -0.6797879194,
   -0.3983401369,
   0.1767964488,
   -2.5408787327,
   3.0497233285,
   -0.3773438577,
   1.2765370789,
   -0.5339688269,
   -0.6896693167,
   -0.6260225444,
   -0.7895399057,
   -0.2831206019,
   2.5361469834,
   1.5491503506,
   2.2447194412,
   0.2888816974,
   0.2980512929,
   2.8914173349,
   2.3514009855,
   2.8269851376,
   2.3453031592,
   -0.3425323483,
   -0.5483766517,
   0.4369020604,
   2.9093092436,
   2.5156226778,
   -0.6268967907,
   2.61545569,
   -0.3604099565,
   2.6639807834,
   2.7496098245,
   -0.7554656979,
   -0.7614079369,
   -0.7676655975,
   -0.8685894407,
   -0.7240918521,
   -0.8397260269,
   -0.7743664694,
   -0.7822819713,
   -0.7738306827,
   -0.8278229639,
   -0.6974355715,
   -0.8136440794,
   -0.7665675412,
   -0.8171009232,
   -0.8370088422,
   -0.8661025063,
   -0.717995712,
   -0.8935027476,
   -0.9008435585,
   -0.8891211569,
   -0.7824508119,
   -0.559132467,
   -0.7445158702,
   -0.714724973,
   -0.8547528103,
   -0.9062165082,
   -0.7657759933,
   -0.7567769465,
   -0.7296957625,
   -0.4713585402,
   -0.5630619344,
   2.1521868523,
   -0.692493137,
   -0.4236028104,
   0.0277420219,
   0.1900110365,
   2.4815498358,
   -0.6523417815,
   -0.4290665555,
   -0.1780619108,
   -0.4570003792,
   -0.6702095072,
   -0.6181306929,
   -0.7938186864,
   -0.709929905,
   -0.8561363249,
   -0.5873597912,
   -0.7239394265,
   -0.8003580509,
   -0.7073429172,
   -0.7511465858,
   -0.6078892024,
   -0.8895780433,
   -0.5424437203,
   -0.4988590191,
   -0.253608006,
   -1.0607867537,
   -0.758295478,
   -0.6706629997,
   -0.6250455885,
   -0.7874938481,
   -0.8665273642,
   -0.8196885246,
   -0.665723127,
   -0.8136516161,
   -0.5524151148,
   -0.5115931585,
   -0.0909198436,
   2.8742444199,
   1.8895829668,
   -0.5607206735,
   0.1547465771,
   2.8771726197,
   -0.8146432386,
   -0.7151915581,
   -0.5744574471,
   -0.8132172862,
   -0.7989877217,
   -0.8386512448,
   -0.8392134998,
   -0.6681649162,
   -0.7032596902,
   -0.7233653664,
   -0.9761970804,
   -0.7432490382,
   -0.9503450336,
   -0.6140003623,
   -0.7461030791,
   -0.746470048,
   -0.7550089844,
   -0.8698299548,
   -0.6860590734,
   -0.5663307965,
   -0.7237719754,
   -0.664294622,
   -0.8096529055,
   -0.7448593995,
   -0.755043805,
   -0.721478994,
   -0.7910278413,
   -0.7434813469,
   -0.8416623562,
   -0.9116157194,
   -0.6111854366,
   -0.4292627997,
   -0.7613805203,
   -0.7280721091,
   1.0273822191,
   -0.5448455342,
   -1.0099681256,
   -0.7596145895,
   -0.7461737826,
   -0.6099500257,
   -0.5867588534,
   -0.2059240389,
   1.5777432551,
   2.6491566612,
   -0.6071743495,
   -0.7511002072,
   -0.7543832546,
   -0.7706334263,
   -0.7232498288,
   -0.7111579509,
   -0.79674164,
   -0.8740977935,
   -0.7434866048,
   -0.7275547152,
   -0.7998876573,
   -0.7348634242,
   -0.8096107711,
   -0.7835294036,
   -0.7150366797,
   -0.7742055763,
   -0.7434951473,
   -0.5270166977,
   -0.2025993414,
   -0.6578351657,
   -0.532312507,
   0.675458277,
   0.5144219198,
   0.7706820531,
   -2.3606547772,
   -2.5270012844,
   -2.2681898957,
   -1.9641837455,
   -2.460761288,
   0.7157049693,
   2.5783048506,
   -2.2401900924,
   2.4453421082,
   -2.0047662775,
   -0.5592604935,
   2.338711009,
   2.2378351185,
   -0.6571297615,
   1.4674397145,
   2.3395883228,
   2.4632431897,
   1.6328717658,
   2.5284558085,
   2.6869038146,
   2.2196408265,
   -0.0551355284,
   1.9909963636,
   -0.8439223854,
   -0.7241673168,
   -0.8005898715,
   -0.8737636306,
   -0.8910630627,
   -0.7477146652,
   -0.8638162473,
   -0.6492397123,
   -0.8864289601,
   -0.6352663514,
   -0.2766689174,
   -1.1010818251,
   -0.7961700634,
   -0.8407031838,
   -0.7334053759,
   -0.8154789756,
   -0.8213284302,
   -0.8451028544,
   -0.8167572719,
   -0.8490665323,
   -0.789080728,
   -0.7708460206,
   -0.7378107271,
   -0.7423262221,
   -0.757173253,
   -0.845600439,
   -0.7939372135,
   -0.7717990333,
   -0.773550174,
   -0.7559117095,
   -0.6276512984,
   -0.6959164608,
   -0.3156364884,
   -0.2353150408,
   -1.9980811802,
   -2.9212574535,
   -2.5558994602,
   0.5059686838,
   0.2697133235,
   0.085388058,
   -2.5876192824,
   3.1253839099,
   0.2344202892,
   -0.0356825974,
   -2.2787371384,
   -1.2586743093,
   -3.0899004776,
   -2.7894930653,
   -2.8676486918,
   -2.3709676153,
   0.3498247966,
   -0.0967598604,
   -3.0286686378,
   -0.3763133028,
   -2.1204515286,
   -2.6889155757,
   -2.5007758011,
   0.2727960953,
   2.8196143886,
   -2.6759007201,
   -3.0474162554,
   -2.6540679042,
   -2.5848297078,
   -2.235090246,
   -1.4347764571,
   3.0982036448,
   -3.0672303811,
   -2.5327429095,
   0.5560237217,
   0.6394639261,
   0.7077481485,
   0.6177339587,
   -0.0468092027,
   -2.8141557587,
   -2.4285819655,
   -2.5778885329,
   -2.6490642381,
   -2.7665539045,
   -1.7279753369,
   -2.1365010465,
   -0.0178600172,
   1.6401708962,
   -2.7076119271,
   -2.5554985656,
   -2.6727808995,
   -2.6936790353,
   -2.27337634,
   -2.575615486,
   -2.6779410395,
   -2.4950598213,
   3.0637590392,
   0.3376799106,
   -0.2640710584,
   -0.2784431382,
   0.4994600574,
   0.8033731227,
   0.7007321973,
   0.829710564,
   -0.0470966516,
   -2.2453158502,
   -2.1384371522,
   -2.6274883603,
   -2.8787494191,
   0.6949784198,
   0.6036427526,
   0.2973090878,
   -0.1152661164,
   1.1469713566,
   0.5912618032,
   0.7023432663,
   -1.8750028717,
   -2.7673034645,
   -1.7359722276,
   -2.6558525173,
   -2.4000567358,
   -2.0779711777,
   -2.1860315444,
   -2.4719892152,
   0.7679303301,
   0.1664690388,
   -3.0533123038,
   -2.5430779784,
   -2.3606649615,
   -0.0029964188,
   -2.3010030591,
   0.899138603,
   0.5841108994,
   0.96959444,
   0.7652383541,
   0.5722615307,
   0.6670788468,
   -2.3974659065,
   -2.0646733018,
   -2.752567719,
   -2.376400081,
   0.2147279774,
   -2.8651583633,
   -2.6929436097,
   0.8053865762,
   0.5665469681,
   0.6535027355,
   -2.433718015,
   3.1342748415,
   0.1864214145,
   -0.1928417813,
   -2.4968508378,
   0.3993987056,
   -2.6790383265,
   -2.3582615446,
   -0.5414767132,
   -2.7601112431,
   -2.6165072317,
   -1.6526595105,
   -2.6666781621,
   -2.9110458259,
   0.5842253337,
   0.1545569208,
   0.7251693278,
   0.8897654882,
   -0.7616011002,
   -0.7076689595,
   -0.8065737926,
   -0.738481632,
   -0.7811905302,
   -0.7561806931,
   -0.7409968565,
   -0.8379477627,
   -0.7426733267,
   -0.7936127091,
   -0.752280963,
   -0.7882892716,
   -0.8018752399,
   -0.6727991208,
   -0.682642843,
   -0.7802505665,
   -0.7096960204,
   -0.8037170675,
   -0.8152781437,
   -0.7947109401,
   -0.650853439,
   -0.8075927152,
   -0.7956085202,
   -0.6819129475,
   -0.7833757958,
   -0.8050632258,
   -0.8260311743,
   -0.8513922297,
   -0.7709537241,
   -0.7773694294,
   -0.8594400685,
   -0.7924553492,
   -0.7369396549,
   -0.7399145262,
   -0.4967961331,
   -0.8109836097,
   -0.6942704705,
   -0.97337331,
   -0.6113869879,
   -0.9266762713,
   -0.5493200909,
   -0.7577592343,
   -0.7528170822,
   -0.7864264507,
   -0.7244577057,
   -0.589087816,
   0.0098622894,
   0.1879064138,
   2.3135006718,
   1.9315374309,
   2.2746381513,
   2.3162825304,
   -0.6946819957,
   -0.7364430465,
   -0.7096291811,
   -0.856533685,
   -0.7559402176,
   -0.8286125657,
   -0.5745070272,
   -0.8752210669,
   -0.5926533846,
   -0.5999144717,
   -0.8303758263,
   -0.4150108572,
   -0.5013859429,
   -0.7844668829,
   -0.4372143355,
   -0.4365638712,
   -0.4583011898,
   -0.9930055145,
   -0.702872133,
   -0.7214529643,
   -0.711652543,
   -0.6952197905,
   -0.697158916,
   -0.7989447212,
   -0.2074493737,
   1.8799327244,
   -0.5818216002,
   -0.721089228,
   -0.7918832076,
   -0.8002586928,
   -0.7431206191,
   -0.7912284046,
   -0.7678935116,
   -0.7380172446,
   -0.6286430326,
   -0.8469934273,
   -0.7505480253,
   -0.3231219374,
   2.7439786949,
   2.1545477341,
   1.8300261063,
   -0.0669209052,
   -0.4300905506,
   -0.4963787322,
   -0.5880114629
  ]
 },
 "A2ADR_conformer_1003": {
  "omega": [
   -3.0515589768,
   -3.1255307594,
   3.0905310624,
   3.0379309138,
   -3.0080561346,
   2.9926115449,
   3.1235445878,
   3.0862422922,
   3.1053370708,
   2.9586353654,
   -3.0047335136,
   -2.9815702216,
   -2.9649880885,
   -3.0813530609,
   3.1309735346,
   -3.0812506125,
   -3.0906259966,
   -2.9795906905,
   3.1195803614,
   -3.1166326325,
   3.1287891281,
   -3.0628334748,
   3.0574214757,
   -3.0589092601,
   3.0037615909,
   -3.01129109,
   2.9259364977,
   -2.9070607354,
   3.1287037221,
   -3.0702807008,
   3.0216513452,
   -3.0552867285,
   3.0917204588,
   2.7972691375,
   -3.0454639121,
   3.1330518682,
   3.1183494377,
   -3.1253074345,
   3.1191919561,
   3.1269912658,
   -3.1321023894,
   -3.0540434646,
   2.9365109761,
   3.1353615059,
   3.1374453411,
   3.1072431574,
   3.0681150061,
   3.0837307763,
   3.094208676,
   3.1015695925,
   3.1036104553,
   3.0959800151,
   3.1329792507,
   3.0734447701,
   3.0390347089,
   3.0492240661,
   3.0884463067,
   3.0797993337,
   3.130515515,
   3.1237688599,
   3.1175456675,
   -3.1309679326,
   -3.1240759536,
   -3.1075548802,
   -3.1145086627,
   2.947466778,
   3.0373559405,
   3.0406556423,
   3.1358903823,
   3.1225697567,
   -3.1239547773,
   3.1087704258,
   -3.1134245834,
   -3.0665725217,
   -3.0704670792,
   3.0886079388,
   3.11716731,
   -3.0800846274,
   -3.127769391,
   3.1299495495,
   -3.0180193123,
   3.1294552596,
   -3.1362307793,
   2.9185045187,
   2.9787991958,
   3.1047768215,
   3.0482283053,
   3.1343595548,
   2.9925843932,
   3.0761844897,
   3.0458196984,
   3.0286588221,
   3.0958714064,
   3.0277213241,
   -3.1300181308,
   2.9330254995,
   -3.0874918579,
   -3.0625084247,
   -3.0495267541,
   -3.0905811779,
   -3.0385434714,
   3.1390692836,
   3.1383253093,
   2.9475942845,
   3.1014216382,
   3.1132002561,
   3.0749157829,
   -3.1391002698,
   -3.0836304069,
   3.1159030678,
   -3.0668577371,
   3.0666298018,
   -3.1199721019,
   -3.0948159727,
   -2.8465481617,
   -3.1371195339,
   -2.9941741146,
   -3.1113203368,
   3.0978581897,
   3.0279284986,
   3.1358549405,
   3.0596788747,
   3.1327639622,
   3.1071177979,
   3.0520205558,
   3.0920221542,
   3.0352856964,
   3.1053755939,
   3.1351598848,
   -3.0126873474,
   3.0277699629,
   3.0457460059,
   3.06697954,
   3.1392851453,
   3.1250054694,
   -3.1000396995,
   2.9318450898,
   3.0447056317,
   2.9797348194,
   3.110612432,
   3.0391007404,
   3.1282503663,
   3.0768240504,
   2.9925827781,
   3.0639260409,
   3.1024244075,
   3.1174763116,
   3.0607794182,
   3.1249325677,
   -3.1082592309,
   -3.1013367707,
   -2.921487235,
   3.1199211559,
   -3.0180074534,
   -3.1392434625,
   3.1325510159,
   3.0192489458,
   3.1267347698,
   -3.055123301,
   3.1200248246,
   3.0736123265,
   3.1180803273,
   3.0875585888,
   3.0803663764,
   3.0416431915,
   3.0659094924,
   3.0389535781,
   3.0776804994,
   3.0863817451,
   3.0910470369,
   3.0738203417,
   3.0819711506,
   3.0896191619,
   3.0795744319,
   -3.1331732075,
   3.0529513637,
   3.0898094751,
   3.0919643375,
   -3.1288483962,
   -3.0522371133,
   -3.1372524293,
   3.0126029981,
   3.1287745539,
   -3.1169543213,
   3.0860463589,
   3.1022163736,
   -3.0654705809,
   3.0974756496,
   -3.1041651195,
   -3.0890817173,
   3.128142061,
   -3.1390961527,
   3.0320293176,
   -3.0906968972,
   3.0234699215,
   3.0919461271,
   -2.6834801718,
   3.1321856982,
   3.0893264496,
   3.0587791818,
   3.0596868233,
   2.9565623813,
   3.1366055364,
   2.9981419267,
   -3.0587998392,
   -3.1197729289,
   3.1299191913,
   -3.0442852368,
   -3.1188337145,
   -3.1298109651,
   3.0853132812,
   -3.1051763537,
   -3.1129343418,
   3.0902067255,
   3.1141412773,
   3.0557272484,
   -3.0951068914,
   -3.043140356,
   -3.1165464067,
   -2.9112476934,
   3.1336014239,
   3.026790801,
   3.0770054872,
   3.0857917623,
   3.0815375178,
   -3.1331853353,
   3.0795217672,
   -3.129296794,
   3.063133503,
   -3.1294575402,
   3.0229624993,
   3.0587373772,
   3.0478157638,
   3.126491207,
   3.0833047069,
   3.1092537226,
   3.1063022883,
   3.0931656987,
   3.0372358154,
   3.1014923124,
   3.0647818285,
   3.0249197165,
   -3.0559005981,
   -2.9744512055,
   3.075103487,
   -3.0694922002,
   3.1040815942,
   -3.0388390676,
   -3.1156461465,
   -3.1171777931,
   -3.1310575539,
   3.0575207829,
   3.0078277973,
   -3.0431015765,
   3.076548252,
   2.9857098101,
   -2.8991351179,
   2.9148634252,
   3.025708041,
   -3.0873340475,
   -3.1255714971,
   -3.0612007281,
   -3.0885086817,
   3.0219527641,
   3.0353849152,
   -3.1245672669,
   -3.1200217975,
   -3.1157595773,
   -3.1347361444,
   3.1170962535,
   -3.1109002054,
   3.1005361482,
   3.0848600997,
   3.1331737978,
   -3.0868869535,
   -3.1205510245,
   3.1180363865,
   3.1099761801,
   3.0287486127,
   2.9091778236,
   2.9267728232,
   3.1403701157,
   -3.1033405853,
   3.0534230641,
   -2.8498521203,
   3.1147619695,
   3.0774961951,
   3.0661518122,
   3.0038250264,
   -3.005664506,
   2.9624177097,
   2.9267066052,
   3.0336760382,
   -3.0961291302,
   3.0229151271,
   3.1208193458,
   -3.0589600831,
   -3.1042094003,
   -3.0304319287,
   -3.0597216238,
   3.1216076548,
   3.0471273584,
   3.0999957198,
   -3.1241006392,
   3.1119644257,
   3.1213573786,
   3.0574803817,
   -3.0813335988,
   3.0198359995,
   3.1347725731,
   3.115875283,
   3.1312870922,
   3.1316400825,
   3.1101990003,
   -3.0296136426,
   -2.9481158228,
   -3.0647624939,
   3.0176197573,
   -3.0479457559,
   3.0666073323,
   2.9133366471,
   3.0343255236,
   -3.0936933812,
   -3.0285250584,
   3.1414146624,
   -2.966024561,
   -2.9748124711,
   3.140576291,
   3.0310785515,
   3.1229781103,
   -3.1394124384,
   -3.1379733872,
   3.098547726,
   -3.140629583,
   -3.137621313,
   3.1241482095,
   3.1377024092,
   -3.1169009484,
   -3.0550141467,
   2.9934505732,
   -3.1160333707,
   3.0983962556,
   -3.1370711637,
   -3.1399396544,
   3.133573893,
   -3.1397602404,
   -3.1380874479,
   3.1267016598,
   3.0601084791,
   3.0467282992,
   3.0494512946,
   -3.0719319748,
   -3.1047798947,
   -2.9609250624,
   -3.0454135057,
   3.1176204135,
   3.1336625817,
   3.0739082104,
   -3.036474678,
   -3.0875435407,
   3.0355084234,
   -3.0541380459,
   -3.1414519047,
   2.960934833,
   3.1253714672,
   3.0068287344,
   3.1022755996,
   3.0781701132,
   3.0453018858,
   3.0825303448,
   3.0685237643,
   3.0499963614,
   3.0816979483,
   3.0556636112,
   3.0575712461,
   3.0890997736,
   3.054080372,
   3.0694520749,
   3.0345377668,
   3.1126574791,
   3.0890293031,
   3.0295082633,
   3.1139182509,
   3.0327577661,
   3.1079804705,
   3.1007747731,
   3.1201566141,
   3.0730189383,
   3.0667321542,
   3.1102252941,
   3.0165883028,
   -3.1089878488,
   3.0569625281,
   3.09939328,
   -3.1261637418,
   3.0801517184,
   3.0716864561,
   3.1339379507,
   3.1396054798,
   -3.1367848346,
   -2.9952591492,
   -3.1177515746,
   -3.1310191837,
   3.0926524785,
   -3.1018722157,
   3.0328672177,
   -3.1395208716,
   3.0425253628,
   3.0269306332,
   3.0540814108,
   3.090572851,
   3.0918655675,
   3.0678855494,
   3.0153549053,
   3.0007531453,
   3.1014053166,
   3.0045827744,
   3.0647232231,
   -3.0776077171,
   3.0920645477,
   3.1082933056,
   3.0702613009,
   3.0539957464,
   3.0853878391,
   3.0944894177,
   3.0092852016,
   3.0685349046,
   3.0285857611,
   2.988851261,
   3.1095777977,
   3.073424656,
   3.0976230902,
   -3.0540734841,
   3.0594380202,
   -3.0163790764,
   3.1211255786,
   3.0306384002,
   3.1363849267,
   3.076807497,
   3.0925850003,
   3.1032699389,
   -3.1234260086,
   -2.9431206422,
   3.1391712647,
   -3.1228111405,
   3.1197134101,
   3.008268493,
   3.0970329594,
   3.0792781511,
   3.0865248134,
   -3.1397690501,
   3.0130398768,
   3.0713276591,
   3.1240530118,
   -3.053569569,
   -3.1055562012,
   3.0977244851,
   3.1309530406,
   -3.0365681741,
   3.0594808526,
   3.0941762551,
   -3.0490915939,
   -3.1203467634,
   3.0266053913
  ],
  "phi": [
   -2.3668403643,
   -2.3145156924,
   -1.5490391577,
   -1.3640238911,
   -2.8546330356,
   -1.0652701353,
   -1.7276065266,
   -1.2261591086,
   -1.4362231722,
   -1.0346344442,
   -1.5391350143,
   -2.1144530706,
   -1.4611320274,
   -1.0993225921,
   -1.0417038563,
   -1.2820242309,
   -2.6188402026,
   -0.9986768678,
   -1.9530122574,
   -0.9283780669,
   -0.9964901927,
   -2.745111833,
   2.284277353,
   -2.5332494101,
   -2.3835499787,
   -2.9396965562,
   -2.2594677039,
   -2.4046818886,
   1.7903252169,
   -1.6885025802,
   -2.0789908185,
   -2.0414019611,
   -1.0332544518,
   1.8079897673,
   -0.9405553666,
   -1.1741584968,
   -1.1015696614,
   -1.1037989315,
   -1.029508203,
   -1.2743642596,
   -1.1336504707,
   -2.1520733579,
   -1.1469941703,
   -0.9259512424,
   -1.0883813079,
   -1.1755075634,
   -1.0010762665,
   -1.0422517472,
   -1.0815241767,
   -1.063401334,
   -1.1001172534,
   -1.12699246,
   -1.1491783909,
   -1.1426533373,
   -1.0172165654,
   -1.1036827595,
   -1.0260003363,
   -1.0622941474,
   -1.0332411391,
   -1.0978069048,
   -1.1196749,
   -1.1333251564,
   -1.0353603137,
   -1.0808419803,
   -1.3103647231,
   -1.0601311827,
   -1.0683280586,
   -0.9942947162,
   -1.0505179508,
   -1.0382596852,
   -1.0707665528,
   -1.0957855007,
   -1.3956646779,
   -1.6653747663,
   -1.5238149295,
   -0.9874821818,
   -1.1207968631,
   -1.7987014965,
   -1.3218064633,
   -1.1687704155,
   -0.9482320461,
   -1.1283342164,
   -1.249055666,
   -1.0976344504,
   -1.076773719,
   -1.1769287434,
   -1.1182002063,
   -1.1986943241,
   -1.0272835596,
   -1.044008572,
   -1.195865745,
   -1.0634595612,
   -1.0808709091,
   -1.0906807406,
   -1.1670313869,
   -1.0165693711,
   -1.1458635343,
   -1.7262016288,
   -1.9829936539,
   -1.9681459914,
   -0.9507576898,
   -1.0537982398,
   -1.3687696743,
   -1.0264645164,
   -1.0928668653,
   -1.0042816575,
   -1.0616296651,
   -1.2148585207,
   -1.3522104243,
   -1.3961223659,
   1.3583143548,
   -2.4712922446,
   -1.6858075362,
   -1.3803951018,
   -1.4185876936,
   1.3518699452,
   -1.0764428244,
   -1.0408791657,
   -1.2398314424,
   -1.0271904464,
   -1.1059490725,
   -1.0629039936,
   -0.998764133,
   -1.1113180666,
   -1.173635043,
   -1.1273567731,
   -0.9844158423,
   -1.020048159,
   -1.0305104901,
   -1.3262614088,
   -1.1632433072,
   -1.1496488243,
   -0.9797194913,
   -1.056084839,
   -1.1704649058,
   -1.2346130253,
   -1.0882789473,
   -1.1094335349,
   -1.0612968138,
   -1.0789852393,
   -1.0580846445,
   -1.1263688146,
   -1.207034879,
   -0.9533303395,
   -1.0951381761,
   -0.9466093524,
   -1.1550117415,
   -1.1422754588,
   -1.6111528481,
   -1.2729074274,
   -2.0588302042,
   -0.9941019918,
   -1.6295628316,
   -1.0561249357,
   -1.2807073158,
   -1.1032277107,
   -1.1869108509,
   -1.4416930715,
   -1.3710783646,
   -1.7778825375,
   -0.9763793044,
   -1.0889031011,
   -1.1644617734,
   -1.0631904721,
   -1.0497941546,
   -1.098412995,
   -1.1037451251,
   -0.9652519315,
   -1.0046163383,
   -1.0660787295,
   -1.0639750109,
   -1.0912107789,
   -1.1157865693,
   -1.0051965223,
   -1.158214348,
   -1.0696414369,
   -1.0691567861,
   -1.1891500658,
   -1.4268144941,
   -1.3710485507,
   -0.9785524211,
   0.8704280224,
   1.0474140818,
   1.3860719391,
   1.1343849797,
   1.1874928039,
   0.9408594908,
   1.1375511396,
   1.1415973599,
   2.0338750205,
   -2.5208301076,
   -1.2169212805,
   -2.6402937799,
   1.303053876,
   0.9703579529,
   1.0501500656,
   0.7201407026,
   -2.1874868338,
   -1.119621582,
   -1.1586078001,
   -2.0600994353,
   -1.8086750612,
   -1.8332523315,
   -1.0328970573,
   -1.1195355657,
   -1.6695101116,
   -1.1309196326,
   -0.8395503732,
   -1.0759326928,
   -1.2382959008,
   -0.9726260274,
   -1.1174010842,
   -1.1199883774,
   -1.1231131685,
   -1.0474924517,
   -1.1265592505,
   -1.2281933163,
   -1.6233769874,
   -2.4642144833,
   -1.1488063937,
   -1.2018730758,
   -1.0436332961,
   -1.0269985652,
   -1.0642541644,
   -0.9912429631,
   -1.0537198896,
   -1.0707816378,
   -1.0743429104,
   -1.0286351924,
   -1.1906005037,
   -1.0046144019,
   -1.1097715209,
   -1.0043382554,
   -1.0556014851,
   -1.02267305,
   -1.1444086348,
   -1.0692518212,
   -1.1404772216,
   -1.1373086096,
   -1.2291799312,
   -1.5075790194,
   -2.6191328752,
   -2.0581126959,
   -1.4795502416,
   -1.0833618111,
   -2.6347642345,
   -1.1840462329,
   -2.6411417193,
   1.758335286,
   -1.0741081214,
   -0.9763076536,
   -0.9997939548,
   -1.7370268075,
   -2.2116252754,
   -1.0510565017,
   -1.1830725945,
   -1.3641838471,
   -1.7278909685,
   -1.7528485228,
   -1.969377925,
   -1.2238640496,
   -1.5657974728,
   1.0004390117,
   -1.2399202729,
   1.112905303,
   -1.3004247304,
   -1.3990685996,
   2.7529226338,
   -1.1918734186,
   -1.3801896342,
   -1.1714553736,
   -1.62927516,
   -1.727118367,
   -1.376986154,
   -1.0619495534,
   1.3018214764,
   2.1040521091,
   -1.2566896451,
   -2.1065810787,
   -2.8088942919,
   -1.1011450891,
   -0.7559393189,
   -1.7512731426,
   -0.8032378837,
   -1.8072375398,
   -1.1382892382,
   -1.066299489,
   -1.6197946464,
   1.8557516051,
   -1.1286476804,
   -1.201291986,
   2.1534917682,
   -1.5054017414,
   -1.1264276243,
   -0.9697021983,
   -1.0979875918,
   -0.9389662169,
   1.492721986,
   -1.3104898836,
   0.8211860842,
   -2.1397454569,
   -1.5659533322,
   -2.8601916986,
   -1.068923338,
   -1.1018963824,
   -1.0607370151,
   -1.0045667278,
   -1.1763578015,
   -1.0738051407,
   -2.7389631052,
   -1.4078707164,
   -1.6171014146,
   -1.0087338613,
   -1.5692082778,
   -1.0640652392,
   -1.029377389,
   -1.6414526121,
   -2.3500090802,
   -1.0708025651,
   -1.14903061,
   -1.974819276,
   -1.0022284253,
   -1.4380533113,
   -0.6792411073,
   -1.2439535389,
   -2.26766004,
   -1.1751147313,
   -1.1408715036,
   -0.9761059224,
   -1.0153256966,
   -3.0142058159,
   -2.5500068694,
   -2.6427271594,
   -1.0424917938,
   -1.0172590772,
   -0.9920219757,
   -1.014464754,
   -1.2856063654,
   -1.2547093744,
   -2.2523073683,
   -1.1450290793,
   -1.0993412847,
   3.0894616493,
   -1.7489338349,
   -1.5914492165,
   -1.0234352213,
   -1.0956644859,
   -2.5482223904,
   -1.4909213752,
   -1.5498539436,
   -0.9428919074,
   -1.1534890268,
   -1.2183515952,
   -0.9188667226,
   -1.1340284605,
   -1.2214041307,
   1.6620895758,
   -1.4175333085,
   -1.5614934448,
   -1.5464294489,
   -1.5315298132,
   2.0801153022,
   -1.2746705905,
   1.7392495645,
   -1.1127997191,
   -2.053213767,
   -1.0727830182,
   -1.1339732641,
   -1.0763806401,
   -1.0928781814,
   -1.1064918665,
   -1.0858860461,
   -1.1100914874,
   -1.0713924804,
   -1.0179926977,
   -1.1319117386,
   -1.0535125567,
   -1.0494714402,
   -1.0554758226,
   -1.0807385867,
   -1.1530680906,
   -1.1271666624,
   -1.092840575,
   -1.0734650004,
   -1.0425488024,
   -1.0692335088,
   -1.0922062899,
   -1.1250645262,
   -0.9429088277,
   -1.1010797265,
   -0.9757380177,
   -1.1483891329,
   -1.0004406284,
   -1.0540086405,
   -1.066991086,
   -1.0968756343,
   -0.9832890145,
   -1.1003088594,
   -1.0868741128,
   -1.2116022315,
   -1.6525302893,
   -0.9490939117,
   -1.0220514777,
   -1.1747466119,
   -1.090905638,
   -1.1158898922,
   -1.163791818,
   -1.178266493,
   -1.11617525,
   -0.9955512097,
   -1.0760071822,
   -1.137499049,
   -1.4421805331,
   1.7448199584,
   -1.405018966,
   -1.3769299937,
   -1.8017509081,
   -0.9818015882,
   -0.9883334174,
   -1.0886077569,
   -1.1859912001,
   -1.0381357729,
   -1.0719828071,
   -0.9761582907,
   -1.1778375894,
   -1.0480521193,
   -1.1408037277,
   -1.1062142039,
   -0.99632909,
   -1.0748765636,
   -1.0520914448,
   -0.8884559605,
   -1.1100023238,
   -1.4743583526,
   -1.417886478,
   -0.9077197599,
   -0.9643157752,
   -1.1082591461,
   -1.1262336776,
   -1.1353134452,
   -1.1855489536,
   -1.2616591802,
   -1.8743225819,
   -2.0311548246,
   -1.0791027064,
   -1.191930368,
   -1.1400268755,
   -1.00725766,
   -1.1067154765,
   -1.097503024,
   -1.1688040019,
   -0.993037506,
   -1.1509319902,
   -1.2544596751,
   -1.3105493161,
   1.059417529,
   1.1770374994,
   -1.299855708,
   1.2915636585,
   1.0285999246,
   1.1941580125,
   1.0728635661,
   0.9695435057,
   1.1707350121
  ],
  "psi": [
   -0.4158875483,
   2.5065466944,
   2.3233031741,
   2.6369772954,
   -0.5083608513,
   3.0480336447,
   2.4044652734,
   2.480628201,
   2.6060347894,
   -0.3509724065,
   -0.2901470658,
   -0.4251491362,
   -0.3211376969,
   1.9459034086,
   -0.556783862,
   -0.6889854988,
   0.1167485283,
   1.5201246715,
   2.2434846071,
   2.6905205735,
   -0.6091158024,
   -0.9014766489,
   2.8021280421,
   -2.8668485823,
   2.4752882154,
   2.6313414099,
   2.7712252587,
   2.3852693691,
   0.1589538555,
   -0.202894012,
   -0.2061850672,
   1.7292777985,
   2.9387727112,
   2.7833320688,
   -0.1276247034,
   -0.7557064385,
   -0.781059497,
   -0.7728618386,
   -0.6222680754,
   -0.7423174537,
   2.61545569,
   -0.3604099565,
   2.6639807834,
   2.7496098245,
   -0.7554656979,
   -0.7614079369,
   -0.7676655975,
   -0.8685894407,
   -0.7240918521,
   -0.8397260269,
   -0.7743664694,
   -0.7822819713,
   -0.7738306827,
   -0.8278229639,
   -0.6974355715,
   -0.8136440794,
   -0.7665675412,
   -0.8171009232,
   -0.8370088422,
   -0.8661025063,
   -0.717995712,
   -0.8935027476,
   -0.9008435585,
   -0.8891211569,
   -0.7824508119,
   -0.559132467,
   -0.7445158702,
   -0.714724973,
   -0.8547528103,
   -0.9062165082,
   -0.7657759933,
   -0.7567769465,
   -0.7296957625,
   -0.4713585402,
   -0.5630619344,
   2.1521868523,
   -0.692493137,
   -0.4236028104,
   0.0277420219,
   0.1900110365,
   2.4815498358,
   -0.6523417815,
   -0.4290665555,
   -0.1780619108,
   -0.4570003792,
   -0.6702095072,
   -0.6181306929,
   -0.7938186864,
   -0.709929905,
   -0.8561363249,
   -0.5873597912,
   -0.7239394265,
   -0.8003580509,
   -0.7073429172,
   -0.7511465858,
   -0.6078892024,
   -0.8895780433,
   -0.5424437203,
   -0.4988590191,
   -0.253608006,
   -1.0607867537,
   -0.758295478,
   -0.6706629997,
   -0.6250455885,
   -0.7874938481,
   -0.8665273642,
   -0.8196885246,
   -0.665723127,
   -0.8136516161,
   -0.5524151148,
   -0.5115931585,
   -0.0909198436,
   2.8742444199,
   1.8895829668,
   -0.5607206735,
   0.1547465771,
   2.8771726197,
   -0.8146432386,
   -0.7151915581,
   -0.5744574471,
   -0.8132172862,
   -0.7989877217,
   -0.8386512448,
   -0.8392134998,
   -0.6681649162,
   -0.7032596902,
   -0.7233653664,
   -0.9761970804,
   -0.7432490382,
   -0.9503450336,
   -0.6140003623,
   -0.7461030791,
   -0.746470048,
   -0.7550089844,
   -0.8698299548,
   -0.6860590734,
   -0.5663307965,
   -0.7237719754,
   -0.664294622,
   -0.8096529055,
   -0.7448593995,
   -0.755043805,
   -0.721478994,
   -0.7910278413,
   -0.7434813469,
   -0.8416623562,
   -0.9116157194,
   -0.6111854366,
   -0.4292627997,
   -0.7613805203,
   -0.7280721091,
   1.0273822191,
   -0.5448455342,
   -1.0099681256,
   -0.7596145895,
   -0.7461737826,
   -0.6099500257,
   -0.5867588534,
   -0.2059240389,
   1.5777432551,
   2.6491566612,
   -0.6071743495,
   -0.7511002072,
   -0.7543832546,
   -0.7706334263,
   -0.7232498288,
   -0.7111579509,
   -0.79674164,
   -0.8740977935,
   -0.7434866048,
   -0.7275547152,
   -0.7998876573,
   -0.7348634242,
   -0.8096107711,
   -0.7835294036,
   -0.7150366797,
   -0.7742055763,
   -0.7434951473,
   -0.5270166977,
   -0.2025993414,
   -0.6578351657,
   -0.5298827022,
   0.6429132479,
   0.6864002729,
   0.8072367835,
   0.6777905123,
   0.8033222575,
   0.778056893,
   0.8267411413,
   -2.3513844144,
   2.7065747028,
   2.5092961598,
   2.3304247333,
   2.7546770334,
   -2.914065385,
   0.6016528696,
   0.581117312,
   2.6944092608,
   2.820649353,
   2.3962109508,
   2.3395883228,
   2.4632431897,
   1.6328717658,
   2.5284558085,
   2.6869038146,
   2.2196408265,
   -0.0551355284,
   1.9909963636,
   -0.8439223854,
   -0.7241673168,
   -0.8005898715,
   -0.8737636306,
   -0.8910630627,
   -0.7477146652,
   -0.8638162473,
   -0.6492397123,
   -0.8864289601,
   -0.6352663514,
   -0.2766689174,
   -1.1010818251,
   -0.7961700634,
   -0.8407031838,
   -0.7334053759,
   -0.8154789756,
   -0.8213284302,
   -0.8451028544,
   -0.8167572719,
   -0.8490665323,
   -0.789080728,
   -0.7708460206,
   -0.7378107271,
   -0.7423262221,
   -0.757173253,
   -0.845600439,
   -0.7939372135,
   -0.7717990333,
   -0.773550174,
   -0.7559117095,
   -0.6276512984,
   -0.6959164608,
   -0.3156364884,
   -0.2338397112,
   2.0673410678,
   1.9012858581,
   -0.3616691928,
   -0.4064440138,
   2.862577624,
   2.3527941199,
   2.3236006813,
   -3.0284992321,
   2.692046889,
   -0.5286557298,
   -0.4988849893,
   2.1015964384,
   2.8677742994,
   2.5630801068,
   2.7890773716,
   2.6014047622,
   2.1143253326,
   2.0983818437,
   2.3651946267,
   -0.8233238012,
   -0.3913405123,
   1.0402342589,
   -0.3339170921,
   0.5781769109,
   -0.1426651022,
   -0.5592518654,
   -2.9778457784,
   2.5269410304,
   2.5591642386,
   -0.2326701932,
   1.55578e-05,
   1.8202017331,
   3.1167902231,
   -0.6015290077,
   0.3752767027,
   -0.0809055596,
   2.7261565325,
   0.1472505224,
   3.0125096157,
   2.5603743212,
   2.3007107846,
   2.713270896,
   2.3377027755,
   -0.2375858753,
   -0.8462519249,
   -0.3860403759,
   0.2123448534,
   -0.046667413,
   2.4976640226,
   3.0105280654,
   -0.2302521675,
   2.6062727273,
   2.4943257378,
   2.5027135558,
   2.8207229528,
   2.2565760355,
   3.1142934502,
   -0.0170711608,
   -1.9510172714,
   0.4155422206,
   2.8626609852,
   -3.0144912763,
   -0.741901914,
   -0.8059655088,
   -0.6448361574,
   -0.68496046,
   -0.726320636,
   -0.728567789,
   2.6535145657,
   -0.2373660246,
   2.7873310239,
   2.0565245573,
   1.9977231981,
   -0.7332568296,
   2.2215507119,
   -0.1428443812,
   2.7029478279,
   2.3423072961,
   2.3682759281,
   -2.2007595455,
   2.342262682,
   -1.4051077456,
   2.1594903577,
   2.6565427822,
   -0.9730612978,
   -0.7455860496,
   -0.8646714988,
   -0.7359878561,
   -0.7831701863,
   2.657875203,
   2.5931922762,
   -3.0941861216,
   -0.7569516893,
   -0.6875839717,
   -0.7991774856,
   -0.5189833193,
   -0.2015314335,
   2.3444985804,
   2.1969165415,
   2.5505219949,
   2.6017951935,
   3.0680643126,
   -0.6947737262,
   1.6404278286,
   2.2795423789,
   2.6167815117,
   1.3607196499,
   2.270144807,
   -2.8645121807,
   2.7155167135,
   -0.5555601183,
   -0.5823680056,
   -0.8602126436,
   -0.5487318963,
   -0.8301327565,
   -2.9742626555,
   2.4187033712,
   -0.2275594234,
   0.0732077033,
   2.847059112,
   -3.1403373436,
   3.0347182183,
   0.34576643,
   2.4138011198,
   -0.2945551913,
   -0.7616011002,
   -0.7076689595,
   -0.8065737926,
   -0.738481632,
   -0.7811905302,
   -0.7561806931,
   -0.7409968565,
   -0.8379477627,
   -0.7426733267,
   -0.7936127091,
   -0.752280963,
   -0.7882892716,
   -0.8018752399,
   -0.6727991208,
   -0.682642843,
   -0.7802505665,
   -0.7096960204,
   -0.8037170675,
   -0.8152781437,
   -0.7947109401,
   -0.650853439,
   -0.8075927152,
   -0.7956085202,
   -0.6819129475,
   -0.7833757958,
   -0.8050632258,
   -0.8260311743,
   -0.8513922297,
   -0.7709537241,
   -0.7773694294,
   -0.8594400685,
   -0.7924553492,
   -0.7369396549,
   -0.7399145262,
   -0.4967961331,
   -0.8109836097,
   -0.6942704705,
   -0.97337331,
   -0.6113869879,
   -0.9266762713,
   -0.5493200909,
   -0.7577592343,
   -0.7528170822,
   -0.7864264507,
   -0.7244577057,
   -0.589087816,
   0.0098622894,
   0.1879064138,
   2.3135006718,
   1.9315374309,
   2.2746381513,
   2.3162825304,
   -0.6946819957,
   -0.7364430465,
   -0.7096291811,
   -0.856533685,
   -0.7559402176,
   -0.8286125657,
   -0.5745070272,
   -0.8752210669,
   -0.5926533846,
   -0.5999144717,
   -0.8303758263,
   -0.4150108572,
   -0.5013859429,
   -0.7844668829,
   -0.4372143355,
   -0.4365638712,
   -0.4583011898,
   -0.9930055145,
   -0.702872133,
   -0.7214529643,
   -0.711652543,
   -0.6952197905,
   -0.697158916,
   -0.7989447212,
   -0.2074493737,
   1.8799327244,
   -0.5818216002,
   -0.721089228,
   -0.7918832076,
   -0.8002586928,
   -0.7431206191,
   -0.7912284046,
   -0.7678935116,
   -0.7380172446,
   -0.6286430326,
   -0.8469934273,
   -0.7494060962,
   0.6598478178,
   0.9737534917,
   -0.6899540403,
   -2.072262943,
   0.6576184597,
   0.7066007153,
   0.8781699337,
   0.8347717746
  ]
 },
 "A2ADR_conformer_1004": {
  "omega": [
   -3.1194538444,
   -3.0541081548,
   -3.1215433097,
   3.0582525279,
   -3.1392516421,
   2.8410322689,
   3.0360199159,
   -3.090904061,
   -3.1397131803,
   -3.0681022667,
   3.0943103899,
   -3.124809462,
   3.0651371149,
   -2.771834605,
   -3.08363391,
   -3.0134868776,
   3.1150454512,
   3.0371513796,
   -3.0442486034,
   3.0912567926,
   -3.0857711192,
   -3.1391822645,
   -3.1200231115,
   3.1271514343,
   -3.0692588082,
   2.7627634807,
   -3.0393040356,
   -2.9875408386,
   -3.1049766854,
   3.1324091893,
   -3.136724283,
   3.0903660534,
   3.0847130249,
   2.7910241956,
   3.0574683471,
   -3.0615752968,
   3.1324806464,
   -3.1289142027,
   3.1267549345,
   -3.0435230965,
   -3.1321023894,
   -3.0540434646,
   2.9365109761,
   3.1353615059,
   3.1374453411,
   3.1072431574,
   3.0681150061,
   3.0837307763,
   3.094208676,
   3.1015695925,
   3.1036104553,
   3.0959800151,
   3.1329792507,
   3.0734447701,
   3.0390347089,
   3.0492240661,
   3.0884463067,
   3.0797993337,
   3.130515515,
   3.1237688599,
   3.1175456675,
   -3.1309679326,
   -3.1240759536,
   -3.1075548802,
   -3.1145086627,
   2.947466778,
   3.0373559405,
   3.0406556423,
   3.1358903823,
   3.1225697567,
   -3.1239547773,
   3.1087704258,
   -3.1134245834,
   -3.0665725217,
   -3.0704670792,
   3.0886079388,
   3.11716731,
   -3.0800846274,
   -3.127769391,
   3.1299495495,
   -3.0180193123,
   3.1294552596,
   -3.1362307793,
   2.9185045187,
   2.9787991958,
   3.1047768215,
   3.0482283053,
   3.1343595548,
   2.9925843932,
   3.0761844897,
   3.0458196984,
   3.0286588221,
   3.0958714064,
   3.0277213241,
   -3.1300181308,
   2.9330254995,
   -3.0874918579,
   -3.0625084247,
   -3.0495267541,
   -3.0905811779,
   -3.0385434714,
   3.1390692836,
   3.1383253093,
   2.9475942845,
   3.1014216382,
   3.1132002561,
   3.0749157829,
   -3.1391002698,
   -3.0836304069,
   3.1159030678,
   -3.0668577371,
   3.0666298018,
   -3.1199721019,
   -3.0948159727,
   -2.8465481617,
   -3.1371195339,
   -2.9941741146,
   -3.1113203368,
   3.0978581897,
   3.0279284986,
   3.1358549405,
   3.0596788747,
   3.1327639622,
   3.1071177979,
   3.0520205558,
   3.0920221542,
   3.0352856964,
   3.1053755939,
   3.1351598848,
   -3.0126873474,
   3.0277699629,
   3.0457460059,
   3.06697954,
   3.1392851453,
   3.1250054694,
   -3.1000396995,
   2.9318450898,
   3.0447056317,
   2.9797348194,
   3.110612432,
   3.0391007404,
   3.1282503663,
   3.0768240504,
   2.9925827781,
   3.0639260409,
   3.1024244075,
   3.1174763116,
   3.0607794182,
   3.1249325677,
   -3.1082592309,
   -3.1013367707,
   -2.921487235,
   3.1199211559,
   -3.0180074534,
   -3.1392434625,
   3.1325510159,
   3.0192489458,
   3.1267347698,
   -3.055123301,
   3.1200248246,
   3.0736123265,
   3.1180803273,
   3.0875585888,
   3.0803663764,
   3.0416431915,
   3.0659094924,
   3.0389535781,
   3.0776804994,
   3.0863817451,
   3.0910470369,
   3.0738203417,
   3.0819711506,
   3.0896191619,
   3.0795744319,
   -3.1331732075,
   3.0529513637,
   3.0898094751,
   3.0919643375,
   -3.1288483962,
   -3.0522371133,
   -3.1372524293,
   3.0126029981,
   3.1287745539,
   -3.1169543213,
   3.0860463589,
   3.1022163736,
   -3.0654705809,
   3.0974756496,
   -3.1041651195,
   -3.0890817173,
   3.128142061,
   -3.1390961527,
   3.0320293176,
   -3.0906968972,
   3.0234699215,
   3.0919461271,
   -2.6834801718,
   3.1321856982,
   3.0893264496,
   3.0587791818,
   3.0596868233,
   2.9565623813,
   3.1366055364,
   2.9981419267,
   -3.0587998392,
   -3.1197729289,
   3.1299191913,
   -3.0442852368,
   -3.1188337145,
   -3.1298109651,
   3.0853132812,
   -3.1051763537,
   -3.1129343418,
   3.0902067255,
   3.1141412773,
   3.0557272484,
   -3.0951068914,
   -3.043140356,
   -3.1165464067,
   -2.9112476934,
   3.1336014239,
   3.026790801,
   3.0770054872,
   3.0857917623,
   3.0815375178,
   -3.1331853353,
   3.0795217672,
   -3.129296794,
   3.063133503,
   -3.1294575402,
   3.0229624993,
   3.0587373772,
   3.0478157638,
   3.126491207,
   3.0833047069,
   3.1092537226,
   3.1063022883,
   3.0931656987,
   3.0372358154,
   3.1014923124,
   3.0647818285,
   3.0260631278,
   -3.0704634666,
   -3.0704304715,
   -3.0165617566,
   -3.0654334317,
   3.1278588475,
   3.0606089658,
   3.0452658157,
   3.0517276478,
   -2.9830551711,
   2.9607879454,
   2.9573275062,
   -2.9079556296,
   -3.0276565569,
   3.0115519451,
   -3.077375507,
   2.9865790756,
   -3.0692414756,
   3.0673778031,
   -3.0264053095,
   -2.8933799253,
   2.9615182187,
   -2.6116338331,
   -3.141428281,
   3.1176451098,
   3.1408528214,
   -3.140433015,
   -3.1248031387,
   -3.0625796609,
   -3.1089155298,
   3.0327578365,
   3.0557858188,
   -3.0421648491,
   3.1080106873,
   -3.0456911075,
   -3.1334526813,
   -3.1243906435,
   -3.0587127063,
   3.109715248,
   2.9940609224,
   -2.9199766162,
   3.0166434008,
   -2.979190927,
   -3.0475557091,
   -3.1153690739,
   3.1098283403,
   2.9803365806,
   3.1266899723,
   3.1296737203,
   2.9617899797,
   -3.0897283326,
   -3.0280684039,
   2.9674026714,
   -3.1374996753,
   -3.1303808629,
   3.1054693899,
   -3.1095199403,
   -2.9264665887,
   2.9607700022,
   -3.1034092624,
   -3.1324185797,
   3.113510159,
   -3.136363491,
   3.0060502475,
   3.1199935179,
   3.1075649511,
   -3.1402853502,
   -3.1286083136,
   3.0929536106,
   3.0660724891,
   3.0987892715,
   3.1219466731,
   -2.9907537004,
   3.1368786325,
   -3.1315720319,
   2.9984934149,
   3.0926662138,
   3.0494872696,
   3.075267088,
   2.9724123114,
   3.1388587056,
   3.1387984738,
   -3.0311918041,
   3.1312628691,
   -3.1264551814,
   -3.021139638,
   -3.1155564612,
   0.0035654106,
   3.1291337734,
   3.1115574695,
   -3.1230725542,
   3.1239653067,
   3.1351844867,
   -2.9985574362,
   3.0684926931,
   -3.060043293,
   -2.9752899715,
   3.048043099,
   3.0928113355,
   -3.1244660929,
   3.0994365046,
   2.9283443961,
   -3.097274694,
   2.9819075945,
   -3.1266244815,
   -3.0456261832,
   -3.0740867727,
   2.979394375,
   -3.1237331916,
   -2.9787292333,
   -3.0793589206,
   3.1390018123,
   -3.1397322023,
   3.126823167,
   -3.1397715521,
   -3.1269606914,
   -3.1317656013,
   -0.0048227266,
   3.1238521741,
   3.1378150035,
   3.1413265525,
   -3.0499049235,
   -3.1227131486,
   -3.0861817295,
   3.1012428825,
   3.1406165666,
   3.0781701132,
   3.0453018858,
   3.0825303448,
   3.0685237643,
   3.0499963614,
   3.0816979483,
   3.0556636112,
   3.0575712461,
   3.0890997736,
   3.054080372,
   3.0694520749,
   3.0345377668,
   3.1126574791,
   3.0890293031,
   3.0295082633,
   3.1139182509,
   3.0327577661,
   3.1079804705,
   3.1007747731,
   3.1201566141,
   3.0730189383,
   3.0667321542,
   3.1102252941,
   3.0165883028,
   -3.1089878488,
   3.0569625281,
   3.09939328,
   -3.1261637418,
   3.0801517184,
   3.0716864561,
   3.1339379507,
   3.1396054798,
   -3.1367848346,
   -2.9952591492,
   -3.1177515746,
   -3.1310191837,
   3.0926524785,
   -3.1018722157,
   3.0328672177,
   -3.1395208716,
   3.0425253628,
   3.0269306332,
   3.0540814108,
   3.090572851,
   3.0918655675,
   3.0678855494,
   3.0153549053,
   3.0007531453,
   3.1014053166,
   3.0045827744,
   3.0647232231,
   -3.0776077171,
   3.0920645477,
   3.1082933056,
   3.0702613009,
   3.0539957464,
   3.0853878391,
   3.0944894177,
   3.0092852016,
   3.0685349046,
   3.0285857611,
   2.988851261,
   3.1095777977,
   3.073424656,
   3.0976230902,
   -3.0540734841,
   3.0594380202,
   -3.0163790764,
   3.1211255786,
   3.0306384002,
   3.1363849267,
   3.076807497,
   3.0925850003,
   3.1032699389,
   -3.1234260086,
   -2.9431206422,
   3.1391712647,
   -3.1228111405,
   3.1197134101,
   3.008268493,
   3.0970329594,
   3.0792781511,
   3.0865248134,
   -3.1397690501,
   3.0130398768,
   3.0713276591,
   3.1240530118,
   -3.053569569,
   -3.1067396797,
   -2.9235565798,
   3.0511597013,
   -3.0764694859,
   2.9851086105,
   -3.028378996,
   -3.098219683,
   3.1150252564,
   3.1338255069
  ],
  "phi": [
   1.164059873,
   0.9614526136,
   1.2380551232,
   1.3147619658,
   1.9983732212,
   1.4454750466,
   1.0409934913,
   1.6460703037,
   2.3708356454,
   -1.3883124148,
   2.4055446532,
   2.5523788254,
   2.5612001349,
   1.2860289562,
   1.151619502,
   -1.5586608958,
   1.9004687527,
   2.3500415183,
   1.2792146422,
   0.9412189542,
   1.6199867327,
   1.5810820959,
   -1.3246975839,
   1.5796355563,
   1.5009108008,
   1.6797532679,
   2.7069813846,
   0.8751397678,
   -1.3894312983,
   1.3281854935,
   1.3552714828,
   1.0859934642,
   1.2303016747,
   2.2018460852,
   -1.4884370365,
   -3.0283966579,
   1.169834007,
   1.0871976531,
   1.1658117643,
   -1.2743642596,
   -1.1336504707,
   -2.1520733579,
   -1.1469941703,
   -0.9259512424,
   -1.0883813079,
   -1.1755075634,
   -1.0010762665,
   -1.0422517472,
   -1.0815241767,
   -1.063401334,
   -1.1001172534,
   -1.12699246,
   -1.1491783909,
   -1.1426533373,
   -1.0172165654,
   -1.1036827595,
   -1.0260003363,
   -1.0622941474,
   -1.0332411391,
   -1.0978069048,
   -1.1196749,
   -1.1333251564,
   -1.0353603137,
   -1.0808419803,
   -1.3103647231,
   -1.0601311827,
   -1.0683280586,
   -0.9942947162,
   -1.0505179508,
   -1.0382596852,
   -1.0707665528,
   -1.0957855007,
   -1.3956646779,
   -1.6653747663,
   -1.5238149295,
   -0.9874821818,
   -1.1207968631,
   -1.7987014965,
   -1.3218064633,
   -1.1687704155,
   -0.9482320461,
   -1.1283342164,
   -1.249055666,
   -1.0976344504,
   -1.076773719,
   -1.1769287434,
   -1.1182002063,
   -1.1986943241,
   -1.0272835596,
   -1.044008572,
   -1.195865745,
   -1.0634595612,
   -1.0808709091,
   -1.0906807406,
   -1.1670313869,
   -1.0165693711,
   -1.1458635343,
   -1.7262016288,
   -1.9829936539,
   -1.9681459914,
   -0.9507576898,
   -1.0537982398,
   -1.3687696743,
   -1.0264645164,
   -1.0928668653,
   -1.0042816575,
   -1.0616296651,
   -1.2148585207,
   -1.3522104243,
   -1.3961223659,
   1.3583143548,
   -2.4712922446,
   -1.6858075362,
   -1.3803951018,
   -1.4185876936,
   1.3518699452,
   -1.0764428244,
   -1.0408791657,
   -1.2398314424,
   -1.0271904464,
   -1.1059490725,
   -1.0629039936,
   -0.998764133,
   -1.1113180666,
   -1.173635043,
   -1.1273567731,
   -0.9844158423,
   -1.020048159,
   -1.0305104901,
   -1.3262614088,
   -1.1632433072,
   -1.1496488243,
   -0.9797194913,
   -1.056084839,
   -1.1704649058,
   -1.2346130253,
   -1.0882789473,
   -1.1094335349,
   -1.0612968138,
   -1.0789852393,
   -1.0580846445,
   -1.1263688146,
   -1.207034879,
   -0.9533303395,
   -1.0951381761,
   -0.9466093524,
   -1.1550117415,
   -1.1422754588,
   -1.6111528481,
   -1.2729074274,
   -2.0588302042,
   -0.9941019918,
   -1.6295628316,
   -1.0561249357,
   -1.2807073158,
   -1.1032277107,
   -1.1869108509,
   -1.4416930715,
   -1.3710783646,
   -1.7778825375,
   -0.9763793044,
   -1.0889031011,
   -1.1644617734,
   -1.0631904721,
   -1.0497941546,
   -1.098412995,
   -1.1037451251,
   -0.9652519315,
   -1.0046163383,
   -1.0660787295,
   -1.0639750109,
   -1.0912107789,
   -1.1157865693,
   -1.0051965223,
   -1.158214348,
   -1.0696414369,
   -1.0691567861,
   -1.1891500658,
   -1.4268144941,
   -1.3710485507,
   -0.9785524211,
   0.8704280224,
   1.0474140818,
   1.3860719391,
   1.1343849797,
   1.1874928039,
   0.9408594908,
   1.1375511396,
   1.1415973599,
   2.0338750205,
   -2.5208301076,
   -1.2169212805,
   -2.6402937799,
   1.303053876,
   0.9703579529,
   1.0501500656,
   0.7201407026,
   -2.1874868338,
   -1.119621582,
   -1.1586078001,
   -2.0600994353,
   -1.8086750612,
   -1.8332523315,
   -1.0328970573,
   -1.1195355657,
   -1.6695101116,
   -1.1309196326,
   -0.8395503732,
   -1.0759326928,
   -1.2382959008,
   -0.9726260274,
   -1.1174010842,
   -1.1199883774,
   -1.1231131685,
   -1.0474924517,
   -1.1265592505,
   -1.2281933163,
   -1.6233769874,
   -2.4642144833,
   -1.1488063937,
   -1.2018730758,
   -1.0436332961,
   -1.0269985652,
   -1.0642541644,
   -0.9912429631,
   -1.0537198896,
   -1.0707816378,
   -1.0743429104,
   -1.0286351924,
   -1.1906005037,
   -1.0046144019,
   -1.1097715209,
   -1.0043382554,
   -1.0556014851,
   -1.02267305,
   -1.1444086348,
   -1.0692518212,
   -1.1404772216,
   -1.1373086096,
   -1.2291799312,
   -1.5075790194,
   -1.103553448,
   -2.2011631361,
   -1.3382081356,
   -1.003040613,
   -2.0390532098,
   -2.5471438289,
   -1.4910188884,
   -1.5494412459,
   -0.942719325,
   -2.0414062889,
   1.0681355152,
   -1.4553298962,
   -1.33078375,
   -2.8846044659,
   -0.9712015314,
   -1.2182815757,
   -0.9644838873,
   1.6060459751,
   -1.000000774,
   -1.8594628119,
   -2.453939088,
   -2.7215091871,
   -2.0839595822,
   -2.138563425,
   1.4101797195,
   -1.6911619099,
   2.0411283253,
   -1.0012789398,
   -1.5470737202,
   -1.0637529057,
   -1.3351970158,
   -2.4293306723,
   1.055743988,
   -1.1136725803,
   1.1237296918,
   -1.8465828882,
   -2.1781237435,
   -2.7476623889,
   -1.3789316043,
   -1.2036606669,
   -1.0941454969,
   -1.148986963,
   -1.4694502749,
   -2.6272337273,
   -2.0386756718,
   -1.8863263971,
   -1.7431166946,
   -1.4349411053,
   -1.5552776281,
   -1.0770444112,
   1.2017094335,
   -2.4440289282,
   -0.9698719686,
   -1.1858041616,
   -1.0925976859,
   -2.2464921649,
   -1.6689179526,
   -1.2365925309,
   -1.9904793994,
   -1.1071153876,
   -1.1213646807,
   -1.042110075,
   -1.1309165229,
   -1.0169560182,
   -1.086645931,
   -1.0561736514,
   -1.123587146,
   -1.0543043198,
   -0.8531065193,
   -1.4006995914,
   -2.1946795563,
   -2.5961630216,
   -0.868914623,
   -1.6516579393,
   -2.5070094543,
   -1.6228912308,
   -2.783730893,
   -1.1646817979,
   -1.1409805262,
   1.7446655655,
   -1.0744487374,
   -1.5525170915,
   -1.2550239412,
   -1.057649023,
   -1.2852249502,
   -1.7710605079,
   1.5747026625,
   -1.1561440484,
   -1.9786016244,
   -1.3312545751,
   -1.0685389116,
   -1.1489340688,
   -1.1143258937,
   -2.6739027932,
   -1.6350729371,
   -1.4794437612,
   -1.3256723593,
   -2.4752493337,
   -2.18014809,
   -2.8669439312,
   -1.1219071062,
   2.1896645142,
   -2.2021543795,
   -2.7271061637,
   -1.0580186222,
   -1.2212655815,
   0.8209257547,
   -1.6880668242,
   1.5380007927,
   -1.2042264714,
   -0.8782109939,
   -1.0649729589,
   -1.0620341439,
   -1.1631322025,
   -1.0764668373,
   2.6645413968,
   -2.2923555086,
   -1.3630718604,
   -2.2251446295,
   -1.3847901008,
   -1.4213003826,
   -1.1700076582,
   -1.1431508877,
   -1.3302982294,
   -1.0474176773,
   -1.0727830182,
   -1.1339732641,
   -1.0763806401,
   -1.0928781814,
   -1.1064918665,
   -1.0858860461,
   -1.1100914874,
   -1.0713924804,
   -1.0179926977,
   -1.1319117386,
   -1.0535125567,
   -1.0494714402,
   -1.0554758226,
   -1.0807385867,
   -1.1530680906,
   -1.1271666624,
   -1.092840575,
   -1.0734650004,
   -1.0425488024,
   -1.0692335088,
   -1.0922062899,
   -1.1250645262,
   -0.9429088277,
   -1.1010797265,
   -0.9757380177,
   -1.1483891329,
   -1.0004406284,
   -1.0540086405,
   -1.066991086,
   -1.0968756343,
   -0.9832890145,
   -1.1003088594,
   -1.0868741128,
   -1.2116022315,
   -1.6525302893,
   -0.9490939117,
   -1.0220514777,
   -1.1747466119,
   -1.090905638,
   -1.1158898922,
   -1.163791818,
   -1.178266493,
   -1.11617525,
   -0.9955512097,
   -1.0760071822,
   -1.137499049,
   -1.4421805331,
   1.7448199584,
   -1.405018966,
   -1.3769299937,
   -1.8017509081,
   -0.9818015882,
   -0.9883334174,
   -1.0886077569,
   -1.1859912001,
   -1.0381357729,
   -1.0719828071,
   -0.9761582907,
   -1.1778375894,
   -1.0480521193,
   -1.1408037277,
   -1.1062142039,
   -0.99632909,
   -1.0748765636,
   -1.0520914448,
   -0.8884559605,
   -1.1100023238,
   -1.4743583526,
   -1.417886478,
   -0.9077197599,
   -0.9643157752,
   -1.1082591461,
   -1.1262336776,
   -1.1353134452,
   -1.1855489536,
   -1.2616591802,
   -1.8743225819,
   -2.0311548246,
   -1.0791027064,
   -1.191930368,
   -1.1400268755,
   -1.00725766,
   -1.1067154765,
   -1.097503024,
   -1.1688040019,
   -0.993037506,
   -1.1509319902,
   -1.2544596751,
   -1.3105493161,
   -1.572029149,
   -0.9379474281,
   -1.5426020056,
   -1.0283207466,
   -0.9487813089,
   -1.6119924544,
   -1.0872783786,
   -1.1270701311,
   -1.0627395192
  ],
  "psi": [
   0.6990696882,
   0.6939750139,
   0.7911657941,
   0.5985307975,
   0.2307832434,
   -1.7224064329,
   -0.7490939001,
   0.7102114012,
   -2.3191668929,
   -2.54893394,
   -1.1212237595,
   -2.7325468965,
   -2.2752675472,
   -2.454522006,
   -2.3662963933,
   0.689133584,
   -0.364619092,
   0.2004127795,
   -2.2867367258,
   -2.6363357233,
   0.7659048238,
   -3.0049983702,
   -0.0649032932,
   3.04028327,
   -3.0701463504,
   -1.397715883,
   0.0283273859,
   -2.9800016432,
   -2.2919229289,
   0.0220064454,
   0.3035372958,
   -2.7187976178,
   -2.537422419,
   -2.1977674671,
   -0.1483249436,
   2.4998118362,
   2.712901423,
   0.672597128,
   0.8157348129,
   0.5347668455,
   2.61545569,
   -0.3604099565,
   2.6639807834,
   2.7496098245,
   -0.7554656979,
   -0.7614079369,
   -0.7676655975,
   -0.8685894407,
   -0.7240918521,
   -0.8397260269,
   -0.7743664694,
   -0.7822819713,
   -0.7738306827,
   -0.8278229639,
   -0.6974355715,
   -0.8136440794,
   -0.7665675412,
   -0.8171009232,
   -0.8370088422,
   -0.8661025063,
   -0.717995712,
   -0.8935027476,
   -0.9008435585,
   -0.8891211569,
   -0.7824508119,
   -0.559132467,
   -0.7445158702,
   -0.714724973,
   -0.8547528103,
   -0.9062165082,
   -0.7657759933,
   -0.7567769465,
   -0.7296957625,
   -0.4713585402,
   -0.5630619344,
   2.1521868523,
   -0.692493137,
   -0.4236028104,
   0.0277420219,
   0.1900110365,
   2.4815498358,
   -0.6523417815,
   -0.4290665555,
   -0.1780619108,
   -0.4570003792,
   -0.6702095072,
   -0.6181306929,
   -0.7938186864,
   -0.709929905,
   -0.8561363249,
   -0.5873597912,
   -0.7239394265,
   -0.8003580509,
   -0.7073429172,
   -0.7511465858,
   -0.6078892024,
   -0.8895780433,
   -0.5424437203,
   -0.4988590191,
   -0.253608006,
   -1.0607867537,
   -0.758295478,
   -0.6706629997,
   -0.6250455885,
   -0.7874938481,
   -0.8665273642,
   -0.8196885246,
   -0.665723127,
   -0.8136516161,
   -0.5524151148,
   -0.5115931585,
   -0.0909198436,
   2.8742444199,
   1.8895829668,
   -0.5607206735,
   0.1547465771,
   2.8771726197,
   -0.8146432386,
   -0.7151915581,
   -0.5744574471,
   -0.8132172862,
   -0.7989877217,
   -0.8386512448,
   -0.8392134998,
   -0.6681649162,
   -0.7032596902,
   -0.7233653664,
   -0.9761970804,
   -0.7432490382,
   -0.9503450336,
   -0.6140003623,
   -0.7461030791,
   -0.746470048,
   -0.7550089844,
   -0.8698299548,
   -0.6860590734,
   -0.5663307965,
   -0.7237719754,
   -0.664294622,
   -0.8096529055,
   -0.7448593995,
   -0.755043805,
   -0.721478994,
   -0.7910278413,
   -0.7434813469,
   -0.8416623562,
   -0.9116157194,
   -0.6111854366,
   -0.4292627997,
   -0.7613805203,
   -0.7280721091,
   1.0273822191,
   -0.5448455342,
   -1.0099681256,
   -0.7596145895,
   -0.7461737826,
   -0.6099500257,
   -0.5867588534,
   -0.2059240389,
   1.5777432551,
   2.6491566612,
   -0.6071743495,
   -0.7511002072,
   -0.7543832546,
   -0.7706334263,
   -0.7232498288,
   -0.7111579509,
   -0.79674164,
   -0.8740977935,
   -0.7434866048,
   -0.7275547152,
   -0.7998876573,
   -0.7348634242,
   -0.8096107711,
   -0.7835294036,
   -0.7150366797,
   -0.7742055763,
   -0.7434951473,
   -0.5270166977,
   -0.2025993414,
   -0.6578351657,
   -0.5298827022,
   0.6429132479,
   0.6864002729,
   0.8072367835,
   0.6777905123,
   0.8033222575,
   0.778056893,
   0.8267411413,
   -2.3513844144,
   2.7065747028,
   2.5092961598,
   2.3304247333,
   2.7546770334,
   -2.914065385,
   0.6016528696,
   0.581117312,
   2.6944092608,
   2.820649353,
   2.3962109508,
   2.3395883228,
   2.4632431897,
   1.6328717658,
   2.5284558085,
   2.6869038146,
   2.2196408265,
   -0.0551355284,
   1.9909963636,
   -0.8439223854,
   -0.7241673168,
   -0.8005898715,
   -0.8737636306,
   -0.8910630627,
   -0.7477146652,
   -0.8638162473,
   -0.6492397123,
   -0.8864289601,
   -0.6352663514,
   -0.2766689174,
   -1.1010818251,
   -0.7961700634,
   -0.8407031838,
   -0.7334053759,
   -0.8154789756,
   -0.8213284302,
   -0.8451028544,
   -0.8167572719,
   -0.8490665323,
   -0.789080728,
   -0.7708460206,
   -0.7378107271,
   -0.7423262221,
   -0.757173253,
   -0.845600439,
   -0.7939372135,
   -0.7717990333,
   -0.773550174,
   -0.7559117095,
   -0.6276512984,
   -0.6959164608,
   -0.3156364884,
   -0.2366786833,
   -0.631952179,
   1.7655942658,
   2.8143657888,
   -0.5629349432,
   -3.0517522808,
   1.3605954387,
   2.2681840814,
   -2.8656314044,
   2.7156506552,
   0.4628160795,
   0.750000495,
   -2.819813841,
   -0.4548605016,
   2.8895794541,
   2.4954043176,
   2.7645797482,
   2.5433071129,
   -0.2114885004,
   2.3036751298,
   2.2377191505,
   2.8494142167,
   0.6554308814,
   2.5530975935,
   0.1767327148,
   0.0331234365,
   2.1629983956,
   2.0816996488,
   -0.4619712099,
   -0.0947774233,
   2.2963829609,
   2.2121391645,
   2.6644196759,
   -2.7197234687,
   -0.9036778799,
   0.5396006161,
   -2.7939306289,
   2.7730256489,
   2.8229194432,
   2.2545581573,
   2.2850126099,
   -0.7808909244,
   2.2475935188,
   -0.3500078737,
   3.0790078787,
   2.288845901,
   2.562960184,
   2.1611683753,
   2.543655284,
   2.5482919864,
   2.6665633291,
   0.4195757077,
   2.4954905325,
   2.4404035723,
   2.4754138257,
   2.4077691661,
   2.4047304071,
   -3.0674751787,
   -0.2123669553,
   1.7323426995,
   -0.603833575,
   -0.7224978226,
   -0.7656390422,
   -0.6407559003,
   -0.7620012333,
   -0.7392133257,
   -0.7976897924,
   -0.6439931108,
   -0.5382919371,
   -0.716444699,
   2.4285968961,
   1.767736608,
   2.6948530809,
   -0.9179123206,
   2.7280462832,
   2.5660613503,
   2.2074215981,
   2.7127149753,
   2.2202330274,
   2.82116333,
   -2.9882421756,
   2.2483040142,
   -0.5851008212,
   2.273598316,
   2.5313139546,
   -0.7673469736,
   -0.1671310713,
   3.0528780834,
   2.5416294177,
   2.359659595,
   2.9784001564,
   -0.5920617524,
   -0.7311989646,
   -0.8507850876,
   2.8415013791,
   2.1423035948,
   2.844801952,
   -0.2816618806,
   2.6021362237,
   2.0182876943,
   2.3625289498,
   2.6365224881,
   3.0301238496,
   0.6001325694,
   2.7341580079,
   -0.8153364861,
   -0.6244704582,
   1.0577636789,
   0.5782625953,
   -3.1375518178,
   2.3997285078,
   -0.9281857662,
   -0.7185769199,
   -0.7320931907,
   -0.7056990938,
   -0.8206991044,
   2.9735928248,
   2.6071335805,
   2.639668056,
   2.226469064,
   1.8574300994,
   -2.9454082044,
   -0.497809031,
   -0.9850032643,
   2.5042460403,
   2.239773489,
   -0.7616011002,
   -0.7076689595,
   -0.8065737926,
   -0.738481632,
   -0.7811905302,
   -0.7561806931,
   -0.7409968565,
   -0.8379477627,
   -0.7426733267,
   -0.7936127091,
   -0.752280963,
   -0.7882892716,
   -0.8018752399,
   -0.6727991208,
   -0.682642843,
   -0.7802505665,
   -0.7096960204,
   -0.8037170675,
   -0.8152781437,
   -0.7947109401,
   -0.650853439,
   -0.8075927152,
   -0.7956085202,
   -0.6819129475,
   -0.7833757958,
   -0.8050632258,
   -0.8260311743,
   -0.8513922297,
   -0.7709537241,
   -0.7773694294,
   -0.8594400685,
   -0.7924553492,
   -0.7369396549,
   -0.7399145262,
   -0.4967961331,
   -0.8109836097,
   -0.6942704705,
   -0.97337331,
   -0.6113869879,
   -0.9266762713,
   -0.5493200909,
   -0.7577592343,
   -0.7528170822,
   -0.7864264507,
   -0.7244577057,
   -0.589087816,
   0.0098622894,
   0.1879064138,
   2.3135006718,
   1.9315374309,
   2.2746381513,
   2.3162825304,
   -0.6946819957,
   -0.7364430465,
   -0.7096291811,
   -0.856533685,
   -0.7559402176,
   -0.8286125657,
   -0.5745070272,
   -0.8752210669,
   -0.5926533846,
   -0.5999144717,
   -0.8303758263,
   -0.4150108572,
   -0.5013859429,
   -0.7844668829,
   -0.4372143355,
   -0.4365638712,
   -0.4583011898,
   -0.9930055145,
   -0.702872133,
   -0.7214529643,
   -0.711652543,
   -0.6952197905,
   -0.697158916,
   -0.7989447212,
   -0.2074493737,
   1.8799327244,
   -0.5818216002,
   -0.721089228,
   -0.7918832076,
   -0.8002586928,
   -0.7431206191,
   -0.7912284046,
   -0.7678935116,
   -0.7380172446,
   -0.6286430326,
   -0.8469934273,
   -0.7508757469,
   -0.3302079224,
   2.0745570925,
   3.0584291356,
   -0.3664630414,
   -0.5820441302,
   -0.0321317998,
   2.2117018769,
   -0.8542972698
  ]
 },
 "A2ADR_conformer_1005": {
  "omega": [
   3.1172588216,
   3.1084496018,
   3.0752811828,
   2.9595322678,
   -3.1023292673,
   -3.0923316845,
   -3.0640789526,
   3.1286850127,
   2.7945827746,
   2.9564672065,
   -2.9640633483,
   -3.0462100236,
   3.0974682607,
   -3.072700046,
   -3.1411321762,
   -3.1280301697,
   3.0519831395,
   2.9871312668,
   -3.0522321481,
   3.1050462967,
   3.1229586755,
   -3.12686868,
   -3.1243469454,
   -3.065409552,
   -3.1014333423,
   3.0734854356,
   2.9997087181,
   3.1360983574,
   2.9583610101,
   3.0359244615,
   -3.0378442536,
   -3.0612206385,
   2.9540526841,
   -3.1388927881,
   3.0642504066,
   3.0865954651,
   -3.0773785999,
   -2.9194921311,
   3.1129140806,
   3.1285218131,
   -3.1321023894,
   -3.0540434646,
   2.9365109761,
   3.1353615059,
   3.1374453411,
   3.1072431574,
   3.0681150061,
   3.0837307763,
   3.094208676,
   3.1015695925,
   3.1036104553,
   3.0959800151,
   3.1329792507,
   3.0734447701,
   3.0390347089,
   3.0492240661,
   3.0884463067,
   3.0797993337,
   3.130515515,
   3.1237688599,
   3.1175456675,
   -3.1309679326,
   -3.1240759536,
   -3.1075548802,
   -3.1145086627,
   2.947466778,
   3.0373559405,
   3.0406556423,
   3.1358903823,
   3.1225697567,
   -3.1239547773,
   3.1087704258,
   -3.1134245834,
   -3.0665725217,
   -3.0704670792,
   3.0886079388,
   3.11716731,
   -3.0800846274,
   -3.127769391,
   3.1299495495,
   -3.0180193123,
   3.1294552596,
   -3.1362307793,
   2.9185045187,
   2.9787991958,
   3.1047768215,
   3.0482283053,
   3.1343595548,
   2.9925843932,
   3.0761844897,
   3.0458196984,
   3.0286588221,
   3.0958714064,
   3.0277213241,
   -3.1300181308,
   2.9330254995,
   -3.0874918579,
   -3.0625084247,
   -3.0495267541,
   -3.0905811779,
   -3.0385434714,
   3.1390692836,
   3.1383253093,
   2.9475942845,
   3.1014216382,
   3.1132002561,
   3.0749157829,
   -3.1391002698,
   -3.0836304069,
   3.1159030678,
   -3.0668577371,
   3.0666298018,
   -3.1199721019,
   -3.0948159727,
   -2.8465481617,
   -3.1371195339,
   -2.9941741146,
   -3.1113203368,
   3.0978581897,
   3.0279284986,
   3.1358549405,
   3.0596788747,
   3.1327639622,
   3.1071177979,
   3.0520205558,
   3.0920221542,
   3.0352856964,
   3.1053755939,
   3.1351598848,
   -3.0126873474,
   3.0277699629,
   3.0457460059,
   3.06697954,
   3.1392851453,
   3.1250054694,
   -3.1000396995,
   2.9318450898,
   3.0447056317,
   2.9797348194,
   3.110612432,
   3.0391007404,
   3.1282503663,
   3.0768240504,
   2.9925827781,
   3.0639260409,
   3.1024244075,
   3.1174763116,
   3.0607794182,
   3.1249325677,
   -3.1082592309,
   -3.1013367707,
   -2.921487235,
   3.1199211559,
   -3.0180074534,
   -3.1392434625,
   3.1325510159,
   3.0192489458,
   3.1267347698,
   -3.055123301,
   3.1200248246,
   3.0736123265,
   3.1180803273,
   3.0875585888,
   3.0803663764,
   3.0416431915,
   3.0659094924,
   3.0389535781,
   3.0776804994,
   3.0863817451,
   3.0910470369,
   3.0738203417,
   3.0819711506,
   3.0896191619,
   3.0795744319,
   -3.1331732075,
   3.0529513637,
   3.0898094751,
   3.0919643375,
   -3.1288483962,
   -3.0522371133,
   -3.1372524293,
   3.0140927323,
   3.1141555394,
   3.0920126864,
   -3.0768609884,
   -3.0651784034,
   3.1188923618,
   -3.097509139,
   3.1108822865,
   3.1286998859,
   -3.087555283,
   -3.0510451313,
   -3.0145255746,
   3.0982008252,
   -3.1239278987,
   3.1388582005,
   3.1392307044,
   3.1176069355,
   3.1218382355,
   3.1402829248,
   3.0596868233,
   2.9565623813,
   3.1366055364,
   2.9981419267,
   -3.0587998392,
   -3.1197729289,
   3.1299191913,
   -3.0442852368,
   -3.1188337145,
   -3.1298109651,
   3.0853132812,
   -3.1051763537,
   -3.1129343418,
   3.0902067255,
   3.1141412773,
   3.0557272484,
   -3.0951068914,
   -3.043140356,
   -3.1165464067,
   -2.9112476934,
   3.1336014239,
   3.026790801,
   3.0770054872,
   3.0857917623,
   3.0815375178,
   -3.1331853353,
   3.0795217672,
   -3.129296794,
   3.063133503,
   -3.1294575402,
   3.0229624993,
   3.0587373772,
   3.0478157638,
   3.126491207,
   3.0833047069,
   3.1092537226,
   3.1063022883,
   3.0931656987,
   3.0372358154,
   3.1014923124,
   3.0647818285,
   3.0248381603,
   3.1381484838,
   3.1390734957,
   -3.1377644647,
   -3.0657562028,
   3.1286902004,
   3.060854237,
   3.0447402958,
   3.0509322659,
   3.0992684322,
   3.1207317134,
   -3.0177206493,
   2.990425649,
   -3.1114214605,
   -3.0851458444,
   -3.1246330365,
   3.0883504396,
   -3.09576895,
   3.1354749996,
   3.0900043428,
   3.118221278,
   3.1380808897,
   3.0881291069,
   3.0646289156,
   3.0971812914,
   -3.0945306282,
   -3.0688314833,
   3.0461380079,
   3.097436276,
   -3.0943403259,
   3.118795223,
   -3.024995844,
   3.1370747286,
   3.1321994757,
   3.1369384913,
   -3.0783675368,
   -3.0620731357,
   2.9351739085,
   -3.0485822668,
   -2.9949509537,
   2.973754272,
   3.1036648665,
   3.0435645046,
   3.0617170543,
   -3.1259369831,
   -3.1168006419,
   3.1175485982,
   3.1104015522,
   -3.0774753766,
   0.0264367754,
   3.0486516179,
   -3.0300464466,
   -3.0313062901,
   -3.1344051658,
   3.1386873334,
   -3.0806864349,
   3.1379929021,
   2.6422586834,
   2.9604352343,
   -3.1043478538,
   -3.1333143464,
   3.1143924844,
   -3.136935642,
   -3.0318043133,
   2.9425988155,
   -3.0915822752,
   3.0391429174,
   3.1031644511,
   -2.8552500901,
   3.1175186359,
   -2.9608870889,
   -3.0256886302,
   -3.0754490261,
   2.9529692736,
   -2.9765028029,
   3.1095824195,
   2.9407034045,
   3.0522310604,
   -3.1263227066,
   3.0142598378,
   3.0494356474,
   -3.1410876783,
   -3.138841209,
   -3.1401027873,
   3.1131481514,
   -3.1042570083,
   -3.0602330384,
   -3.0746111107,
   3.0746295532,
   -3.0599336449,
   -2.8725390925,
   -3.1157797154,
   -3.0235019805,
   -3.0017699096,
   -3.1275047635,
   3.0859671464,
   3.093231893,
   3.0698048391,
   2.724162996,
   3.0499160392,
   3.1211183772,
   -3.1219422681,
   -3.0209298242,
   2.9718545465,
   -3.1278578414,
   3.1298415248,
   -3.0949972154,
   3.0757086895,
   -3.1346057165,
   -3.0812741644,
   3.1114808029,
   3.1292173656,
   2.9988481114,
   -2.935218845,
   3.1066891729,
   -3.0868342596,
   -3.0442207716,
   3.1029693528,
   3.0788027742,
   3.0334917633,
   -3.1338496304,
   -3.1400293905,
   3.0772446961,
   -3.1174730231,
   -3.1264182048,
   3.0438819637,
   3.0781701132,
   3.0453018858,
   3.0825303448,
   3.0685237643,
   3.0499963614,
   3.0816979483,
   3.0556636112,
   3.0575712461,
   3.0890997736,
   3.054080372,
   3.0694520749,
   3.0345377668,
   3.1126574791,
   3.0890293031,
   3.0295082633,
   3.1139182509,
   3.0327577661,
   3.1079804705,
   3.1007747731,
   3.1201566141,
   3.0730189383,
   3.0667321542,
   3.1102252941,
   3.0165883028,
   -3.1089878488,
   3.0569625281,
   3.09939328,
   -3.1261637418,
   3.0801517184,
   3.0716864561,
   3.1339379507,
   3.1396054798,
   -3.1367848346,
   -2.9952591492,
   -3.1177515746,
   -3.1310191837,
   3.0926524785,
   -3.1018722157,
   3.0328672177,
   -3.1395208716,
   3.0425253628,
   3.0269306332,
   3.0540814108,
   3.090572851,
   3.0918655675,
   3.0678855494,
   3.0153549053,
   3.0007531453,
   3.1014053166,
   3.0045827744,
   3.0647232231,
   -3.0776077171,
   3.0920645477,
   3.1082933056,
   3.0702613009,
   3.0539957464,
   3.0853878391,
   3.0944894177,
   3.0092852016,
   3.0685349046,
   3.0285857611,
   2.988851261,
   3.1095777977,
   3.073424656,
   3.0976230902,
   -3.0540734841,
   3.0594380202,
   -3.0163790764,
   3.1211255786,
   3.0306384002,
   3.1363849267,
   3.076807497,
   3.0925850003,
   3.1032699389,
   -3.1234260086,
   -2.9431206422,
   3.1391712647,
   -3.1228111405,
   3.1197134101,
   3.008268493,
   3.0970329594,
   3.0792781511,
   3.0865248134,
   -3.1397690501,
   3.0130398768,
   3.0713276591,
   3.1240530118,
   -3.053569569,
   -3.1055090493,
   -3.1368633859,
   3.1393029289,
   -3.028371384,
   3.0259854387,
   3.0806469906,
   3.0871047726,
   -3.1377278091,
   3.1208204955
  ],
  "phi": [
   1.665244234,
   1.7904440539,
   0.6956077237,
   -0.8961067999,
   2.1352472596,
   1.0448457344,
   1.2785676854,
   1.3374857711,
   2.0698717319,
   1.4941665728,
   2.4156542776,
   1.9928787889,
   1.1441515683,
   0.9974189581,
   1.1926608297,
   1.2180152503,
   2.6015547954,
   1.1151823818,
   2.0266303846,
   0.9860255981,
   1.0888055924,
   1.4446988124,
   -1.3426245301,
   -1.2819946117,
   1.0503026658,
   2.6855198484,
   1.0035778105,
   1.6307216183,
   1.5108228482,
   -0.6791737269,
   2.2006680653,
   2.9310796955,
   1.1561991192,
   1.2032074789,
   -1.4199605588,
   -2.6047007801,
   1.066454376,
   2.4113133119,
   2.4983044664,
   -1.2743642596,
   -1.1336504707,
   -2.1520733579,
   -1.1469941703,
   -0.9259512424,
   -1.0883813079,
   -1.1755075634,
   -1.0010762665,
   -1.0422517472,
   -1.0815241767,
   -1.063401334,
   -1.1001172534,
   -1.12699246,
   -1.1491783909,
   -1.1426533373,
   -1.0172165654,
   -1.1036827595,
   -1.0260003363,
   -1.0622941474,
   -1.0332411391,
   -1.0978069048,
   -1.1196749,
   -1.1333251564,
   -1.0353603137,
   -1.0808419803,
   -1.3103647231,
   -1.0601311827,
   -1.0683280586,
   -0.9942947162,
   -1.0505179508,
   -1.0382596852,
   -1.0707665528,
   -1.0957855007,
   -1.3956646779,
   -1.6653747663,
   -1.5238149295,
   -0.9874821818,
   -1.1207968631,
   -1.7987014965,
   -1.3218064633,
   -1.1687704155,
   -0.9482320461,
   -1.1283342164,
   -1.249055666,
   -1.0976344504,
   -1.076773719,
   -1.1769287434,
   -1.1182002063,
   -1.1986943241,
   -1.0272835596,
   -1.044008572,
   -1.195865745,
   -1.0634595612,
   -1.0808709091,
   -1.0906807406,
   -1.1670313869,
   -1.0165693711,
   -1.1458635343,
   -1.7262016288,
   -1.9829936539,
   -1.9681459914,
   -0.9507576898,
   -1.0537982398,
   -1.3687696743,
   -1.0264645164,
   -1.0928668653,
   -1.0042816575,
   -1.0616296651,
   -1.2148585207,
   -1.3522104243,
   -1.3961223659,
   1.3583143548,
   -2.4712922446,
   -1.6858075362,
   -1.3803951018,
   -1.4185876936,
   1.3518699452,
   -1.0764428244,
   -1.0408791657,
   -1.2398314424,
   -1.0271904464,
   -1.1059490725,
   -1.0629039936,
   -0.998764133,
   -1.1113180666,
   -1.173635043,
   -1.1273567731,
   -0.9844158423,
   -1.020048159,
   -1.0305104901,
   -1.3262614088,
   -1.1632433072,
   -1.1496488243,
   -0.9797194913,
   -1.056084839,
   -1.1704649058,
   -1.2346130253,
   -1.0882789473,
   -1.1094335349,
   -1.0612968138,
   -1.0789852393,
   -1.0580846445,
   -1.1263688146,
   -1.207034879,
   -0.9533303395,
   -1.0951381761,
   -0.9466093524,
   -1.1550117415,
   -1.1422754588,
   -1.6111528481,
   -1.2729074274,
   -2.0588302042,
   -0.9941019918,
   -1.6295628316,
   -1.0561249357,
   -1.2807073158,
   -1.1032277107,
   -1.1869108509,
   -1.4416930715,
   -1.3710783646,
   -1.7778825375,
   -0.9763793044,
   -1.0889031011,
   -1.1644617734,
   -1.0631904721,
   -1.0497941546,
   -1.098412995,
   -1.1037451251,
   -0.9652519315,
   -1.0046163383,
   -1.0660787295,
   -1.0639750109,
   -1.0912107789,
   -1.1157865693,
   -1.0051965223,
   -1.158214348,
   -1.0696414369,
   -1.0691567861,
   -1.1891500658,
   -1.4268144941,
   -1.3710485507,
   -0.9785524211,
   1.3083746177,
   1.9714200634,
   1.5916208223,
   1.2384439536,
   1.6947352754,
   1.3504415913,
   2.0376314998,
   1.1474931379,
   0.634440042,
   -1.9911555935,
   -1.2710377695,
   1.0205401688,
   -0.9123572526,
   -1.0266050219,
   -1.3908707442,
   -1.2982527218,
   -1.5522844849,
   -1.1770432339,
   -1.1586078001,
   -2.0600994353,
   -1.8086750612,
   -1.8332523315,
   -1.0328970573,
   -1.1195355657,
   -1.6695101116,
   -1.1309196326,
   -0.8395503732,
   -1.0759326928,
   -1.2382959008,
   -0.9726260274,
   -1.1174010842,
   -1.1199883774,
   -1.1231131685,
   -1.0474924517,
   -1.1265592505,
   -1.2281933163,
   -1.6233769874,
   -2.4642144833,
   -1.1488063937,
   -1.2018730758,
   -1.0436332961,
   -1.0269985652,
   -1.0642541644,
   -0.9912429631,
   -1.0537198896,
   -1.0707816378,
   -1.0743429104,
   -1.0286351924,
   -1.1906005037,
   -1.0046144019,
   -1.1097715209,
   -1.0043382554,
   -1.0556014851,
   -1.02267305,
   -1.1444086348,
   -1.0692518212,
   -1.1404772216,
   -1.1373086096,
   -1.2291799312,
   -1.5075790194,
   -1.1293146538,
   -1.4613328144,
   -0.9243397516,
   -1.1307665399,
   -2.03682694,
   -2.5486965196,
   -1.4918939345,
   -1.5488458893,
   -0.9440809808,
   -1.3963993196,
   -1.9153071467,
   -2.5138901922,
   -1.572688712,
   -2.4321527578,
   -1.3145603103,
   -0.8840983142,
   -1.3445188505,
   2.1959043896,
   -1.1201413482,
   -1.5747464816,
   -1.1426023962,
   0.864534001,
   -1.081735801,
   -1.0509377644,
   -1.0569091154,
   -1.161991591,
   1.0512248283,
   -1.0858648997,
   -0.9450156811,
   -2.0179332596,
   -0.8987899507,
   -1.1304206942,
   1.565877543,
   -0.9974615829,
   1.6952018313,
   -1.3936694147,
   -2.9690393244,
   -0.9615065051,
   -2.089608013,
   -2.5017971685,
   -1.0441167894,
   -1.0376210451,
   -1.0881730345,
   -1.1046341643,
   -1.2032485482,
   -2.8153827974,
   -2.1317825821,
   3.097994603,
   -1.8372168083,
   -1.4322470673,
   -1.3906924214,
   -1.2864867644,
   -1.2615624621,
   -1.3862598888,
   -1.1504367104,
   -1.1180866949,
   -1.0781148626,
   -1.4013219769,
   -1.9898453928,
   -1.1064779275,
   -1.1215050275,
   -1.0437087659,
   -1.1314532326,
   -2.6653086074,
   -1.7464003175,
   -1.1381885894,
   -1.1668718581,
   -1.1472047186,
   -1.2618977042,
   -1.4374591563,
   -1.4464527768,
   3.1125688633,
   -1.2753167157,
   -1.8464145181,
   -1.5119000038,
   -1.0341853277,
   -0.9919842835,
   -1.2601463873,
   -0.8146286733,
   -0.9121704061,
   -0.9970849485,
   -2.7319570356,
   -1.244289435,
   -1.0080511716,
   -1.3169439585,
   -1.9848106965,
   1.4559018139,
   -1.3419926201,
   -0.9834929662,
   1.4871623169,
   0.7691135472,
   1.3020922214,
   -2.0259746482,
   -1.0679684573,
   -1.3415452724,
   -1.6219818079,
   -1.3317247101,
   0.911821208,
   -1.8196554831,
   -1.7371596987,
   -1.0037692846,
   1.6346588707,
   -1.4526706649,
   -2.7814099729,
   -1.2910233767,
   -1.187566923,
   -1.5467808917,
   -2.1381633725,
   -1.4458829987,
   -0.8984841328,
   -2.489755433,
   -2.5930676665,
   -1.8732134224,
   -1.4199859934,
   -1.2114842856,
   -1.5127046908,
   -1.1893386484,
   -1.2221247962,
   -1.4788234213,
   -1.818768079,
   -2.919246109,
   -1.1399735429,
   -1.8076688799,
   -1.0881126765,
   -1.2017932455,
   -1.0727830182,
   -1.1339732641,
   -1.0763806401,
   -1.0928781814,
   -1.1064918665,
   -1.0858860461,
   -1.1100914874,
   -1.0713924804,
   -1.0179926977,
   -1.1319117386,
   -1.0535125567,
   -1.0494714402,
   -1.0554758226,
   -1.0807385867,
   -1.1530680906,
   -1.1271666624,
   -1.092840575,
   -1.0734650004,
   -1.0425488024,
   -1.0692335088,
   -1.0922062899,
   -1.1250645262,
   -0.9429088277,
   -1.1010797265,
   -0.9757380177,
   -1.1483891329,
   -1.0004406284,
   -1.0540086405,
   -1.066991086,
   -1.0968756343,
   -0.9832890145,
   -1.1003088594,
   -1.0868741128,
   -1.2116022315,
   -1.6525302893,
   -0.9490939117,
   -1.0220514777,
   -1.1747466119,
   -1.090905638,
   -1.1158898922,
   -1.163791818,
   -1.178266493,
   -1.11617525,
   -0.9955512097,
   -1.0760071822,
   -1.137499049,
   -1.4421805331,
   1.7448199584,
   -1.405018966,
   -1.3769299937,
   -1.8017509081,
   -0.9818015882,
   -0.9883334174,
   -1.0886077569,
   -1.1859912001,
   -1.0381357729,
   -1.0719828071,
   -0.9761582907,
   -1.1778375894,
   -1.0480521193,
   -1.1408037277,
   -1.1062142039,
   -0.99632909,
   -1.0748765636,
   -1.0520914448,
   -0.8884559605,
   -1.1100023238,
   -1.4743583526,
   -1.417886478,
   -0.9077197599,
   -0.9643157752,
   -1.1082591461,
   -1.1262336776,
   -1.1353134452,
   -1.1855489536,
   -1.2616591802,
   -1.8743225819,
   -2.0311548246,
   -1.0791027064,
   -1.191930368,
   -1.1400268755,
   -1.00725766,
   -1.1067154765,
   -1.097503024,
   -1.1688040019,
   -0.993037506,
   -1.1509319902,
   -1.2544596751,
   -1.3105493161,
   1.1903881015,
   1.6783459923,
   2.0088515499,
   1.2746521014,
   0.8722426045,
   1.1782596753,
   1.621228982,
   1.0731889353,
   2.3052127225
  ],
  "psi": [
   0.4028103647,
   0.0204702661,
   -2.0290410173,
   0.752684214,
   -0.6648595859,
   -2.4527491997,
   -2.4663591949,
   -1.9303101131,
   0.8832438593,
   0.2176617901,
   -2.8530774236,
   -2.5070218255,
   -1.9203061176,
   0.7294263946,
   0.7459009751,
   0.6437586162,
   0.5745888261,
   -1.748746094,
   -2.3714246691,
   -2.7539716286,
   0.6030187933,
   0.4372335253,
   0.0929911315,
   -0.4346319477,
   -0.0793844093,
   -2.402369745,
   -2.7842148072,
   0.4920018137,
   -0.2466960969,
   0.1050383311,
   2.2250541648,
   -2.459157299,
   -1.1528799868,
   0.7378754984,
   0.811816119,
   -0.1995296405,
   2.9203929379,
   -2.6058069991,
   -2.484423749,
   -2.4744945207,
   2.61545569,
   -0.3604099565,
   2.6639807834,
   2.7496098245,
   -0.7554656979,
   -0.7614079369,
   -0.7676655975,
   -0.8685894407,
   -0.7240918521,
   -0.8397260269,
   -0.7743664694,
   -0.7822819713,
   -0.7738306827,
   -0.8278229639,
   -0.6974355715,
   -0.8136440794,
   -0.7665675412,
   -0.8171009232,
   -0.8370088422,
   -0.8661025063,
   -0.717995712,
   -0.8935027476,
   -0.9008435585,
   -0.8891211569,
   -0.7824508119,
   -0.559132467,
   -0.7445158702,
   -0.714724973,
   -0.8547528103,
   -0.9062165082,
   -0.7657759933,
   -0.7567769465,
   -0.7296957625,
   -0.4713585402,
   -0.5630619344,
   2.1521868523,
   -0.692493137,
   -0.4236028104,
   0.0277420219,
   0.1900110365,
   2.4815498358,
   -0.6523417815,
   -0.4290665555,
   -0.1780619108,
   -0.4570003792,
   -0.6702095072,
   -0.6181306929,
   -0.7938186864,
   -0.709929905,
   -0.8561363249,
   -0.5873597912,
   -0.7239394265,
   -0.8003580509,
   -0.7073429172,
   -0.7511465858,
   -0.6078892024,
   -0.8895780433,
   -0.5424437203,
   -0.4988590191,
   -0.253608006,
   -1.0607867537,
   -0.758295478,
   -0.6706629997,
   -0.6250455885,
   -0.7874938481,
   -0.8665273642,
   -0.8196885246,
   -0.665723127,
   -0.8136516161,
   -0.5524151148,
   -0.5115931585,
   -0.0909198436,
   2.8742444199,
   1.8895829668,
   -0.5607206735,
   0.1547465771,
   2.8771726197,
   -0.8146432386,
   -0.7151915581,
   -0.5744574471,
   -0.8132172862,
   -0.7989877217,
   -0.8386512448,
   -0.8392134998,
   -0.6681649162,
   -0.7032596902,
   -0.7233653664,
   -0.9761970804,
   -0.7432490382,
   -0.9503450336,
   -0.6140003623,
   -0.7461030791,
   -0.746470048,
   -0.7550089844,
   -0.8698299548,
   -0.6860590734,
   -0.5663307965,
   -0.7237719754,
   -0.664294622,
   -0.8096529055,
   -0.7448593995,
   -0.755043805,
   -0.721478994,
   -0.7910278413,
   -0.7434813469,
   -0.8416623562,
   -0.9116157194,
   -0.6111854366,
   -0.4292627997,
   -0.7613805203,
   -0.7280721091,
   1.0273822191,
   -0.5448455342,
   -1.0099681256,
   -0.7596145895,
   -0.7461737826,
   -0.6099500257,
   -0.5867588534,
   -0.2059240389,
   1.5777432551,
   2.6491566612,
   -0.6071743495,
   -0.7511002072,
   -0.7543832546,
   -0.7706334263,
   -0.7232498288,
   -0.7111579509,
   -0.79674164,
   -0.8740977935,
   -0.7434866048,
   -0.7275547152,
   -0.7998876573,
   -0.7348634242,
   -0.8096107711,
   -0.7835294036,
   -0.7150366797,
   -0.7742055763,
   -0.7434951473,
   -0.5270166977,
   -0.2025993414,
   -0.6578351657,
   -0.5310350999,
   -1.8477092239,
   -2.4484017224,
   -2.3327991009,
   -2.2143033097,
   -0.0102876124,
   -2.1874331507,
   -1.8183127834,
   -2.9966113444,
   1.404125195,
   2.9886211315,
   -0.7158008447,
   0.2320014587,
   3.1039157921,
   -0.5450605142,
   2.4822640268,
   2.8448089091,
   2.6396148078,
   2.0076424587,
   2.3395883228,
   2.4632431897,
   1.6328717658,
   2.5284558085,
   2.6869038146,
   2.2196408265,
   -0.0551355284,
   1.9909963636,
   -0.8439223854,
   -0.7241673168,
   -0.8005898715,
   -0.8737636306,
   -0.8910630627,
   -0.7477146652,
   -0.8638162473,
   -0.6492397123,
   -0.8864289601,
   -0.6352663514,
   -0.2766689174,
   -1.1010818251,
   -0.7961700634,
   -0.8407031838,
   -0.7334053759,
   -0.8154789756,
   -0.8213284302,
   -0.8451028544,
   -0.8167572719,
   -0.8490665323,
   -0.789080728,
   -0.7708460206,
   -0.7378107271,
   -0.7423262221,
   -0.757173253,
   -0.845600439,
   -0.7939372135,
   -0.7717990333,
   -0.773550174,
   -0.7559117095,
   -0.6276512984,
   -0.6959164608,
   -0.3156364884,
   -0.2333781923,
   2.3528757024,
   2.2461368268,
   2.6392911125,
   2.7666329371,
   -3.0513363566,
   1.3605911191,
   2.2702324857,
   -2.8651163033,
   2.7149765625,
   1.546997295,
   2.2932300981,
   2.8081591837,
   2.6624924162,
   1.478668363,
   2.5097065103,
   2.5671222826,
   -3.1400979621,
   2.4512649301,
   -0.4192506243,
   -0.6593067536,
   -0.5777786902,
   1.0514127296,
   2.5309426103,
   -0.7359513993,
   -0.8135406015,
   -0.7070871907,
   -2.9713772309,
   -0.5209945121,
   -0.7756737833,
   0.5431679289,
   -0.8250015004,
   -0.4554662015,
   2.6229527785,
   2.6305433528,
   -0.3459074621,
   -0.5315881177,
   2.8147889353,
   2.3759106554,
   2.2007365909,
   2.810093342,
   2.7551808338,
   2.5031791057,
   2.6085984403,
   2.456105342,
   2.6694314644,
   2.7339129317,
   2.3976171006,
   1.719408197,
   2.5869983143,
   2.6777456484,
   -2.7444075734,
   2.5120300831,
   2.8222869437,
   2.5405063195,
   2.385146907,
   -0.5236690186,
   1.5453220281,
   2.2736975027,
   1.7332775536,
   -0.6032557908,
   -0.7220868,
   -0.7647032916,
   -0.6399173703,
   2.2825981379,
   1.8870736235,
   -0.4692721542,
   -0.7254186733,
   -0.7372392586,
   -0.3644939522,
   -0.0747195241,
   3.0307063699,
   2.9865232301,
   -0.0861497063,
   -0.0718144283,
   2.4953464638,
   -0.7495188104,
   2.6037820278,
   2.8595098445,
   2.6483792477,
   2.6840680453,
   -0.8310180084,
   2.6494064282,
   2.2172870467,
   2.4060383327,
   2.4693414021,
   -0.2223633543,
   -2.8701733383,
   2.9800757839,
   2.3210129578,
   -0.0193055037,
   0.7247498131,
   0.3099259068,
   0.1502420651,
   -0.7781700412,
   2.5177459505,
   2.523428033,
   2.9510763966,
   0.6567103794,
   2.2934011599,
   2.6897352145,
   2.4253078359,
   0.1888431948,
   0.6259605281,
   2.9529928352,
   2.0177570336,
   2.4611947849,
   1.8748368939,
   0.3547569868,
   -3.055915982,
   2.2801269022,
   2.7263275456,
   2.482605281,
   3.0089308518,
   3.1318129141,
   -0.763719709,
   -0.0418060745,
   2.3406949024,
   2.4305806915,
   2.6323469548,
   2.0528884163,
   2.9251575479,
   2.6038339691,
   -2.8863013987,
   -0.8248814164,
   -0.5619085074,
   -0.7616011002,
   -0.7076689595,
   -0.8065737926,
   -0.738481632,
   -0.7811905302,
   -0.7561806931,
   -0.7409968565,
   -0.8379477627,
   -0.7426733267,
   -0.7936127091,
   -0.752280963,
   -0.7882892716,
   -0.8018752399,
   -0.6727991208,
   -0.682642843,
   -0.7802505665,
   -0.7096960204,
   -0.8037170675,
   -0.8152781437,
   -0.7947109401,
   -0.650853439,
   -0.8075927152,
   -0.7956085202,
   -0.6819129475,
   -0.7833757958,
   -0.8050632258,
   -0.8260311743,
   -0.8513922297,
   -0.7709537241,
   -0.7773694294,
   -0.8594400685,
   -0.7924553492,
   -0.7369396549,
   -0.7399145262,
   -0.4967961331,
   -0.8109836097,
   -0.6942704705,
   -0.97337331,
   -0.6113869879,
   -0.9266762713,
   -0.5493200909,
   -0.7577592343,
   -0.7528170822,
   -0.7864264507,
   -0.7244577057,
   -0.589087816,
   0.0098622894,
   0.1879064138,
   2.3135006718,
   1.9315374309,
   2.2746381513,
   2.3162825304,
   -0.6946819957,
   -0.7364430465,
   -0.7096291811,
   -0.856533685,
   -0.7559402176,
   -0.8286125657,
   -0.5745070272,
   -0.8752210669,
   -0.5926533846,
   -0.5999144717,
   -0.8303758263,
   -0.4150108572,
   -0.5013859429,
   -0.7844668829,
   -0.4372143355,
   -0.4365638712,
   -0.4583011898,
   -0.9930055145,
   -0.702872133,
   -0.7214529643,
   -0.711652543,
   -0.6952197905,
   -0.697158916,
   -0.7989447212,
   -0.2074493737,
   1.8799327244,
   -0.5818216002,
   -0.721089228,
   -0.7918832076,
   -0.8002586928,
   -0.7431206191,
   -0.7912284046,
   -0.7678935116,
   -0.7380172446,
   -0.6286430326,
   -0.8469934273,
   -0.7496548392,
   0.465839932,
   -0.0144933412,
   0.4034049315,
   -2.3671531997,
   0.7980037029,
   0.3810344337,
   -0.0335811981,
   -2.2276631866
  ]
 },
 "A2ADR_conformer_1006": {
  "omega": [
   -3.1188146417,
   -2.9941817426,
   3.0272246062,
   -3.0518822945,
   2.9201394483,
   3.1317949129,
   2.9437271244,
   2.994413766,
   -3.0028123335,
   3.0291287424,
   3.0404853377,
   2.9580294917,
   3.0258193927,
   3.0780315228,
   3.0984846356,
   -3.0135334185,
   3.1149708309,
   3.0366838443,
   -3.0459872116,
   3.0926210012,
   3.1366201502,
   3.1116151576,
   3.1398650761,
   3.1195119241,
   3.0560198947,
   -2.8386110877,
   -2.8933947917,
   -3.0885033042,
   3.0088617672,
   -3.0331134319,
   -3.0278790061,
   -2.9269254193,
   -3.0235808625,
   2.9763787755,
   -3.1223264785,
   -2.9789828615,
   -3.0562275082,
   -3.1203939543,
   3.107170161,
   -3.1129560208,
   -3.1321023894,
   -3.0540434646,
   2.9365109761,
   3.1353615059,
   3.1374453411,
   3.1072431574,
   3.0681150061,
   3.0837307763,
   3.094208676,
   3.1015695925,
   3.1036104553,
   3.0959800151,
   3.1329792507,
   3.0734447701,
   3.0390347089,
   3.0492240661,
   3.0884463067,
   3.0797993337,
   3.130515515,
   3.1237688599,
   3.1175456675,
   -3.1309679326,
   -3.1240759536,
   -3.1075548802,
   -3.1145086627,
   2.947466778,
   3.0373559405,
   3.0406556423,
   3.1358903823,
   3.1225697567,
   -3.1239547773,
   3.1087704258,
   -3.1134245834,
   -3.0665725217,
   -3.0704670792,
   3.0886079388,
   3.11716731,
   -3.0800846274,
   -3.127769391,
   3.1299495495,
   -3.0180193123,
   3.1294552596,
   -3.1362307793,
   2.9185045187,
   2.9787991958,
   3.1047768215,
   3.0482283053,
   3.1343595548,
   2.9925843932,
   3.0761844897,
   3.0458196984,
   3.0286588221,
   3.0958714064,
   3.0277213241,
   -3.1300181308,
   2.9330254995,
   -3.0874918579,
   -3.0625084247,
   -3.0495267541,
   -3.0905811779,
   -3.0385434714,
   3.1390692836,
   3.1383253093,
   2.9475942845,
   3.1014216382,
   3.1132002561,
   3.0749157829,
   -3.1391002698,
   -3.0836304069,
   3.1159030678,
   -3.0668577371,
   3.0666298018,
   -3.1199721019,
   -3.0948159727,
   -2.8465481617,
   -3.1371195339,
   -2.9941741146,
   -3.1113203368,
   3.0978581897,
   3.0279284986,
   3.1358549405,
   3.0596788747,
   3.1327639622,
   3.1071177979,
   3.0520205558,
   3.0920221542,
   3.0352856964,
   3.1053755939,
   3.1351598848,
   -3.0126873474,
   3.0277699629,
   3.0457460059,
   3.06697954,
   3.1392851453,
   3.1250054694,
   -3.1000396995,
   2.9318450898,
   3.0447056317,
   2.9797348194,
   3.110612432,
   3.0391007404,
   3.1282503663,
   3.0768240504,
   2.9925827781,
   3.0639260409,
   3.1024244075,
   3.1174763116,
   3.0607794182,
   3.1249325677,
   -3.1082592309,
   -3.1013367707,
   -2.921487235,
   3.1199211559,
   -3.0180074534,
   -3.1392434625,
   3.1325510159,
   3.0192489458,
   3.1267347698,
   -3.055123301,
   3.1200248246,
   3.0736123265,
   3.1180803273,
   3.0875585888,
   3.0803663764,
   3.0416431915,
   3.0659094924,
   3.0389535781,
   3.0776804994,
   3.0863817451,
   3.0910470369,
   3.0738203417,
   3.0819711506,
   3.0896191619,
   3.0795744319,
   -3.1331732075,
   3.0529513637,
   3.0898094751,
   3.0919643375,
   -3.1288483962,
   -3.0522371133,
   -3.1372524293,
   3.0132478293,
   3.102782793,
   -3.0531004835,
   3.0887060755,
   -2.9286847685,
   2.9211335484,
   2.9347623721,
   3.0530742992,
   3.0873876327,
   3.0256405398,
   3.1236467969,
   3.0816693847,
   3.0860385869,
   -2.9151046697,
   3.1398890909,
   3.1391278887,
   3.1172997872,
   3.1213884014,
   3.1386333912,
   3.0596868233,
   2.9565623813,
   3.1366055364,
   2.9981419267,
   -3.0587998392,
   -3.1197729289,
   3.1299191913,
   -3.0442852368,
   -3.1188337145,
   -3.1298109651,
   3.0853132812,
   -3.1051763537,
   -3.1129343418,
   3.0902067255,
   3.1141412773,
   3.0557272484,
   -3.0951068914,
   -3.043140356,
   -3.1165464067,
   -2.9112476934,
   3.1336014239,
   3.026790801,
   3.0770054872,
   3.0857917623,
   3.0815375178,
   -3.1331853353,
   3.0795217672,
   -3.129296794,
   3.063133503,
   -3.1294575402,
   3.0229624993,
   3.0587373772,
   3.0478157638,
   3.126491207,
   3.0833047069,
   3.1092537226,
   3.1063022883,
   3.0931656987,
   3.0372358154,
   3.1014923124,
   3.0647818285,
   3.0265510444,
   3.0476554434,
   -3.1226138679,
   -3.0625776817,
   3.1020191187,
   -3.1069075,
   -3.1307920919,
   -3.129940718,
   -3.0822719355,
   -3.1285139056,
   -3.050352626,
   3.0083047421,
   -3.0441696363,
   3.0780634492,
   2.9849695091,
   -2.8986298939,
   -3.0600298087,
   3.1108759697,
   3.1226343722,
   -3.1208666011,
   3.1207830121,
   3.0911753636,
   3.1150225966,
   3.01550895,
   3.0441583349,
   3.0082241636,
   3.1156271204,
   -3.1034794285,
   -3.1105731277,
   -3.0261996153,
   3.0940958457,
   3.0508181269,
   3.0072408542,
   3.0988597636,
   3.0828165408,
   3.0625873073,
   -3.126304779,
   3.0742634078,
   3.1222081965,
   3.0673725763,
   -3.1143764258,
   -3.0903483264,
   3.0054131327,
   2.9652461754,
   3.0896093009,
   3.1132572561,
   3.0832537752,
   3.0501356505,
   3.0863896468,
   3.0545595998,
   3.0815915088,
   -2.9452127974,
   -3.1264330417,
   3.0582388394,
   3.0673935963,
   3.0615675957,
   2.8217508152,
   -3.1081347602,
   3.0431399814,
   -3.1043090249,
   -3.0168940748,
   -3.1145228581,
   -3.0096301961,
   -2.940364049,
   3.133979625,
   -3.033786064,
   3.1307100159,
   -3.1239823386,
   -3.1099379965,
   -3.1201524791,
   -3.1194231256,
   -3.1362149663,
   3.1365837071,
   3.0453573962,
   -3.0232121553,
   -3.0988640957,
   2.9411352921,
   3.0520308615,
   -3.1268881323,
   3.0147991854,
   3.0494171951,
   -3.0326622869,
   -3.0783630338,
   3.0677571328,
   3.0633628048,
   3.1313415928,
   -3.1260683905,
   3.1311586369,
   3.0732677579,
   2.9008648433,
   3.0783544984,
   3.0490998153,
   -3.1326379922,
   -3.1413238921,
   -3.1368081269,
   -3.1332960105,
   3.1402662922,
   -3.1411220858,
   3.0585432314,
   3.1338363133,
   3.0785395488,
   3.0191096546,
   3.1276771794,
   3.0125089686,
   -3.0046403358,
   3.1058109537,
   2.9704791261,
   2.9288205765,
   -3.1202912448,
   3.1080488504,
   2.9580240804,
   -2.9444719243,
   -2.8288196889,
   -3.0064317102,
   -2.9755056901,
   3.0150303719,
   3.0975471133,
   3.0799437644,
   3.0800692813,
   -3.0706353603,
   3.133967947,
   3.1137661257,
   -3.140375892,
   -3.1341185667,
   -3.1221270278,
   3.0583687018,
   3.0781701132,
   3.0453018858,
   3.0825303448,
   3.0685237643,
   3.0499963614,
   3.0816979483,
   3.0556636112,
   3.0575712461,
   3.0890997736,
   3.054080372,
   3.0694520749,
   3.0345377668,
   3.1126574791,
   3.0890293031,
   3.0295082633,
   3.1139182509,
   3.0327577661,
   3.1079804705,
   3.1007747731,
   3.1201566141,
   3.0730189383,
   3.0667321542,
   3.1102252941,
   3.0165883028,
   -3.1089878488,
   3.0569625281,
   3.09939328,
   -3.1261637418,
   3.0801517184,
   3.0716864561,
   3.1339379507,
   3.1396054798,
   -3.1367848346,
   -2.9952591492,
   -3.1177515746,
   -3.1310191837,
   3.0926524785,
   -3.1018722157,
   3.0328672177,
   -3.1395208716,
   3.0425253628,
   3.0269306332,
   3.0540814108,
   3.090572851,
   3.0918655675,
   3.0678855494,
   3.0153549053,
   3.0007531453,
   3.1014053166,
   3.0045827744,
   3.0647232231,
   -3.0776077171,
   3.0920645477,
   3.1082933056,
   3.0702613009,
   3.0539957464,
   3.0853878391,
   3.0944894177,
   3.0092852016,
   3.0685349046,
   3.0285857611,
   2.988851261,
   3.1095777977,
   3.073424656,
   3.0976230902,
   -3.0540734841,
   3.0594380202,
   -3.0163790764,
   3.1211255786,
   3.0306384002,
   3.1363849267,
   3.076807497,
   3.0925850003,
   3.1032699389,
   -3.1234260086,
   -2.9431206422,
   3.1391712647,
   -3.1228111405,
   3.1197134101,
   3.008268493,
   3.0970329594,
   3.0792781511,
   3.0865248134,
   -3.1397690501,
   3.0130398768,
   3.0713276591,
   3.1240530118,
   -3.053569569,
   -3.1055562012,
   3.0977244851,
   3.1309530406,
   -3.0365681741,
   3.0594808526,
   3.0941762551,
   -3.0490915939,
   -3.1203467634,
   3.0266053913
  ],
  "phi": [
   2.234069915,
   2.3320667575,
   2.8056825816,
   -0.909606114,
   0.9532190402,
   1.152175873,
   1.5240714017,
   1.3521591012,
   1.8083060417,
   1.4008496982,
   2.023171083,
   1.4775405636,
   1.0227618184,
   1.1666517567,
   1.17250262,
   -1.5580746095,
   1.8994445297,
   2.3502900787,
   1.2792964183,
   0.941983991,
   1.6855142565,
   1.290435326,
   1.5308539238,
   2.4027299344,
   1.6703657412,
   1.856887507,
   2.5528653128,
   2.6875683646,
   -1.3726035954,
   2.4163079681,
   2.1056187548,
   1.2661660873,
   0.9735339163,
   -1.7882352818,
   1.2812446121,
   1.1936781579,
   1.1174824787,
   1.0782226809,
   1.0467982013,
   -1.2743642596,
   -1.1336504707,
   -2.1520733579,
   -1.1469941703,
   -0.9259512424,
   -1.0883813079,
   -1.1755075634,
   -1.0010762665,
   -1.0422517472,
   -1.0815241767,
   -1.063401334,
   -1.1001172534,
   -1.12699246,
   -1.1491783909,
   -1.1426533373,
   -1.0172165654,
   -1.1036827595,
   -1.0260003363,
   -1.0622941474,
   -1.0332411391,
   -1.0978069048,
   -1.1196749,
   -1.1333251564,
   -1.0353603137,
   -1.0808419803,
   -1.3103647231,
   -1.0601311827,
   -1.0683280586,
   -0.9942947162,
   -1.0505179508,
   -1.0382596852,
   -1.0707665528,
   -1.0957855007,
   -1.3956646779,
   -1.6653747663,
   -1.5238149295,
   -0.9874821818,
   -1.1207968631,
   -1.7987014965,
   -1.3218064633,
   -1.1687704155,
   -0.9482320461,
   -1.1283342164,
   -1.249055666,
   -1.0976344504,
   -1.076773719,
   -1.1769287434,
   -1.1182002063,
   -1.1986943241,
   -1.0272835596,
   -1.044008572,
   -1.195865745,
   -1.0634595612,
   -1.0808709091,
   -1.0906807406,
   -1.1670313869,
   -1.0165693711,
   -1.1458635343,
   -1.7262016288,
   -1.9829936539,
   -1.9681459914,
   -0.9507576898,
   -1.0537982398,
   -1.3687696743,
   -1.0264645164,
   -1.0928668653,
   -1.0042816575,
   -1.0616296651,
   -1.2148585207,
   -1.3522104243,
   -1.3961223659,
   1.3583143548,
   -2.4712922446,
   -1.6858075362,
   -1.3803951018,
   -1.4185876936,
   1.3518699452,
   -1.0764428244,
   -1.0408791657,
   -1.2398314424,
   -1.0271904464,
   -1.1059490725,
   -1.0629039936,
   -0.998764133,
   -1.1113180666,
   -1.173635043,
   -1.1273567731,
   -0.9844158423,
   -1.020048159,
   -1.0305104901,
   -1.3262614088,
   -1.1632433072,
   -1.1496488243,
   -0.9797194913,
   -1.056084839,
   -1.1704649058,
   -1.2346130253,
   -1.0882789473,
   -1.1094335349,
   -1.0612968138,
   -1.0789852393,
   -1.0580846445,
   -1.1263688146,
   -1.207034879,
   -0.9533303395,
   -1.0951381761,
   -0.9466093524,
   -1.1550117415,
   -1.1422754588,
   -1.6111528481,
   -1.2729074274,
   -2.0588302042,
   -0.9941019918,
   -1.6295628316,
   -1.0561249357,
   -1.2807073158,
   -1.1032277107,
   -1.1869108509,
   -1.4416930715,
   -1.3710783646,
   -1.7778825375,
   -0.9763793044,
   -1.0889031011,
   -1.1644617734,
   -1.0631904721,
   -1.0497941546,
   -1.098412995,
   -1.1037451251,
   -0.9652519315,
   -1.0046163383,
   -1.0660787295,
   -1.0639750109,
   -1.0912107789,
   -1.1157865693,
   -1.0051965223,
   -1.158214348,
   -1.0696414369,
   -1.0691567861,
   -1.1891500658,
   -1.4268144941,
   -1.3710485507,
   -0.9785524211,
   1.3508218667,
   2.1691072718,
   2.3403287282,
   2.6026158467,
   1.6197408396,
   1.67762117,
   2.7689359185,
   -0.4763121999,
   -2.0962877843,
   1.6432716337,
   -1.2360588141,
   2.9530492145,
   1.6472646249,
   -1.1068746287,
   -1.394043149,
   -1.296910027,
   -1.5509367765,
   -1.1777812942,
   -1.1586078001,
   -2.0600994353,
   -1.8086750612,
   -1.8332523315,
   -1.0328970573,
   -1.1195355657,
   -1.6695101116,
   -1.1309196326,
   -0.8395503732,
   -1.0759326928,
   -1.2382959008,
   -0.9726260274,
   -1.1174010842,
   -1.1199883774,
   -1.1231131685,
   -1.0474924517,
   -1.1265592505,
   -1.2281933163,
   -1.6233769874,
   -2.4642144833,
   -1.1488063937,
   -1.2018730758,
   -1.0436332961,
   -1.0269985652,
   -1.0642541644,
   -0.9912429631,
   -1.0537198896,
   -1.0707816378,
   -1.0743429104,
   -1.0286351924,
   -1.1906005037,
   -1.0046144019,
   -1.1097715209,
   -1.0043382554,
   -1.0556014851,
   -1.02267305,
   -1.1444086348,
   -1.0692518212,
   -1.1404772216,
   -1.1373086096,
   -1.2291799312,
   -1.5075790194,
   -1.633523924,
   -1.1323087468,
   -1.0256446503,
   -1.0745023624,
   -2.3976528042,
   -1.3094559538,
   0.8747743764,
   1.6187650902,
   -1.2975704358,
   -0.998260882,
   -1.4736811171,
   -1.7371464459,
   -2.2126523133,
   -1.0533695868,
   -1.1823461016,
   -1.3651202483,
   -1.5295125625,
   1.0795936845,
   -2.3358506296,
   -1.098994534,
   -1.6362612379,
   -0.9273366784,
   -0.9417001098,
   1.0201517192,
   1.4742627555,
   -1.128323289,
   -3.080305274,
   -1.2835085808,
   -1.197175852,
   -0.913112306,
   -1.9402453489,
   -2.2456529338,
   -1.8042645135,
   -1.1528767686,
   1.5165104968,
   -1.4115151591,
   -2.8854092533,
   -1.0922535902,
   -1.3255453578,
   0.8264688417,
   -1.0649891442,
   -2.1922424046,
   -1.2876819006,
   -2.4727681185,
   -1.4854285931,
   -1.4631157641,
   -1.945536422,
   -2.6204521054,
   -2.770094484,
   -1.5704385211,
   1.4027893596,
   -1.5400679078,
   -1.1814253139,
   -1.1156143532,
   -1.0008149752,
   -1.4389743407,
   -0.9237119121,
   -1.3905878465,
   -0.9530969972,
   -1.5404197886,
   -1.1246165436,
   -0.9292830171,
   -1.5965493232,
   -1.1908613329,
   -2.3767704226,
   -1.1315483534,
   -1.3070324562,
   -1.627242865,
   -0.7784527958,
   -1.4110938121,
   -1.1415095257,
   -1.5831656932,
   -1.1809943112,
   -1.6115552065,
   -1.1464898718,
   -1.3148621012,
   -0.9935400784,
   -1.2597901866,
   -0.8139073073,
   -0.9131782921,
   -0.9955605252,
   -2.0626655681,
   -1.1195728965,
   -1.2863258484,
   -1.5151960684,
   -2.3072400441,
   1.6186830687,
   -1.2792239483,
   -1.3625126009,
   -1.3124811428,
   -1.4620251624,
   1.7225403694,
   -0.9818405139,
   -1.0538107423,
   -0.9600491341,
   -1.9624793511,
   -1.0653366418,
   -1.5575695501,
   -1.2279508472,
   -2.5898029446,
   -1.2446248881,
   -1.1045763263,
   -1.3101881865,
   -1.8059324576,
   -1.4188194605,
   -1.2038162415,
   -0.9792511524,
   -2.1526798985,
   -0.8297452065,
   -1.134096713,
   2.5283237825,
   -1.5017700617,
   -2.1493666056,
   1.4919223112,
   -1.4926325687,
   1.6940544305,
   -2.3610260186,
   -1.2578497768,
   -1.2020693381,
   -1.0095097632,
   -3.049547366,
   -1.0756117079,
   1.2985377421,
   -2.2104119734,
   -1.5236287811,
   -1.0727830182,
   -1.1339732641,
   -1.0763806401,
   -1.0928781814,
   -1.1064918665,
   -1.0858860461,
   -1.1100914874,
   -1.0713924804,
   -1.0179926977,
   -1.1319117386,
   -1.0535125567,
   -1.0494714402,
   -1.0554758226,
   -1.0807385867,
   -1.1530680906,
   -1.1271666624,
   -1.092840575,
   -1.0734650004,
   -1.0425488024,
   -1.0692335088,
   -1.0922062899,
   -1.1250645262,
   -0.9429088277,
   -1.1010797265,
   -0.9757380177,
   -1.1483891329,
   -1.0004406284,
   -1.0540086405,
   -1.066991086,
   -1.0968756343,
   -0.9832890145,
   -1.1003088594,
   -1.0868741128,
   -1.2116022315,
   -1.6525302893,
   -0.9490939117,
   -1.0220514777,
   -1.1747466119,
   -1.090905638,
   -1.1158898922,
   -1.163791818,
   -1.178266493,
   -1.11617525,
   -0.9955512097,
   -1.0760071822,
   -1.137499049,
   -1.4421805331,
   1.7448199584,
   -1.405018966,
   -1.3769299937,
   -1.8017509081,
   -0.9818015882,
   -0.9883334174,
   -1.0886077569,
   -1.1859912001,
   -1.0381357729,
   -1.0719828071,
   -0.9761582907,
   -1.1778375894,
   -1.0480521193,
   -1.1408037277,
   -1.1062142039,
   -0.99632909,
   -1.0748765636,
   -1.0520914448,
   -0.8884559605,
   -1.1100023238,
   -1.4743583526,
   -1.417886478,
   -0.9077197599,
   -0.9643157752,
   -1.1082591461,
   -1.1262336776,
   -1.1353134452,
   -1.1855489536,
   -1.2616591802,
   -1.8743225819,
   -2.0311548246,
   -1.0791027064,
   -1.191930368,
   -1.1400268755,
   -1.00725766,
   -1.1067154765,
   -1.097503024,
   -1.1688040019,
   -0.993037506,
   -1.1509319902,
   -1.2544596751,
   -1.3105493161,
   1.059417529,
   1.1770374994,
   -1.299855708,
   1.2915636585,
   1.0285999246,
   1.1941580125,
   1.0728635661,
   0.9695435057,
   1.1707350121
  ],
  "psi": [
   -2.1775094254,
   -2.513275406,
   -2.151971045,
   -2.2025400442,
   -0.7496259746,
   0.7118743796,
   0.3289446642,
   -1.1576793942,
   0.316484937,
   -0.5014055351,
   0.5564259918,
   0.8708185303,
   0.8618846104,
   0.68012241,
   0.3982963577,
   0.3454856839,
   -0.3650788699,
   0.2020205201,
   -2.2876080542,
   -2.6381029723,
   0.7675901694,
   -1.6980060419,
   0.2343589972,
   0.2459810801,
   -0.8052597455,
   -2.7906056085,
   0.0809727991,
   -2.233247638,
   -1.4263827406,
   0.3169390135,
   -2.8909327159,
   -2.3514249439,
   -2.8266450558,
   -2.3451631301,
   0.3409957617,
   0.4834286293,
   0.6370254694,
   0.7699786744,
   0.8279985584,
   0.8134419541,
   2.61545569,
   -0.3604099565,
   2.6639807834,
   2.7496098245,
   -0.7554656979,
   -0.7614079369,
   -0.7676655975,
   -0.8685894407,
   -0.7240918521,
   -0.8397260269,
   -0.7743664694,
   -0.7822819713,
   -0.7738306827,
   -0.8278229639,
   -0.6974355715,
   -0.8136440794,
   -0.7665675412,
   -0.8171009232,
   -0.8370088422,
   -0.8661025063,
   -0.717995712,
   -0.8935027476,
   -0.9008435585,
   -0.8891211569,
   -0.7824508119,
   -0.559132467,
   -0.7445158702,
   -0.714724973,
   -0.8547528103,
   -0.9062165082,
   -0.7657759933,
   -0.7567769465,
   -0.7296957625,
   -0.4713585402,
   -0.5630619344,
   2.1521868523,
   -0.692493137,
   -0.4236028104,
   0.0277420219,
   0.1900110365,
   2.4815498358,
   -0.6523417815,
   -0.4290665555,
   -0.1780619108,
   -0.4570003792,
   -0.6702095072,
   -0.6181306929,
   -0.7938186864,
   -0.709929905,
   -0.8561363249,
   -0.5873597912,
   -0.7239394265,
   -0.8003580509,
   -0.7073429172,
   -0.7511465858,
   -0.6078892024,
   -0.8895780433,
   -0.5424437203,
   -0.4988590191,
   -0.253608006,
   -1.0607867537,
   -0.758295478,
   -0.6706629997,
   -0.6250455885,
   -0.7874938481,
   -0.8665273642,
   -0.8196885246,
   -0.665723127,
   -0.8136516161,
   -0.5524151148,
   -0.5115931585,
   -0.0909198436,
   2.8742444199,
   1.8895829668,
   -0.5607206735,
   0.1547465771,
   2.8771726197,
   -0.8146432386,
   -0.7151915581,
   -0.5744574471,
   -0.8132172862,
   -0.7989877217,
   -0.8386512448,
   -0.8392134998,
   -0.6681649162,
   -0.7032596902,
   -0.7233653664,
   -0.9761970804,
   -0.7432490382,
   -0.9503450336,
   -0.6140003623,
   -0.7461030791,
   -0.746470048,
   -0.7550089844,
   -0.8698299548,
   -0.6860590734,
   -0.5663307965,
   -0.7237719754,
   -0.664294622,
   -0.8096529055,
   -0.7448593995,
   -0.755043805,
   -0.721478994,
   -0.7910278413,
   -0.7434813469,
   -0.8416623562,
   -0.9116157194,
   -0.6111854366,
   -0.4292627997,
   -0.7613805203,
   -0.7280721091,
   1.0273822191,
   -0.5448455342,
   -1.0099681256,
   -0.7596145895,
   -0.7461737826,
   -0.6099500257,
   -0.5867588534,
   -0.2059240389,
   1.5777432551,
   2.6491566612,
   -0.6071743495,
   -0.7511002072,
   -0.7543832546,
   -0.7706334263,
   -0.7232498288,
   -0.7111579509,
   -0.79674164,
   -0.8740977935,
   -0.7434866048,
   -0.7275547152,
   -0.7998876573,
   -0.7348634242,
   -0.8096107711,
   -0.7835294036,
   -0.7150366797,
   -0.7742055763,
   -0.7434951473,
   -0.5270166977,
   -0.2025993414,
   -0.6578351657,
   -0.5298827022,
   -1.884073168,
   -2.6064954969,
   -2.838295541,
   -2.3640393986,
   -2.0809128584,
   0.6377469027,
   1.4185516554,
   -2.7149396593,
   0.3300305682,
   0.1285523859,
   3.113000078,
   -2.8645053254,
   3.0741808705,
   -0.5180369544,
   2.4822428355,
   2.8443263455,
   2.6400447029,
   2.0064713404,
   2.3395883228,
   2.4632431897,
   1.6328717658,
   2.5284558085,
   2.6869038146,
   2.2196408265,
   -0.0551355284,
   1.9909963636,
   -0.8439223854,
   -0.7241673168,
   -0.8005898715,
   -0.8737636306,
   -0.8910630627,
   -0.7477146652,
   -0.8638162473,
   -0.6492397123,
   -0.8864289601,
   -0.6352663514,
   -0.2766689174,
   -1.1010818251,
   -0.7961700634,
   -0.8407031838,
   -0.7334053759,
   -0.8154789756,
   -0.8213284302,
   -0.8451028544,
   -0.8167572719,
   -0.8490665323,
   -0.789080728,
   -0.7708460206,
   -0.7378107271,
   -0.7423262221,
   -0.757173253,
   -0.845600439,
   -0.7939372135,
   -0.7717990333,
   -0.773550174,
   -0.7559117095,
   -0.6276512984,
   -0.6959164608,
   -0.3156364884,
   -0.2370353884,
   -0.2291346606,
   2.2361232701,
   2.5743122202,
   -0.3354455057,
   1.1703566281,
   2.7469070924,
   0.9108917289,
   -3.041486475,
   2.6753246694,
   -0.5462007457,
   -0.1808868014,
   2.1018688862,
   2.8705362817,
   2.5638806617,
   2.7890349323,
   2.6020621098,
   0.0049147826,
   -2.5903094311,
   2.6390086747,
   -0.2771211545,
   0.0654581507,
   -0.7494937985,
   -0.6847177892,
   0.6321187983,
   0.1277592947,
   -0.7009856951,
   2.9511721005,
   -0.4117734539,
   2.4554070128,
   -0.6573961759,
   2.4713556857,
   2.5260044041,
   -3.050204414,
   2.5635478739,
   0.1114565927,
   1.1073735156,
   2.990206881,
   -0.6821382228,
   -0.1704075304,
   0.9001537128,
   2.5206880422,
   2.4585456217,
   2.5841507129,
   2.4343173192,
   -0.5874645128,
   2.1780339025,
   2.6686754397,
   2.5099807632,
   2.6546527274,
   2.4961032301,
   -0.2644972303,
   2.4957976545,
   2.6525104019,
   2.671537441,
   -0.5307476892,
   2.3358805497,
   3.0911922407,
   2.8265073431,
   2.4706574509,
   2.1749896934,
   -0.4250915846,
   -0.5082091395,
   -0.2023319945,
   2.308438008,
   2.1858548019,
   -0.520508789,
   -0.5376499147,
   -0.0657045759,
   -0.7837558286,
   0.0147047297,
   2.5151261115,
   -0.3635719507,
   2.5974901139,
   2.5209434837,
   -0.4354098819,
   -0.3472733278,
   2.6041710814,
   2.859881823,
   2.6477190376,
   2.6841294803,
   -0.8333581585,
   -0.5405192318,
   2.2409589354,
   -0.4752775197,
   2.2174434483,
   2.0137857541,
   -2.8492927979,
   3.0154567951,
   2.0292073397,
   3.1393166957,
   -0.2592294786,
   2.760210845,
   -0.7635367635,
   -0.9065134082,
   -1.0579720172,
   2.7943708636,
   2.6449557503,
   2.6100295561,
   2.2027922159,
   2.8215934966,
   2.6359470361,
   2.5981794983,
   -0.76521232,
   1.9119399016,
   2.5735997904,
   2.6951393215,
   2.5518367896,
   2.6622234042,
   -0.9679872564,
   -0.5917256175,
   -2.862406106,
   1.2018895787,
   -0.1961027485,
   -2.3237098428,
   2.559790323,
   2.7690778813,
   1.2787183793,
   2.5823026319,
   2.8398055067,
   -0.7127581049,
   -3.0772107937,
   2.0825918397,
   0.1951137654,
   1.9389783201,
   2.7026318475,
   -0.7616011002,
   -0.7076689595,
   -0.8065737926,
   -0.738481632,
   -0.7811905302,
   -0.7561806931,
   -0.7409968565,
   -0.8379477627,
   -0.7426733267,
   -0.7936127091,
   -0.752280963,
   -0.7882892716,
   -0.8018752399,
   -0.6727991208,
   -0.682642843,
   -0.7802505665,
   -0.7096960204,
   -0.8037170675,
   -0.8152781437,
   -0.7947109401,
   -0.650853439,
   -0.8075927152,
   -0.7956085202,
   -0.6819129475,
   -0.7833757958,
   -0.8050632258,
   -0.8260311743,
   -0.8513922297,
   -0.7709537241,
   -0.7773694294,
   -0.8594400685,
   -0.7924553492,
   -0.7369396549,
   -0.7399145262,
   -0.4967961331,
   -0.8109836097,
   -0.6942704705,
   -0.97337331,
   -0.6113869879,
   -0.9266762713,
   -0.5493200909,
   -0.7577592343,
   -0.7528170822,
   -0.7864264507,
   -0.7244577057,
   -0.589087816,
   0.0098622894,
   0.1879064138,
   2.3135006718,
   1.9315374309,
   2.2746381513,
   2.3162825304,
   -0.6946819957,
   -0.7364430465,
   -0.7096291811,
   -0.856533685,
   -0.7559402176,
   -0.8286125657,
   -0.5745070272,
   -0.8752210669,
   -0.5926533846,
   -0.5999144717,
   -0.8303758263,
   -0.4150108572,
   -0.5013859429,
   -0.7844668829,
   -0.4372143355,
   -0.4365638712,
   -0.4583011898,
   -0.9930055145,
   -0.702872133,
   -0.7214529643,
   -0.711652543,
   -0.6952197905,
   -0.697158916,
   -0.7989447212,
   -0.2074493737,
   1.8799327244,
   -0.5818216002,
   -0.721089228,
   -0.7918832076,
   -0.8002586928,
   -0.7431206191,
   -0.7912284046,
   -0.7678935116,
   -0.7380172446,
   -0.6286430326,
   -0.8469934273,
   -0.7494060962,
   0.6598478178,
   0.9737534917,
   -0.6899540403,
   -2.072262943,
   0.6576184597,
   0.7066007153,
   0.8781699337,
   0.8347717746
  ]
 },
 "A2ADR_conformer_1007": {
  "omega": [
   3.1210451708,
   3.0542755122,
   3.1235962012,
   -3.1243025178,
   3.0649258355,
   -3.0760897172,
   3.0791734165,
   3.114864177,
   3.1129264284,
   3.0220343697,
   -3.1290283105,
   -3.1205184029,
   -3.0973406814,
   3.072450985,
   3.140022116,
   3.1290011896,
   3.0592804328,
   3.0679074238,
   3.0799950607,
   3.1331341934,
   3.018675088,
   -3.1069676005,
   3.0230761484,
   3.0687706015,
   -2.8659781974,
   2.9328538106,
   -3.0585493056,
   -3.1153291139,
   2.9933855718,
   3.1414335698,
   3.0984684922,
   -2.9862722211,
   2.9497252829,
   3.0053738923,
   3.1287491577,
   -3.1197762255,
   -3.0676175539,
   3.1050005777,
   3.1212094122,
   2.9774072975,
   -3.1321023894,
   -3.0540434646,
   2.9365109761,
   3.1353615059,
   3.1374453411,
   3.1072431574,
   3.0681150061,
   3.0837307763,
   3.094208676,
   3.1015695925,
   3.1036104553,
   3.0959800151,
   3.1329792507,
   3.0734447701,
   3.0390347089,
   3.0492240661,
   3.0884463067,
   3.0797993337,
   3.130515515,
   3.1237688599,
   3.1175456675,
   -3.1309679326,
   -3.1240759536,
   -3.1075548802,
   -3.1145086627,
   2.947466778,
   3.0373559405,
   3.0406556423,
   3.1358903823,
   3.1225697567,
   -3.1239547773,
   3.1087704258,
   -3.1134245834,
   -3.0665725217,
   -3.0704670792,
   3.0886079388,
   3.11716731,
   -3.0800846274,
   -3.127769391,
   3.1299495495,
   -3.0180193123,
   3.1294552596,
   -3.1362307793,
   2.9185045187,
   2.9787991958,
   3.1047768215,
   3.0482283053,
   3.1343595548,
   2.9925843932,
   3.0761844897,
   3.0458196984,
   3.0286588221,
   3.0958714064,
   3.0277213241,
   -3.1300181308,
   2.9330254995,
   -3.0874918579,
   -3.0625084247,
   -3.0495267541,
   -3.0905811779,
   -3.0385434714,
   3.1390692836,
   3.1383253093,
   2.9475942845,
   3.1014216382,
   3.1132002561,
   3.0749157829,
   -3.1391002698,
   -3.0836304069,
   3.1159030678,
   -3.0668577371,
   3.0666298018,
   -3.1199721019,
   -3.0948159727,
   -2.8465481617,
   -3.1371195339,
   -2.9941741146,
   -3.1113203368,
   3.0978581897,
   3.0279284986,
   3.1358549405,
   3.0596788747,
   3.1327639622,
   3.1071177979,
   3.0520205558,
   3.0920221542,
   3.0352856964,
   3.1053755939,
   3.1351598848,
   -3.0126873474,
   3.0277699629,
   3.0457460059,
   3.06697954,
   3.1392851453,
   3.1250054694,
   -3.1000396995,
   2.9318450898,
   3.0447056317,
   2.9797348194,
   3.110612432,
   3.0391007404,
   3.1282503663,
   3.0768240504,
   2.9925827781,
   3.0639260409,
   3.1024244075,
   3.1174763116,
   3.0607794182,
   3.1249325677,
   -3.1082592309,
   -3.1013367707,
   -2.921487235,
   3.1199211559,
   -3.0180074534,
   -3.1392434625,
   3.1325510159,
   3.0192489458,
   3.1267347698,
   -3.055123301,
   3.1200248246,
   3.0736123265,
   3.1180803273,
   3.0875585888,
   3.0803663764,
   3.0416431915,
   3.0659094924,
   3.0389535781,
   3.0776804994,
   3.0863817451,
   3.0910470369,
   3.0738203417,
   3.0819711506,
   3.0896191619,
   3.0795744319,
   -3.1331732075,
   3.0529513637,
   3.0898094751,
   3.0919643375,
   -3.1288483962,
   -3.0522371133,
   -3.1372524293,
   3.0126029981,
   3.1287745539,
   -3.1169543213,
   3.0860463589,
   3.1022163736,
   -3.0654705809,
   3.0974756496,
   -3.1041651195,
   -3.0890817173,
   3.128142061,
   -3.1390961527,
   3.0320293176,
   -3.0906968972,
   3.0234699215,
   3.0919461271,
   -2.8774479811,
   -3.005113877,
   3.0532725532,
   3.0229913077,
   3.0596868233,
   2.9565623813,
   3.1366055364,
   2.9981419267,
   -3.0587998392,
   -3.1197729289,
   3.1299191913,
   -3.0442852368,
   -3.1188337145,
   -3.1298109651,
   3.0853132812,
   -3.1051763537,
   -3.1129343418,
   3.0902067255,
   3.1141412773,
   3.0557272484,
   -3.0951068914,
   -3.043140356,
   -3.1165464067,
   -2.9112476934,
   3.1336014239,
   3.026790801,
   3.0770054872,
   3.0857917623,
   3.0815375178,
   -3.1331853353,
   3.0795217672,
   -3.129296794,
   3.063133503,
   -3.1294575402,
   3.0229624993,
   3.0587373772,
   3.0478157638,
   3.126491207,
   3.0833047069,
   3.1092537226,
   3.1063022883,
   3.0931656987,
   3.0372358154,
   3.1014923124,
   3.0647818285,
   3.0264666478,
   3.0464184253,
   -3.1233330105,
   -3.0622330723,
   -3.0615889247,
   3.120065083,
   3.135862254,
   2.908735893,
   3.1193355175,
   -3.1392926255,
   2.9792478007,
   3.0243161031,
   3.1386989475,
   3.099025829,
   2.9521576915,
   -3.1323217286,
   -3.1028688737,
   -3.0916591215,
   -3.0670287242,
   3.1318734424,
   3.1038869997,
   -3.054384545,
   3.1112787917,
   3.069180985,
   -3.0844082556,
   -3.1181827357,
   -3.0427542022,
   -3.007499247,
   -3.1084985539,
   3.0769017145,
   2.9913508172,
   2.9879693646,
   3.1359161883,
   -3.0717107265,
   2.9568078639,
   -2.9984764992,
   -3.1381947361,
   -3.0662844945,
   3.0034305707,
   3.1244545155,
   0.0178156452,
   3.129786254,
   2.9440837054,
   3.0980734188,
   3.075371002,
   2.9627725458,
   -3.1171887111,
   -2.9781329861,
   -3.073996988,
   -3.0433313164,
   3.1155676311,
   3.0846231815,
   3.1407980648,
   3.1161149591,
   -3.1270239348,
   2.9967087237,
   3.1072595166,
   -3.1288644564,
   3.1069449192,
   -2.8897724754,
   2.9906529172,
   3.0798743621,
   -3.1317371915,
   3.1187131115,
   -2.9527069276,
   2.646615285,
   -3.0139003789,
   -3.125945812,
   -2.9734245164,
   3.1328285771,
   2.9845324919,
   3.0051834524,
   -3.1093180345,
   2.6704085216,
   0.2209817898,
   3.067831354,
   3.0622399897,
   -2.9506108605,
   2.9930487224,
   3.1414667597,
   3.1394893901,
   3.1415491362,
   -2.9947271477,
   3.0632646991,
   -3.1104056213,
   3.0879760044,
   -3.1316605358,
   -3.1354312657,
   3.070039869,
   -2.9562513569,
   3.0276795284,
   -2.9340586964,
   -3.1166096694,
   -3.1325163083,
   3.1368105018,
   -3.1085184493,
   -3.0858625774,
   3.1199771456,
   -3.0856581768,
   3.124642728,
   -3.0237227264,
   -3.0512229297,
   -3.0840157863,
   3.0727785178,
   -3.0620416976,
   3.1361168382,
   3.1236176445,
   3.0749441995,
   3.0325290123,
   3.0938726199,
   -3.0155788576,
   -2.9761061337,
   -3.0757365646,
   3.1014252233,
   3.1157666727,
   -3.1168209531,
   -3.0720006498,
   -3.0433048408,
   2.9371351204,
   3.0408455172,
   3.0911604907,
   -3.0103791197,
   3.0483454689,
   3.1291258713,
   -2.9839388727,
   3.0105277875,
   3.0781701132,
   3.0453018858,
   3.0825303448,
   3.0685237643,
   3.0499963614,
   3.0816979483,
   3.0556636112,
   3.0575712461,
   3.0890997736,
   3.054080372,
   3.0694520749,
   3.0345377668,
   3.1126574791,
   3.0890293031,
   3.0295082633,
   3.1139182509,
   3.0327577661,
   3.1079804705,
   3.1007747731,
   3.1201566141,
   3.0730189383,
   3.0667321542,
   3.1102252941,
   3.0165883028,
   -3.1089878488,
   3.0569625281,
   3.09939328,
   -3.1261637418,
   3.0801517184,
   3.0716864561,
   3.1339379507,
   3.1396054798,
   -3.1367848346,
   -2.9952591492,
   -3.1177515746,
   -3.1310191837,
   3.0926524785,
   -3.1018722157,
   3.0328672177,
   -3.1395208716,
   3.0425253628,
   3.0269306332,
   3.0540814108,
   3.090572851,
   3.0918655675,
   3.0678855494,
   3.0153549053,
   3.0007531453,
   3.1014053166,
   3.0045827744,
   3.0647232231,
   -3.0776077171,
   3.0920645477,
   3.1082933056,
   3.0702613009,
   3.0539957464,
   3.0853878391,
   3.0944894177,
   3.0092852016,
   3.0685349046,
   3.0285857611,
   2.988851261,
   3.1095777977,
   3.073424656,
   3.0976230902,
   -3.0540734841,
   3.0594380202,
   -3.0163790764,
   3.1211255786,
   3.0306384002,
   3.1363849267,
   3.076807497,
   3.0925850003,
   3.1032699389,
   -3.1234260086,
   -2.9431206422,
   3.1391712647,
   -3.1228111405,
   3.1197134101,
   3.008268493,
   3.0970329594,
   3.0792781511,
   3.0865248134,
   -3.1397690501,
   3.0130398768,
   3.0713276591,
   3.1240530118,
   -3.053569569,
   -3.1063599201,
   -3.1270807899,
   -2.9818988846,
   -3.1214379016,
   -3.0412839853,
   -3.0140294341,
   -3.1235508044,
   3.0200910268,
   3.0077165222
  ],
  "phi": [
   -1.1669707989,
   -0.9610462256,
   -1.238932279,
   -1.2153127693,
   -1.6873317879,
   -1.4029344473,
   -1.1018663055,
   -1.0825955103,
   -1.085268601,
   -1.2245070247,
   -1.5615991764,
   -2.66631436,
   -1.1441526984,
   -0.9980586218,
   -1.1926644117,
   -1.2183503479,
   -2.2664437886,
   -1.6030874841,
   -0.8229292703,
   -1.1372988634,
   -2.2780032283,
   -1.3572547849,
   1.5050293797,
   -2.8331845146,
   -2.4130039105,
   -2.6020301339,
   -2.6190542234,
   -1.6353026536,
   1.3825021963,
   -1.7840730097,
   -1.1271999039,
   -2.7123517323,
   -1.1912769666,
   2.2682249285,
   -2.523742352,
   -1.2178069293,
   -1.5843701665,
   -2.0220919982,
   -1.2477060423,
   -1.2743642596,
   -1.1336504707,
   -2.1520733579,
   -1.1469941703,
   -0.9259512424,
   -1.0883813079,
   -1.1755075634,
   -1.0010762665,
   -1.0422517472,
   -1.0815241767,
   -1.063401334,
   -1.1001172534,
   -1.12699246,
   -1.1491783909,
   -1.1426533373,
   -1.0172165654,
   -1.1036827595,
   -1.0260003363,
   -1.0622941474,
   -1.0332411391,
   -1.0978069048,
   -1.1196749,
   -1.1333251564,
   -1.0353603137,
   -1.0808419803,
   -1.3103647231,
   -1.0601311827,
   -1.0683280586,
   -0.9942947162,
   -1.0505179508,
   -1.0382596852,
   -1.0707665528,
   -1.0957855007,
   -1.3956646779,
   -1.6653747663,
   -1.5238149295,
   -0.9874821818,
   -1.1207968631,
   -1.7987014965,
   -1.3218064633,
   -1.1687704155,
   -0.9482320461,
   -1.1283342164,
   -1.249055666,
   -1.0976344504,
   -1.076773719,
   -1.1769287434,
   -1.1182002063,
   -1.1986943241,
   -1.0272835596,
   -1.044008572,
   -1.195865745,
   -1.0634595612,
   -1.0808709091,
   -1.0906807406,
   -1.1670313869,
   -1.0165693711,
   -1.1458635343,
   -1.7262016288,
   -1.9829936539,
   -1.9681459914,
   -0.9507576898,
   -1.0537982398,
   -1.3687696743,
   -1.0264645164,
   -1.0928668653,
   -1.0042816575,
   -1.0616296651,
   -1.2148585207,
   -1.3522104243,
   -1.3961223659,
   1.3583143548,
   -2.4712922446,
   -1.6858075362,
   -1.3803951018,
   -1.4185876936,
   1.3518699452,
   -1.0764428244,
   -1.0408791657,
   -1.2398314424,
   -1.0271904464,
   -1.1059490725,
   -1.0629039936,
   -0.998764133,
   -1.1113180666,
   -1.173635043,
   -1.1273567731,
   -0.9844158423,
   -1.020048159,
   -1.0305104901,
   -1.3262614088,
   -1.1632433072,
   -1.1496488243,
   -0.9797194913,
   -1.056084839,
   -1.1704649058,
   -1.2346130253,
   -1.0882789473,
   -1.1094335349,
   -1.0612968138,
   -1.0789852393,
   -1.0580846445,
   -1.1263688146,
   -1.207034879,
   -0.9533303395,
   -1.0951381761,
   -0.9466093524,
   -1.1550117415,
   -1.1422754588,
   -1.6111528481,
   -1.2729074274,
   -2.0588302042,
   -0.9941019918,
   -1.6295628316,
   -1.0561249357,
   -1.2807073158,
   -1.1032277107,
   -1.1869108509,
   -1.4416930715,
   -1.3710783646,
   -1.7778825375,
   -0.9763793044,
   -1.0889031011,
   -1.1644617734,
   -1.0631904721,
   -1.0497941546,
   -1.098412995,
   -1.1037451251,
   -0.9652519315,
   -1.0046163383,
   -1.0660787295,
   -1.0639750109,
   -1.0912107789,
   -1.1157865693,
   -1.0051965223,
   -1.158214348,
   -1.0696414369,
   -1.0691567861,
   -1.1891500658,
   -1.4268144941,
   -1.3710485507,
   -0.9785524211,
   0.8704280224,
   1.0474140818,
   1.3860719391,
   1.1343849797,
   1.1874928039,
   0.9408594908,
   1.1375511396,
   1.1415973599,
   2.0338750205,
   -2.5208301076,
   -1.2169212805,
   -2.6402937799,
   1.303053876,
   0.9703579529,
   1.0501500656,
   0.7110159301,
   -2.6798973342,
   -1.2718403754,
   -1.1586078001,
   -2.0600994353,
   -1.8086750612,
   -1.8332523315,
   -1.0328970573,
   -1.1195355657,
   -1.6695101116,
   -1.1309196326,
   -0.8395503732,
   -1.0759326928,
   -1.2382959008,
   -0.9726260274,
   -1.1174010842,
   -1.1199883774,
   -1.1231131685,
   -1.0474924517,
   -1.1265592505,
   -1.2281933163,
   -1.6233769874,
   -2.4642144833,
   -1.1488063937,
   -1.2018730758,
   -1.0436332961,
   -1.0269985652,
   -1.0642541644,
   -0.9912429631,
   -1.0537198896,
   -1.0707816378,
   -1.0743429104,
   -1.0286351924,
   -1.1906005037,
   -1.0046144019,
   -1.1097715209,
   -1.0043382554,
   -1.0556014851,
   -1.02267305,
   -1.1444086348,
   -1.0692518212,
   -1.1404772216,
   -1.1373086096,
   -1.2291799312,
   -1.5075790194,
   -1.6337636559,
   -1.1321389365,
   -1.0253449006,
   -1.076122197,
   -1.0066247676,
   -1.8046737888,
   -2.4301666004,
   -1.113667587,
   -1.1923411604,
   -1.7217961628,
   -2.891136223,
   -1.9609653024,
   -1.0118666767,
   -2.707028629,
   -0.9546834535,
   -1.180482941,
   -1.2724828646,
   -3.0580374207,
   -2.5371371406,
   -1.1459436443,
   -1.3541847941,
   -1.3148693165,
   -1.2159254867,
   1.0451197839,
   -1.0027497336,
   -1.0894535909,
   -0.7881140326,
   -1.4839460403,
   -2.5900730288,
   -1.8811825903,
   0.8374120352,
   -1.0502240163,
   -1.1833006789,
   -1.0379255714,
   1.7645046796,
   -1.004549527,
   -1.0857764061,
   -1.1967160899,
   -1.5525403366,
   -2.3832279122,
   -1.0778991191,
   -1.0774171223,
   -0.9502653891,
   -2.1174492495,
   -1.2089314901,
   -1.0506104267,
   -1.0666843697,
   1.2353751651,
   -1.3620613475,
   -1.479362953,
   1.484545696,
   -1.9391866066,
   -1.0015519001,
   -1.0895129899,
   -0.895488126,
   0.8738499475,
   -2.0157646191,
   -1.0564119987,
   -1.0795253915,
   -1.4515864238,
   -1.7114052383,
   -0.9829043818,
   -1.1862652741,
   -1.1729673831,
   -1.5212957444,
   2.770606122,
   -1.1717014016,
   -1.5583946221,
   -1.5620589363,
   -1.7951445434,
   -0.9872341869,
   -1.7972903989,
   -1.6436448814,
   -1.8898228843,
   -1.2361431453,
   -1.5422137897,
   -2.3549358513,
   -1.2607304683,
   -1.088813356,
   2.7087115974,
   -0.967391701,
   -1.1934743664,
   -1.199000834,
   -1.0488870755,
   -1.1619313305,
   -1.7032417385,
   3.024741041,
   -1.0909250618,
   -2.3123260464,
   1.0768331621,
   -1.5640233898,
   -1.562159362,
   -1.8458915039,
   -1.0314607607,
   -1.5759857977,
   -1.5008685264,
   -1.1072300186,
   -1.0909310296,
   -1.2191380125,
   -2.3314260504,
   -1.1900815447,
   1.4169310817,
   -2.1607126607,
   -1.4774849088,
   -2.163421293,
   -1.3891628148,
   -1.2260153422,
   -1.2100699212,
   2.5282498032,
   -1.1037071899,
   -0.9385265631,
   -1.041405232,
   -1.7661664047,
   -1.9625382652,
   -1.464096452,
   -1.3038591063,
   -1.9809326746,
   -1.0617932757,
   -1.2384322018,
   -1.2688240619,
   -2.5730879233,
   -0.6794057925,
   -2.852550478,
   -2.5733869547,
   -2.8734754615,
   -1.0727830182,
   -1.1339732641,
   -1.0763806401,
   -1.0928781814,
   -1.1064918665,
   -1.0858860461,
   -1.1100914874,
   -1.0713924804,
   -1.0179926977,
   -1.1319117386,
   -1.0535125567,
   -1.0494714402,
   -1.0554758226,
   -1.0807385867,
   -1.1530680906,
   -1.1271666624,
   -1.092840575,
   -1.0734650004,
   -1.0425488024,
   -1.0692335088,
   -1.0922062899,
   -1.1250645262,
   -0.9429088277,
   -1.1010797265,
   -0.9757380177,
   -1.1483891329,
   -1.0004406284,
   -1.0540086405,
   -1.066991086,
   -1.0968756343,
   -0.9832890145,
   -1.1003088594,
   -1.0868741128,
   -1.2116022315,
   -1.6525302893,
   -0.9490939117,
   -1.0220514777,
   -1.1747466119,
   -1.090905638,
   -1.1158898922,
   -1.163791818,
   -1.178266493,
   -1.11617525,
   -0.9955512097,
   -1.0760071822,
   -1.137499049,
   -1.4421805331,
   1.7448199584,
   -1.405018966,
   -1.3769299937,
   -1.8017509081,
   -0.9818015882,
   -0.9883334174,
   -1.0886077569,
   -1.1859912001,
   -1.0381357729,
   -1.0719828071,
   -0.9761582907,
   -1.1778375894,
   -1.0480521193,
   -1.1408037277,
   -1.1062142039,
   -0.99632909,
   -1.0748765636,
   -1.0520914448,
   -0.8884559605,
   -1.1100023238,
   -1.4743583526,
   -1.417886478,
   -0.9077197599,
   -0.9643157752,
   -1.1082591461,
   -1.1262336776,
   -1.1353134452,
   -1.1855489536,
   -1.2616591802,
   -1.8743225819,
   -2.0311548246,
   -1.0791027064,
   -1.191930368,
   -1.1400268755,
   -1.00725766,
   -1.1067154765,
   -1.097503024,
   -1.1688040019,
   -0.993037506,
   -1.1509319902,
   -1.2544596751,
   -1.3105493161,
   -2.3544215051,
   -1.741799148,
   1.0499122741,
   -1.6065465514,
   -1.6247493046,
   -1.7225278336,
   -2.8352834907,
   -2.2070129406,
   -2.0647396546
  ],
  "psi": [
   -0.6965216928,
   -0.6934216596,
   -0.7911773897,
   -0.5972933142,
   -0.5299477429,
   2.194760442,
   2.9263734981,
   -0.7793131964,
   -0.7087163832,
   -0.7604244163,
   2.6481557759,
   -0.1746687725,
   2.6308571131,
   -0.728704871,
   -0.744955914,
   -0.6445943352,
   -0.5736517166,
   2.2862834302,
   0.1610124502,
   -0.761964108,
   -0.5626614775,
   1.7415105288,
   -0.091654303,
   -0.0550071123,
   2.8066501115,
   2.8271918129,
   2.7670179744,
   2.7447787191,
   0.1169769309,
   0.3736387758,
   -0.1927353624,
   2.4955667883,
   2.7290944417,
   2.8815662183,
   2.9452394383,
   -2.5197257492,
   3.0022721492,
   2.6158655321,
   2.318675876,
   2.6602701363,
   2.61545569,
   -0.3604099565,
   2.6639807834,
   2.7496098245,
   -0.7554656979,
   -0.7614079369,
   -0.7676655975,
   -0.8685894407,
   -0.7240918521,
   -0.8397260269,
   -0.7743664694,
   -0.7822819713,
   -0.7738306827,
   -0.8278229639,
   -0.6974355715,
   -0.8136440794,
   -0.7665675412,
   -0.8171009232,
   -0.8370088422,
   -0.8661025063,
   -0.717995712,
   -0.8935027476,
   -0.9008435585,
   -0.8891211569,
   -0.7824508119,
   -0.559132467,
   -0.7445158702,
   -0.714724973,
   -0.8547528103,
   -0.9062165082,
   -0.7657759933,
   -0.7567769465,
   -0.7296957625,
   -0.4713585402,
   -0.5630619344,
   2.1521868523,
   -0.692493137,
   -0.4236028104,
   0.0277420219,
   0.1900110365,
   2.4815498358,
   -0.6523417815,
   -0.4290665555,
   -0.1780619108,
   -0.4570003792,
   -0.6702095072,
   -0.6181306929,
   -0.7938186864,
   -0.709929905,
   -0.8561363249,
   -0.5873597912,
   -0.7239394265,
   -0.8003580509,
   -0.7073429172,
   -0.7511465858,
   -0.6078892024,
   -0.8895780433,
   -0.5424437203,
   -0.4988590191,
   -0.253608006,
   -1.0607867537,
   -0.758295478,
   -0.6706629997,
   -0.6250455885,
   -0.7874938481,
   -0.8665273642,
   -0.8196885246,
   -0.665723127,
   -0.8136516161,
   -0.5524151148,
   -0.5115931585,
   -0.0909198436,
   2.8742444199,
   1.8895829668,
   -0.5607206735,
   0.1547465771,
   2.8771726197,
   -0.8146432386,
   -0.7151915581,
   -0.5744574471,
   -0.8132172862,
   -0.7989877217,
   -0.8386512448,
   -0.8392134998,
   -0.6681649162,
   -0.7032596902,
   -0.7233653664,
   -0.9761970804,
   -0.7432490382,
   -0.9503450336,
   -0.6140003623,
   -0.7461030791,
   -0.746470048,
   -0.7550089844,
   -0.8698299548,
   -0.6860590734,
   -0.5663307965,
   -0.7237719754,
   -0.664294622,
   -0.8096529055,
   -0.7448593995,
   -0.755043805,
   -0.721478994,
   -0.7910278413,
   -0.7434813469,
   -0.8416623562,
   -0.9116157194,
   -0.6111854366,
   -0.4292627997,
   -0.7613805203,
   -0.7280721091,
   1.0273822191,
   -0.5448455342,
   -1.0099681256,
   -0.7596145895,
   -0.7461737826,
   -0.6099500257,
   -0.5867588534,
   -0.2059240389,
   1.5777432551,
   2.6491566612,
   -0.6071743495,
   -0.7511002072,
   -0.7543832546,
   -0.7706334263,
   -0.7232498288,
   -0.7111579509,
   -0.79674164,
   -0.8740977935,
   -0.7434866048,
   -0.7275547152,
   -0.7998876573,
   -0.7348634242,
   -0.8096107711,
   -0.7835294036,
   -0.7150366797,
   -0.7742055763,
   -0.7434951473,
   -0.5270166977,
   -0.2025993414,
   -0.6578351657,
   -0.5298827022,
   0.6429132479,
   0.6864002729,
   0.8072367835,
   0.6777905123,
   0.8033222575,
   0.778056893,
   0.8267411413,
   -2.3513844144,
   2.7065747028,
   2.5092961598,
   2.3304247333,
   2.7546770334,
   -2.914065385,
   0.6016528696,
   0.9274065839,
   2.8105174081,
   2.8431132183,
   2.2621123389,
   2.3395883228,
   2.4632431897,
   1.6328717658,
   2.5284558085,
   2.6869038146,
   2.2196408265,
   -0.0551355284,
   1.9909963636,
   -0.8439223854,
   -0.7241673168,
   -0.8005898715,
   -0.8737636306,
   -0.8910630627,
   -0.7477146652,
   -0.8638162473,
   -0.6492397123,
   -0.8864289601,
   -0.6352663514,
   -0.2766689174,
   -1.1010818251,
   -0.7961700634,
   -0.8407031838,
   -0.7334053759,
   -0.8154789756,
   -0.8213284302,
   -0.8451028544,
   -0.8167572719,
   -0.8490665323,
   -0.789080728,
   -0.7708460206,
   -0.7378107271,
   -0.7423262221,
   -0.757173253,
   -0.845600439,
   -0.7939372135,
   -0.7717990333,
   -0.773550174,
   -0.7559117095,
   -0.6276512984,
   -0.6959164608,
   -0.3156364884,
   -0.2373139367,
   -0.2285758102,
   2.2362086982,
   2.5737327268,
   -0.3325012041,
   2.5505689568,
   -2.0169211671,
   2.9720538104,
   2.7963791034,
   2.801108754,
   -0.1906552393,
   2.6922918237,
   2.522828277,
   -0.6560730731,
   2.6951489843,
   2.5689994233,
   2.4473153312,
   -0.5258774069,
   3.0924847769,
   2.7052473181,
   -0.4144799878,
   -0.3597373147,
   2.6313153863,
   2.5517164688,
   0.4483155664,
   -0.8405132082,
   -0.7884740231,
   -0.9902223248,
   0.0949152398,
   2.678107787,
   2.607309569,
   0.7733463661,
   2.4555181532,
   2.8810071099,
   -0.8014446852,
   0.0724910814,
   -0.8341275666,
   -0.6425146601,
   -0.4119650351,
   -0.719288566,
   2.2530868624,
   2.6274967297,
   2.6049724585,
   2.5414426772,
   -0.2427497206,
   -0.6454112242,
   -0.7673318911,
   -0.6606467847,
   0.4779576967,
   2.3172514068,
   0.9492466183,
   -0.0033809016,
   2.8457605287,
   2.4053942773,
   2.4261504279,
   2.252181243,
   -2.3508300474,
   2.9664880759,
   -0.5921058058,
   -0.9140124523,
   -0.272824283,
   0.0446155057,
   -0.7513816166,
   -0.6483903133,
   -0.7636068883,
   0.4006945183,
   2.6567912333,
   -0.4782851638,
   0.0977411365,
   0.1255723215,
   3.1287034155,
   2.4811364815,
   0.0298453566,
   2.2473108112,
   2.3578419567,
   2.4663110314,
   -0.2039317931,
   1.313587702,
   2.7934459743,
   2.6942854664,
   3.0118887868,
   2.4843817851,
   2.7017173692,
   2.6929208073,
   -0.5535743539,
   -0.3576031652,
   0.0986973111,
   3.1261832878,
   2.5953732634,
   2.0547195815,
   -2.2219069976,
   -0.1146202161,
   2.4936984231,
   2.3396225909,
   -0.5530993812,
   -0.0912481256,
   -0.0473675017,
   -0.8077278983,
   -0.7482031591,
   -0.7736483448,
   2.2875731746,
   -0.5452458069,
   -3.0613329184,
   0.4131164146,
   -0.3437984526,
   1.4929151468,
   1.0205796492,
   2.6276118184,
   -0.7082469611,
   -3.0295032696,
   2.4217364071,
   -0.7658616959,
   -0.6534986022,
   -0.2183473242,
   -3.0742917438,
   2.3442569183,
   2.5575275242,
   2.7184121395,
   2.2051570706,
   2.5581056981,
   2.7143539339,
   -2.9514989084,
   -1.1291622693,
   -2.9362823509,
   2.2111947668,
   2.8226444464,
   -0.7616011002,
   -0.7076689595,
   -0.8065737926,
   -0.738481632,
   -0.7811905302,
   -0.7561806931,
   -0.7409968565,
   -0.8379477627,
   -0.7426733267,
   -0.7936127091,
   -0.752280963,
   -0.7882892716,
   -0.8018752399,
   -0.6727991208,
   -0.682642843,
   -0.7802505665,
   -0.7096960204,
   -0.8037170675,
   -0.8152781437,
   -0.7947109401,
   -0.650853439,
   -0.8075927152,
   -0.7956085202,
   -0.6819129475,
   -0.7833757958,
   -0.8050632258,
   -0.8260311743,
   -0.8513922297,
   -0.7709537241,
   -0.7773694294,
   -0.8594400685,
   -0.7924553492,
   -0.7369396549,
   -0.7399145262,
   -0.4967961331,
   -0.8109836097,
   -0.6942704705,
   -0.97337331,
   -0.6113869879,
   -0.9266762713,
   -0.5493200909,
   -0.7577592343,
   -0.7528170822,
   -0.7864264507,
   -0.7244577057,
   -0.589087816,
   0.0098622894,
   0.1879064138,
   2.3135006718,
   1.9315374309,
   2.2746381513,
   2.3162825304,
   -0.6946819957,
   -0.7364430465,
   -0.7096291811,
   -0.856533685,
   -0.7559402176,
   -0.8286125657,
   -0.5745070272,
   -0.8752210669,
   -0.5926533846,
   -0.5999144717,
   -0.8303758263,
   -0.4150108572,
   -0.5013859429,
   -0.7844668829,
   -0.4372143355,
   -0.4365638712,
   -0.4583011898,
   -0.9930055145,
   -0.702872133,
   -0.7214529643,
   -0.711652543,
   -0.6952197905,
   -0.697158916,
   -0.7989447212,
   -0.2074493737,
   1.8799327244,
   -0.5818216002,
   -0.721089228,
   -0.7918832076,
   -0.8002586928,
   -0.7431206191,
   -0.7912284046,
   -0.7678935116,
   -0.7380172446,
   -0.6286430326,
   -0.8469934273,
   -0.7500280494,
   2.2492437861,
   -0.1501506698,
   -2.1152552379,
   -0.0669627936,
   2.4735634674,
   -0.2803512231,
   2.4974395421,
   2.2523677326
  ]
 },
 "A2ADR_conformer_1008": {
  "omega": [
   3.1172588216,
   3.1084496018,
   3.0752811828,
   2.9595322678,
   -3.1023292673,
   -3.0923316845,
   -3.0640789526,
   3.1286850127,
   2.7945827746,
   2.9564672065,
   -2.9640633483,
   -3.0462100236,
   3.0974682607,
   -3.072700046,
   -3.1411321762,
   -3.1280301697,
   3.0519831395,
   2.9871312668,
   -3.0522321481,
   3.1050462967,
   3.1229586755,
   -3.12686868,
   -3.1243469454,
   -3.065409552,
   -3.1014333423,
   3.0734854356,
   2.9997087181,
   3.1360983574,
   2.9583610101,
   3.0359244615,
   -3.0378442536,
   -3.0612206385,
   2.9540526841,
   -3.1388927881,
   3.0642504066,
   3.0865954651,
   -3.0773785999,
   -2.9194921311,
   3.1129140806,
   3.1285218131,
   -3.1321023894,
   -3.0540434646,
   2.9365109761,
   3.1353615059,
   3.1374453411,
   3.1072431574,
   3.0681150061,
   3.0837307763,
   3.094208676,
   3.1015695925,
   3.1036104553,
   3.0959800151,
   3.1329792507,
   3.0734447701,
   3.0390347089,
   3.0492240661,
   3.0884463067,
   3.0797993337,
   3.130515515,
   3.1237688599,
   3.1175456675,
   -3.1309679326,
   -3.1240759536,
   -3.1075548802,
   -3.1145086627,
   2.947466778,
   3.0373559405,
   3.0406556423,
   3.1358903823,
   3.1225697567,
   -3.1239547773,
   3.1087704258,
   -3.1134245834,
   -3.0665725217,
   -3.0704670792,
   3.0886079388,
   3.11716731,
   -3.0800846274,
   -3.127769391,
   3.1299495495,
   -3.0180193123,
   3.1294552596,
   -3.1362307793,
   2.9185045187,
   2.9787991958,
   3.1047768215,
   3.0482283053,
   3.1343595548,
   2.9925843932,
   3.0761844897,
   3.0458196984,
   3.0286588221,
   3.0958714064,
   3.0277213241,
   -3.1300181308,
   2.9330254995,
   -3.0874918579,
   -3.0625084247,
   -3.0495267541,
   -3.0905811779,
   -3.0385434714,
   3.1390692836,
   3.1383253093,
   2.9475942845,
   3.1014216382,
   3.1132002561,
   3.0749157829,
   -3.1391002698,
   -3.0836304069,
   3.1159030678,
   -3.0668577371,
   3.0666298018,
   -3.1199721019,
   -3.0948159727,
   -2.8465481617,
   -3.1371195339,
   -2.9941741146,
   -3.1113203368,
   3.0978581897,
   3.0279284986,
   3.1358549405,
   3.0596788747,
   3.1327639622,
   3.1071177979,
   3.0520205558,
   3.0920221542,
   3.0352856964,
   3.1053755939,
   3.1351598848,
   -3.0126873474,
   3.0277699629,
   3.0457460059,
   3.06697954,
   3.1392851453,
   3.1250054694,
   -3.1000396995,
   2.9318450898,
   3.0447056317,
   2.9797348194,
   3.110612432,
   3.0391007404,
   3.1282503663,
   3.0768240504,
   2.9925827781,
   3.0639260409,
   3.1024244075,
   3.1174763116,
   3.0607794182,
   3.1249325677,
   -3.1082592309,
   -3.1013367707,
   -2.921487235,
   3.1199211559,
   -3.0180074534,
   -3.1392434625,
   3.1325510159,
   3.0192489458,
   3.1267347698,
   -3.055123301,
   3.1200248246,
   3.0736123265,
   3.1180803273,
   3.0875585888,
   3.0803663764,
   3.0416431915,
   3.0659094924,
   3.0389535781,
   3.0776804994,
   3.0863817451,
   3.0910470369,
   3.0738203417,
   3.0819711506,
   3.0896191619,
   3.0795744319,
   -3.1331732075,
   3.0529513637,
   3.0898094751,
   3.0919643375,
   -3.1288483962,
   -3.0522371133,
   -3.1372524293,
   3.0138318328,
   3.1369458497,
   -3.1084874839,
   -3.1153685119,
   -3.0742656504,
   -3.1404658122,
   -3.1134732695,
   3.1091429637,
   3.1271834479,
   3.1282200273,
   3.0684567363,
   -3.05264656,
   3.1310166465,
   -3.1414464971,
   -3.140845783,
   3.1385560464,
   -3.1094347317,
   2.9155224317,
   -3.0758406246,
   3.0596868233,
   2.9565623813,
   3.1366055364,
   2.9981419267,
   -3.0587998392,
   -3.1197729289,
   3.1299191913,
   -3.0442852368,
   -3.1188337145,
   -3.1298109651,
   3.0853132812,
   -3.1051763537,
   -3.1129343418,
   3.0902067255,
   3.1141412773,
   3.0557272484,
   -3.0951068914,
   -3.043140356,
   -3.1165464067,
   -2.9112476934,
   3.1336014239,
   3.026790801,
   3.0770054872,
   3.0857917623,
   3.0815375178,
   -3.1331853353,
   3.0795217672,
   -3.129296794,
   3.063133503,
   -3.1294575402,
   3.0229624993,
   3.0587373772,
   3.0478157638,
   3.126491207,
   3.0833047069,
   3.1092537226,
   3.1063022883,
   3.0931656987,
   3.0372358154,
   3.1014923124,
   3.0647818285,
   3.0263351873,
   3.0468500949,
   -3.1227292866,
   -3.0628507641,
   2.8442132177,
   2.991261762,
   3.131116448,
   -2.958361029,
   -2.9688629013,
   3.1318927252,
   -3.0915935846,
   -3.1351194902,
   2.9513852309,
   3.0418330762,
   -3.0736379481,
   -3.0223302364,
   3.1106820747,
   -3.0774408648,
   3.138105004,
   2.9055689078,
   -3.0658385149,
   3.0897184214,
   3.13478303,
   -3.0391740401,
   -3.0908866436,
   -2.7633530922,
   3.1114967683,
   -3.0100072175,
   3.1278457652,
   3.1329879341,
   -3.1248312508,
   -3.1239888373,
   3.0708495308,
   -3.1310911593,
   3.0721201719,
   2.9151576518,
   -3.1082392913,
   3.0987127417,
   -3.0789379036,
   3.0743808494,
   0.036877893,
   -3.1320253477,
   -3.1201516435,
   3.1205921779,
   3.0990030339,
   -3.1270869606,
   3.1293016047,
   -3.1241091704,
   -3.0770183781,
   -3.0853831334,
   3.134520668,
   3.0836805104,
   3.1403327152,
   3.1155942395,
   -3.1297057595,
   -3.0679615092,
   3.0952061744,
   -3.0374397166,
   3.0896607918,
   -3.071029638,
   -2.9486577797,
   3.1196574752,
   -3.1129479973,
   -3.0603358761,
   3.0547819512,
   3.1086276734,
   -3.1090955344,
   3.0465269014,
   -2.8981283223,
   -2.9501248801,
   3.1056382545,
   -2.9762787382,
   2.8837870812,
   3.1385227702,
   -3.0108559205,
   2.9774449378,
   2.9915312681,
   3.1005376272,
   3.1263804347,
   2.9783140945,
   -3.0516487132,
   2.8646830722,
   3.0969886868,
   -3.0648685227,
   3.1158158214,
   -3.1348563206,
   3.0765779426,
   -3.0341411798,
   -3.0886649368,
   3.0423660814,
   3.0644097962,
   -3.0817117811,
   -3.0782979998,
   2.992708137,
   3.0466447031,
   -3.1171065216,
   -3.1130517804,
   3.0603034322,
   3.0855716622,
   3.1395965691,
   -3.138463063,
   -3.0919449541,
   3.0476211995,
   -2.9654393117,
   3.015843446,
   3.1374631961,
   3.1020419083,
   3.0165737973,
   3.0051341626,
   -3.0849403338,
   -3.1313874449,
   3.0598404116,
   3.1396753917,
   3.1051863119,
   -3.1052547142,
   3.1300259591,
   -3.1358158393,
   -3.140461093,
   3.0655704662,
   2.9734275311,
   -2.9515537845,
   -3.0912605098,
   -3.0205609492,
   -3.127756273,
   -3.1345818914,
   -3.0917284828,
   3.0781701132,
   3.0453018858,
   3.0825303448,
   3.0685237643,
   3.0499963614,
   3.0816979483,
   3.0556636112,
   3.0575712461,
   3.0890997736,
   3.054080372,
   3.0694520749,
   3.0345377668,
   3.1126574791,
   3.0890293031,
   3.0295082633,
   3.1139182509,
   3.0327577661,
   3.1079804705,
   3.1007747731,
   3.1201566141,
   3.0730189383,
   3.0667321542,
   3.1102252941,
   3.0165883028,
   -3.1089878488,
   3.0569625281,
   3.09939328,
   -3.1261637418,
   3.0801517184,
   3.0716864561,
   3.1339379507,
   3.1396054798,
   -3.1367848346,
   -2.9952591492,
   -3.1177515746,
   -3.1310191837,
   3.0926524785,
   -3.1018722157,
   3.0328672177,
   -3.1395208716,
   3.0425253628,
   3.0269306332,
   3.0540814108,
   3.090572851,
   3.0918655675,
   3.0678855494,
   3.0153549053,
   3.0007531453,
   3.1014053166,
   3.0045827744,
   3.0647232231,
   -3.0776077171,
   3.0920645477,
   3.1082933056,
   3.0702613009,
   3.0539957464,
   3.0853878391,
   3.0944894177,
   3.0092852016,
   3.0685349046,
   3.0285857611,
   2.988851261,
   3.1095777977,
   3.073424656,
   3.0976230902,
   -3.0540734841,
   3.0594380202,
   -3.0163790764,
   3.1211255786,
   3.0306384002,
   3.1363849267,
   3.076807497,
   3.0925850003,
   3.1032699389,
   -3.1234260086,
   -2.9431206422,
   3.1391712647,
   -3.1228111405,
   3.1197134101,
   3.008268493,
   3.0970329594,
   3.0792781511,
   3.0865248134,
   -3.1397690501,
   3.0130398768,
   3.0713276591,
   3.1240530118,
   -3.053569569,
   -3.1061452056,
   3.1198331128,
   3.1358412311,
   3.0601085023,
   -2.9936524232,
   -3.0992687007,
   3.1368793663,
   -3.0242072938,
   -2.9793806525
  ],
  "phi": [
   1.665244234,
   1.7904440539,
   0.6956077237,
   -0.8961067999,
   2.1352472596,
   1.0448457344,
   1.2785676854,
   1.3374857711,
   2.0698717319,
   1.4941665728,
   2.4156542776,
   1.9928787889,
   1.1441515683,
   0.9974189581,
   1.1926608297,
   1.2180152503,
   2.6015547954,
   1.1151823818,
   2.0266303846,
   0.9860255981,
   1.0888055924,
   1.4446988124,
   -1.3426245301,
   -1.2819946117,
   1.0503026658,
   2.6855198484,
   1.0035778105,
   1.6307216183,
   1.5108228482,
   -0.6791737269,
   2.2006680653,
   2.9310796955,
   1.1561991192,
   1.2032074789,
   -1.4199605588,
   -2.6047007801,
   1.066454376,
   2.4113133119,
   2.4983044664,
   -1.2743642596,
   -1.1336504707,
   -2.1520733579,
   -1.1469941703,
   -0.9259512424,
   -1.0883813079,
   -1.1755075634,
   -1.0010762665,
   -1.0422517472,
   -1.0815241767,
   -1.063401334,
   -1.1001172534,
   -1.12699246,
   -1.1491783909,
   -1.1426533373,
   -1.0172165654,
   -1.1036827595,
   -1.0260003363,
   -1.0622941474,
   -1.0332411391,
   -1.0978069048,
   -1.1196749,
   -1.1333251564,
   -1.0353603137,
   -1.0808419803,
   -1.3103647231,
   -1.0601311827,
   -1.0683280586,
   -0.9942947162,
   -1.0505179508,
   -1.0382596852,
   -1.0707665528,
   -1.0957855007,
   -1.3956646779,
   -1.6653747663,
   -1.5238149295,
   -0.9874821818,
   -1.1207968631,
   -1.7987014965,
   -1.3218064633,
   -1.1687704155,
   -0.9482320461,
   -1.1283342164,
   -1.249055666,
   -1.0976344504,
   -1.076773719,
   -1.1769287434,
   -1.1182002063,
   -1.1986943241,
   -1.0272835596,
   -1.044008572,
   -1.195865745,
   -1.0634595612,
   -1.0808709091,
   -1.0906807406,
   -1.1670313869,
   -1.0165693711,
   -1.1458635343,
   -1.7262016288,
   -1.9829936539,
   -1.9681459914,
   -0.9507576898,
   -1.0537982398,
   -1.3687696743,
   -1.0264645164,
   -1.0928668653,
   -1.0042816575,
   -1.0616296651,
   -1.2148585207,
   -1.3522104243,
   -1.3961223659,
   1.3583143548,
   -2.4712922446,
   -1.6858075362,
   -1.3803951018,
   -1.4185876936,
   1.3518699452,
   -1.0764428244,
   -1.0408791657,
   -1.2398314424,
   -1.0271904464,
   -1.1059490725,
   -1.0629039936,
   -0.998764133,
   -1.1113180666,
   -1.173635043,
   -1.1273567731,
   -0.9844158423,
   -1.020048159,
   -1.0305104901,
   -1.3262614088,
   -1.1632433072,
   -1.1496488243,
   -0.9797194913,
   -1.056084839,
   -1.1704649058,
   -1.2346130253,
   -1.0882789473,
   -1.1094335349,
   -1.0612968138,
   -1.0789852393,
   -1.0580846445,
   -1.1263688146,
   -1.207034879,
   -0.9533303395,
   -1.0951381761,
   -0.9466093524,
   -1.1550117415,
   -1.1422754588,
   -1.6111528481,
   -1.2729074274,
   -2.0588302042,
   -0.9941019918,
   -1.6295628316,
   -1.0561249357,
   -1.2807073158,
   -1.1032277107,
   -1.1869108509,
   -1.4416930715,
   -1.3710783646,
   -1.7778825375,
   -0.9763793044,
   -1.0889031011,
   -1.1644617734,
   -1.0631904721,
   -1.0497941546,
   -1.098412995,
   -1.1037451251,
   -0.9652519315,
   -1.0046163383,
   -1.0660787295,
   -1.0639750109,
   -1.0912107789,
   -1.1157865693,
   -1.0051965223,
   -1.158214348,
   -1.0696414369,
   -1.0691567861,
   -1.1891500658,
   -1.4268144941,
   -1.3710485507,
   -0.9785524211,
   0.8803261354,
   2.0963257289,
   1.4492906549,
   1.288310045,
   1.061504926,
   1.1307444147,
   1.2059531555,
   1.535022787,
   2.3440903828,
   1.0662218755,
   2.5492735248,
   0.2686913447,
   1.1720135304,
   -1.0117065948,
   -1.8511933419,
   -1.1458876202,
   -1.2511993107,
   -1.1433034059,
   -1.1586078001,
   -2.0600994353,
   -1.8086750612,
   -1.8332523315,
   -1.0328970573,
   -1.1195355657,
   -1.6695101116,
   -1.1309196326,
   -0.8395503732,
   -1.0759326928,
   -1.2382959008,
   -0.9726260274,
   -1.1174010842,
   -1.1199883774,
   -1.1231131685,
   -1.0474924517,
   -1.1265592505,
   -1.2281933163,
   -1.6233769874,
   -2.4642144833,
   -1.1488063937,
   -1.2018730758,
   -1.0436332961,
   -1.0269985652,
   -1.0642541644,
   -0.9912429631,
   -1.0537198896,
   -1.0707816378,
   -1.0743429104,
   -1.0286351924,
   -1.1906005037,
   -1.0046144019,
   -1.1097715209,
   -1.0043382554,
   -1.0556014851,
   -1.02267305,
   -1.1444086348,
   -1.0692518212,
   -1.1404772216,
   -1.1373086096,
   -1.2291799312,
   -1.5075790194,
   -1.6321722758,
   -1.1308416529,
   -1.0250873182,
   -1.0769752658,
   -1.1471197148,
   -1.4290878802,
   0.7476472569,
   1.7437451053,
   -1.162401202,
   0.9370617254,
   -2.037791889,
   -2.5115845018,
   -1.0925526068,
   -1.0146685176,
   -1.1994619911,
   -1.1819095003,
   2.0475555271,
   1.3931667775,
   -2.3843714218,
   -1.1255762782,
   -1.938479768,
   -1.5397186196,
   -1.0760088886,
   -1.5629277766,
   2.0575847664,
   -1.3737884984,
   -2.3260758749,
   -1.0158839045,
   -1.4038527809,
   -2.203039196,
   -1.2559201572,
   -1.1245840007,
   2.7172190164,
   -1.3008784727,
   -1.4472080853,
   1.9669209763,
   -1.1348930559,
   -1.3640489854,
   -1.7162926319,
   -1.3345115842,
   -1.5016901215,
   -1.1641446679,
   -1.1524824644,
   -1.792519344,
   1.1640418666,
   -1.9415311395,
   -1.8932305338,
   1.3849702518,
   -1.1225317973,
   -1.1714076403,
   2.9392883715,
   -1.9393515433,
   -1.0005599244,
   -1.0889432514,
   -0.8915026011,
   -1.4670331703,
   -2.0272463644,
   -1.3101933526,
   -1.5249070234,
   -1.1620150463,
   -1.1080971692,
   1.2190383885,
   -1.4237075265,
   -1.6339074943,
   -1.3813995583,
   -1.9352632764,
   -0.9895928438,
   -2.6002749772,
   -1.5633772296,
   -1.6612201284,
   0.9305619599,
   -2.0439764783,
   -1.234200673,
   -2.0032873701,
   -1.6331913089,
   -1.023525917,
   0.8689561546,
   -1.0903833233,
   -1.3799654172,
   1.4425704797,
   -1.1782309789,
   -1.0317962281,
   -1.585015169,
   -1.1779547032,
   1.0009685586,
   -1.9370960094,
   1.4249012277,
   -1.0257534259,
   -2.4889563194,
   2.7583727122,
   -2.4067927216,
   0.9271510337,
   -2.2122329651,
   -2.2244564776,
   -1.9755398406,
   -0.9700077217,
   -1.1481215971,
   -1.1763851073,
   -0.9484047205,
   -1.4834344932,
   -1.1708962706,
   -1.085458758,
   -1.3364003888,
   -1.7009761089,
   -0.8840339823,
   -1.2489348676,
   -1.7006106449,
   -2.4207231646,
   -1.9533831033,
   -0.9021625739,
   2.9286457933,
   -2.5755740271,
   -1.8917184272,
   -2.2114572463,
   -1.6636318626,
   -3.1064855456,
   -1.9852568601,
   -1.01575435,
   -1.1375564157,
   -2.1285487402,
   1.2807580419,
   -1.1490191285,
   -1.9570090399,
   -0.943999207,
   -1.0963974257,
   -1.0727830182,
   -1.1339732641,
   -1.0763806401,
   -1.0928781814,
   -1.1064918665,
   -1.0858860461,
   -1.1100914874,
   -1.0713924804,
   -1.0179926977,
   -1.1319117386,
   -1.0535125567,
   -1.0494714402,
   -1.0554758226,
   -1.0807385867,
   -1.1530680906,
   -1.1271666624,
   -1.092840575,
   -1.0734650004,
   -1.0425488024,
   -1.0692335088,
   -1.0922062899,
   -1.1250645262,
   -0.9429088277,
   -1.1010797265,
   -0.9757380177,
   -1.1483891329,
   -1.0004406284,
   -1.0540086405,
   -1.066991086,
   -1.0968756343,
   -0.9832890145,
   -1.1003088594,
   -1.0868741128,
   -1.2116022315,
   -1.6525302893,
   -0.9490939117,
   -1.0220514777,
   -1.1747466119,
   -1.090905638,
   -1.1158898922,
   -1.163791818,
   -1.178266493,
   -1.11617525,
   -0.9955512097,
   -1.0760071822,
   -1.137499049,
   -1.4421805331,
   1.7448199584,
   -1.405018966,
   -1.3769299937,
   -1.8017509081,
   -0.9818015882,
   -0.9883334174,
   -1.0886077569,
   -1.1859912001,
   -1.0381357729,
   -1.0719828071,
   -0.9761582907,
   -1.1778375894,
   -1.0480521193,
   -1.1408037277,
   -1.1062142039,
   -0.99632909,
   -1.0748765636,
   -1.0520914448,
   -0.8884559605,
   -1.1100023238,
   -1.4743583526,
   -1.417886478,
   -0.9077197599,
   -0.9643157752,
   -1.1082591461,
   -1.1262336776,
   -1.1353134452,
   -1.1855489536,
   -1.2616591802,
   -1.8743225819,
   -2.0311548246,
   -1.0791027064,
   -1.191930368,
   -1.1400268755,
   -1.00725766,
   -1.1067154765,
   -1.097503024,
   -1.1688040019,
   -0.993037506,
   -1.1509319902,
   -1.2544596751,
   -1.3105493161,
   1.8421086252,
   1.8592184377,
   1.9554289389,
   1.8369818313,
   2.1181494154,
   1.2604614017,
   1.1090933583,
   1.9563259738,
   2.0706428017
  ],
  "psi": [
   0.4028103647,
   0.0204702661,
   -2.0290410173,
   0.752684214,
   -0.6648595859,
   -2.4527491997,
   -2.4663591949,
   -1.9303101131,
   0.8832438593,
   0.2176617901,
   -2.8530774236,
   -2.5070218255,
   -1.9203061176,
   0.7294263946,
   0.7459009751,
   0.6437586162,
   0.5745888261,
   -1.748746094,
   -2.3714246691,
   -2.7539716286,
   0.6030187933,
   0.4372335253,
   0.0929911315,
   -0.4346319477,
   -0.0793844093,
   -2.402369745,
   -2.7842148072,
   0.4920018137,
   -0.2466960969,
   0.1050383311,
   2.2250541648,
   -2.459157299,
   -1.1528799868,
   0.7378754984,
   0.811816119,
   -0.1995296405,
   2.9203929379,
   -2.6058069991,
   -2.484423749,
   -2.4744945207,
   2.61545569,
   -0.3604099565,
   2.6639807834,
   2.7496098245,
   -0.7554656979,
   -0.7614079369,
   -0.7676655975,
   -0.8685894407,
   -0.7240918521,
   -0.8397260269,
   -0.7743664694,
   -0.7822819713,
   -0.7738306827,
   -0.8278229639,
   -0.6974355715,
   -0.8136440794,
   -0.7665675412,
   -0.8171009232,
   -0.8370088422,
   -0.8661025063,
   -0.717995712,
   -0.8935027476,
   -0.9008435585,
   -0.8891211569,
   -0.7824508119,
   -0.559132467,
   -0.7445158702,
   -0.714724973,
   -0.8547528103,
   -0.9062165082,
   -0.7657759933,
   -0.7567769465,
   -0.7296957625,
   -0.4713585402,
   -0.5630619344,
   2.1521868523,
   -0.692493137,
   -0.4236028104,
   0.0277420219,
   0.1900110365,
   2.4815498358,
   -0.6523417815,
   -0.4290665555,
   -0.1780619108,
   -0.4570003792,
   -0.6702095072,
   -0.6181306929,
   -0.7938186864,
   -0.709929905,
   -0.8561363249,
   -0.5873597912,
   -0.7239394265,
   -0.8003580509,
   -0.7073429172,
   -0.7511465858,
   -0.6078892024,
   -0.8895780433,
   -0.5424437203,
   -0.4988590191,
   -0.253608006,
   -1.0607867537,
   -0.758295478,
   -0.6706629997,
   -0.6250455885,
   -0.7874938481,
   -0.8665273642,
   -0.8196885246,
   -0.665723127,
   -0.8136516161,
   -0.5524151148,
   -0.5115931585,
   -0.0909198436,
   2.8742444199,
   1.8895829668,
   -0.5607206735,
   0.1547465771,
   2.8771726197,
   -0.8146432386,
   -0.7151915581,
   -0.5744574471,
   -0.8132172862,
   -0.7989877217,
   -0.8386512448,
   -0.8392134998,
   -0.6681649162,
   -0.7032596902,
   -0.7233653664,
   -0.9761970804,
   -0.7432490382,
   -0.9503450336,
   -0.6140003623,
   -0.7461030791,
   -0.746470048,
   -0.7550089844,
   -0.8698299548,
   -0.6860590734,
   -0.5663307965,
   -0.7237719754,
   -0.664294622,
   -0.8096529055,
   -0.7448593995,
   -0.755043805,
   -0.721478994,
   -0.7910278413,
   -0.7434813469,
   -0.8416623562,
   -0.9116157194,
   -0.6111854366,
   -0.4292627997,
   -0.7613805203,
   -0.7280721091,
   1.0273822191,
   -0.5448455342,
   -1.0099681256,
   -0.7596145895,
   -0.7461737826,
   -0.6099500257,
   -0.5867588534,
   -0.2059240389,
   1.5777432551,
   2.6491566612,
   -0.6071743495,
   -0.7511002072,
   -0.7543832546,
   -0.7706334263,
   -0.7232498288,
   -0.7111579509,
   -0.79674164,
   -0.8740977935,
   -0.7434866048,
   -0.7275547152,
   -0.7998876573,
   -0.7348634242,
   -0.8096107711,
   -0.7835294036,
   -0.7150366797,
   -0.7742055763,
   -0.7434951473,
   -0.5270166977,
   -0.2025993414,
   -0.6578351657,
   -0.5301093181,
   -2.4923402873,
   -2.5938612436,
   -2.3194177516,
   -2.6807309217,
   0.6074277463,
   0.7120453482,
   0.6055186138,
   0.6904760638,
   -0.0263065731,
   -2.2294965788,
   -1.6530374142,
   -0.87565143,
   -2.0080246889,
   -0.5604474128,
   2.3373957297,
   2.2380521379,
   2.4381678296,
   2.5769903745,
   2.3395883228,
   2.4632431897,
   1.6328717658,
   2.5284558085,
   2.6869038146,
   2.2196408265,
   -0.0551355284,
   1.9909963636,
   -0.8439223854,
   -0.7241673168,
   -0.8005898715,
   -0.8737636306,
   -0.8910630627,
   -0.7477146652,
   -0.8638162473,
   -0.6492397123,
   -0.8864289601,
   -0.6352663514,
   -0.2766689174,
   -1.1010818251,
   -0.7961700634,
   -0.8407031838,
   -0.7334053759,
   -0.8154789756,
   -0.8213284302,
   -0.8451028544,
   -0.8167572719,
   -0.8490665323,
   -0.789080728,
   -0.7708460206,
   -0.7378107271,
   -0.7423262221,
   -0.757173253,
   -0.845600439,
   -0.7939372135,
   -0.7717990333,
   -0.773550174,
   -0.7559117095,
   -0.6276512984,
   -0.6959164608,
   -0.3156364884,
   -0.2373139367,
   -0.229498134,
   2.2369862021,
   2.5752011822,
   -0.332775488,
   2.1445048393,
   -0.2430410179,
   -2.7586829329,
   2.9141405626,
   -0.7364629667,
   1.2944478719,
   3.1185636719,
   2.6975706895,
   2.6410678698,
   2.6464429946,
   2.7098184806,
   2.5575816898,
   2.9135675781,
   -3.0268389286,
   2.8566777071,
   2.1955989182,
   -0.0018083712,
   2.1256019829,
   -0.2867698369,
   0.1365345621,
   -0.4917183078,
   2.2633234266,
   -3.0558758168,
   -0.549311209,
   -0.2222543983,
   -0.335665572,
   2.6154624882,
   -0.5332450806,
   -3.0905819251,
   2.4792989455,
   -0.3350272988,
   0.1106272917,
   -0.6053821067,
   -0.2199990437,
   0.0568004065,
   2.6222413751,
   0.0527884485,
   2.1041176792,
   2.7625409576,
   1.851422261,
   0.3273704538,
   2.4407451809,
   2.3701421424,
   -2.5235784892,
   2.6115324842,
   -0.5656245735,
   2.7948368852,
   2.8459016535,
   2.4048923855,
   2.4253401827,
   2.250988241,
   2.6088692102,
   -3.1306806793,
   2.4816238755,
   2.2231248883,
   -0.4103715049,
   2.1387563615,
   0.088189979,
   2.2852287521,
   0.1049824917,
   -0.0517265454,
   0.8565890637,
   -0.6240392254,
   2.7829555721,
   -0.2235824279,
   -2.5495612015,
   -0.0876239979,
   2.7132873998,
   -0.973904846,
   2.6934129676,
   2.9640664958,
   2.8292580989,
   1.0546151217,
   2.3560528805,
   1.6057962987,
   -2.8946801168,
   2.7508817779,
   2.214816349,
   2.5339256055,
   2.5461854609,
   0.5546207615,
   0.3577704018,
   -3.0144846065,
   2.5775817675,
   2.6047746729,
   -3.123554572,
   2.5011718344,
   -2.3334132535,
   2.6976223782,
   2.2297728251,
   2.658993708,
   -0.6675954865,
   -0.6898453492,
   -0.7274382529,
   -0.8613992051,
   2.2634945823,
   2.4586647803,
   -0.2743627676,
   1.3596862943,
   -0.5296187675,
   2.6624636873,
   1.1204518908,
   2.3314699142,
   2.4204983411,
   -2.8684524696,
   2.3989439305,
   3.0854766405,
   2.3174672045,
   2.3761774138,
   1.916625727,
   2.1647657634,
   -3.1219404264,
   2.2362686506,
   2.7791439723,
   2.4231333077,
   1.3290454456,
   3.0870558491,
   -0.3157845516,
   0.147283162,
   -0.8953316061,
   -0.5881366611,
   -0.7616011002,
   -0.7076689595,
   -0.8065737926,
   -0.738481632,
   -0.7811905302,
   -0.7561806931,
   -0.7409968565,
   -0.8379477627,
   -0.7426733267,
   -0.7936127091,
   -0.752280963,
   -0.7882892716,
   -0.8018752399,
   -0.6727991208,
   -0.682642843,
   -0.7802505665,
   -0.7096960204,
   -0.8037170675,
   -0.8152781437,
   -0.7947109401,
   -0.650853439,
   -0.8075927152,
   -0.7956085202,
   -0.6819129475,
   -0.7833757958,
   -0.8050632258,
   -0.8260311743,
   -0.8513922297,
   -0.7709537241,
   -0.7773694294,
   -0.8594400685,
   -0.7924553492,
   -0.7369396549,
   -0.7399145262,
   -0.4967961331,
   -0.8109836097,
   -0.6942704705,
   -0.97337331,
   -0.6113869879,
   -0.9266762713,
   -0.5493200909,
   -0.7577592343,
   -0.7528170822,
   -0.7864264507,
   -0.7244577057,
   -0.589087816,
   0.0098622894,
   0.1879064138,
   2.3135006718,
   1.9315374309,
   2.2746381513,
   2.3162825304,
   -0.6946819957,
   -0.7364430465,
   -0.7096291811,
   -0.856533685,
   -0.7559402176,
   -0.8286125657,
   -0.5745070272,
   -0.8752210669,
   -0.5926533846,
   -0.5999144717,
   -0.8303758263,
   -0.4150108572,
   -0.5013859429,
   -0.7844668829,
   -0.4372143355,
   -0.4365638712,
   -0.4583011898,
   -0.9930055145,
   -0.702872133,
   -0.7214529643,
   -0.711652543,
   -0.6952197905,
   -0.697158916,
   -0.7989447212,
   -0.2074493737,
   1.8799327244,
   -0.5818216002,
   -0.721089228,
   -0.7918832076,
   -0.8002586928,
   -0.7431206191,
   -0.7912284046,
   -0.7678935116,
   -0.7380172446,
   -0.6286430326,
   -0.8469934273,
   -0.7510058086,
   -2.058927405,
   -0.0316428482,
   -0.4818903278,
   -1.9614195149,
   -2.1265076652,
   -2.3350072901,
   -2.4692972707,
   -2.3275867637
  ]
 },
 "A2ADR_conformer_1009": {
  "omega": [
   3.0161385952,
   -3.0458806672,
   3.03730156,
   -3.0041295858,
   2.7760608228,
   -3.0719348531,
   -3.059053486,
   3.0965585731,
   3.0405314788,
   -3.0666067962,
   3.1293343119,
   -3.1186474081,
   3.1082462645,
   3.1233089418,
   -3.1217282509,
   -3.0702898017,
   -3.0899352637,
   3.1096853371,
   3.1173616407,
   -2.9695722049,
   3.0839625088,
   -2.973814355,
   3.1320385238,
   3.1339360486,
   3.0684714099,
   -2.7632757703,
   3.0397201072,
   2.987331431,
   3.1055513851,
   -3.1273136371,
   3.1282261735,
   3.1360445047,
   -3.1200480551,
   3.1379606755,
   -3.1002493571,
   -2.9534366544,
   2.9855698101,
   2.9611264221,
   3.0378411462,
   3.1200156459,
   -3.1321023894,
   -3.0540434646,
   2.9365109761,
   3.1353615059,
   3.1374453411,
   3.1072431574,
   3.0681150061,
   3.0837307763,
   3.094208676,
   3.1015695925,
   3.1036104553,
   3.0959800151,
   3.1329792507,
   3.0734447701,
   3.0390347089,
   3.0492240661,
   3.0884463067,
   3.0797993337,
   3.130515515,
   3.1237688599,
   3.1175456675,
   -3.1309679326,
   -3.1240759536,
   -3.1075548802,
   -3.1145086627,
   2.947466778,
   3.0373559405,
   3.0406556423,
   3.1358903823,
   3.1225697567,
   -3.1239547773,
   3.1087704258,
   -3.1134245834,
   -3.0665725217,
   -3.0704670792,
   3.0886079388,
   3.11716731,
   -3.0800846274,
   -3.127769391,
   3.1299495495,
   -3.0180193123,
   3.1294552596,
   -3.1362307793,
   2.9185045187,
   2.9787991958,
   3.1047768215,
   3.0482283053,
   3.1343595548,
   2.9925843932,
   3.0761844897,
   3.0458196984,
   3.0286588221,
   3.0958714064,
   3.0277213241,
   -3.1300181308,
   2.9330254995,
   -3.0874918579,
   -3.0625084247,
   -3.0495267541,
   -3.0905811779,
   -3.0385434714,
   3.1390692836,
   3.1383253093,
   2.9475942845,
   3.1014216382,
   3.1132002561,
   3.0749157829,
   -3.1391002698,
   -3.0836304069,
   3.1159030678,
   -3.0668577371,
   3.0666298018,
   -3.1199721019,
   -3.0948159727,
   -2.8465481617,
   -3.1371195339,
   -2.9941741146,
   -3.1113203368,
   3.0978581897,
   3.0279284986,
   3.1358549405,
   3.0596788747,
   3.1327639622,
   3.1071177979,
   3.0520205558,
   3.0920221542,
   3.0352856964,
   3.1053755939,
   3.1351598848,
   -3.0126873474,
   3.0277699629,
   3.0457460059,
   3.06697954,
   3.1392851453,
   3.1250054694,
   -3.1000396995,
   2.9318450898,
   3.0447056317,
   2.9797348194,
   3.110612432,
   3.0391007404,
   3.1282503663,
   3.0768240504,
   2.9925827781,
   3.0639260409,
   3.1024244075,
   3.1174763116,
   3.0607794182,
   3.1249325677,
   -3.1082592309,
   -3.1013367707,
   -2.921487235,
   3.1199211559,
   -3.0180074534,
   -3.1392434625,
   3.1325510159,
   3.0192489458,
   3.1267347698,
   -3.055123301,
   3.1200248246,
   3.0736123265,
   3.1180803273,
   3.0875585888,
   3.0803663764,
   3.0416431915,
   3.0659094924,
   3.0389535781,
   3.0776804994,
   3.0863817451,
   3.0910470369,
   3.0738203417,
   3.0819711506,
   3.0896191619,
   3.0795744319,
   -3.1331732075,
   3.0529513637,
   3.0898094751,
   3.0919643375,
   -3.1288483962,
   -3.0522371133,
   -3.1372524293,
   3.0172362466,
   3.1325703957,
   3.0905284071,
   3.0872855455,
   -2.9650181618,
   -3.1158535892,
   3.0755094186,
   3.0506056043,
   -3.0857952436,
   3.1018047848,
   -3.1152812275,
   -3.0834439074,
   2.8808403902,
   -3.0852709392,
   -2.9063797375,
   -3.0793678223,
   3.012752612,
   3.0449286223,
   -3.1141865161,
   3.0596868233,
   2.9565623813,
   3.1366055364,
   2.9981419267,
   -3.0587998392,
   -3.1197729289,
   3.1299191913,
   -3.0442852368,
   -3.1188337145,
   -3.1298109651,
   3.0853132812,
   -3.1051763537,
   -3.1129343418,
   3.0902067255,
   3.1141412773,
   3.0557272484,
   -3.0951068914,
   -3.043140356,
   -3.1165464067,
   -2.9112476934,
   3.1336014239,
   3.026790801,
   3.0770054872,
   3.0857917623,
   3.0815375178,
   -3.1331853353,
   3.0795217672,
   -3.129296794,
   3.063133503,
   -3.1294575402,
   3.0229624993,
   3.0587373772,
   3.0478157638,
   3.126491207,
   3.0833047069,
   3.1092537226,
   3.1063022883,
   3.0931656987,
   3.0372358154,
   3.1014923124,
   3.0647818285,
   3.0264666478,
   3.0482206795,
   -3.1240715597,
   -3.0639241583,
   -3.0655353026,
   3.1273389802,
   3.0604873653,
   3.0458187197,
   3.0502307805,
   -3.1354093949,
   3.0678313911,
   -3.1057216019,
   3.0229630594,
   -3.1402594944,
   3.0869246066,
   -3.1053246122,
   3.0981258912,
   -3.1406235377,
   3.0883219299,
   3.0613104931,
   3.093630294,
   2.9620656317,
   3.0865220183,
   3.1380870933,
   3.0809047211,
   3.126100106,
   3.1253048291,
   -3.1361546392,
   3.1017240448,
   2.9715792404,
   3.103298282,
   -3.1357524632,
   2.9842995314,
   -3.0091611768,
   2.995035324,
   3.0811998329,
   -3.1010889773,
   3.0799485595,
   3.0676145393,
   2.9931002466,
   3.0471525583,
   3.0391816191,
   3.1265501249,
   3.1404401139,
   2.9842924029,
   3.0715008239,
   -3.0910626274,
   3.137117772,
   3.1336393449,
   3.0738402825,
   -3.0673789632,
   2.9912740653,
   3.1261838376,
   2.9890820421,
   -3.0784468238,
   3.0178618321,
   2.9653827114,
   -3.0339744106,
   3.1313422247,
   -2.9846114856,
   -3.0450765638,
   -3.1187678592,
   3.1032806563,
   3.0653622008,
   -3.1154679329,
   3.0677718862,
   -3.0008489504,
   -3.0395036867,
   -3.0660390955,
   3.0775843423,
   -2.8964111928,
   3.1060791281,
   3.029353761,
   2.9621795065,
   -3.1059236677,
   3.0865779899,
   3.0978680859,
   -0.0321007488,
   -3.1121833456,
   -3.0784946219,
   -2.9592535292,
   -3.1353852021,
   3.1397957125,
   -3.137830044,
   3.1085480705,
   -3.1193822025,
   -3.1169873554,
   -3.1098825181,
   3.0704222102,
   3.0628898772,
   3.0384007807,
   -3.1111357959,
   -3.1234706821,
   3.1300836588,
   3.1392165913,
   3.1109269866,
   2.6124762396,
   -3.0585136661,
   3.0588813621,
   -3.0417299804,
   -3.1101168656,
   3.1091316053,
   -3.1367816221,
   -3.0301029339,
   -3.119183549,
   3.1397493844,
   -3.0679677558,
   -2.9308765084,
   3.0424361586,
   3.0433504075,
   3.0358698741,
   3.0896895649,
   2.9750571737,
   3.1180713512,
   -3.0438825096,
   3.1267496612,
   3.0859954302,
   -3.0357448234,
   3.021798367,
   -3.062854363,
   -2.8199790461,
   3.1079184831,
   -3.1410988241,
   3.0225934008,
   -3.0191845701,
   3.124495424,
   3.0781701132,
   3.0453018858,
   3.0825303448,
   3.0685237643,
   3.0499963614,
   3.0816979483,
   3.0556636112,
   3.0575712461,
   3.0890997736,
   3.054080372,
   3.0694520749,
   3.0345377668,
   3.1126574791,
   3.0890293031,
   3.0295082633,
   3.1139182509,
   3.0327577661,
   3.1079804705,
   3.1007747731,
   3.1201566141,
   3.0730189383,
   3.0667321542,
   3.1102252941,
   3.0165883028,
   -3.1089878488,
   3.0569625281,
   3.09939328,
   -3.1261637418,
   3.0801517184,
   3.0716864561,
   3.1339379507,
   3.1396054798,
   -3.1367848346,
   -2.9952591492,
   -3.1177515746,
   -3.1310191837,
   3.0926524785,
   -3.1018722157,
   3.0328672177,
   -3.1395208716,
   3.0425253628,
   3.0269306332,
   3.0540814108,
   3.090572851,
   3.0918655675,
   3.0678855494,
   3.0153549053,
   3.0007531453,
   3.1014053166,
   3.0045827744,
   3.0647232231,
   -3.0776077171,
   3.0920645477,
   3.1082933056,
   3.0702613009,
   3.0539957464,
   3.0853878391,
   3.0944894177,
   3.0092852016,
   3.0685349046,
   3.0285857611,
   2.988851261,
   3.1095777977,
   3.073424656,
   3.0976230902,
   -3.0540734841,
   3.0594380202,
   -3.0163790764,
   3.1211255786,
   3.0306384002,
   3.1363849267,
   3.076807497,
   3.0925850003,
   3.1032699389,
   -3.1234260086,
   -2.9431206422,
   3.1391712647,
   -3.1228111405,
   3.1197134101,
   3.008268493,
   3.0970329594,
   3.0792781511,
   3.0865248134,
   -3.1397690501,
   3.0130398768,
   3.0713276591,
   3.1240530118,
   -3.053569569,
   -3.1059893079,
   3.1111830147,
   3.1153009705,
   -2.9730017144,
   2.8850294533,
   -3.1116270931,
   -3.0614788021,
   3.0968646597,
   -3.0461377741
  ],
  "phi": [
   -2.5190366341,
   0.7493089149,
   1.0713018088,
   -1.4248915984,
   -1.6704012594,
   -1.4949768665,
   -0.9561334616,
   -1.1796725861,
   -2.1610784477,
   -1.4391578346,
   -1.0314426835,
   -1.0237061903,
   -2.4869611295,
   -1.0862846063,
   -1.826565776,
   2.5787480735,
   -2.1159680484,
   -1.7622891417,
   -2.3097838083,
   -1.1439185455,
   -1.6372232903,
   -1.0837453962,
   1.5523126514,
   0.8795335799,
   -1.4995353394,
   -1.6807840976,
   -2.7070479182,
   -0.8760455373,
   1.3885544527,
   -1.1147744093,
   -1.5006326747,
   -2.4761087542,
   -0.848151033,
   1.5476035444,
   -1.4177539583,
   1.5409822978,
   -2.2800065889,
   -1.3678487535,
   -0.9837057776,
   -1.2743642596,
   -1.1336504707,
   -2.1520733579,
   -1.1469941703,
   -0.9259512424,
   -1.0883813079,
   -1.1755075634,
   -1.0010762665,
   -1.0422517472,
   -1.0815241767,
   -1.063401334,
   -1.1001172534,
   -1.12699246,
   -1.1491783909,
   -1.1426533373,
   -1.0172165654,
   -1.1036827595,
   -1.0260003363,
   -1.0622941474,
   -1.0332411391,
   -1.0978069048,
   -1.1196749,
   -1.1333251564,
   -1.0353603137,
   -1.0808419803,
   -1.3103647231,
   -1.0601311827,
   -1.0683280586,
   -0.9942947162,
   -1.0505179508,
   -1.0382596852,
   -1.0707665528,
   -1.0957855007,
   -1.3956646779,
   -1.6653747663,
   -1.5238149295,
   -0.9874821818,
   -1.1207968631,
   -1.7987014965,
   -1.3218064633,
   -1.1687704155,
   -0.9482320461,
   -1.1283342164,
   -1.249055666,
   -1.0976344504,
   -1.076773719,
   -1.1769287434,
   -1.1182002063,
   -1.1986943241,
   -1.0272835596,
   -1.044008572,
   -1.195865745,
   -1.0634595612,
   -1.0808709091,
   -1.0906807406,
   -1.1670313869,
   -1.0165693711,
   -1.1458635343,
   -1.7262016288,
   -1.9829936539,
   -1.9681459914,
   -0.9507576898,
   -1.0537982398,
   -1.3687696743,
   -1.0264645164,
   -1.0928668653,
   -1.0042816575,
   -1.0616296651,
   -1.2148585207,
   -1.3522104243,
   -1.3961223659,
   1.3583143548,
   -2.4712922446,
   -1.6858075362,
   -1.3803951018,
   -1.4185876936,
   1.3518699452,
   -1.0764428244,
   -1.0408791657,
   -1.2398314424,
   -1.0271904464,
   -1.1059490725,
   -1.0629039936,
   -0.998764133,
   -1.1113180666,
   -1.173635043,
   -1.1273567731,
   -0.9844158423,
   -1.020048159,
   -1.0305104901,
   -1.3262614088,
   -1.1632433072,
   -1.1496488243,
   -0.9797194913,
   -1.056084839,
   -1.1704649058,
   -1.2346130253,
   -1.0882789473,
   -1.1094335349,
   -1.0612968138,
   -1.0789852393,
   -1.0580846445,
   -1.1263688146,
   -1.207034879,
   -0.9533303395,
   -1.0951381761,
   -0.9466093524,
   -1.1550117415,
   -1.1422754588,
   -1.6111528481,
   -1.2729074274,
   -2.0588302042,
   -0.9941019918,
   -1.6295628316,
   -1.0561249357,
   -1.2807073158,
   -1.1032277107,
   -1.1869108509,
   -1.4416930715,
   -1.3710783646,
   -1.7778825375,
   -0.9763793044,
   -1.0889031011,
   -1.1644617734,
   -1.0631904721,
   -1.0497941546,
   -1.098412995,
   -1.1037451251,
   -0.9652519315,
   -1.0046163383,
   -1.0660787295,
   -1.0639750109,
   -1.0912107789,
   -1.1157865693,
   -1.0051965223,
   -1.158214348,
   -1.0696414369,
   -1.0691567861,
   -1.1891500658,
   -1.4268144941,
   -1.3710485507,
   -0.9785524211,
   -1.065039071,
   -1.2638670798,
   -1.0929362042,
   -1.3818219736,
   -0.9185777474,
   -1.1798589197,
   -1.5070184334,
   1.2976425438,
   1.6925647513,
   1.5227127682,
   2.5991876,
   1.6332961853,
   -1.3089788176,
   -0.9301288461,
   1.0416411721,
   -1.0219329027,
   -1.7406639524,
   -1.299363805,
   -1.1586078001,
   -2.0600994353,
   -1.8086750612,
   -1.8332523315,
   -1.0328970573,
   -1.1195355657,
   -1.6695101116,
   -1.1309196326,
   -0.8395503732,
   -1.0759326928,
   -1.2382959008,
   -0.9726260274,
   -1.1174010842,
   -1.1199883774,
   -1.1231131685,
   -1.0474924517,
   -1.1265592505,
   -1.2281933163,
   -1.6233769874,
   -2.4642144833,
   -1.1488063937,
   -1.2018730758,
   -1.0436332961,
   -1.0269985652,
   -1.0642541644,
   -0.9912429631,
   -1.0537198896,
   -1.0707816378,
   -1.0743429104,
   -1.0286351924,
   -1.1906005037,
   -1.0046144019,
   -1.1097715209,
   -1.0043382554,
   -1.0556014851,
   -1.02267305,
   -1.1444086348,
   -1.0692518212,
   -1.1404772216,
   -1.1373086096,
   -1.2291799312,
   -1.5075790194,
   -1.6325429187,
   -1.1321907063,
   -1.0248668154,
   -1.0749637212,
   -2.0373862762,
   -2.5472176614,
   -1.4902210771,
   -1.5484368037,
   -0.9430029203,
   -1.5008081936,
   0.7221554207,
   -1.1894492023,
   -1.1664451349,
   -1.0928460009,
   -1.1270734197,
   -1.1217320046,
   1.0208401348,
   1.1792052851,
   -2.5734277999,
   -1.8224636728,
   -1.3424230735,
   -1.1419933194,
   -0.86987533,
   -1.381242541,
   1.691426462,
   -1.9386437483,
   -1.3004926786,
   -0.9752448974,
   -1.080149248,
   -1.3648452181,
   -2.3344204863,
   -1.1302767538,
   1.9824916542,
   -1.4216010969,
   -1.2833548752,
   -1.5302087017,
   -1.4668165735,
   -0.9116896873,
   -1.3585739312,
   -0.9772170796,
   -0.9002109957,
   -2.1107567662,
   -1.1476338197,
   -0.9472266898,
   -2.0639082408,
   -2.1788516226,
   -1.4894134596,
   -1.4217344239,
   -2.4425441381,
   -1.0271144914,
   1.5354440532,
   -1.5395172263,
   -1.3429279873,
   -1.0170603222,
   -1.2347694572,
   -1.0200600535,
   -1.4729930139,
   -1.2177070426,
   -1.0120551626,
   -2.7705267733,
   -1.0523960269,
   -1.1118302964,
   -1.1364568481,
   -1.068501178,
   -1.1877880437,
   -1.4420153489,
   -1.1110621439,
   -1.0175854673,
   -1.5680747132,
   -1.3708304642,
   -1.6295862056,
   -1.2184078948,
   -1.2229138713,
   -1.4472539529,
   -1.0126279583,
   -1.0276191891,
   -2.2782590727,
   -1.2326748931,
   -1.2186021495,
   -1.216312514,
   -1.0774778712,
   -1.8280509103,
   -0.7945579321,
   -1.0969364687,
   -1.270623901,
   -2.8287307961,
   1.5610756243,
   -1.2142735242,
   -1.3103769904,
   -1.5130824877,
   -2.3798848266,
   1.865246653,
   -1.4353729908,
   -1.0724682905,
   1.1333571384,
   -1.1752435058,
   -0.5904530888,
   1.4328961484,
   1.5009019734,
   1.9043343958,
   1.0245911133,
   -1.7153611458,
   1.1431101192,
   2.2309591081,
   1.9898954295,
   1.3630141176,
   1.5990326394,
   1.4976363816,
   1.6156351187,
   1.057387283,
   -1.4774391068,
   1.4951601449,
   2.1400543231,
   -1.3925527074,
   2.2343671701,
   -2.8186728612,
   2.1427336178,
   1.0923022121,
   1.2529338592,
   1.438843975,
   0.922227961,
   1.3918942101,
   -2.6883582513,
   1.4741016107,
   1.0815421749,
   -1.0727830182,
   -1.1339732641,
   -1.0763806401,
   -1.0928781814,
   -1.1064918665,
   -1.0858860461,
   -1.1100914874,
   -1.0713924804,
   -1.0179926977,
   -1.1319117386,
   -1.0535125567,
   -1.0494714402,
   -1.0554758226,
   -1.0807385867,
   -1.1530680906,
   -1.1271666624,
   -1.092840575,
   -1.0734650004,
   -1.0425488024,
   -1.0692335088,
   -1.0922062899,
   -1.1250645262,
   -0.9429088277,
   -1.1010797265,
   -0.9757380177,
   -1.1483891329,
   -1.0004406284,
   -1.0540086405,
   -1.066991086,
   -1.0968756343,
   -0.9832890145,
   -1.1003088594,
   -1.0868741128,
   -1.2116022315,
   -1.6525302893,
   -0.9490939117,
   -1.0220514777,
   -1.1747466119,
   -1.090905638,
   -1.1158898922,
   -1.163791818,
   -1.178266493,
   -1.11617525,
   -0.9955512097,
   -1.0760071822,
   -1.137499049,
   -1.4421805331,
   1.7448199584,
   -1.405018966,
   -1.3769299937,
   -1.8017509081,
   -0.9818015882,
   -0.9883334174,
   -1.0886077569,
   -1.1859912001,
   -1.0381357729,
   -1.0719828071,
   -0.9761582907,
   -1.1778375894,
   -1.0480521193,
   -1.1408037277,
   -1.1062142039,
   -0.99632909,
   -1.0748765636,
   -1.0520914448,
   -0.8884559605,
   -1.1100023238,
   -1.4743583526,
   -1.417886478,
   -0.9077197599,
   -0.9643157752,
   -1.1082591461,
   -1.1262336776,
   -1.1353134452,
   -1.1855489536,
   -1.2616591802,
   -1.8743225819,
   -2.0311548246,
   -1.0791027064,
   -1.191930368,
   -1.1400268755,
   -1.00725766,
   -1.1067154765,
   -1.097503024,
   -1.1688040019,
   -0.993037506,
   -1.1509319902,
   -1.2544596751,
   -1.3105493161,
   0.800892189,
   1.3311091101,
   1.4068908726,
   2.600568367,
   1.1864876549,
   1.1015768842,
   1.1276157993,
   1.1775719787,
   1.0045485264
  ],
  "psi": [
   2.3248870623,
   2.2414678902,
   0.9055923962,
   0.4518765708,
   2.6528216862,
   2.5794216402,
   1.3793626368,
   -0.9091886644,
   2.5298736191,
   2.7067650838,
   1.1484051307,
   2.38903683,
   2.417678873,
   2.4610417551,
   2.6331535517,
   1.8296222379,
   2.6651505163,
   0.0300224975,
   -0.2718117577,
   1.1396505694,
   -0.3925703258,
   0.2753276439,
   2.1374351751,
   -0.0717896639,
   1.2107388664,
   1.3993820416,
   -0.0280610535,
   2.9801343752,
   2.2926988782,
   -0.0213119366,
   -0.5109164365,
   -0.3435874725,
   1.2683941996,
   2.2245416872,
   -0.1234480529,
   -3.0505062635,
   -3.1289613362,
   -0.6160495421,
   0.1957573413,
   2.3911107457,
   2.61545569,
   -0.3604099565,
   2.6639807834,
   2.7496098245,
   -0.7554656979,
   -0.7614079369,
   -0.7676655975,
   -0.8685894407,
   -0.7240918521,
   -0.8397260269,
   -0.7743664694,
   -0.7822819713,
   -0.7738306827,
   -0.8278229639,
   -0.6974355715,
   -0.8136440794,
   -0.7665675412,
   -0.8171009232,
   -0.8370088422,
   -0.8661025063,
   -0.717995712,
   -0.8935027476,
   -0.9008435585,
   -0.8891211569,
   -0.7824508119,
   -0.559132467,
   -0.7445158702,
   -0.714724973,
   -0.8547528103,
   -0.9062165082,
   -0.7657759933,
   -0.7567769465,
   -0.7296957625,
   -0.4713585402,
   -0.5630619344,
   2.1521868523,
   -0.692493137,
   -0.4236028104,
   0.0277420219,
   0.1900110365,
   2.4815498358,
   -0.6523417815,
   -0.4290665555,
   -0.1780619108,
   -0.4570003792,
   -0.6702095072,
   -0.6181306929,
   -0.7938186864,
   -0.709929905,
   -0.8561363249,
   -0.5873597912,
   -0.7239394265,
   -0.8003580509,
   -0.7073429172,
   -0.7511465858,
   -0.6078892024,
   -0.8895780433,
   -0.5424437203,
   -0.4988590191,
   -0.253608006,
   -1.0607867537,
   -0.758295478,
   -0.6706629997,
   -0.6250455885,
   -0.7874938481,
   -0.8665273642,
   -0.8196885246,
   -0.665723127,
   -0.8136516161,
   -0.5524151148,
   -0.5115931585,
   -0.0909198436,
   2.8742444199,
   1.8895829668,
   -0.5607206735,
   0.1547465771,
   2.8771726197,
   -0.8146432386,
   -0.7151915581,
   -0.5744574471,
   -0.8132172862,
   -0.7989877217,
   -0.8386512448,
   -0.8392134998,
   -0.6681649162,
   -0.7032596902,
   -0.7233653664,
   -0.9761970804,
   -0.7432490382,
   -0.9503450336,
   -0.6140003623,
   -0.7461030791,
   -0.746470048,
   -0.7550089844,
   -0.8698299548,
   -0.6860590734,
   -0.5663307965,
   -0.7237719754,
   -0.664294622,
   -0.8096529055,
   -0.7448593995,
   -0.755043805,
   -0.721478994,
   -0.7910278413,
   -0.7434813469,
   -0.8416623562,
   -0.9116157194,
   -0.6111854366,
   -0.4292627997,
   -0.7613805203,
   -0.7280721091,
   1.0273822191,
   -0.5448455342,
   -1.0099681256,
   -0.7596145895,
   -0.7461737826,
   -0.6099500257,
   -0.5867588534,
   -0.2059240389,
   1.5777432551,
   2.6491566612,
   -0.6071743495,
   -0.7511002072,
   -0.7543832546,
   -0.7706334263,
   -0.7232498288,
   -0.7111579509,
   -0.79674164,
   -0.8740977935,
   -0.7434866048,
   -0.7275547152,
   -0.7998876573,
   -0.7348634242,
   -0.8096107711,
   -0.7835294036,
   -0.7150366797,
   -0.7742055763,
   -0.7434951473,
   -0.5270166977,
   -0.2025993414,
   -0.6578351657,
   -0.5365814385,
   -0.5789411013,
   -0.7015745726,
   -0.6594387318,
   2.953511426,
   2.3220532404,
   -0.4663699101,
   0.0287934899,
   0.3536196694,
   -0.2686372243,
   -2.9153321817,
   2.9640550367,
   2.5699836133,
   -3.030750305,
   -2.6460652959,
   2.3259494995,
   2.0941882874,
   2.4845991794,
   2.9092776525,
   2.3395883228,
   2.4632431897,
   1.6328717658,
   2.5284558085,
   2.6869038146,
   2.2196408265,
   -0.0551355284,
   1.9909963636,
   -0.8439223854,
   -0.7241673168,
   -0.8005898715,
   -0.8737636306,
   -0.8910630627,
   -0.7477146652,
   -0.8638162473,
   -0.6492397123,
   -0.8864289601,
   -0.6352663514,
   -0.2766689174,
   -1.1010818251,
   -0.7961700634,
   -0.8407031838,
   -0.7334053759,
   -0.8154789756,
   -0.8213284302,
   -0.8451028544,
   -0.8167572719,
   -0.8490665323,
   -0.789080728,
   -0.7708460206,
   -0.7378107271,
   -0.7423262221,
   -0.757173253,
   -0.845600439,
   -0.7939372135,
   -0.7717990333,
   -0.773550174,
   -0.7559117095,
   -0.6276512984,
   -0.6959164608,
   -0.3156364884,
   -0.2373139367,
   -0.2292094844,
   2.2362911033,
   2.5740027339,
   -0.3342015196,
   -3.0522777211,
   1.3607071796,
   2.2674102767,
   -2.8643089638,
   2.7136631344,
   2.4940116111,
   0.8333833895,
   -0.2661435527,
   2.1760398248,
   2.3276726095,
   2.516190857,
   -0.4991827437,
   0.4011698652,
   0.4133524074,
   3.0188659882,
   0.1340998898,
   2.4540892337,
   2.807027396,
   -0.644506444,
   -0.0228598442,
   -0.2036833504,
   2.3875287373,
   -3.1367576326,
   2.5821001718,
   2.853675918,
   -0.082327534,
   3.0040917901,
   -0.5581402154,
   -2.9466664334,
   2.9280050002,
   -3.068379102,
   2.3784080724,
   2.8174995517,
   2.3448809322,
   2.6841320649,
   2.58980871,
   2.4597058313,
   2.6127503414,
   2.5937380199,
   -0.5259982802,
   2.1979057706,
   1.960149051,
   2.8711124471,
   2.8259935145,
   1.6607131192,
   2.285541867,
   -0.0897619507,
   2.3121805992,
   2.8171253911,
   2.3870560015,
   2.6393510059,
   -0.6312516228,
   2.1118271463,
   2.6268735794,
   -0.7415033876,
   -3.1338638689,
   -0.727663784,
   -0.7824832307,
   -0.6281967832,
   -0.8313096594,
   -0.1829120884,
   -0.3194462089,
   -0.7100164881,
   -0.8560942134,
   -0.4443919943,
   -0.2607114343,
   2.887289485,
   -0.2689189366,
   -0.146757028,
   2.0213295642,
   -0.4851670993,
   -0.7591748718,
   1.9876341962,
   2.8034263994,
   2.3663461552,
   3.0210532033,
   -0.3951513051,
   0.1489606738,
   2.0736336071,
   2.5252601032,
   -0.4705660868,
   2.807523587,
   -3.0216273616,
   2.6294463299,
   -0.4771256653,
   2.8605310847,
   2.567707257,
   2.8604158303,
   1.8901450158,
   2.3871717556,
   0.1177349467,
   -1.2456304214,
   0.2928752814,
   0.0974726696,
   -2.1399311452,
   -2.7198793194,
   -2.4042722736,
   0.3705065104,
   -2.7617984898,
   -2.7753361157,
   -2.2919838185,
   -2.8261285935,
   -2.1371759602,
   0.1680240719,
   2.8150663339,
   -2.7385474562,
   -2.6599786014,
   0.3399251298,
   0.4438739165,
   -0.3614807237,
   -2.8296060218,
   -3.02929724,
   -1.802343,
   -2.6347726197,
   -2.6750628348,
   -2.3342634777,
   -3.0914257485,
   -2.8247661571,
   2.9705688847,
   0.5383153132,
   0.7951878716,
   -0.7616011002,
   -0.7076689595,
   -0.8065737926,
   -0.738481632,
   -0.7811905302,
   -0.7561806931,
   -0.7409968565,
   -0.8379477627,
   -0.7426733267,
   -0.7936127091,
   -0.752280963,
   -0.7882892716,
   -0.8018752399,
   -0.6727991208,
   -0.682642843,
   -0.7802505665,
   -0.7096960204,
   -0.8037170675,
   -0.8152781437,
   -0.7947109401,
   -0.650853439,
   -0.8075927152,
   -0.7956085202,
   -0.6819129475,
   -0.7833757958,
   -0.8050632258,
   -0.8260311743,
   -0.8513922297,
   -0.7709537241,
   -0.7773694294,
   -0.8594400685,
   -0.7924553492,
   -0.7369396549,
   -0.7399145262,
   -0.4967961331,
   -0.8109836097,
   -0.6942704705,
   -0.97337331,
   -0.6113869879,
   -0.9266762713,
   -0.5493200909,
   -0.7577592343,
   -0.7528170822,
   -0.7864264507,
   -0.7244577057,
   -0.589087816,
   0.0098622894,
   0.1879064138,
   2.3135006718,
   1.9315374309,
   2.2746381513,
   2.3162825304,
   -0.6946819957,
   -0.7364430465,
   -0.7096291811,
   -0.856533685,
   -0.7559402176,
   -0.8286125657,
   -0.5745070272,
   -0.8752210669,
   -0.5926533846,
   -0.5999144717,
   -0.8303758263,
   -0.4150108572,
   -0.5013859429,
   -0.7844668829,
   -0.4372143355,
   -0.4365638712,
   -0.4583011898,
   -0.9930055145,
   -0.702872133,
   -0.7214529643,
   -0.711652543,
   -0.6952197905,
   -0.697158916,
   -0.7989447212,
   -0.2074493737,
   1.8799327244,
   -0.5818216002,
   -0.721089228,
   -0.7918832076,
   -0.8002586928,
   -0.7431206191,
   -0.7912284046,
   -0.7678935116,
   -0.7380172446,
   -0.6286430326,
   -0.8469934273,
   -0.7514382774,
   -2.2393158544,
   0.2277919055,
   -3.1173831803,
   -1.4239886096,
   0.6653146236,
   0.6567402516,
   0.7169431738,
   0.6691554792
  ]
 },
 "A2ADR_conformer_101": {
  "omega": [
   3.1373729715,
   -3.0852719698,
   -3.0285732907,
   3.0916483071,
   -3.0951031396,
   -3.1111247064,
   -3.1306897822,
   3.1403502369,
   3.138498835,
   -3.1362075464,
   3.1240338053,
   -3.1042050014,
   -3.1340990246,
   2.926019815,
   -3.1020751059,
   -3.1111333982,
   -3.0905244904,
   2.9348932281,
   -3.1307927956,
   -3.0648198524,
   3.0298138137,
   -3.0275876826,
   -3.1321601355,
   -3.0817118881,
   -2.9389427481,
   -3.0121399934,
   -3.083424544,
   -3.1109972619,
   -2.9255554608,
   -2.9705730415,
   3.1369622408,
   -2.9402996873,
   3.0772534417,
   -3.0768283049,
   3.1233596109,
   -3.0036432555,
   -3.0507458884,
   3.1333151612,
   -3.1259023182,
   3.0825799549,
   -3.1321023894,
   -3.0540434646,
   2.9365109761,
   3.1353615059,
   3.1374453411,
   3.1072431574,
   3.0681150061,
   3.0837307763,
   3.094208676,
   3.1015695925,
   3.1036104553,
   3.0959800151,
   3.1329792507,
   3.0734447701,
   3.0390347089,
   3.0492240661,
   3.0884463067,
   3.0797993337,
   3.130515515,
   3.1237688599,
   3.1175456675,
   -3.1309679326,
   -3.1240759536,
   -3.1075548802,
   -3.1145086627,
   2.947466778,
   3.0373559405,
   3.0406556423,
   3.1358903823,
   3.1225697567,
   -3.1239547773,
   3.1087704258,
   -3.1134245834,
   -3.0665725217,
   -3.0704670792,
   3.0886079388,
   3.11716731,
   -3.0800846274,
   -3.127769391,
   3.1299495495,
   -3.0180193123,
   3.1294552596,
   -3.1362307793,
   2.9185045187,
   2.9787991958,
   3.1047768215,
   3.0482283053,
   3.1343595548,
   2.9925843932,
   3.0761844897,
   3.0458196984,
   3.0286588221,
   3.0958714064,
   3.0277213241,
   -3.1300181308,
   2.9330254995,
   -3.0874918579,
   -3.0625084247,
   -3.0495267541,
   -3.0905811779,
   -3.0385434714,
   3.1390692836,
   3.1383253093,
   2.9475942845,
   3.1014216382,
   3.1132002561,
   3.0749157829,
   -3.1391002698,
   -3.0836304069,
   3.1159030678,
   -3.0668577371,
   3.0666298018,
   -3.1199721019,
   -3.0948159727,
   -2.8465481617,
   -3.1371195339,
   -2.9941741146,
   -3.1113203368,
   3.0978581897,
   3.0279284986,
   3.1358549405,
   3.0596788747,
   3.1327639622,
   3.1071177979,
   3.0520205558,
   3.0920221542,
   3.0352856964,
   3.1053755939,
   3.1351598848,
   -3.0126873474,
   3.0277699629,
   3.0457460059,
   3.06697954,
   3.1392851453,
   3.1250054694,
   -3.1000396995,
   2.9318450898,
   3.0447056317,
   2.9797348194,
   3.110612432,
   3.0391007404,
   3.1282503663,
   3.0768240504,
   2.9925827781,
   3.0639260409,
   3.1024244075,
   3.1174763116,
   3.0607794182,
   3.1249325677,
   -3.1082592309,
   -3.1013367707,
   -2.921487235,
   3.1199211559,
   -3.0180074534,
   -3.1392434625,
   3.1325510159,
   3.0192489458,
   3.1267347698,
   -3.055123301,
   3.1200248246,
   3.0736123265,
   3.1180803273,
   3.0875585888,
   3.0803663764,
   3.0416431915,
   3.0659094924,
   3.0389535781,
   3.0776804994,
   3.0863817451,
   3.0910470369,
   3.0738203417,
   3.0819711506,
   3.0896191619,
   3.0795744319,
   -3.1331732075,
   3.0529513637,
   3.0898094751,
   3.0919643375,
   -3.1288483962,
   -3.0522371133,
   -3.1372524293,
   3.0139618145,
   3.1332636508,
   3.0901620897,
   -3.1193601798,
   3.1257069208,
   -3.1236672625,
   3.1320245751,
   3.0816495954,
   3.0830749137,
   -3.0142949996,
   2.9901531691,
   -3.0909802894,
   2.776287908,
   -3.03772588,
   -2.9786010462,
   -3.1293809798,
   -3.1408437633,
   3.1242203617,
   -3.1314682983,
   3.0596868233,
   2.9565623813,
   3.1366055364,
   2.9981419267,
   -3.0587998392,
   -3.1197729289,
   3.1299191913,
   -3.0442852368,
   -3.1188337145,
   -3.1298109651,
   3.0853132812,
   -3.1051763537,
   -3.1129343418,
   3.0902067255,
   3.1141412773,
   3.0557272484,
   -3.0951068914,
   -3.043140356,
   -3.1165464067,
   -2.9112476934,
   3.1336014239,
   3.026790801,
   3.0770054872,
   3.0857917623,
   3.0815375178,
   -3.1331853353,
   3.0795217672,
   -3.129296794,
   3.063133503,
   -3.1294575402,
   3.0229624993,
   3.0587373772,
   3.0478157638,
   3.126491207,
   3.0833047069,
   3.1092537226,
   3.1063022883,
   3.0931656987,
   3.0372358154,
   3.1014923124,
   3.0647818285,
   3.0259645342,
   -3.0480512321,
   3.1236131559,
   3.062350575,
   3.0671986787,
   -3.1283221237,
   -3.0620159058,
   -3.0459329585,
   -3.0505020339,
   -3.030749178,
   -3.0504155491,
   -2.9915083316,
   -2.9829356828,
   3.0001288417,
   -2.9742352919,
   -3.1239546462,
   3.0370395403,
   -3.1057531963,
   -3.1067694732,
   -3.1272930543,
   2.9952791847,
   -3.12258328,
   -3.0824022226,
   -3.0581407421,
   -3.0405385528,
   3.0991793502,
   3.0428115198,
   -3.075020767,
   3.1239785874,
   3.1195457205,
   3.1095231769,
   -3.0868392779,
   -3.0940541693,
   3.0521837559,
   3.1387457692,
   -2.9651705214,
   -3.0170872274,
   2.9677935865,
   3.008264852,
   3.1414795158,
   3.035485424,
   3.1384858499,
   -3.1102624322,
   -3.0242977079,
   3.119196754,
   3.1153263936,
   -3.0353909274,
   3.1122845156,
   -3.1304545011,
   3.1166152821,
   3.0895163352,
   3.0283333222,
   -2.9680978592,
   3.1378790613,
   3.1289925884,
   -3.0576506905,
   3.0402171301,
   3.0544852481,
   3.1094414804,
   3.0684889154,
   -3.1379926351,
   2.9405333948,
   -3.0709485993,
   -3.0475281484,
   -3.0848973372,
   3.0843167001,
   -3.1094450353,
   -3.1215386165,
   3.1230355653,
   -3.1224473125,
   3.0854572189,
   -3.1249457066,
   3.1163333275,
   3.1054065066,
   -3.0844563054,
   -3.1160203951,
   -2.9416190771,
   -3.0497383503,
   3.1287124134,
   -3.0142558456,
   -3.0492955672,
   -2.9759458079,
   -3.0202963694,
   -3.0366239901,
   3.0633487699,
   3.1402348668,
   -3.0498379539,
   2.9949668636,
   3.1364092895,
   2.9559510396,
   -3.0288207467,
   2.9345980231,
   3.1183739847,
   3.1047754057,
   -3.0993878457,
   -3.0642897303,
   -3.0809512514,
   -3.0752683586,
   3.0445442567,
   -3.0245679174,
   -3.0282890555,
   3.091983011,
   -3.0485930821,
   2.9652128585,
   -3.0159573756,
   -3.1369069778,
   3.0015080536,
   3.087828266,
   -3.0813576013,
   -3.1378136168,
   3.1333265488,
   3.0107889009,
   -3.1288421876,
   -3.0130105438,
   -3.0171480528,
   -3.0671701017,
   -3.076664319,
   2.9762860385,
   3.122355644,
   3.1194171015,
   -3.0624271833,
   3.0773235272,
   -3.1000116337,
   3.0857456444,
   -3.0762195377,
   -2.9567666675,
   3.0781701132,
   3.0453018858,
   3.0825303448,
   3.0685237643,
   3.0499963614,
   3.0816979483,
   3.0556636112,
   3.0575712461,
   3.0890997736,
   3.054080372,
   3.0694520749,
   3.0345377668,
   3.1126574791,
   3.0890293031,
   3.0295082633,
   3.1139182509,
   3.0327577661,
   3.1079804705,
   3.1007747731,
   3.1201566141,
   3.0730189383,
   3.0667321542,
   3.1102252941,
   3.0165883028,
   -3.1089878488,
   3.0569625281,
   3.09939328,
   -3.1261637418,
   3.0801517184,
   3.0716864561,
   3.1339379507,
   3.1396054798,
   -3.1367848346,
   -2.9952591492,
   -3.1177515746,
   -3.1310191837,
   3.0926524785,
   -3.1018722157,
   3.0328672177,
   -3.1395208716,
   3.0425253628,
   3.0269306332,
   3.0540814108,
   3.090572851,
   3.0918655675,
   3.0678855494,
   3.0153549053,
   3.0007531453,
   3.1014053166,
   3.0045827744,
   3.0647232231,
   -3.0776077171,
   3.0920645477,
   3.1082933056,
   3.0702613009,
   3.0539957464,
   3.0853878391,
   3.0944894177,
   3.0092852016,
   3.0685349046,
   3.0285857611,
   2.988851261,
   3.1095777977,
   3.073424656,
   3.0976230902,
   -3.0540734841,
   3.0594380202,
   -3.0163790764,
   3.1211255786,
   3.0306384002,
   3.1363849267,
   3.076807497,
   3.0925850003,
   3.1032699389,
   -3.1234260086,
   -2.9431206422,
   3.1391712647,
   -3.1228111405,
   3.1197134101,
   3.008268493,
   3.0970329594,
   3.0792781511,
   3.0865248134,
   -3.1397690501,
   3.0130398768,
   3.0713276591,
   3.1240530118,
   -3.053569569,
   -3.1054331276,
   -3.0702824197,
   3.0789033618,
   -3.03399639,
   3.0219529252,
   2.9790341652,
   2.9677870545,
   -2.9391371614,
   -3.1253317702
  ],
  "phi": [
   1.1209710622,
   0.9967211494,
   1.1683336513,
   1.3888940229,
   2.2800302002,
   1.1505453139,
   2.8168629241,
   -1.0403983084,
   -1.091039599,
   1.9191630562,
   1.0351174583,
   1.3418524741,
   2.4603313072,
   1.1680573298,
   2.4869418075,
   2.7757422301,
   2.8527802824,
   2.1962180259,
   2.1146009788,
   1.3366663868,
   1.2415246399,
   1.5690022955,
   -1.5233945353,
   2.5123608181,
   1.7468545984,
   2.042424894,
   2.6094655746,
   1.1863092381,
   2.6242326692,
   0.9539539961,
   1.4014973442,
   0.9712324604,
   0.9419617022,
   -1.8303957896,
   1.2660928806,
   -2.8865856457,
   1.1326989861,
   0.9604431926,
   1.0283121085,
   -1.2743642596,
   -1.1336504707,
   -2.1520733579,
   -1.1469941703,
   -0.9259512424,
   -1.0883813079,
   -1.1755075634,
   -1.0010762665,
   -1.0422517472,
   -1.0815241767,
   -1.063401334,
   -1.1001172534,
   -1.12699246,
   -1.1491783909,
   -1.1426533373,
   -1.0172165654,
   -1.1036827595,
   -1.0260003363,
   -1.0622941474,
   -1.0332411391,
   -1.0978069048,
   -1.1196749,
   -1.1333251564,
   -1.0353603137,
   -1.0808419803,
   -1.3103647231,
   -1.0601311827,
   -1.0683280586,
   -0.9942947162,
   -1.0505179508,
   -1.0382596852,
   -1.0707665528,
   -1.0957855007,
   -1.3956646779,
   -1.6653747663,
   -1.5238149295,
   -0.9874821818,
   -1.1207968631,
   -1.7987014965,
   -1.3218064633,
   -1.1687704155,
   -0.9482320461,
   -1.1283342164,
   -1.249055666,
   -1.0976344504,
   -1.076773719,
   -1.1769287434,
   -1.1182002063,
   -1.1986943241,
   -1.0272835596,
   -1.044008572,
   -1.195865745,
   -1.0634595612,
   -1.0808709091,
   -1.0906807406,
   -1.1670313869,
   -1.0165693711,
   -1.1458635343,
   -1.7262016288,
   -1.9829936539,
   -1.9681459914,
   -0.9507576898,
   -1.0537982398,
   -1.3687696743,
   -1.0264645164,
   -1.0928668653,
   -1.0042816575,
   -1.0616296651,
   -1.2148585207,
   -1.3522104243,
   -1.3961223659,
   1.3583143548,
   -2.4712922446,
   -1.6858075362,
   -1.3803951018,
   -1.4185876936,
   1.3518699452,
   -1.0764428244,
   -1.0408791657,
   -1.2398314424,
   -1.0271904464,
   -1.1059490725,
   -1.0629039936,
   -0.998764133,
   -1.1113180666,
   -1.173635043,
   -1.1273567731,
   -0.9844158423,
   -1.020048159,
   -1.0305104901,
   -1.3262614088,
   -1.1632433072,
   -1.1496488243,
   -0.9797194913,
   -1.056084839,
   -1.1704649058,
   -1.2346130253,
   -1.0882789473,
   -1.1094335349,
   -1.0612968138,
   -1.0789852393,
   -1.0580846445,
   -1.1263688146,
   -1.207034879,
   -0.9533303395,
   -1.0951381761,
   -0.9466093524,
   -1.1550117415,
   -1.1422754588,
   -1.6111528481,
   -1.2729074274,
   -2.0588302042,
   -0.9941019918,
   -1.6295628316,
   -1.0561249357,
   -1.2807073158,
   -1.1032277107,
   -1.1869108509,
   -1.4416930715,
   -1.3710783646,
   -1.7778825375,
   -0.9763793044,
   -1.0889031011,
   -1.1644617734,
   -1.0631904721,
   -1.0497941546,
   -1.098412995,
   -1.1037451251,
   -0.9652519315,
   -1.0046163383,
   -1.0660787295,
   -1.0639750109,
   -1.0912107789,
   -1.1157865693,
   -1.0051965223,
   -1.158214348,
   -1.0696414369,
   -1.0691567861,
   -1.1891500658,
   -1.4268144941,
   -1.3710485507,
   -0.9785524211,
   -1.0656934001,
   -1.2649726662,
   -1.0925503993,
   -1.1362679524,
   -1.2030744317,
   -1.0837879086,
   -1.1173986512,
   -1.0125751999,
   2.1126866628,
   -2.1137775666,
   -1.7233858667,
   1.5599471622,
   2.9435542835,
   -1.2893952857,
   -1.1380493095,
   -1.0085320504,
   -2.8741733566,
   -1.0020403208,
   -1.1586078001,
   -2.0600994353,
   -1.8086750612,
   -1.8332523315,
   -1.0328970573,
   -1.1195355657,
   -1.6695101116,
   -1.1309196326,
   -0.8395503732,
   -1.0759326928,
   -1.2382959008,
   -0.9726260274,
   -1.1174010842,
   -1.1199883774,
   -1.1231131685,
   -1.0474924517,
   -1.1265592505,
   -1.2281933163,
   -1.6233769874,
   -2.4642144833,
   -1.1488063937,
   -1.2018730758,
   -1.0436332961,
   -1.0269985652,
   -1.0642541644,
   -0.9912429631,
   -1.0537198896,
   -1.0707816378,
   -1.0743429104,
   -1.0286351924,
   -1.1906005037,
   -1.0046144019,
   -1.1097715209,
   -1.0043382554,
   -1.0556014851,
   -1.02267305,
   -1.1444086348,
   -1.0692518212,
   -1.1404772216,
   -1.1373086096,
   -1.2291799312,
   -1.5075790194,
   1.6336842415,
   1.1316654699,
   1.0257613317,
   1.0762480902,
   2.0374624188,
   2.5480212188,
   1.4931159317,
   1.5482507733,
   0.9432579692,
   -0.9931717984,
   2.4036516424,
   1.9902423307,
   2.4651514334,
   1.8190042121,
   1.4826860239,
   1.310865625,
   -2.8052465649,
   1.1520685098,
   1.1551425926,
   1.0907156274,
   1.4483370488,
   0.9728536019,
   0.9793131588,
   1.2427413513,
   1.093705198,
   1.2616162756,
   2.2506366918,
   1.4044797973,
   2.2023763332,
   2.5580687839,
   1.1763610353,
   1.6718538706,
   -1.6303310611,
   0.8883380513,
   -1.7923830059,
   -1.2650887855,
   2.1010672444,
   0.8840972566,
   1.7118043649,
   2.6328870043,
   1.0347491353,
   1.3451881664,
   1.3582306174,
   2.6095511871,
   1.0889627853,
   1.2433158843,
   2.2771430919,
   -3.1284828881,
   -0.9335874429,
   1.3205985508,
   -1.2034624346,
   2.443334171,
   0.9699327738,
   1.1864102837,
   1.0931589938,
   1.5117885955,
   1.6448160568,
   1.1023995393,
   2.0572206085,
   1.2247032279,
   1.8308873479,
   1.101873254,
   1.1223322269,
   1.2960313314,
   0.9954592903,
   1.0921785036,
   1.0014226272,
   1.1397623921,
   0.9026333526,
   1.0400707768,
   1.1476833516,
   1.6300236877,
   1.736883447,
   1.1331115547,
   1.0260503405,
   1.0524290975,
   0.9940610543,
   1.2576371632,
   0.8139296882,
   0.9127251474,
   0.9958527048,
   2.0374777323,
   1.0589717228,
   1.0758557499,
   1.8246292942,
   2.3118867359,
   1.3520308758,
   1.1179709823,
   1.7558553693,
   -1.0774549867,
   1.5652897812,
   1.5619317695,
   1.8437781796,
   1.2115378406,
   1.151570227,
   1.0567186809,
   1.074624826,
   -1.0307797668,
   1.2656734052,
   1.7724671708,
   0.9319687299,
   1.0873609245,
   1.3396433253,
   1.7000207197,
   0.8824316501,
   1.2485052327,
   1.5318461254,
   1.0315760116,
   1.1309155968,
   0.8026088805,
   -2.953438623,
   1.614492857,
   1.1890643432,
   0.9647405348,
   1.0363287119,
   -2.4488748847,
   1.9333903389,
   0.8684095019,
   2.4418509177,
   2.7236143916,
   3.0385155007,
   1.035377132,
   1.422793976,
   1.1242829428,
   1.2923270715,
   -1.0727830182,
   -1.1339732641,
   -1.0763806401,
   -1.0928781814,
   -1.1064918665,
   -1.0858860461,
   -1.1100914874,
   -1.0713924804,
   -1.0179926977,
   -1.1319117386,
   -1.0535125567,
   -1.0494714402,
   -1.0554758226,
   -1.0807385867,
   -1.1530680906,
   -1.1271666624,
   -1.092840575,
   -1.0734650004,
   -1.0425488024,
   -1.0692335088,
   -1.0922062899,
   -1.1250645262,
   -0.9429088277,
   -1.1010797265,
   -0.9757380177,
   -1.1483891329,
   -1.0004406284,
   -1.0540086405,
   -1.066991086,
   -1.0968756343,
   -0.9832890145,
   -1.1003088594,
   -1.0868741128,
   -1.2116022315,
   -1.6525302893,
   -0.9490939117,
   -1.0220514777,
   -1.1747466119,
   -1.090905638,
   -1.1158898922,
   -1.163791818,
   -1.178266493,
   -1.11617525,
   -0.9955512097,
   -1.0760071822,
   -1.137499049,
   -1.4421805331,
   1.7448199584,
   -1.405018966,
   -1.3769299937,
   -1.8017509081,
   -0.9818015882,
   -0.9883334174,
   -1.0886077569,
   -1.1859912001,
   -1.0381357729,
   -1.0719828071,
   -0.9761582907,
   -1.1778375894,
   -1.0480521193,
   -1.1408037277,
   -1.1062142039,
   -0.99632909,
   -1.0748765636,
   -1.0520914448,
   -0.8884559605,
   -1.1100023238,
   -1.4743583526,
   -1.417886478,
   -0.9077197599,
   -0.9643157752,
   -1.1082591461,
   -1.1262336776,
   -1.1353134452,
   -1.1855489536,
   -1.2616591802,
   -1.8743225819,
   -2.0311548246,
   -1.0791027064,
   -1.191930368,
   -1.1400268755,
   -1.00725766,
   -1.1067154765,
   -1.097503024,
   -1.1688040019,
   -0.993037506,
   -1.1509319902,
   -1.2544596751,
   -1.3105493161,
   1.1887560018,
   1.3421936145,
   1.3938213118,
   2.21831439,
   1.0830643747,
   2.0824047714,
   2.3716326056,
   1.9755587356,
   1.9941805005
  ],
  "psi": [
   0.8226064471,
   0.6969927975,
   0.805895642,
   0.5524656947,
   0.564964672,
   -1.6288658143,
   -2.6816717989,
   -1.6669733742,
   1.7214728429,
   0.3824525218,
   -0.4547922264,
   0.5181854542,
   0.5050640268,
   -1.1826316464,
   0.417028583,
   -2.6602844268,
   -3.1383801969,
   -2.7697762428,
   -2.2265350536,
   -1.564088755,
   -2.5502402287,
   0.2875701684,
   0.0211699723,
   -0.2290339789,
   -2.5790072704,
   -2.1411424635,
   -2.7776942016,
   -2.935126782,
   0.68072999,
   3.0206319506,
   0.8440973397,
   -2.5084543318,
   -2.4778750922,
   0.5699422336,
   0.1751403073,
   -2.963364931,
   2.8625530023,
   0.8177232925,
   0.7434743237,
   0.7420339435,
   2.61545569,
   -0.3604099565,
   2.6639807834,
   2.7496098245,
   -0.7554656979,
   -0.7614079369,
   -0.7676655975,
   -0.8685894407,
   -0.7240918521,
   -0.8397260269,
   -0.7743664694,
   -0.7822819713,
   -0.7738306827,
   -0.8278229639,
   -0.6974355715,
   -0.8136440794,
   -0.7665675412,
   -0.8171009232,
   -0.8370088422,
   -0.8661025063,
   -0.717995712,
   -0.8935027476,
   -0.9008435585,
   -0.8891211569,
   -0.7824508119,
   -0.559132467,
   -0.7445158702,
   -0.714724973,
   -0.8547528103,
   -0.9062165082,
   -0.7657759933,
   -0.7567769465,
   -0.7296957625,
   -0.4713585402,
   -0.5630619344,
   2.1521868523,
   -0.692493137,
   -0.4236028104,
   0.0277420219,
   0.1900110365,
   2.4815498358,
   -0.6523417815,
   -0.4290665555,
   -0.1780619108,
   -0.4570003792,
   -0.6702095072,
   -0.6181306929,
   -0.7938186864,
   -0.709929905,
   -0.8561363249,
   -0.5873597912,
   -0.7239394265,
   -0.8003580509,
   -0.7073429172,
   -0.7511465858,
   -0.6078892024,
   -0.8895780433,
   -0.5424437203,
   -0.4988590191,
   -0.253608006,
   -1.0607867537,
   -0.758295478,
   -0.6706629997,
   -0.6250455885,
   -0.7874938481,
   -0.8665273642,
   -0.8196885246,
   -0.665723127,
   -0.8136516161,
   -0.5524151148,
   -0.5115931585,
   -0.0909198436,
   2.8742444199,
   1.8895829668,
   -0.5607206735,
   0.1547465771,
   2.8771726197,
   -0.8146432386,
   -0.7151915581,
   -0.5744574471,
   -0.8132172862,
   -0.7989877217,
   -0.8386512448,
   -0.8392134998,
   -0.6681649162,
   -0.7032596902,
   -0.7233653664,
   -0.9761970804,
   -0.7432490382,
   -0.9503450336,
   -0.6140003623,
   -0.7461030791,
   -0.746470048,
   -0.7550089844,
   -0.8698299548,
   -0.6860590734,
   -0.5663307965,
   -0.7237719754,
   -0.664294622,
   -0.8096529055,
   -0.7448593995,
   -0.755043805,
   -0.721478994,
   -0.7910278413,
   -0.7434813469,
   -0.8416623562,
   -0.9116157194,
   -0.6111854366,
   -0.4292627997,
   -0.7613805203,
   -0.7280721091,
   1.0273822191,
   -0.5448455342,
   -1.0099681256,
   -0.7596145895,
   -0.7461737826,
   -0.6099500257,
   -0.5867588534,
   -0.2059240389,
   1.5777432551,
   2.6491566612,
   -0.6071743495,
   -0.7511002072,
   -0.7543832546,
   -0.7706334263,
   -0.7232498288,
   -0.7111579509,
   -0.79674164,
   -0.8740977935,
   -0.7434866048,
   -0.7275547152,
   -0.7998876573,
   -0.7348634242,
   -0.8096107711,
   -0.7835294036,
   -0.7150366797,
   -0.7742055763,
   -0.7434951473,
   -0.5270166977,
   -0.2025993414,
   -0.6578351657,
   -0.5310075065,
   -0.5786508226,
   -0.7004168117,
   -0.660144197,
   -0.6291262393,
   -0.8464161978,
   -0.6377125409,
   -0.8002156036,
   -0.8946830028,
   2.3116455188,
   0.7220845352,
   -2.7784226547,
   -1.9202197166,
   -3.1239944118,
   -0.2891467292,
   -0.716640076,
   -0.6525313821,
   2.723867266,
   2.606288123,
   2.3395883228,
   2.4632431897,
   1.6328717658,
   2.5284558085,
   2.6869038146,
   2.2196408265,
   -0.0551355284,
   1.9909963636,
   -0.8439223854,
   -0.7241673168,
   -0.8005898715,
   -0.8737636306,
   -0.8910630627,
   -0.7477146652,
   -0.8638162473,
   -0.6492397123,
   -0.8864289601,
   -0.6352663514,
   -0.2766689174,
   -1.1010818251,
   -0.7961700634,
   -0.8407031838,
   -0.7334053759,
   -0.8154789756,
   -0.8213284302,
   -0.8451028544,
   -0.8167572719,
   -0.8490665323,
   -0.789080728,
   -0.7708460206,
   -0.7378107271,
   -0.7423262221,
   -0.757173253,
   -0.845600439,
   -0.7939372135,
   -0.7717990333,
   -0.773550174,
   -0.7559117095,
   -0.6276512984,
   -0.6959164608,
   -0.3156364884,
   -0.2376533178,
   0.2303601156,
   -2.2358643587,
   -2.5751703801,
   0.3328149572,
   3.0514043675,
   -1.362446026,
   -2.2683028134,
   2.8648546612,
   -2.7152075678,
   -0.7452460261,
   -3.1377326948,
   -3.0125741575,
   -2.7526890826,
   -1.9889054701,
   -2.8198612482,
   0.3561219532,
   -3.1263278612,
   0.4490204515,
   0.9103949856,
   0.6882803257,
   -1.0833524795,
   0.7516890882,
   0.6263595085,
   0.7123903251,
   0.6193426501,
   0.6494556897,
   -1.9604526251,
   -2.5796118846,
   -2.4820730011,
   -2.6302611646,
   -1.3583224371,
   -2.6314554183,
   2.8386256614,
   -2.3111418275,
   0.1521163253,
   2.8876780567,
   -2.128932352,
   0.8301535125,
   -0.4528241863,
   -2.6930074706,
   -2.4380792161,
   -2.2837204612,
   -2.3311563456,
   -2.6670274793,
   0.7153413846,
   0.741118384,
   -2.0454551716,
   2.8052671489,
   -0.9678455096,
   -2.6676537932,
   -0.4177707835,
   -2.495901167,
   -2.4414569246,
   -2.4747595005,
   -2.4090487348,
   0.1394820314,
   -3.1288265277,
   -2.0118538031,
   -2.011147705,
   0.3083989004,
   -0.0982448708,
   0.3838564384,
   0.4336561652,
   0.6782982495,
   0.757909924,
   0.7296669117,
   0.7040043056,
   0.4246461681,
   0.4357473027,
   0.4540202167,
   0.2821342936,
   0.0940190304,
   -1.4109890942,
   0.5940931052,
   0.7560956367,
   0.801298305,
   -2.6045079098,
   -2.8592672587,
   -2.6478932616,
   -2.6835684394,
   0.8313442898,
   -2.7876525985,
   -2.3325894574,
   -2.4575793734,
   0.0920318757,
   -2.7253368564,
   -3.052346107,
   0.4334378988,
   0.0152113024,
   2.2218139372,
   0.1120347354,
   -2.4937535819,
   -2.3397328838,
   0.6786331857,
   0.6774329335,
   0.74999555,
   0.760718313,
   -0.5164249524,
   -2.27950134,
   -2.7048162499,
   0.6050151361,
   0.2730255538,
   -1.3607164666,
   0.5312351329,
   -2.6608557155,
   -1.120420239,
   0.1563460164,
   0.8900754533,
   1.0054827359,
   -2.6359021052,
   -2.9914524348,
   0.2632217818,
   0.7215554116,
   0.8364743096,
   -2.2181229437,
   -2.9748153532,
   -2.17951333,
   0.7541666528,
   -1.7596896158,
   -2.9861443517,
   2.9186598858,
   0.4486283864,
   0.1067137515,
   0.4682887858,
   0.5671320292,
   -0.7616011002,
   -0.7076689595,
   -0.8065737926,
   -0.738481632,
   -0.7811905302,
   -0.7561806931,
   -0.7409968565,
   -0.8379477627,
   -0.7426733267,
   -0.7936127091,
   -0.752280963,
   -0.7882892716,
   -0.8018752399,
   -0.6727991208,
   -0.682642843,
   -0.7802505665,
   -0.7096960204,
   -0.8037170675,
   -0.8152781437,
   -0.7947109401,
   -0.650853439,
   -0.8075927152,
   -0.7956085202,
   -0.6819129475,
   -0.7833757958,
   -0.8050632258,
   -0.8260311743,
   -0.8513922297,
   -0.7709537241,
   -0.7773694294,
   -0.8594400685,
   -0.7924553492,
   -0.7369396549,
   -0.7399145262,
   -0.4967961331,
   -0.8109836097,
   -0.6942704705,
   -0.97337331,
   -0.6113869879,
   -0.9266762713,
   -0.5493200909,
   -0.7577592343,
   -0.7528170822,
   -0.7864264507,
   -0.7244577057,
   -0.589087816,
   0.0098622894,
   0.1879064138,
   2.3135006718,
   1.9315374309,
   2.2746381513,
   2.3162825304,
   -0.6946819957,
   -0.7364430465,
   -0.7096291811,
   -0.856533685,
   -0.7559402176,
   -0.8286125657,
   -0.5745070272,
   -0.8752210669,
   -0.5926533846,
   -0.5999144717,
   -0.8303758263,
   -0.4150108572,
   -0.5013859429,
   -0.7844668829,
   -0.4372143355,
   -0.4365638712,
   -0.4583011898,
   -0.9930055145,
   -0.702872133,
   -0.7214529643,
   -0.711652543,
   -0.6952197905,
   -0.697158916,
   -0.7989447212,
   -0.2074493737,
   1.8799327244,
   -0.5818216002,
   -0.721089228,
   -0.7918832076,
   -0.8002586928,
   -0.7431206191,
   -0.7912284046,
   -0.7678935116,
   -0.7380172446,
   -0.6286430326,
   -0.8469934273,
   -0.7505019841,
   0.6202895511,
   0.566008389,
   3.1144736287,
   2.7635041132,
   0.6091471724,
   0.2959582286,
   -2.6942355468,
   -2.434213641
  ]
 },
 "A2ADR_conformer_1010": {
  "omega": [
   -3.1129755601,
   3.0466828859,
   3.0914892547,
   3.0367741974,
   -3.0078963734,
   2.9913704503,
   3.1237948641,
   -3.0451798594,
   -3.1328097339,
   3.0313023814,
   -3.0771777985,
   -3.0623936926,
   3.1184124055,
   3.1202064151,
   3.091989738,
   3.0575826073,
   3.0079205377,
   3.0150067644,
   -3.0615693769,
   -3.0768561581,
   -3.1279167999,
   3.1008297511,
   -3.1199139359,
   -3.0980777181,
   -3.1055367245,
   3.0013850602,
   -3.0660743095,
   -2.9845872973,
   -3.1109136332,
   3.12021111,
   3.102834447,
   3.0912542453,
   -3.0629025927,
   3.0628087408,
   3.0709077585,
   -2.9363023256,
   -3.0754395256,
   3.0652471094,
   -3.1169620616,
   3.1124271558,
   -3.1321023894,
   -3.0540434646,
   2.9365109761,
   3.1353615059,
   3.1374453411,
   3.1072431574,
   3.0681150061,
   3.0837307763,
   3.094208676,
   3.1015695925,
   3.1036104553,
   3.0959800151,
   3.1329792507,
   3.0734447701,
   3.0390347089,
   3.0492240661,
   3.0884463067,
   3.0797993337,
   3.130515515,
   3.1237688599,
   3.1175456675,
   -3.1309679326,
   -3.1240759536,
   -3.1075548802,
   -3.1145086627,
   2.947466778,
   3.0373559405,
   3.0406556423,
   3.1358903823,
   3.1225697567,
   -3.1239547773,
   3.1087704258,
   -3.1134245834,
   -3.0665725217,
   -3.0704670792,
   3.0886079388,
   3.11716731,
   -3.0800846274,
   -3.127769391,
   3.1299495495,
   -3.0180193123,
   3.1294552596,
   -3.1362307793,
   2.9185045187,
   2.9787991958,
   3.1047768215,
   3.0482283053,
   3.1343595548,
   2.9925843932,
   3.0761844897,
   3.0458196984,
   3.0286588221,
   3.0958714064,
   3.0277213241,
   -3.1300181308,
   2.9330254995,
   -3.0874918579,
   -3.0625084247,
   -3.0495267541,
   -3.0905811779,
   -3.0385434714,
   3.1390692836,
   3.1383253093,
   2.9475942845,
   3.1014216382,
   3.1132002561,
   3.0749157829,
   -3.1391002698,
   -3.0836304069,
   3.1159030678,
   -3.0668577371,
   3.0666298018,
   -3.1199721019,
   -3.0948159727,
   -2.8465481617,
   -3.1371195339,
   -2.9941741146,
   -3.1113203368,
   3.0978581897,
   3.0279284986,
   3.1358549405,
   3.0596788747,
   3.1327639622,
   3.1071177979,
   3.0520205558,
   3.0920221542,
   3.0352856964,
   3.1053755939,
   3.1351598848,
   -3.0126873474,
   3.0277699629,
   3.0457460059,
   3.06697954,
   3.1392851453,
   3.1250054694,
   -3.1000396995,
   2.9318450898,
   3.0447056317,
   2.9797348194,
   3.110612432,
   3.0391007404,
   3.1282503663,
   3.0768240504,
   2.9925827781,
   3.0639260409,
   3.1024244075,
   3.1174763116,
   3.0607794182,
   3.1249325677,
   -3.1082592309,
   -3.1013367707,
   -2.921487235,
   3.1199211559,
   -3.0180074534,
   -3.1392434625,
   3.1325510159,
   3.0192489458,
   3.1267347698,
   -3.055123301,
   3.1200248246,
   3.0736123265,
   3.1180803273,
   3.0875585888,
   3.0803663764,
   3.0416431915,
   3.0659094924,
   3.0389535781,
   3.0776804994,
   3.0863817451,
   3.0910470369,
   3.0738203417,
   3.0819711506,
   3.0896191619,
   3.0795744319,
   -3.1331732075,
   3.0529513637,
   3.0898094751,
   3.0919643375,
   -3.1288483962,
   -3.0522371133,
   -3.1372524293,
   3.0133655551,
   -3.0775232224,
   -3.1326587538,
   -3.1262351271,
   -3.0584060135,
   3.0269443589,
   -3.0590866509,
   -2.9963207765,
   -3.0784401249,
   3.0441823046,
   -3.128826138,
   -3.1345143888,
   3.1306821595,
   -2.7028068119,
   -2.922692156,
   3.0770979492,
   -3.0700995956,
   -3.1256761149,
   -3.0681047032,
   3.0596868233,
   2.9565623813,
   3.1366055364,
   2.9981419267,
   -3.0587998392,
   -3.1197729289,
   3.1299191913,
   -3.0442852368,
   -3.1188337145,
   -3.1298109651,
   3.0853132812,
   -3.1051763537,
   -3.1129343418,
   3.0902067255,
   3.1141412773,
   3.0557272484,
   -3.0951068914,
   -3.043140356,
   -3.1165464067,
   -2.9112476934,
   3.1336014239,
   3.026790801,
   3.0770054872,
   3.0857917623,
   3.0815375178,
   -3.1331853353,
   3.0795217672,
   -3.129296794,
   3.063133503,
   -3.1294575402,
   3.0229624993,
   3.0587373772,
   3.0478157638,
   3.126491207,
   3.0833047069,
   3.1092537226,
   3.1063022883,
   3.0931656987,
   3.0372358154,
   3.1014923124,
   3.0647818285,
   3.0264666478,
   3.0475570663,
   -3.1239499325,
   -3.063015316,
   -3.0654214946,
   3.1282288978,
   3.0601623501,
   3.0451415438,
   3.0510505317,
   -2.983208358,
   2.9606668914,
   2.957814867,
   -2.9075581538,
   -3.0279902708,
   3.0131031296,
   -3.0410596561,
   3.1273765382,
   -3.104277386,
   -3.1031564361,
   3.1036291934,
   -3.0234850817,
   3.0148904969,
   -3.1076370917,
   3.0307939922,
   -3.0754656328,
   3.0922465846,
   -2.9831249243,
   -2.8717390782,
   3.1330847847,
   -3.1307854724,
   -3.1377478942,
   3.0714721106,
   -3.0583428145,
   -3.1083712007,
   -3.1221508109,
   -2.9166042208,
   -3.0422605992,
   2.9484775374,
   3.0340632434,
   3.0742758734,
   0.0404191322,
   -3.0995392022,
   3.1273199697,
   3.0329270991,
   3.0140278719,
   -2.9656362129,
   3.1261136182,
   3.0631328393,
   3.0669238844,
   3.1267141697,
   3.0163386456,
   -2.7507871261,
   3.1271698304,
   3.0128582957,
   3.0679307597,
   -3.1317111522,
   3.0282402971,
   3.1353001857,
   3.0439573782,
   3.1110677778,
   3.0936885178,
   3.1332415229,
   2.9709556356,
   -3.0969339269,
   3.0420306846,
   3.0734274478,
   3.1204192212,
   3.1195052499,
   3.0751443618,
   -2.9922235156,
   3.0509072072,
   3.1159786214,
   3.0726167941,
   -3.0784189673,
   3.0226167132,
   -3.0674977318,
   2.941536019,
   3.053334895,
   -3.1268060755,
   3.0144372902,
   3.0491822079,
   -2.9589142343,
   3.0514941499,
   3.1162581046,
   3.1028349663,
   3.0966229082,
   3.0116306039,
   -3.1362884495,
   3.051979258,
   3.0209882554,
   3.130938529,
   -3.1288921436,
   3.0759195051,
   3.0555405214,
   2.968226514,
   -3.1412393617,
   3.0800134338,
   -3.0508225238,
   -3.1086643796,
   -3.0973361704,
   3.1100701539,
   -3.0912791325,
   3.0596576941,
   3.0759537744,
   -3.0343344672,
   -3.1269099594,
   3.089855819,
   3.1049715824,
   2.9420736335,
   -3.0629816027,
   3.0487100758,
   -3.076441299,
   -3.1009381327,
   2.9599778229,
   -3.0791389978,
   -3.1411693449,
   -3.1239807258,
   3.0939251638,
   3.0253728142,
   3.1061872013,
   2.8787705621,
   -3.0838357302,
   -3.1148546354,
   3.0636762538,
   -3.123566436,
   -3.1010759764,
   3.0781701132,
   3.0453018858,
   3.0825303448,
   3.0685237643,
   3.0499963614,
   3.0816979483,
   3.0556636112,
   3.0575712461,
   3.0890997736,
   3.054080372,
   3.0694520749,
   3.0345377668,
   3.1126574791,
   3.0890293031,
   3.0295082633,
   3.1139182509,
   3.0327577661,
   3.1079804705,
   3.1007747731,
   3.1201566141,
   3.0730189383,
   3.0667321542,
   3.1102252941,
   3.0165883028,
   -3.1089878488,
   3.0569625281,
   3.09939328,
   -3.1261637418,
   3.0801517184,
   3.0716864561,
   3.1339379507,
   3.1396054798,
   -3.1367848346,
   -2.9952591492,
   -3.1177515746,
   -3.1310191837,
   3.0926524785,
   -3.1018722157,
   3.0328672177,
   -3.1395208716,
   3.0425253628,
   3.0269306332,
   3.0540814108,
   3.090572851,
   3.0918655675,
   3.0678855494,
   3.0153549053,
   3.0007531453,
   3.1014053166,
   3.0045827744,
   3.0647232231,
   -3.0776077171,
   3.0920645477,
   3.1082933056,
   3.0702613009,
   3.0539957464,
   3.0853878391,
   3.0944894177,
   3.0092852016,
   3.0685349046,
   3.0285857611,
   2.988851261,
   3.1095777977,
   3.073424656,
   3.0976230902,
   -3.0540734841,
   3.0594380202,
   -3.0163790764,
   3.1211255786,
   3.0306384002,
   3.1363849267,
   3.076807497,
   3.0925850003,
   3.1032699389,
   -3.1234260086,
   -2.9431206422,
   3.1391712647,
   -3.1228111405,
   3.1197134101,
   3.008268493,
   3.0970329594,
   3.0792781511,
   3.0865248134,
   -3.1397690501,
   3.0130398768,
   3.0713276591,
   3.1240530118,
   -3.053569569,
   -3.1067831452,
   -3.0699033245,
   3.0812480115,
   -3.0337452375,
   3.0223644615,
   2.9801071798,
   2.9671159552,
   -2.846949875,
   -3.0032279168
  ],
  "phi": [
   -2.6630841502,
   -1.1451302687,
   -1.5476021761,
   -1.3648038079,
   -2.8544832998,
   -1.0641230405,
   -1.7278746815,
   -1.2903530823,
   -2.0131778366,
   1.7609983744,
   -1.5233787742,
   -1.9773164156,
   -1.0052434288,
   -0.9140244751,
   -2.3527047009,
   -2.7747344024,
   -2.3349748749,
   -2.1144880861,
   -2.1892858316,
   -1.0587347501,
   -1.7414527585,
   -0.9756125021,
   1.6190882104,
   -0.9953885922,
   0.9610634529,
   -1.5016884238,
   -2.3788134938,
   -1.1456075687,
   1.0175695058,
   -2.1226826746,
   1.0520232966,
   -2.2625268737,
   -1.1004052889,
   -1.7307969794,
   1.3956229318,
   -1.5426926206,
   -1.7694849559,
   -1.8851517953,
   -2.0602856563,
   -1.2743642596,
   -1.1336504707,
   -2.1520733579,
   -1.1469941703,
   -0.9259512424,
   -1.0883813079,
   -1.1755075634,
   -1.0010762665,
   -1.0422517472,
   -1.0815241767,
   -1.063401334,
   -1.1001172534,
   -1.12699246,
   -1.1491783909,
   -1.1426533373,
   -1.0172165654,
   -1.1036827595,
   -1.0260003363,
   -1.0622941474,
   -1.0332411391,
   -1.0978069048,
   -1.1196749,
   -1.1333251564,
   -1.0353603137,
   -1.0808419803,
   -1.3103647231,
   -1.0601311827,
   -1.0683280586,
   -0.9942947162,
   -1.0505179508,
   -1.0382596852,
   -1.0707665528,
   -1.0957855007,
   -1.3956646779,
   -1.6653747663,
   -1.5238149295,
   -0.9874821818,
   -1.1207968631,
   -1.7987014965,
   -1.3218064633,
   -1.1687704155,
   -0.9482320461,
   -1.1283342164,
   -1.249055666,
   -1.0976344504,
   -1.076773719,
   -1.1769287434,
   -1.1182002063,
   -1.1986943241,
   -1.0272835596,
   -1.044008572,
   -1.195865745,
   -1.0634595612,
   -1.0808709091,
   -1.0906807406,
   -1.1670313869,
   -1.0165693711,
   -1.1458635343,
   -1.7262016288,
   -1.9829936539,
   -1.9681459914,
   -0.9507576898,
   -1.0537982398,
   -1.3687696743,
   -1.0264645164,
   -1.0928668653,
   -1.0042816575,
   -1.0616296651,
   -1.2148585207,
   -1.3522104243,
   -1.3961223659,
   1.3583143548,
   -2.4712922446,
   -1.6858075362,
   -1.3803951018,
   -1.4185876936,
   1.3518699452,
   -1.0764428244,
   -1.0408791657,
   -1.2398314424,
   -1.0271904464,
   -1.1059490725,
   -1.0629039936,
   -0.998764133,
   -1.1113180666,
   -1.173635043,
   -1.1273567731,
   -0.9844158423,
   -1.020048159,
   -1.0305104901,
   -1.3262614088,
   -1.1632433072,
   -1.1496488243,
   -0.9797194913,
   -1.056084839,
   -1.1704649058,
   -1.2346130253,
   -1.0882789473,
   -1.1094335349,
   -1.0612968138,
   -1.0789852393,
   -1.0580846445,
   -1.1263688146,
   -1.207034879,
   -0.9533303395,
   -1.0951381761,
   -0.9466093524,
   -1.1550117415,
   -1.1422754588,
   -1.6111528481,
   -1.2729074274,
   -2.0588302042,
   -0.9941019918,
   -1.6295628316,
   -1.0561249357,
   -1.2807073158,
   -1.1032277107,
   -1.1869108509,
   -1.4416930715,
   -1.3710783646,
   -1.7778825375,
   -0.9763793044,
   -1.0889031011,
   -1.1644617734,
   -1.0631904721,
   -1.0497941546,
   -1.098412995,
   -1.1037451251,
   -0.9652519315,
   -1.0046163383,
   -1.0660787295,
   -1.0639750109,
   -1.0912107789,
   -1.1157865693,
   -1.0051965223,
   -1.158214348,
   -1.0696414369,
   -1.0691567861,
   -1.1891500658,
   -1.4268144941,
   -1.3710485507,
   -0.9785524211,
   -0.8590776164,
   -1.1402112846,
   -1.029274259,
   -1.1878591207,
   -1.388471228,
   -1.0065860081,
   -1.4515634552,
   -1.8472787635,
   -1.6838981561,
   -1.3349239551,
   -0.9653454106,
   2.1889645997,
   1.1703531456,
   -0.072405175,
   -2.4646643109,
   -1.1814897033,
   -1.2808463164,
   -1.7753598316,
   -1.1586078001,
   -2.0600994353,
   -1.8086750612,
   -1.8332523315,
   -1.0328970573,
   -1.1195355657,
   -1.6695101116,
   -1.1309196326,
   -0.8395503732,
   -1.0759326928,
   -1.2382959008,
   -0.9726260274,
   -1.1174010842,
   -1.1199883774,
   -1.1231131685,
   -1.0474924517,
   -1.1265592505,
   -1.2281933163,
   -1.6233769874,
   -2.4642144833,
   -1.1488063937,
   -1.2018730758,
   -1.0436332961,
   -1.0269985652,
   -1.0642541644,
   -0.9912429631,
   -1.0537198896,
   -1.0707816378,
   -1.0743429104,
   -1.0286351924,
   -1.1906005037,
   -1.0046144019,
   -1.1097715209,
   -1.0043382554,
   -1.0556014851,
   -1.02267305,
   -1.1444086348,
   -1.0692518212,
   -1.1404772216,
   -1.1373086096,
   -1.2291799312,
   -1.5075790194,
   -1.632518338,
   -1.132161819,
   -1.0245144674,
   -1.0755239993,
   -2.0388625948,
   -2.548074846,
   -1.4910856839,
   -1.5484062985,
   -0.943752496,
   -2.0400092862,
   1.0695630442,
   -1.4550897473,
   -1.3317168897,
   -2.8834499565,
   -0.9728383169,
   -1.4300921974,
   -2.7477925056,
   1.6660205677,
   -2.3225732164,
   -1.55502793,
   -2.2692901955,
   -2.1679253289,
   -1.0978659248,
   -1.3653776215,
   1.6627352934,
   -1.7471444011,
   1.4317572898,
   -1.1966233491,
   -0.9710626797,
   -1.0739456238,
   -1.0871109123,
   -1.5177132387,
   -1.6054120241,
   -1.0648101479,
   -2.0657739498,
   0.8757427901,
   -0.8662261377,
   -0.8975645831,
   -2.732235839,
   -2.244807534,
   -1.1292736478,
   -1.0079318613,
   -1.0131988191,
   -1.6817829237,
   -2.0673582691,
   -1.0484398901,
   -1.6227083341,
   -1.3007465195,
   -1.1565636127,
   -1.1127685961,
   -1.3998437617,
   -2.5717225279,
   -1.2325554843,
   -2.8340113258,
   -1.0017731638,
   1.0570637916,
   -1.2579870704,
   -1.0146617696,
   -1.2534649287,
   -1.827841074,
   -2.1519014525,
   -1.290489077,
   -1.7321168801,
   -1.1711837929,
   -1.1357610112,
   -1.0766152171,
   -1.3896398357,
   -1.3896736665,
   -0.9294733005,
   -1.1814206011,
   -1.09557939,
   -1.1688193522,
   -1.1022181574,
   -1.6918647565,
   -0.8619496873,
   -1.0422251526,
   -0.993029282,
   -1.2609818707,
   -0.8141596943,
   -0.9112878949,
   -0.9980638075,
   -1.5740452971,
   -0.888161153,
   -1.0335029345,
   -1.1603426002,
   1.0818698934,
   -1.668680676,
   -1.3537873406,
   -1.2621729783,
   1.7159585621,
   -1.2206192695,
   -1.1042375939,
   -1.2145628856,
   -1.1830265815,
   -1.0406930307,
   -1.0929699973,
   -1.0679705968,
   -1.6935250639,
   -2.4090526749,
   -1.5987208874,
   -0.9941248038,
   1.6696304663,
   -1.3505382526,
   -1.6547659507,
   -0.9601906051,
   -1.0031198033,
   -1.1973622916,
   -1.4426817568,
   1.0639084369,
   -1.229336747,
   -1.0525573588,
   -1.3604170767,
   -1.183882385,
   0.9904731203,
   -1.089312751,
   1.2807152091,
   -1.8324862349,
   -0.9391518242,
   -1.1199221979,
   -1.0435360207,
   -1.325130941,
   -0.9103617427,
   -1.2833366492,
   -1.0370395618,
   -1.1266628534,
   -1.0727830182,
   -1.1339732641,
   -1.0763806401,
   -1.0928781814,
   -1.1064918665,
   -1.0858860461,
   -1.1100914874,
   -1.0713924804,
   -1.0179926977,
   -1.1319117386,
   -1.0535125567,
   -1.0494714402,
   -1.0554758226,
   -1.0807385867,
   -1.1530680906,
   -1.1271666624,
   -1.092840575,
   -1.0734650004,
   -1.0425488024,
   -1.0692335088,
   -1.0922062899,
   -1.1250645262,
   -0.9429088277,
   -1.1010797265,
   -0.9757380177,
   -1.1483891329,
   -1.0004406284,
   -1.0540086405,
   -1.066991086,
   -1.0968756343,
   -0.9832890145,
   -1.1003088594,
   -1.0868741128,
   -1.2116022315,
   -1.6525302893,
   -0.9490939117,
   -1.0220514777,
   -1.1747466119,
   -1.090905638,
   -1.1158898922,
   -1.163791818,
   -1.178266493,
   -1.11617525,
   -0.9955512097,
   -1.0760071822,
   -1.137499049,
   -1.4421805331,
   1.7448199584,
   -1.405018966,
   -1.3769299937,
   -1.8017509081,
   -0.9818015882,
   -0.9883334174,
   -1.0886077569,
   -1.1859912001,
   -1.0381357729,
   -1.0719828071,
   -0.9761582907,
   -1.1778375894,
   -1.0480521193,
   -1.1408037277,
   -1.1062142039,
   -0.99632909,
   -1.0748765636,
   -1.0520914448,
   -0.8884559605,
   -1.1100023238,
   -1.4743583526,
   -1.417886478,
   -0.9077197599,
   -0.9643157752,
   -1.1082591461,
   -1.1262336776,
   -1.1353134452,
   -1.1855489536,
   -1.2616591802,
   -1.8743225819,
   -2.0311548246,
   -1.0791027064,
   -1.191930368,
   -1.1400268755,
   -1.00725766,
   -1.1067154765,
   -1.097503024,
   -1.1688040019,
   -0.993037506,
   -1.1509319902,
   -1.2544596751,
   -1.3105493161,
   1.1896863348,
   1.3437486837,
   1.3920713903,
   2.2173177197,
   1.0838267586,
   2.0825949372,
   2.3723460739,
   2.1340251108,
   1.8694622577
  ],
  "psi": [
   2.4179683184,
   2.5574483693,
   2.5264691514,
   2.6374517272,
   -0.5086481183,
   3.0471478298,
   2.4052247234,
   2.4816573592,
   2.6346694589,
   2.6952981759,
   3.0927079679,
   2.5099898065,
   2.5121873702,
   2.7114150594,
   2.4940489034,
   0.2567593475,
   2.4823919541,
   1.8400846815,
   1.7575092525,
   1.2346676374,
   -0.3708185873,
   0.2181200621,
   2.2433008658,
   -0.142168148,
   1.8082501578,
   0.5931641595,
   2.832937965,
   2.8000783825,
   -0.4878091426,
   -2.7887029742,
   2.6158404231,
   0.6380060709,
   1.0428794328,
   -0.4597769918,
   0.3147010664,
   0.3228736126,
   2.3864785633,
   2.3914898331,
   2.286484458,
   -3.096254735,
   2.61545569,
   -0.3604099565,
   2.6639807834,
   2.7496098245,
   -0.7554656979,
   -0.7614079369,
   -0.7676655975,
   -0.8685894407,
   -0.7240918521,
   -0.8397260269,
   -0.7743664694,
   -0.7822819713,
   -0.7738306827,
   -0.8278229639,
   -0.6974355715,
   -0.8136440794,
   -0.7665675412,
   -0.8171009232,
   -0.8370088422,
   -0.8661025063,
   -0.717995712,
   -0.8935027476,
   -0.9008435585,
   -0.8891211569,
   -0.7824508119,
   -0.559132467,
   -0.7445158702,
   -0.714724973,
   -0.8547528103,
   -0.9062165082,
   -0.7657759933,
   -0.7567769465,
   -0.7296957625,
   -0.4713585402,
   -0.5630619344,
   2.1521868523,
   -0.692493137,
   -0.4236028104,
   0.0277420219,
   0.1900110365,
   2.4815498358,
   -0.6523417815,
   -0.4290665555,
   -0.1780619108,
   -0.4570003792,
   -0.6702095072,
   -0.6181306929,
   -0.7938186864,
   -0.709929905,
   -0.8561363249,
   -0.5873597912,
   -0.7239394265,
   -0.8003580509,
   -0.7073429172,
   -0.7511465858,
   -0.6078892024,
   -0.8895780433,
   -0.5424437203,
   -0.4988590191,
   -0.253608006,
   -1.0607867537,
   -0.758295478,
   -0.6706629997,
   -0.6250455885,
   -0.7874938481,
   -0.8665273642,
   -0.8196885246,
   -0.665723127,
   -0.8136516161,
   -0.5524151148,
   -0.5115931585,
   -0.0909198436,
   2.8742444199,
   1.8895829668,
   -0.5607206735,
   0.1547465771,
   2.8771726197,
   -0.8146432386,
   -0.7151915581,
   -0.5744574471,
   -0.8132172862,
   -0.7989877217,
   -0.8386512448,
   -0.8392134998,
   -0.6681649162,
   -0.7032596902,
   -0.7233653664,
   -0.9761970804,
   -0.7432490382,
   -0.9503450336,
   -0.6140003623,
   -0.7461030791,
   -0.746470048,
   -0.7550089844,
   -0.8698299548,
   -0.6860590734,
   -0.5663307965,
   -0.7237719754,
   -0.664294622,
   -0.8096529055,
   -0.7448593995,
   -0.755043805,
   -0.721478994,
   -0.7910278413,
   -0.7434813469,
   -0.8416623562,
   -0.9116157194,
   -0.6111854366,
   -0.4292627997,
   -0.7613805203,
   -0.7280721091,
   1.0273822191,
   -0.5448455342,
   -1.0099681256,
   -0.7596145895,
   -0.7461737826,
   -0.6099500257,
   -0.5867588534,
   -0.2059240389,
   1.5777432551,
   2.6491566612,
   -0.6071743495,
   -0.7511002072,
   -0.7543832546,
   -0.7706334263,
   -0.7232498288,
   -0.7111579509,
   -0.79674164,
   -0.8740977935,
   -0.7434866048,
   -0.7275547152,
   -0.7998876573,
   -0.7348634242,
   -0.8096107711,
   -0.7835294036,
   -0.7150366797,
   -0.7742055763,
   -0.7434951473,
   -0.5270166977,
   -0.2025993414,
   -0.6578351657,
   -0.5296874397,
   -0.6521348346,
   -0.667343456,
   -0.8356577318,
   -0.6724409754,
   -0.5761282447,
   -0.6581773356,
   -0.6778864546,
   -0.3831928458,
   -0.38913097,
   3.0923556702,
   2.3218687794,
   2.4438011368,
   1.6959694575,
   2.4994338207,
   1.9837504261,
   2.8098910936,
   -0.4053475009,
   1.8940083579,
   2.3395883228,
   2.4632431897,
   1.6328717658,
   2.5284558085,
   2.6869038146,
   2.2196408265,
   -0.0551355284,
   1.9909963636,
   -0.8439223854,
   -0.7241673168,
   -0.8005898715,
   -0.8737636306,
   -0.8910630627,
   -0.7477146652,
   -0.8638162473,
   -0.6492397123,
   -0.8864289601,
   -0.6352663514,
   -0.2766689174,
   -1.1010818251,
   -0.7961700634,
   -0.8407031838,
   -0.7334053759,
   -0.8154789756,
   -0.8213284302,
   -0.8451028544,
   -0.8167572719,
   -0.8490665323,
   -0.789080728,
   -0.7708460206,
   -0.7378107271,
   -0.7423262221,
   -0.757173253,
   -0.845600439,
   -0.7939372135,
   -0.7717990333,
   -0.773550174,
   -0.7559117095,
   -0.6276512984,
   -0.6959164608,
   -0.3156364884,
   -0.2373139367,
   -0.2295371798,
   2.2366333492,
   2.5739246349,
   -0.3331058892,
   -3.050732731,
   1.3612714939,
   2.2682932458,
   -2.8646850617,
   2.7148213867,
   0.460891313,
   0.7497898347,
   -2.8182092521,
   -0.4570125678,
   2.8910301303,
   2.4973217441,
   2.9063972678,
   -2.784452958,
   -3.0309323305,
   2.8541052476,
   1.3599908138,
   2.6161261479,
   1.4797146196,
   2.7262117237,
   1.6241087127,
   -0.3676592632,
   -2.9621112571,
   3.0375293085,
   -0.4616274227,
   -0.8945169989,
   -0.8004891692,
   -0.6547973534,
   1.614904022,
   3.0979641912,
   2.5657145185,
   -2.6207367034,
   0.9392802211,
   2.3414725617,
   -0.7169954169,
   2.5513690653,
   2.2717833067,
   2.5516246254,
   2.1540211057,
   2.5196975162,
   2.6812425568,
   1.7468416325,
   -0.775837203,
   -0.334668816,
   -0.409640613,
   2.604984335,
   2.2856978561,
   1.4106687101,
   2.6664966738,
   2.7078374078,
   2.8063566249,
   -0.6310509654,
   0.4250060584,
   2.2008540855,
   2.2705947363,
   1.1610200046,
   2.6441311849,
   2.9497975109,
   -0.1879855721,
   0.1381394818,
   -0.4691241384,
   -0.7313253511,
   -0.5129686518,
   0.0157228053,
   2.2837025065,
   -0.8542632037,
   -0.4641781235,
   -0.5704623479,
   -0.7454691023,
   -0.7243004091,
   0.3931169418,
   2.3961722098,
   -0.5825237169,
   2.6054144516,
   2.8587399931,
   2.6475657656,
   2.6851797903,
   -0.8315934873,
   1.1073686653,
   -0.794344173,
   -0.6150900035,
   -0.6962483151,
   0.4348352694,
   -2.8207996569,
   2.9962234022,
   2.2719693148,
   0.0986886488,
   -0.7402891565,
   -0.5979483091,
   -0.6522978807,
   -0.7010942764,
   -0.7974719708,
   -0.6910594028,
   -0.3866314573,
   0.0257154502,
   2.7988057773,
   2.6345646341,
   2.6388262039,
   -0.3466520309,
   2.5903954435,
   0.0095419576,
   -0.751729786,
   -0.547087157,
   -0.4678692304,
   -0.3077512242,
   -2.1123748893,
   -0.3890599732,
   -0.7251645845,
   -0.7619768632,
   -0.4439909126,
   -2.3057485058,
   -0.7443084492,
   -2.7324301623,
   2.0079650676,
   2.4373641179,
   2.712803926,
   2.0793450808,
   -3.0848884754,
   -0.7483172544,
   -0.0532474959,
   -0.7970694473,
   -0.3801521059,
   -0.7616011002,
   -0.7076689595,
   -0.8065737926,
   -0.738481632,
   -0.7811905302,
   -0.7561806931,
   -0.7409968565,
   -0.8379477627,
   -0.7426733267,
   -0.7936127091,
   -0.752280963,
   -0.7882892716,
   -0.8018752399,
   -0.6727991208,
   -0.682642843,
   -0.7802505665,
   -0.7096960204,
   -0.8037170675,
   -0.8152781437,
   -0.7947109401,
   -0.650853439,
   -0.8075927152,
   -0.7956085202,
   -0.6819129475,
   -0.7833757958,
   -0.8050632258,
   -0.8260311743,
   -0.8513922297,
   -0.7709537241,
   -0.7773694294,
   -0.8594400685,
   -0.7924553492,
   -0.7369396549,
   -0.7399145262,
   -0.4967961331,
   -0.8109836097,
   -0.6942704705,
   -0.97337331,
   -0.6113869879,
   -0.9266762713,
   -0.5493200909,
   -0.7577592343,
   -0.7528170822,
   -0.7864264507,
   -0.7244577057,
   -0.589087816,
   0.0098622894,
   0.1879064138,
   2.3135006718,
   1.9315374309,
   2.2746381513,
   2.3162825304,
   -0.6946819957,
   -0.7364430465,
   -0.7096291811,
   -0.856533685,
   -0.7559402176,
   -0.8286125657,
   -0.5745070272,
   -0.8752210669,
   -0.5926533846,
   -0.5999144717,
   -0.8303758263,
   -0.4150108572,
   -0.5013859429,
   -0.7844668829,
   -0.4372143355,
   -0.4365638712,
   -0.4583011898,
   -0.9930055145,
   -0.702872133,
   -0.7214529643,
   -0.711652543,
   -0.6952197905,
   -0.697158916,
   -0.7989447212,
   -0.2074493737,
   1.8799327244,
   -0.5818216002,
   -0.721089228,
   -0.7918832076,
   -0.8002586928,
   -0.7431206191,
   -0.7912284046,
   -0.7678935116,
   -0.7380172446,
   -0.6286430326,
   -0.8469934273,
   -0.7499064653,
   0.6199230876,
   0.565052246,
   3.1153575138,
   2.7638563015,
   0.6074157161,
   0.296331207,
   -2.6916633475,
   -2.6807744431
  ]
 },
 "A2ADR_conformer_1011": {
  "omega": [
   3.0632144959,
   3.1161433015,
   3.0780892959,
   -3.1081629684,
   -3.0443230581,
   3.1013309891,
   3.1324395043,
   3.0109412568,
   3.0814117254,
   3.1346632724,
   -3.0988435356,
   3.1223646264,
   -2.9844657518,
   -3.1220615411,
   3.0321727456,
   3.0817045986,
   -3.1154273226,
   2.9699283719,
   -3.0606754152,
   -3.077214125,
   -3.1263954776,
   3.099709375,
   -3.118992418,
   3.0624058602,
   -3.0987720041,
   -3.0831374249,
   -3.0945141992,
   -3.072073413,
   3.1224926817,
   -3.1139516088,
   3.138199927,
   -3.1351076342,
   3.1414610668,
   3.1021981387,
   3.1223953555,
   3.1004986289,
   3.0770121116,
   3.1273082784,
   -3.1207843587,
   -3.1061648714,
   -3.1321023894,
   -3.0540434646,
   2.9365109761,
   3.1353615059,
   3.1374453411,
   3.1072431574,
   3.0681150061,
   3.0837307763,
   3.094208676,
   3.1015695925,
   3.1036104553,
   3.0959800151,
   3.1329792507,
   3.0734447701,
   3.0390347089,
   3.0492240661,
   3.0884463067,
   3.0797993337,
   3.130515515,
   3.1237688599,
   3.1175456675,
   -3.1309679326,
   -3.1240759536,
   -3.1075548802,
   -3.1145086627,
   2.947466778,
   3.0373559405,
   3.0406556423,
   3.1358903823,
   3.1225697567,
   -3.1239547773,
   3.1087704258,
   -3.1134245834,
   -3.0665725217,
   -3.0704670792,
   3.0886079388,
   3.11716731,
   -3.0800846274,
   -3.127769391,
   3.1299495495,
   -3.0180193123,
   3.1294552596,
   -3.1362307793,
   2.9185045187,
   2.9787991958,
   3.1047768215,
   3.0482283053,
   3.1343595548,
   2.9925843932,
   3.0761844897,
   3.0458196984,
   3.0286588221,
   3.0958714064,
   3.0277213241,
   -3.1300181308,
   2.9330254995,
   -3.0874918579,
   -3.0625084247,
   -3.0495267541,
   -3.0905811779,
   -3.0385434714,
   3.1390692836,
   3.1383253093,
   2.9475942845,
   3.1014216382,
   3.1132002561,
   3.0749157829,
   -3.1391002698,
   -3.0836304069,
   3.1159030678,
   -3.0668577371,
   3.0666298018,
   -3.1199721019,
   -3.0948159727,
   -2.8465481617,
   -3.1371195339,
   -2.9941741146,
   -3.1113203368,
   3.0978581897,
   3.0279284986,
   3.1358549405,
   3.0596788747,
   3.1327639622,
   3.1071177979,
   3.0520205558,
   3.0920221542,
   3.0352856964,
   3.1053755939,
   3.1351598848,
   -3.0126873474,
   3.0277699629,
   3.0457460059,
   3.06697954,
   3.1392851453,
   3.1250054694,
   -3.1000396995,
   2.9318450898,
   3.0447056317,
   2.9797348194,
   3.110612432,
   3.0391007404,
   3.1282503663,
   3.0768240504,
   2.9925827781,
   3.0639260409,
   3.1024244075,
   3.1174763116,
   3.0607794182,
   3.1249325677,
   -3.1082592309,
   -3.1013367707,
   -2.921487235,
   3.1199211559,
   -3.0180074534,
   -3.1392434625,
   3.1325510159,
   3.0192489458,
   3.1267347698,
   -3.055123301,
   3.1200248246,
   3.0736123265,
   3.1180803273,
   3.0875585888,
   3.0803663764,
   3.0416431915,
   3.0659094924,
   3.0389535781,
   3.0776804994,
   3.0863817451,
   3.0910470369,
   3.0738203417,
   3.0819711506,
   3.0896191619,
   3.0795744319,
   -3.1331732075,
   3.0529513637,
   3.0898094751,
   3.0919643375,
   -3.1288483962,
   -3.0522371133,
   -3.1372524293,
   3.0153724855,
   3.106152021,
   3.0867236826,
   3.132544918,
   3.0839249348,
   3.1313719949,
   3.1292547275,
   3.1405403408,
   3.0078254116,
   -3.0537223086,
   3.0346150335,
   -3.0592206535,
   -2.9373761509,
   3.1400705575,
   -3.0497890143,
   -3.0241816209,
   2.9781809114,
   2.9877330244,
   -3.1155242402,
   3.0596868233,
   2.9565623813,
   3.1366055364,
   2.9981419267,
   -3.0587998392,
   -3.1197729289,
   3.1299191913,
   -3.0442852368,
   -3.1188337145,
   -3.1298109651,
   3.0853132812,
   -3.1051763537,
   -3.1129343418,
   3.0902067255,
   3.1141412773,
   3.0557272484,
   -3.0951068914,
   -3.043140356,
   -3.1165464067,
   -2.9112476934,
   3.1336014239,
   3.026790801,
   3.0770054872,
   3.0857917623,
   3.0815375178,
   -3.1331853353,
   3.0795217672,
   -3.129296794,
   3.063133503,
   -3.1294575402,
   3.0229624993,
   3.0587373772,
   3.0478157638,
   3.126491207,
   3.0833047069,
   3.1092537226,
   3.1063022883,
   3.0931656987,
   3.0372358154,
   3.1014923124,
   3.0647818285,
   3.0259645342,
   3.0462110522,
   -3.1240205067,
   -3.0642505839,
   -3.0640887604,
   3.1271138774,
   3.060778603,
   3.045656272,
   3.0528081486,
   3.0663037192,
   -3.1078592846,
   3.1407468257,
   -2.973851389,
   -3.1264574978,
   3.024432522,
   -2.9803001201,
   3.0907548644,
   3.0198031562,
   3.0092543296,
   3.0836748611,
   -3.1379771056,
   -3.1240760647,
   3.1001148285,
   2.9991377052,
   -3.0743549902,
   -3.1078184105,
   3.0467733367,
   -3.0632266327,
   3.1275270463,
   -3.1050677692,
   2.9948201729,
   3.1277323543,
   3.0075264234,
   -3.0236239233,
   -2.899735397,
   -3.1377104827,
   -3.0537250349,
   -3.1388592873,
   3.1099311762,
   3.1251828068,
   0.0158958614,
   3.1285108071,
   2.9441667412,
   3.1001641947,
   3.1196895246,
   -3.1312473072,
   3.130284195,
   -3.1085029338,
   -3.0834173592,
   2.9313096936,
   3.1087639428,
   3.030416832,
   3.1050252406,
   3.1221179681,
   3.1290307181,
   -3.1393492107,
   2.821119218,
   -3.108105373,
   3.0442542106,
   -3.1021610602,
   -3.1115333548,
   -3.1207383806,
   3.1357538936,
   -3.1180633202,
   3.030055378,
   -3.06265567,
   3.0402515688,
   3.081697247,
   3.0545505683,
   -3.073185151,
   3.1100714639,
   3.1162008429,
   2.9014134087,
   -3.1403822771,
   -3.0054463799,
   -3.1234197617,
   -3.0322420733,
   -2.6452933363,
   -3.1195444799,
   -2.9838780179,
   3.0088367632,
   3.1349271501,
   -3.1131107266,
   3.1277088691,
   3.1407851669,
   3.0264239048,
   3.1397572509,
   3.1406235241,
   3.1060617663,
   -3.1355902872,
   -3.1151430365,
   3.1278952195,
   -3.0467494674,
   -3.0671990486,
   -3.0412717545,
   -3.1370431583,
   3.0854915787,
   -3.1205531203,
   3.0855678556,
   3.1034205456,
   3.1270630416,
   3.0976559672,
   -3.040348536,
   3.0922648583,
   -3.1112453502,
   3.1154422385,
   2.9175633918,
   -3.0714557349,
   -3.0041858422,
   3.0595768497,
   -3.0787361731,
   3.0866633547,
   3.0244205938,
   -3.1328738575,
   3.0965424753,
   -2.9524493168,
   3.0347064347,
   -3.0973601256,
   -3.1001361757,
   3.1385023038,
   3.1403937791,
   3.1381369144,
   -3.1129099283,
   3.1287405518,
   -3.1220342604,
   -3.119956286,
   3.0781701132,
   3.0453018858,
   3.0825303448,
   3.0685237643,
   3.0499963614,
   3.0816979483,
   3.0556636112,
   3.0575712461,
   3.0890997736,
   3.054080372,
   3.0694520749,
   3.0345377668,
   3.1126574791,
   3.0890293031,
   3.0295082633,
   3.1139182509,
   3.0327577661,
   3.1079804705,
   3.1007747731,
   3.1201566141,
   3.0730189383,
   3.0667321542,
   3.1102252941,
   3.0165883028,
   -3.1089878488,
   3.0569625281,
   3.09939328,
   -3.1261637418,
   3.0801517184,
   3.0716864561,
   3.1339379507,
   3.1396054798,
   -3.1367848346,
   -2.9952591492,
   -3.1177515746,
   -3.1310191837,
   3.0926524785,
   -3.1018722157,
   3.0328672177,
   -3.1395208716,
   3.0425253628,
   3.0269306332,
   3.0540814108,
   3.090572851,
   3.0918655675,
   3.0678855494,
   3.0153549053,
   3.0007531453,
   3.1014053166,
   3.0045827744,
   3.0647232231,
   -3.0776077171,
   3.0920645477,
   3.1082933056,
   3.0702613009,
   3.0539957464,
   3.0853878391,
   3.0944894177,
   3.0092852016,
   3.0685349046,
   3.0285857611,
   2.988851261,
   3.1095777977,
   3.073424656,
   3.0976230902,
   -3.0540734841,
   3.0594380202,
   -3.0163790764,
   3.1211255786,
   3.0306384002,
   3.1363849267,
   3.076807497,
   3.0925850003,
   3.1032699389,
   -3.1234260086,
   -2.9431206422,
   3.1391712647,
   -3.1228111405,
   3.1197134101,
   3.008268493,
   3.0970329594,
   3.0792781511,
   3.0865248134,
   -3.1397690501,
   3.0130398768,
   3.0713276591,
   3.1240530118,
   -3.053569569,
   -3.1062075607,
   -3.1373115023,
   3.1396442657,
   3.1176620272,
   3.0766308329,
   3.0794495214,
   -3.1008657979,
   -3.1081651704,
   -3.091125937
  ],
  "phi": [
   -2.2499133319,
   -1.1032932881,
   -2.0760242364,
   -2.2998626825,
   -0.9495601424,
   -0.9791272366,
   -1.1161174478,
   -2.7278457136,
   -2.6611518464,
   1.0263089598,
   -1.6463856221,
   -1.1761722838,
   -0.8794826218,
   -1.1248683886,
   1.0277535158,
   1.1989560098,
   -1.7383482008,
   -0.9466894605,
   -2.1894747345,
   -1.0578494841,
   -1.7424553742,
   -0.9744917902,
   1.6194128638,
   -0.9470718242,
   -1.0875603953,
   -1.2436100756,
   -1.4140753748,
   -2.3747094053,
   -1.0947638898,
   -2.170474097,
   -1.0862814644,
   -2.8504656931,
   -1.0698202179,
   1.3283398515,
   -2.375198919,
   -2.4265043302,
   -1.1877618224,
   -1.856458343,
   -1.0884932774,
   -1.2743642596,
   -1.1336504707,
   -2.1520733579,
   -1.1469941703,
   -0.9259512424,
   -1.0883813079,
   -1.1755075634,
   -1.0010762665,
   -1.0422517472,
   -1.0815241767,
   -1.063401334,
   -1.1001172534,
   -1.12699246,
   -1.1491783909,
   -1.1426533373,
   -1.0172165654,
   -1.1036827595,
   -1.0260003363,
   -1.0622941474,
   -1.0332411391,
   -1.0978069048,
   -1.1196749,
   -1.1333251564,
   -1.0353603137,
   -1.0808419803,
   -1.3103647231,
   -1.0601311827,
   -1.0683280586,
   -0.9942947162,
   -1.0505179508,
   -1.0382596852,
   -1.0707665528,
   -1.0957855007,
   -1.3956646779,
   -1.6653747663,
   -1.5238149295,
   -0.9874821818,
   -1.1207968631,
   -1.7987014965,
   -1.3218064633,
   -1.1687704155,
   -0.9482320461,
   -1.1283342164,
   -1.249055666,
   -1.0976344504,
   -1.076773719,
   -1.1769287434,
   -1.1182002063,
   -1.1986943241,
   -1.0272835596,
   -1.044008572,
   -1.195865745,
   -1.0634595612,
   -1.0808709091,
   -1.0906807406,
   -1.1670313869,
   -1.0165693711,
   -1.1458635343,
   -1.7262016288,
   -1.9829936539,
   -1.9681459914,
   -0.9507576898,
   -1.0537982398,
   -1.3687696743,
   -1.0264645164,
   -1.0928668653,
   -1.0042816575,
   -1.0616296651,
   -1.2148585207,
   -1.3522104243,
   -1.3961223659,
   1.3583143548,
   -2.4712922446,
   -1.6858075362,
   -1.3803951018,
   -1.4185876936,
   1.3518699452,
   -1.0764428244,
   -1.0408791657,
   -1.2398314424,
   -1.0271904464,
   -1.1059490725,
   -1.0629039936,
   -0.998764133,
   -1.1113180666,
   -1.173635043,
   -1.1273567731,
   -0.9844158423,
   -1.020048159,
   -1.0305104901,
   -1.3262614088,
   -1.1632433072,
   -1.1496488243,
   -0.9797194913,
   -1.056084839,
   -1.1704649058,
   -1.2346130253,
   -1.0882789473,
   -1.1094335349,
   -1.0612968138,
   -1.0789852393,
   -1.0580846445,
   -1.1263688146,
   -1.207034879,
   -0.9533303395,
   -1.0951381761,
   -0.9466093524,
   -1.1550117415,
   -1.1422754588,
   -1.6111528481,
   -1.2729074274,
   -2.0588302042,
   -0.9941019918,
   -1.6295628316,
   -1.0561249357,
   -1.2807073158,
   -1.1032277107,
   -1.1869108509,
   -1.4416930715,
   -1.3710783646,
   -1.7778825375,
   -0.9763793044,
   -1.0889031011,
   -1.1644617734,
   -1.0631904721,
   -1.0497941546,
   -1.098412995,
   -1.1037451251,
   -0.9652519315,
   -1.0046163383,
   -1.0660787295,
   -1.0639750109,
   -1.0912107789,
   -1.1157865693,
   -1.0051965223,
   -1.158214348,
   -1.0696414369,
   -1.0691567861,
   -1.1891500658,
   -1.4268144941,
   -1.3710485507,
   -0.9785524211,
   -1.1691068504,
   -1.2622441348,
   -1.0475119002,
   -1.0989515518,
   -1.1014403521,
   -1.0339250255,
   -1.040181207,
   -1.0650023959,
   1.5401385585,
   1.0920249594,
   1.6065655318,
   -0.9773295324,
   -0.2171179369,
   0.9669817866,
   -1.0288045078,
   1.2383886096,
   1.024064093,
   1.1306496307,
   -1.1586078001,
   -2.0600994353,
   -1.8086750612,
   -1.8332523315,
   -1.0328970573,
   -1.1195355657,
   -1.6695101116,
   -1.1309196326,
   -0.8395503732,
   -1.0759326928,
   -1.2382959008,
   -0.9726260274,
   -1.1174010842,
   -1.1199883774,
   -1.1231131685,
   -1.0474924517,
   -1.1265592505,
   -1.2281933163,
   -1.6233769874,
   -2.4642144833,
   -1.1488063937,
   -1.2018730758,
   -1.0436332961,
   -1.0269985652,
   -1.0642541644,
   -0.9912429631,
   -1.0537198896,
   -1.0707816378,
   -1.0743429104,
   -1.0286351924,
   -1.1906005037,
   -1.0046144019,
   -1.1097715209,
   -1.0043382554,
   -1.0556014851,
   -1.02267305,
   -1.1444086348,
   -1.0692518212,
   -1.1404772216,
   -1.1373086096,
   -1.2291799312,
   -1.5075790194,
   -1.6329624844,
   -1.1306753995,
   -1.0225131833,
   -1.0746435408,
   -2.0368794506,
   -2.5469755632,
   -1.4912287341,
   -1.5512151925,
   -0.9443539765,
   -0.9646258195,
   -1.178613765,
   -1.168522926,
   -1.2888731099,
   -1.3077671855,
   -1.0763615487,
   -1.3430182284,
   -1.2755000437,
   1.7225056212,
   -2.2114344585,
   -2.7089121074,
   -1.0860525988,
   -2.4234459703,
   -1.0005183322,
   -1.6639636019,
   2.0604804696,
   -1.6852345786,
   2.3756186111,
   -1.1434827805,
   -1.1992446745,
   -1.3132873768,
   -1.4008468498,
   -1.2911897993,
   -1.2056728226,
   -1.1595654591,
   1.2603326705,
   1.9004703211,
   -1.113860106,
   -1.1429791997,
   -1.0933756336,
   -2.3841558568,
   -1.0769180727,
   -1.0748785258,
   -0.9518557134,
   -2.1182179458,
   0.8762403886,
   -1.3509626438,
   -1.7244812607,
   -1.2787876973,
   -1.6725954748,
   -0.8482901565,
   1.402453747,
   -2.1663375257,
   -1.3045775037,
   -1.1320170388,
   -1.0490525068,
   -1.0437594617,
   -0.9241815729,
   -1.3911351786,
   -0.9535999258,
   -1.5410196677,
   -2.0780911081,
   -1.1338506308,
   -1.0532225792,
   -0.9317336845,
   0.9498841913,
   -1.0701228261,
   -1.0709844416,
   -1.554485196,
   -2.6323357954,
   -1.9400070325,
   -2.0069409489,
   -1.1366279902,
   -1.833227253,
   -1.7581378252,
   -0.9555194551,
   -1.599841049,
   -1.3251269759,
   3.1031837688,
   1.0794254808,
   -1.9824544376,
   1.4220698079,
   1.3145960103,
   1.2758087441,
   1.0374270872,
   1.094255824,
   1.2051132029,
   2.0518989399,
   1.0732281051,
   1.9286161965,
   -2.5553196347,
   1.0103453268,
   1.4857346792,
   -1.0292453493,
   1.0183418657,
   2.3097361585,
   1.0056753348,
   1.1090070468,
   1.0933346625,
   1.2195448871,
   1.5537768295,
   1.3288295285,
   -1.265092842,
   1.3138912211,
   2.4373649067,
   1.7170715829,
   1.2834434662,
   1.7246439474,
   -1.2406064591,
   -1.9451217088,
   1.0539868917,
   1.2476261238,
   1.2764292382,
   2.2408300026,
   2.3605398285,
   2.1781016716,
   2.3038439609,
   1.8771950673,
   1.003661929,
   1.1712824717,
   1.2412190353,
   2.4229586755,
   1.1441354192,
   2.3837806308,
   2.2344167379,
   0.8515538665,
   -1.0727830182,
   -1.1339732641,
   -1.0763806401,
   -1.0928781814,
   -1.1064918665,
   -1.0858860461,
   -1.1100914874,
   -1.0713924804,
   -1.0179926977,
   -1.1319117386,
   -1.0535125567,
   -1.0494714402,
   -1.0554758226,
   -1.0807385867,
   -1.1530680906,
   -1.1271666624,
   -1.092840575,
   -1.0734650004,
   -1.0425488024,
   -1.0692335088,
   -1.0922062899,
   -1.1250645262,
   -0.9429088277,
   -1.1010797265,
   -0.9757380177,
   -1.1483891329,
   -1.0004406284,
   -1.0540086405,
   -1.066991086,
   -1.0968756343,
   -0.9832890145,
   -1.1003088594,
   -1.0868741128,
   -1.2116022315,
   -1.6525302893,
   -0.9490939117,
   -1.0220514777,
   -1.1747466119,
   -1.090905638,
   -1.1158898922,
   -1.163791818,
   -1.178266493,
   -1.11617525,
   -0.9955512097,
   -1.0760071822,
   -1.137499049,
   -1.4421805331,
   1.7448199584,
   -1.405018966,
   -1.3769299937,
   -1.8017509081,
   -0.9818015882,
   -0.9883334174,
   -1.0886077569,
   -1.1859912001,
   -1.0381357729,
   -1.0719828071,
   -0.9761582907,
   -1.1778375894,
   -1.0480521193,
   -1.1408037277,
   -1.1062142039,
   -0.99632909,
   -1.0748765636,
   -1.0520914448,
   -0.8884559605,
   -1.1100023238,
   -1.4743583526,
   -1.417886478,
   -0.9077197599,
   -0.9643157752,
   -1.1082591461,
   -1.1262336776,
   -1.1353134452,
   -1.1855489536,
   -1.2616591802,
   -1.8743225819,
   -2.0311548246,
   -1.0791027064,
   -1.191930368,
   -1.1400268755,
   -1.00725766,
   -1.1067154765,
   -1.097503024,
   -1.1688040019,
   -0.993037506,
   -1.1509319902,
   -1.2544596751,
   -1.3105493161,
   1.1914184771,
   1.6793835696,
   2.0086086056,
   2.7702236404,
   0.9371902142,
   1.1221656993,
   1.1101571912,
   2.3992552767,
   2.1848894292
  ],
  "psi": [
   -0.2554757511,
   2.4371176869,
   2.6554579323,
   2.2828021812,
   2.8084453221,
   -0.7041843995,
   -0.5557357825,
   -0.4323866606,
   2.551406353,
   2.3161977077,
   -2.2434692384,
   0.3102131858,
   -0.6733966453,
   -0.8193890854,
   -0.540976632,
   0.5695710565,
   0.6561437109,
   2.7956027938,
   2.4348532066,
   1.23435517,
   -0.3717553292,
   0.2184630059,
   2.2424130702,
   -0.1424486931,
   -0.8040672789,
   -0.7540733747,
   -0.7368864946,
   -0.5055107549,
   0.6156594356,
   -0.2126976047,
   2.242109194,
   2.3910114972,
   2.7654986586,
   -0.432511642,
   0.4321971203,
   2.6949320164,
   2.9960986462,
   -0.2319002933,
   -0.0091223372,
   2.4924108322,
   2.61545569,
   -0.3604099565,
   2.6639807834,
   2.7496098245,
   -0.7554656979,
   -0.7614079369,
   -0.7676655975,
   -0.8685894407,
   -0.7240918521,
   -0.8397260269,
   -0.7743664694,
   -0.7822819713,
   -0.7738306827,
   -0.8278229639,
   -0.6974355715,
   -0.8136440794,
   -0.7665675412,
   -0.8171009232,
   -0.8370088422,
   -0.8661025063,
   -0.717995712,
   -0.8935027476,
   -0.9008435585,
   -0.8891211569,
   -0.7824508119,
   -0.559132467,
   -0.7445158702,
   -0.714724973,
   -0.8547528103,
   -0.9062165082,
   -0.7657759933,
   -0.7567769465,
   -0.7296957625,
   -0.4713585402,
   -0.5630619344,
   2.1521868523,
   -0.692493137,
   -0.4236028104,
   0.0277420219,
   0.1900110365,
   2.4815498358,
   -0.6523417815,
   -0.4290665555,
   -0.1780619108,
   -0.4570003792,
   -0.6702095072,
   -0.6181306929,
   -0.7938186864,
   -0.709929905,
   -0.8561363249,
   -0.5873597912,
   -0.7239394265,
   -0.8003580509,
   -0.7073429172,
   -0.7511465858,
   -0.6078892024,
   -0.8895780433,
   -0.5424437203,
   -0.4988590191,
   -0.253608006,
   -1.0607867537,
   -0.758295478,
   -0.6706629997,
   -0.6250455885,
   -0.7874938481,
   -0.8665273642,
   -0.8196885246,
   -0.665723127,
   -0.8136516161,
   -0.5524151148,
   -0.5115931585,
   -0.0909198436,
   2.8742444199,
   1.8895829668,
   -0.5607206735,
   0.1547465771,
   2.8771726197,
   -0.8146432386,
   -0.7151915581,
   -0.5744574471,
   -0.8132172862,
   -0.7989877217,
   -0.8386512448,
   -0.8392134998,
   -0.6681649162,
   -0.7032596902,
   -0.7233653664,
   -0.9761970804,
   -0.7432490382,
   -0.9503450336,
   -0.6140003623,
   -0.7461030791,
   -0.746470048,
   -0.7550089844,
   -0.8698299548,
   -0.6860590734,
   -0.5663307965,
   -0.7237719754,
   -0.664294622,
   -0.8096529055,
   -0.7448593995,
   -0.755043805,
   -0.721478994,
   -0.7910278413,
   -0.7434813469,
   -0.8416623562,
   -0.9116157194,
   -0.6111854366,
   -0.4292627997,
   -0.7613805203,
   -0.7280721091,
   1.0273822191,
   -0.5448455342,
   -1.0099681256,
   -0.7596145895,
   -0.7461737826,
   -0.6099500257,
   -0.5867588534,
   -0.2059240389,
   1.5777432551,
   2.6491566612,
   -0.6071743495,
   -0.7511002072,
   -0.7543832546,
   -0.7706334263,
   -0.7232498288,
   -0.7111579509,
   -0.79674164,
   -0.8740977935,
   -0.7434866048,
   -0.7275547152,
   -0.7998876573,
   -0.7348634242,
   -0.8096107711,
   -0.7835294036,
   -0.7150366797,
   -0.7742055763,
   -0.7434951473,
   -0.5270166977,
   -0.2025993414,
   -0.6578351657,
   -0.5340493346,
   -0.5674534266,
   -0.6927834218,
   -0.6720342559,
   -0.5943615736,
   -0.8259052613,
   -0.7231649975,
   -0.8115846602,
   -0.7610903078,
   -2.9001956341,
   -2.7537554068,
   0.2653722018,
   1.8098449746,
   2.8877633958,
   0.7035504934,
   -0.8997299291,
   -2.8171490318,
   0.8991159301,
   0.8478699973,
   2.3395883228,
   2.4632431897,
   1.6328717658,
   2.5284558085,
   2.6869038146,
   2.2196408265,
   -0.0551355284,
   1.9909963636,
   -0.8439223854,
   -0.7241673168,
   -0.8005898715,
   -0.8737636306,
   -0.8910630627,
   -0.7477146652,
   -0.8638162473,
   -0.6492397123,
   -0.8864289601,
   -0.6352663514,
   -0.2766689174,
   -1.1010818251,
   -0.7961700634,
   -0.8407031838,
   -0.7334053759,
   -0.8154789756,
   -0.8213284302,
   -0.8451028544,
   -0.8167572719,
   -0.8490665323,
   -0.789080728,
   -0.7708460206,
   -0.7378107271,
   -0.7423262221,
   -0.757173253,
   -0.845600439,
   -0.7939372135,
   -0.7717990333,
   -0.773550174,
   -0.7559117095,
   -0.6276512984,
   -0.6959164608,
   -0.3156364884,
   -0.2376533178,
   -0.2307104184,
   2.2352469397,
   2.5741557841,
   -0.3357256686,
   -3.0519433142,
   1.3611517796,
   2.269167357,
   -2.8638490179,
   2.7146928452,
   -0.7717252707,
   -0.6974816747,
   -0.750138827,
   -0.4530155029,
   2.7726893911,
   2.2271803847,
   2.4424196802,
   -0.2036826602,
   2.5195362595,
   2.1241024427,
   2.7932020532,
   -0.5963610868,
   1.4106403155,
   2.4220915655,
   1.3847961305,
   -3.1184709991,
   -0.6175524425,
   -0.8984298995,
   -0.5787264529,
   -0.6333638458,
   -0.3814409068,
   -0.3111222207,
   2.8885936367,
   3.0830105009,
   -0.6863304697,
   3.0282611214,
   2.990256371,
   -0.7892605264,
   -0.7004787446,
   -0.7391311788,
   2.2543810044,
   2.6272999025,
   2.604535004,
   2.5410166001,
   -0.2427727551,
   1.0692386931,
   2.572996723,
   -2.9965547388,
   -0.0135056746,
   2.7246992339,
   2.3496295772,
   2.8004196084,
   2.39472776,
   2.2150080702,
   -0.7595043008,
   -0.8045494459,
   -0.860139652,
   3.0922563465,
   2.8250396273,
   2.471420699,
   2.1765094063,
   0.0220959519,
   -0.424270819,
   -0.4922002884,
   -0.5133430427,
   1.0382054244,
   -0.5623146079,
   -0.5366832525,
   2.5913517809,
   2.8994358004,
   2.4862833467,
   -0.3844152589,
   -0.6812703686,
   2.0413648701,
   0.2297328335,
   -0.5431314479,
   -0.155816761,
   2.2623810653,
   -2.3161110287,
   -1.9561623394,
   2.9464009026,
   -2.9278463692,
   0.2118193087,
   -2.5700637405,
   0.5550573409,
   0.4349790275,
   -2.276126951,
   -2.9714008188,
   0.5415081577,
   -0.2953889294,
   -2.9052096929,
   0.7018320826,
   -0.222529091,
   -0.8056555459,
   -2.3976901279,
   -2.6047472276,
   0.7929067882,
   0.8066773659,
   0.7465768853,
   0.7743342783,
   -2.2218959903,
   -2.7557472926,
   0.0164143814,
   -2.5443365244,
   -2.5582992252,
   -2.0815002018,
   -2.6716774678,
   -2.6572074353,
   3.0781201561,
   -2.7310162582,
   0.78726639,
   0.7608921564,
   0.6024625191,
   -0.0784287506,
   2.6096389476,
   -2.2955852556,
   -2.6222963995,
   -0.1182525041,
   0.810035957,
   0.7113563745,
   0.4951684715,
   -3.1162215182,
   -2.527112394,
   -2.5117816383,
   -2.2350376004,
   0.9131551147,
   -0.7616011002,
   -0.7076689595,
   -0.8065737926,
   -0.738481632,
   -0.7811905302,
   -0.7561806931,
   -0.7409968565,
   -0.8379477627,
   -0.7426733267,
   -0.7936127091,
   -0.752280963,
   -0.7882892716,
   -0.8018752399,
   -0.6727991208,
   -0.682642843,
   -0.7802505665,
   -0.7096960204,
   -0.8037170675,
   -0.8152781437,
   -0.7947109401,
   -0.650853439,
   -0.8075927152,
   -0.7956085202,
   -0.6819129475,
   -0.7833757958,
   -0.8050632258,
   -0.8260311743,
   -0.8513922297,
   -0.7709537241,
   -0.7773694294,
   -0.8594400685,
   -0.7924553492,
   -0.7369396549,
   -0.7399145262,
   -0.4967961331,
   -0.8109836097,
   -0.6942704705,
   -0.97337331,
   -0.6113869879,
   -0.9266762713,
   -0.5493200909,
   -0.7577592343,
   -0.7528170822,
   -0.7864264507,
   -0.7244577057,
   -0.589087816,
   0.0098622894,
   0.1879064138,
   2.3135006718,
   1.9315374309,
   2.2746381513,
   2.3162825304,
   -0.6946819957,
   -0.7364430465,
   -0.7096291811,
   -0.856533685,
   -0.7559402176,
   -0.8286125657,
   -0.5745070272,
   -0.8752210669,
   -0.5926533846,
   -0.5999144717,
   -0.8303758263,
   -0.4150108572,
   -0.5013859429,
   -0.7844668829,
   -0.4372143355,
   -0.4365638712,
   -0.4583011898,
   -0.9930055145,
   -0.702872133,
   -0.7214529643,
   -0.711652543,
   -0.6952197905,
   -0.697158916,
   -0.7989447212,
   -0.2074493737,
   1.8799327244,
   -0.5818216002,
   -0.721089228,
   -0.7918832076,
   -0.8002586928,
   -0.7431206191,
   -0.7912284046,
   -0.7678935116,
   -0.7380172446,
   -0.6286430326,
   -0.8469934273,
   -0.7503741573,
   0.4642523496,
   -0.0133340536,
   0.4031295213,
   -1.6047192326,
   0.8767687504,
   0.8411021886,
   0.7543565706,
   -2.2999067106
  ]
 },
 "A2ADR_conformer_1012": {
  "omega": [
   -3.1129755601,
   3.0466828859,
   3.0914892547,
   3.0367741974,
   -3.0078963734,
   2.9913704503,
   3.1237948641,
   -3.0451798594,
   -3.1328097339,
   3.0313023814,
   -3.0771777985,
   -3.0623936926,
   3.1184124055,
   3.1202064151,
   3.091989738,
   3.0575826073,
   3.0079205377,
   3.0150067644,
   -3.0615693769,
   -3.0768561581,
   -3.1279167999,
   3.1008297511,
   -3.1199139359,
   -3.0980777181,
   -3.1055367245,
   3.0013850602,
   -3.0660743095,
   -2.9845872973,
   -3.1109136332,
   3.12021111,
   3.102834447,
   3.0912542453,
   -3.0629025927,
   3.0628087408,
   3.0709077585,
   -2.9363023256,
   -3.0754395256,
   3.0652471094,
   -3.1169620616,
   3.1124271558,
   -3.1321023894,
   -3.0540434646,
   2.9365109761,
   3.1353615059,
   3.1374453411,
   3.1072431574,
   3.0681150061,
   3.0837307763,
   3.094208676,
   3.1015695925,
   3.1036104553,
   3.0959800151,
   3.1329792507,
   3.0734447701,
   3.0390347089,
   3.0492240661,
   3.0884463067,
   3.0797993337,
   3.130515515,
   3.1237688599,
   3.1175456675,
   -3.1309679326,
   -3.1240759536,
   -3.1075548802,
   -3.1145086627,
   2.947466778,
   3.0373559405,
   3.0406556423,
   3.1358903823,
   3.1225697567,
   -3.1239547773,
   3.1087704258,
   -3.1134245834,
   -3.0665725217,
   -3.0704670792,
   3.0886079388,
   3.11716731,
   -3.0800846274,
   -3.127769391,
   3.1299495495,
   -3.0180193123,
   3.1294552596,
   -3.1362307793,
   2.9185045187,
   2.9787991958,
   3.1047768215,
   3.0482283053,
   3.1343595548,
   2.9925843932,
   3.0761844897,
   3.0458196984,
   3.0286588221,
   3.0958714064,
   3.0277213241,
   -3.1300181308,
   2.9330254995,
   -3.0874918579,
   -3.0625084247,
   -3.0495267541,
   -3.0905811779,
   -3.0385434714,
   3.1390692836,
   3.1383253093,
   2.9475942845,
   3.1014216382,
   3.1132002561,
   3.0749157829,
   -3.1391002698,
   -3.0836304069,
   3.1159030678,
   -3.0668577371,
   3.0666298018,
   -3.1199721019,
   -3.0948159727,
   -2.8465481617,
   -3.1371195339,
   -2.9941741146,
   -3.1113203368,
   3.0978581897,
   3.0279284986,
   3.1358549405,
   3.0596788747,
   3.1327639622,
   3.1071177979,
   3.0520205558,
   3.0920221542,
   3.0352856964,
   3.1053755939,
   3.1351598848,
   -3.0126873474,
   3.0277699629,
   3.0457460059,
   3.06697954,
   3.1392851453,
   3.1250054694,
   -3.1000396995,
   2.9318450898,
   3.0447056317,
   2.9797348194,
   3.110612432,
   3.0391007404,
   3.1282503663,
   3.0768240504,
   2.9925827781,
   3.0639260409,
   3.1024244075,
   3.1174763116,
   3.0607794182,
   3.1249325677,
   -3.1082592309,
   -3.1013367707,
   -2.921487235,
   3.1199211559,
   -3.0180074534,
   -3.1392434625,
   3.1325510159,
   3.0192489458,
   3.1267347698,
   -3.055123301,
   3.1200248246,
   3.0736123265,
   3.1180803273,
   3.0875585888,
   3.0803663764,
   3.0416431915,
   3.0659094924,
   3.0389535781,
   3.0776804994,
   3.0863817451,
   3.0910470369,
   3.0738203417,
   3.0819711506,
   3.0896191619,
   3.0795744319,
   -3.1331732075,
   3.0529513637,
   3.0898094751,
   3.0919643375,
   -3.1288483962,
   -3.0522371133,
   -3.1372524293,
   3.0156093647,
   3.106436143,
   3.085871174,
   3.1323309944,
   -3.0922344027,
   3.0768359293,
   3.037100697,
   -3.10843282,
   -3.0754880612,
   3.0699618281,
   3.1307098463,
   3.1405375757,
   -3.1030097909,
   3.129338018,
   2.9025240304,
   2.8672734875,
   -3.1124235881,
   -3.1162436964,
   3.098865311,
   3.0596868233,
   2.9565623813,
   3.1366055364,
   2.9981419267,
   -3.0587998392,
   -3.1197729289,
   3.1299191913,
   -3.0442852368,
   -3.1188337145,
   -3.1298109651,
   3.0853132812,
   -3.1051763537,
   -3.1129343418,
   3.0902067255,
   3.1141412773,
   3.0557272484,
   -3.0951068914,
   -3.043140356,
   -3.1165464067,
   -2.9112476934,
   3.1336014239,
   3.026790801,
   3.0770054872,
   3.0857917623,
   3.0815375178,
   -3.1331853353,
   3.0795217672,
   -3.129296794,
   3.063133503,
   -3.1294575402,
   3.0229624993,
   3.0587373772,
   3.0478157638,
   3.126491207,
   3.0833047069,
   3.1092537226,
   3.1063022883,
   3.0931656987,
   3.0372358154,
   3.1014923124,
   3.0647818285,
   3.0263351873,
   3.0460769454,
   -3.1238124814,
   -3.0630214162,
   -3.0658130688,
   3.1298355591,
   3.0616165269,
   3.0457336982,
   3.0502740942,
   3.1402176118,
   3.09028153,
   3.0725423801,
   -3.0919763166,
   3.0742562112,
   3.0654073282,
   3.1128432152,
   -3.0148726881,
   3.0966220904,
   -3.1078366935,
   2.9281998396,
   -2.9239743411,
   2.9006590563,
   3.1304973143,
   -3.0432276515,
   -3.1023489361,
   -3.0381096554,
   -3.1410912189,
   -3.1244384174,
   -3.0629593559,
   -3.1078482545,
   3.0327636242,
   3.1263628274,
   3.0942165131,
   -3.1402784243,
   -3.1324257496,
   3.1211271642,
   3.1277944998,
   -3.1369392118,
   3.1356947823,
   3.0910311579,
   -3.1027209168,
   -3.0521468222,
   3.100409341,
   3.104644683,
   3.0885492159,
   -3.1340169555,
   -3.1392730941,
   3.0660199511,
   3.1068705275,
   3.0322625214,
   -3.0331778488,
   3.0834322585,
   -3.1408959097,
   3.1159473409,
   -3.1289749808,
   -3.1355726804,
   3.1298449911,
   -3.0370858979,
   3.0810311714,
   -3.0216807851,
   -3.0796609323,
   -3.1059227249,
   3.0601816818,
   3.1004757243,
   -3.1074579781,
   -3.0790386107,
   3.1310958973,
   -3.1227244136,
   -3.1109041447,
   -3.1197850075,
   -3.1202110868,
   -2.9609725397,
   -3.0260139423,
   -3.060260241,
   3.115647879,
   -3.095521883,
   2.9400951279,
   3.052284538,
   -3.1266858182,
   3.0146746568,
   3.0501269141,
   2.8319956739,
   -3.1333411225,
   -2.9666348478,
   2.9931477144,
   3.0467108176,
   3.0642545205,
   -3.0577214102,
   3.0170432508,
   -3.0570291443,
   -3.0853183625,
   -3.1215537608,
   3.1018703685,
   3.1125240352,
   3.1087413308,
   2.9717738327,
   3.1264699454,
   3.049326281,
   -3.138335378,
   -3.0704603902,
   -3.0455263296,
   3.1295102479,
   2.9272787882,
   3.0083553368,
   -3.0054849461,
   3.0763253844,
   -3.1199179349,
   -3.1370977682,
   -2.9094390106,
   -3.1204583672,
   -3.1205957726,
   3.1386707785,
   -3.1252522255,
   -3.0256558452,
   -2.9670328101,
   3.1283123238,
   -3.0455274606,
   -2.9823988809,
   2.9804237476,
   3.1352376678,
   -3.1288358165,
   3.0372420719,
   3.0996772981,
   2.9631410692,
   2.9587967885,
   -3.1185280519,
   3.0781701132,
   3.0453018858,
   3.0825303448,
   3.0685237643,
   3.0499963614,
   3.0816979483,
   3.0556636112,
   3.0575712461,
   3.0890997736,
   3.054080372,
   3.0694520749,
   3.0345377668,
   3.1126574791,
   3.0890293031,
   3.0295082633,
   3.1139182509,
   3.0327577661,
   3.1079804705,
   3.1007747731,
   3.1201566141,
   3.0730189383,
   3.0667321542,
   3.1102252941,
   3.0165883028,
   -3.1089878488,
   3.0569625281,
   3.09939328,
   -3.1261637418,
   3.0801517184,
   3.0716864561,
   3.1339379507,
   3.1396054798,
   -3.1367848346,
   -2.9952591492,
   -3.1177515746,
   -3.1310191837,
   3.0926524785,
   -3.1018722157,
   3.0328672177,
   -3.1395208716,
   3.0425253628,
   3.0269306332,
   3.0540814108,
   3.090572851,
   3.0918655675,
   3.0678855494,
   3.0153549053,
   3.0007531453,
   3.1014053166,
   3.0045827744,
   3.0647232231,
   -3.0776077171,
   3.0920645477,
   3.1082933056,
   3.0702613009,
   3.0539957464,
   3.0853878391,
   3.0944894177,
   3.0092852016,
   3.0685349046,
   3.0285857611,
   2.988851261,
   3.1095777977,
   3.073424656,
   3.0976230902,
   -3.0540734841,
   3.0594380202,
   -3.0163790764,
   3.1211255786,
   3.0306384002,
   3.1363849267,
   3.076807497,
   3.0925850003,
   3.1032699389,
   -3.1234260086,
   -2.9431206422,
   3.1391712647,
   -3.1228111405,
   3.1197134101,
   3.008268493,
   3.0970329594,
   3.0792781511,
   3.0865248134,
   -3.1397690501,
   3.0130398768,
   3.0713276591,
   3.1240530118,
   -3.053569569,
   -3.1060927445,
   -3.1113052716,
   3.120545939,
   -3.1341405575,
   -3.1095558891,
   3.0805875046,
   -3.1115772224,
   3.1402482633,
   3.1233142555
  ],
  "phi": [
   -2.6630841502,
   -1.1451302687,
   -1.5476021761,
   -1.3648038079,
   -2.8544832998,
   -1.0641230405,
   -1.7278746815,
   -1.2903530823,
   -2.0131778366,
   1.7609983744,
   -1.5233787742,
   -1.9773164156,
   -1.0052434288,
   -0.9140244751,
   -2.3527047009,
   -2.7747344024,
   -2.3349748749,
   -2.1144880861,
   -2.1892858316,
   -1.0587347501,
   -1.7414527585,
   -0.9756125021,
   1.6190882104,
   -0.9953885922,
   0.9610634529,
   -1.5016884238,
   -2.3788134938,
   -1.1456075687,
   1.0175695058,
   -2.1226826746,
   1.0520232966,
   -2.2625268737,
   -1.1004052889,
   -1.7307969794,
   1.3956229318,
   -1.5426926206,
   -1.7694849559,
   -1.8851517953,
   -2.0602856563,
   -1.2743642596,
   -1.1336504707,
   -2.1520733579,
   -1.1469941703,
   -0.9259512424,
   -1.0883813079,
   -1.1755075634,
   -1.0010762665,
   -1.0422517472,
   -1.0815241767,
   -1.063401334,
   -1.1001172534,
   -1.12699246,
   -1.1491783909,
   -1.1426533373,
   -1.0172165654,
   -1.1036827595,
   -1.0260003363,
   -1.0622941474,
   -1.0332411391,
   -1.0978069048,
   -1.1196749,
   -1.1333251564,
   -1.0353603137,
   -1.0808419803,
   -1.3103647231,
   -1.0601311827,
   -1.0683280586,
   -0.9942947162,
   -1.0505179508,
   -1.0382596852,
   -1.0707665528,
   -1.0957855007,
   -1.3956646779,
   -1.6653747663,
   -1.5238149295,
   -0.9874821818,
   -1.1207968631,
   -1.7987014965,
   -1.3218064633,
   -1.1687704155,
   -0.9482320461,
   -1.1283342164,
   -1.249055666,
   -1.0976344504,
   -1.076773719,
   -1.1769287434,
   -1.1182002063,
   -1.1986943241,
   -1.0272835596,
   -1.044008572,
   -1.195865745,
   -1.0634595612,
   -1.0808709091,
   -1.0906807406,
   -1.1670313869,
   -1.0165693711,
   -1.1458635343,
   -1.7262016288,
   -1.9829936539,
   -1.9681459914,
   -0.9507576898,
   -1.0537982398,
   -1.3687696743,
   -1.0264645164,
   -1.0928668653,
   -1.0042816575,
   -1.0616296651,
   -1.2148585207,
   -1.3522104243,
   -1.3961223659,
   1.3583143548,
   -2.4712922446,
   -1.6858075362,
   -1.3803951018,
   -1.4185876936,
   1.3518699452,
   -1.0764428244,
   -1.0408791657,
   -1.2398314424,
   -1.0271904464,
   -1.1059490725,
   -1.0629039936,
   -0.998764133,
   -1.1113180666,
   -1.173635043,
   -1.1273567731,
   -0.9844158423,
   -1.020048159,
   -1.0305104901,
   -1.3262614088,
   -1.1632433072,
   -1.1496488243,
   -0.9797194913,
   -1.056084839,
   -1.1704649058,
   -1.2346130253,
   -1.0882789473,
   -1.1094335349,
   -1.0612968138,
   -1.0789852393,
   -1.0580846445,
   -1.1263688146,
   -1.207034879,
   -0.9533303395,
   -1.0951381761,
   -0.9466093524,
   -1.1550117415,
   -1.1422754588,
   -1.6111528481,
   -1.2729074274,
   -2.0588302042,
   -0.9941019918,
   -1.6295628316,
   -1.0561249357,
   -1.2807073158,
   -1.1032277107,
   -1.1869108509,
   -1.4416930715,
   -1.3710783646,
   -1.7778825375,
   -0.9763793044,
   -1.0889031011,
   -1.1644617734,
   -1.0631904721,
   -1.0497941546,
   -1.098412995,
   -1.1037451251,
   -0.9652519315,
   -1.0046163383,
   -1.0660787295,
   -1.0639750109,
   -1.0912107789,
   -1.1157865693,
   -1.0051965223,
   -1.158214348,
   -1.0696414369,
   -1.0691567861,
   -1.1891500658,
   -1.4268144941,
   -1.3710485507,
   -0.9785524211,
   -1.1698831827,
   -1.2639392581,
   -1.0463393162,
   -1.0980174111,
   -1.1923574065,
   -1.1103300194,
   -1.1601979759,
   -1.0833905668,
   1.0442078159,
   -1.3451819312,
   0.8436291043,
   2.848618348,
   1.6452907414,
   -1.2757434001,
   1.6205915806,
   -0.8051535775,
   -1.0633205054,
   -1.410384302,
   -1.1586078001,
   -2.0600994353,
   -1.8086750612,
   -1.8332523315,
   -1.0328970573,
   -1.1195355657,
   -1.6695101116,
   -1.1309196326,
   -0.8395503732,
   -1.0759326928,
   -1.2382959008,
   -0.9726260274,
   -1.1174010842,
   -1.1199883774,
   -1.1231131685,
   -1.0474924517,
   -1.1265592505,
   -1.2281933163,
   -1.6233769874,
   -2.4642144833,
   -1.1488063937,
   -1.2018730758,
   -1.0436332961,
   -1.0269985652,
   -1.0642541644,
   -0.9912429631,
   -1.0537198896,
   -1.0707816378,
   -1.0743429104,
   -1.0286351924,
   -1.1906005037,
   -1.0046144019,
   -1.1097715209,
   -1.0043382554,
   -1.0556014851,
   -1.02267305,
   -1.1444086348,
   -1.0692518212,
   -1.1404772216,
   -1.1373086096,
   -1.2291799312,
   -1.5075790194,
   -1.6334179333,
   -1.130431545,
   -1.02590724,
   -1.0745662313,
   -2.0384867076,
   -2.547974301,
   -1.4928767292,
   -1.5486354566,
   -0.9438004277,
   -1.0934993718,
   -1.0390688507,
   -1.0611914416,
   -1.0357435758,
   -1.2375178736,
   -1.1876148182,
   -0.9017970188,
   1.7862922876,
   1.4819591262,
   -1.3258562832,
   -1.147847753,
   -1.5897097479,
   -1.2374778987,
   -1.2390628145,
   -1.5399821227,
   -1.8647159945,
   -0.966505097,
   2.0410237618,
   -0.999973281,
   -1.5453888905,
   -1.063910421,
   -1.3348419294,
   -1.3176075762,
   -1.3436185727,
   -1.0663733369,
   -1.6105038588,
   -1.0426365073,
   -1.0918587668,
   -1.0295941777,
   -1.0844455343,
   -0.9457414033,
   -1.2633336182,
   -1.0138689013,
   -1.1116313492,
   -1.0888758377,
   -0.9723237422,
   -1.1397624172,
   0.8243696735,
   1.6130739254,
   -1.9175571088,
   -1.0537796416,
   -1.1767850626,
   -1.9416918439,
   -1.00079141,
   -1.0880392567,
   -0.8947087867,
   -2.6763271197,
   1.5356554246,
   -1.1121189743,
   -1.5973866445,
   -1.9194907621,
   -1.208345102,
   -0.9984802536,
   -1.0848121021,
   -1.0236497939,
   -1.0260857944,
   -1.2271488845,
   -1.3061138161,
   -1.6273458558,
   -0.7768565478,
   -1.4115452916,
   -1.1437202979,
   -1.1980061102,
   -2.6658949926,
   -0.9904785249,
   -1.0322325938,
   -1.2793475398,
   -0.9930172059,
   -1.2602574428,
   -0.8140905278,
   -0.9119708187,
   -0.9995822993,
   -1.280055109,
   -0.8289309809,
   -1.083733381,
   -1.4313096179,
   1.2531036749,
   1.867552515,
   -1.1517780288,
   -2.4342632368,
   -1.0262355488,
   -1.2122765638,
   -1.1324266786,
   -1.1132459913,
   -1.1121312434,
   -1.0980507732,
   2.6811539189,
   1.057732152,
   1.1449964524,
   1.2995230763,
   1.4955686466,
   0.9864108554,
   -1.6493621597,
   1.9616450562,
   1.7870866318,
   1.0842662848,
   0.9787508555,
   1.8064595356,
   2.428957567,
   1.1158912888,
   1.1913887338,
   -1.9011403994,
   1.678446443,
   1.8035839721,
   2.3866486278,
   1.3527066254,
   1.4001771636,
   2.4500176811,
   1.0929138138,
   1.8518847341,
   2.6777713457,
   -1.5393489254,
   1.1125236684,
   1.1361803105,
   1.8666426096,
   1.1378857288,
   -1.0727830182,
   -1.1339732641,
   -1.0763806401,
   -1.0928781814,
   -1.1064918665,
   -1.0858860461,
   -1.1100914874,
   -1.0713924804,
   -1.0179926977,
   -1.1319117386,
   -1.0535125567,
   -1.0494714402,
   -1.0554758226,
   -1.0807385867,
   -1.1530680906,
   -1.1271666624,
   -1.092840575,
   -1.0734650004,
   -1.0425488024,
   -1.0692335088,
   -1.0922062899,
   -1.1250645262,
   -0.9429088277,
   -1.1010797265,
   -0.9757380177,
   -1.1483891329,
   -1.0004406284,
   -1.0540086405,
   -1.066991086,
   -1.0968756343,
   -0.9832890145,
   -1.1003088594,
   -1.0868741128,
   -1.2116022315,
   -1.6525302893,
   -0.9490939117,
   -1.0220514777,
   -1.1747466119,
   -1.090905638,
   -1.1158898922,
   -1.163791818,
   -1.178266493,
   -1.11617525,
   -0.9955512097,
   -1.0760071822,
   -1.137499049,
   -1.4421805331,
   1.7448199584,
   -1.405018966,
   -1.3769299937,
   -1.8017509081,
   -0.9818015882,
   -0.9883334174,
   -1.0886077569,
   -1.1859912001,
   -1.0381357729,
   -1.0719828071,
   -0.9761582907,
   -1.1778375894,
   -1.0480521193,
   -1.1408037277,
   -1.1062142039,
   -0.99632909,
   -1.0748765636,
   -1.0520914448,
   -0.8884559605,
   -1.1100023238,
   -1.4743583526,
   -1.417886478,
   -0.9077197599,
   -0.9643157752,
   -1.1082591461,
   -1.1262336776,
   -1.1353134452,
   -1.1855489536,
   -1.2616591802,
   -1.8743225819,
   -2.0311548246,
   -1.0791027064,
   -1.191930368,
   -1.1400268755,
   -1.00725766,
   -1.1067154765,
   -1.097503024,
   -1.1688040019,
   -0.993037506,
   -1.1509319902,
   -1.2544596751,
   -1.3105493161,
   1.10826844,
   0.9497280808,
   -1.4245789751,
   1.0503842495,
   1.0002363877,
   1.2048903698,
   1.7647254959,
   1.5158213921,
   1.8330953986
  ],
  "psi": [
   2.4179683184,
   2.5574483693,
   2.5264691514,
   2.6374517272,
   -0.5086481183,
   3.0471478298,
   2.4052247234,
   2.4816573592,
   2.6346694589,
   2.6952981759,
   3.0927079679,
   2.5099898065,
   2.5121873702,
   2.7114150594,
   2.4940489034,
   0.2567593475,
   2.4823919541,
   1.8400846815,
   1.7575092525,
   1.2346676374,
   -0.3708185873,
   0.2181200621,
   2.2433008658,
   -0.142168148,
   1.8082501578,
   0.5931641595,
   2.832937965,
   2.8000783825,
   -0.4878091426,
   -2.7887029742,
   2.6158404231,
   0.6380060709,
   1.0428794328,
   -0.4597769918,
   0.3147010664,
   0.3228736126,
   2.3864785633,
   2.3914898331,
   2.286484458,
   -3.096254735,
   2.61545569,
   -0.3604099565,
   2.6639807834,
   2.7496098245,
   -0.7554656979,
   -0.7614079369,
   -0.7676655975,
   -0.8685894407,
   -0.7240918521,
   -0.8397260269,
   -0.7743664694,
   -0.7822819713,
   -0.7738306827,
   -0.8278229639,
   -0.6974355715,
   -0.8136440794,
   -0.7665675412,
   -0.8171009232,
   -0.8370088422,
   -0.8661025063,
   -0.717995712,
   -0.8935027476,
   -0.9008435585,
   -0.8891211569,
   -0.7824508119,
   -0.559132467,
   -0.7445158702,
   -0.714724973,
   -0.8547528103,
   -0.9062165082,
   -0.7657759933,
   -0.7567769465,
   -0.7296957625,
   -0.4713585402,
   -0.5630619344,
   2.1521868523,
   -0.692493137,
   -0.4236028104,
   0.0277420219,
   0.1900110365,
   2.4815498358,
   -0.6523417815,
   -0.4290665555,
   -0.1780619108,
   -0.4570003792,
   -0.6702095072,
   -0.6181306929,
   -0.7938186864,
   -0.709929905,
   -0.8561363249,
   -0.5873597912,
   -0.7239394265,
   -0.8003580509,
   -0.7073429172,
   -0.7511465858,
   -0.6078892024,
   -0.8895780433,
   -0.5424437203,
   -0.4988590191,
   -0.253608006,
   -1.0607867537,
   -0.758295478,
   -0.6706629997,
   -0.6250455885,
   -0.7874938481,
   -0.8665273642,
   -0.8196885246,
   -0.665723127,
   -0.8136516161,
   -0.5524151148,
   -0.5115931585,
   -0.0909198436,
   2.8742444199,
   1.8895829668,
   -0.5607206735,
   0.1547465771,
   2.8771726197,
   -0.8146432386,
   -0.7151915581,
   -0.5744574471,
   -0.8132172862,
   -0.7989877217,
   -0.8386512448,
   -0.8392134998,
   -0.6681649162,
   -0.7032596902,
   -0.7233653664,
   -0.9761970804,
   -0.7432490382,
   -0.9503450336,
   -0.6140003623,
   -0.7461030791,
   -0.746470048,
   -0.7550089844,
   -0.8698299548,
   -0.6860590734,
   -0.5663307965,
   -0.7237719754,
   -0.664294622,
   -0.8096529055,
   -0.7448593995,
   -0.755043805,
   -0.721478994,
   -0.7910278413,
   -0.7434813469,
   -0.8416623562,
   -0.9116157194,
   -0.6111854366,
   -0.4292627997,
   -0.7613805203,
   -0.7280721091,
   1.0273822191,
   -0.5448455342,
   -1.0099681256,
   -0.7596145895,
   -0.7461737826,
   -0.6099500257,
   -0.5867588534,
   -0.2059240389,
   1.5777432551,
   2.6491566612,
   -0.6071743495,
   -0.7511002072,
   -0.7543832546,
   -0.7706334263,
   -0.7232498288,
   -0.7111579509,
   -0.79674164,
   -0.8740977935,
   -0.7434866048,
   -0.7275547152,
   -0.7998876573,
   -0.7348634242,
   -0.8096107711,
   -0.7835294036,
   -0.7150366797,
   -0.7742055763,
   -0.7434951473,
   -0.5270166977,
   -0.2025993414,
   -0.6578351657,
   -0.5332224568,
   -0.5658924996,
   -0.6927309851,
   -0.6725675053,
   -0.5957507309,
   -0.6396535361,
   -0.6559113439,
   -0.8041264168,
   -0.6617264783,
   -2.4367250281,
   -0.1849084973,
   -2.326393968,
   -2.7615290237,
   -3.0988406159,
   -1.7268454341,
   2.6117388066,
   2.3807098524,
   -0.6841332993,
   2.623012111,
   2.3395883228,
   2.4632431897,
   1.6328717658,
   2.5284558085,
   2.6869038146,
   2.2196408265,
   -0.0551355284,
   1.9909963636,
   -0.8439223854,
   -0.7241673168,
   -0.8005898715,
   -0.8737636306,
   -0.8910630627,
   -0.7477146652,
   -0.8638162473,
   -0.6492397123,
   -0.8864289601,
   -0.6352663514,
   -0.2766689174,
   -1.1010818251,
   -0.7961700634,
   -0.8407031838,
   -0.7334053759,
   -0.8154789756,
   -0.8213284302,
   -0.8451028544,
   -0.8167572719,
   -0.8490665323,
   -0.789080728,
   -0.7708460206,
   -0.7378107271,
   -0.7423262221,
   -0.757173253,
   -0.845600439,
   -0.7939372135,
   -0.7717990333,
   -0.773550174,
   -0.7559117095,
   -0.6276512984,
   -0.6959164608,
   -0.3156364884,
   -0.2373139367,
   -0.2291191893,
   2.237476201,
   2.5732461189,
   -0.3336795351,
   -3.051174857,
   1.3603017234,
   2.2700143316,
   -2.8654776141,
   2.7145035994,
   -0.699684629,
   -0.803536035,
   -0.8366711708,
   -0.7341024155,
   2.7884210586,
   2.8684754921,
   2.3701747131,
   -0.3525923114,
   -3.0432393987,
   -0.3280274347,
   -0.4464561217,
   2.5966420694,
   2.5082778926,
   2.6907439307,
   -0.255293162,
   -0.2573623491,
   2.3497593311,
   2.0806871981,
   -0.4620494533,
   -0.0960854395,
   2.2979106496,
   2.2134486456,
   2.6378060335,
   2.8439185289,
   -0.4094758389,
   0.0162188154,
   -0.7425996807,
   -0.8146025171,
   -0.7168588108,
   -0.8433246632,
   2.5246943672,
   -0.6204340037,
   -0.8306040721,
   -0.5185714743,
   -0.7439853932,
   -0.7805854593,
   -0.6203170593,
   0.7903386398,
   -0.127029624,
   2.7452119791,
   2.2220907787,
   -1.0091266882,
   2.8452254066,
   2.4052423361,
   2.4259815441,
   2.2506586186,
   2.905781271,
   -3.1321078573,
   -0.4228716134,
   1.9680585876,
   2.2238645576,
   -0.7179149303,
   -0.7339867969,
   -0.7551813123,
   -0.8453955465,
   -0.829392342,
   -0.4752934281,
   -0.5400426463,
   -0.0655748455,
   -0.7844107807,
   0.0155835341,
   2.5126352888,
   -0.9460168648,
   -3.136411283,
   -0.7149115,
   -0.7561993059,
   -0.4849019349,
   2.6042016329,
   2.859897442,
   2.6478287235,
   2.6856779788,
   -0.829961022,
   2.7628696475,
   2.2868833862,
   2.596697887,
   -0.5048202258,
   -3.0568517705,
   2.7003840475,
   -0.6980788256,
   2.5563877732,
   -0.7000939107,
   -0.0914902358,
   -0.8150383836,
   -0.618257893,
   -0.6773421546,
   0.1165513263,
   0.7530733029,
   0.6785984033,
   -2.9863694363,
   -2.6713446459,
   -2.796279253,
   -2.2527270925,
   0.1749667737,
   0.2714011214,
   -2.910597937,
   -2.7379356354,
   -2.6041747584,
   2.0171036562,
   -2.9724723267,
   -2.7961048074,
   -2.8017555038,
   -0.2940844646,
   -2.7602649654,
   -2.4208591897,
   -2.8442334469,
   -2.1179885903,
   -2.5569857344,
   -2.7804243414,
   -2.6215697314,
   0.1805010305,
   -2.9032018702,
   3.132623246,
   0.4229074225,
   0.2433252274,
   -0.1349883688,
   0.1737534729,
   -0.7616011002,
   -0.7076689595,
   -0.8065737926,
   -0.738481632,
   -0.7811905302,
   -0.7561806931,
   -0.7409968565,
   -0.8379477627,
   -0.7426733267,
   -0.7936127091,
   -0.752280963,
   -0.7882892716,
   -0.8018752399,
   -0.6727991208,
   -0.682642843,
   -0.7802505665,
   -0.7096960204,
   -0.8037170675,
   -0.8152781437,
   -0.7947109401,
   -0.650853439,
   -0.8075927152,
   -0.7956085202,
   -0.6819129475,
   -0.7833757958,
   -0.8050632258,
   -0.8260311743,
   -0.8513922297,
   -0.7709537241,
   -0.7773694294,
   -0.8594400685,
   -0.7924553492,
   -0.7369396549,
   -0.7399145262,
   -0.4967961331,
   -0.8109836097,
   -0.6942704705,
   -0.97337331,
   -0.6113869879,
   -0.9266762713,
   -0.5493200909,
   -0.7577592343,
   -0.7528170822,
   -0.7864264507,
   -0.7244577057,
   -0.589087816,
   0.0098622894,
   0.1879064138,
   2.3135006718,
   1.9315374309,
   2.2746381513,
   2.3162825304,
   -0.6946819957,
   -0.7364430465,
   -0.7096291811,
   -0.856533685,
   -0.7559402176,
   -0.8286125657,
   -0.5745070272,
   -0.8752210669,
   -0.5926533846,
   -0.5999144717,
   -0.8303758263,
   -0.4150108572,
   -0.5013859429,
   -0.7844668829,
   -0.4372143355,
   -0.4365638712,
   -0.4583011898,
   -0.9930055145,
   -0.702872133,
   -0.7214529643,
   -0.711652543,
   -0.6952197905,
   -0.697158916,
   -0.7989447212,
   -0.2074493737,
   1.8799327244,
   -0.5818216002,
   -0.721089228,
   -0.7918832076,
   -0.8002586928,
   -0.7431206191,
   -0.7912284046,
   -0.7678935116,
   -0.7380172446,
   -0.6286430326,
   -0.8469934273,
   -0.7502975417,
   0.7406531659,
   0.8454876315,
   -0.0183350678,
   0.7990829961,
   0.7597277681,
   0.5069863169,
   -1.626428819,
   -1.9636079678
  ]
 },
 "A2ADR_conformer_1013": {
  "omega": [
   -3.1182989568,
   -2.9950369363,
   3.0302427347,
   -3.0514394825,
   3.0951319211,
   3.0888351861,
   3.1301339644,
   -3.125345258,
   3.0741901128,
   2.8624357362,
   -3.0280236311,
   -3.0543430203,
   -3.0485372285,
   -3.0370571156,
   -2.949768124,
   -3.0369767346,
   3.1285799595,
   -3.0172417309,
   -3.1381202132,
   3.0259659006,
   3.1319104434,
   2.9964525017,
   2.907489758,
   -3.0780526839,
   3.0198749662,
   -3.1194493712,
   -3.1389343085,
   -3.1269532935,
   -3.1306538043,
   3.1365548117,
   -3.1111067157,
   3.0569649676,
   3.0952229769,
   3.0928963062,
   3.0517586057,
   -3.1268491706,
   3.1263489654,
   -3.0586579678,
   -3.1078170329,
   -3.0955627567,
   -3.1321023894,
   -3.0540434646,
   2.9365109761,
   3.1353615059,
   3.1374453411,
   3.1072431574,
   3.0681150061,
   3.0837307763,
   3.094208676,
   3.1015695925,
   3.1036104553,
   3.0959800151,
   3.1329792507,
   3.0734447701,
   3.0390347089,
   3.0492240661,
   3.0884463067,
   3.0797993337,
   3.130515515,
   3.1237688599,
   3.1175456675,
   -3.1309679326,
   -3.1240759536,
   -3.1075548802,
   -3.1145086627,
   2.947466778,
   3.0373559405,
   3.0406556423,
   3.1358903823,
   3.1225697567,
   -3.1239547773,
   3.1087704258,
   -3.1134245834,
   -3.0665725217,
   -3.0704670792,
   3.0886079388,
   3.11716731,
   -3.0800846274,
   -3.127769391,
   3.1299495495,
   -3.0180193123,
   3.1294552596,
   -3.1362307793,
   2.9185045187,
   2.9787991958,
   3.1047768215,
   3.0482283053,
   3.1343595548,
   2.9925843932,
   3.0761844897,
   3.0458196984,
   3.0286588221,
   3.0958714064,
   3.0277213241,
   -3.1300181308,
   2.9330254995,
   -3.0874918579,
   -3.0625084247,
   -3.0495267541,
   -3.0905811779,
   -3.0385434714,
   3.1390692836,
   3.1383253093,
   2.9475942845,
   3.1014216382,
   3.1132002561,
   3.0749157829,
   -3.1391002698,
   -3.0836304069,
   3.1159030678,
   -3.0668577371,
   3.0666298018,
   -3.1199721019,
   -3.0948159727,
   -2.8465481617,
   -3.1371195339,
   -2.9941741146,
   -3.1113203368,
   3.0978581897,
   3.0279284986,
   3.1358549405,
   3.0596788747,
   3.1327639622,
   3.1071177979,
   3.0520205558,
   3.0920221542,
   3.0352856964,
   3.1053755939,
   3.1351598848,
   -3.0126873474,
   3.0277699629,
   3.0457460059,
   3.06697954,
   3.1392851453,
   3.1250054694,
   -3.1000396995,
   2.9318450898,
   3.0447056317,
   2.9797348194,
   3.110612432,
   3.0391007404,
   3.1282503663,
   3.0768240504,
   2.9925827781,
   3.0639260409,
   3.1024244075,
   3.1174763116,
   3.0607794182,
   3.1249325677,
   -3.1082592309,
   -3.1013367707,
   -2.921487235,
   3.1199211559,
   -3.0180074534,
   -3.1392434625,
   3.1325510159,
   3.0192489458,
   3.1267347698,
   -3.055123301,
   3.1200248246,
   3.0736123265,
   3.1180803273,
   3.0875585888,
   3.0803663764,
   3.0416431915,
   3.0659094924,
   3.0389535781,
   3.0776804994,
   3.0863817451,
   3.0910470369,
   3.0738203417,
   3.0819711506,
   3.0896191619,
   3.0795744319,
   -3.1331732075,
   3.0529513637,
   3.0898094751,
   3.0919643375,
   -3.1288483962,
   -3.0522371133,
   -3.1372524293,
   3.0140468139,
   -3.0985485191,
   -3.1007734092,
   3.1195541268,
   -3.126094213,
   3.1227064791,
   -3.1327464907,
   2.9957129992,
   -3.1382929093,
   3.1260337602,
   3.0505336563,
   3.0134562255,
   3.0918391987,
   -3.0982478389,
   -3.1016354426,
   3.1226399837,
   -3.1371125485,
   -3.1219572409,
   3.1408027643,
   3.0596868233,
   2.9565623813,
   3.1366055364,
   2.9981419267,
   -3.0587998392,
   -3.1197729289,
   3.1299191913,
   -3.0442852368,
   -3.1188337145,
   -3.1298109651,
   3.0853132812,
   -3.1051763537,
   -3.1129343418,
   3.0902067255,
   3.1141412773,
   3.0557272484,
   -3.0951068914,
   -3.043140356,
   -3.1165464067,
   -2.9112476934,
   3.1336014239,
   3.026790801,
   3.0770054872,
   3.0857917623,
   3.0815375178,
   -3.1331853353,
   3.0795217672,
   -3.129296794,
   3.063133503,
   -3.1294575402,
   3.0229624993,
   3.0587373772,
   3.0478157638,
   3.126491207,
   3.0833047069,
   3.1092537226,
   3.1063022883,
   3.0931656987,
   3.0372358154,
   3.1014923124,
   3.0647818285,
   3.0249197165,
   -3.0750103837,
   3.1191486103,
   -3.1330840971,
   -3.1298108584,
   -3.0645506403,
   2.9827141786,
   -3.0285166554,
   3.0806869154,
   2.9580048822,
   3.0844883056,
   3.1397900948,
   -3.0811606617,
   -3.120078177,
   -3.0790777852,
   -3.0054578304,
   -3.0270534235,
   -3.1081637057,
   -3.117365553,
   -2.9988442169,
   3.1332224267,
   -2.953231768,
   2.9821244329,
   3.1102280769,
   -3.1103933212,
   -3.0524494733,
   -3.0658226989,
   -3.0820961132,
   -3.0766303416,
   -3.0800433304,
   -3.0303408521,
   -3.1356796845,
   -3.1363186999,
   -3.1346907262,
   3.1041697292,
   -2.9616683843,
   -3.1135922435,
   3.1221806126,
   3.0343741417,
   -3.0950664809,
   -3.0706836992,
   -3.1333780943,
   -3.1356633279,
   -3.1371143083,
   3.1376668216,
   3.1312151653,
   3.1370642437,
   3.0835800493,
   -3.0634815329,
   -3.0049678512,
   -3.1330429181,
   -3.100130849,
   -0.0184874848,
   -3.0623825777,
   0.1725971663,
   3.0319140188,
   3.1148028185,
   3.0976634632,
   3.0879376845,
   -2.8729366377,
   -3.0860398676,
   2.8300266106,
   -3.1181620136,
   -3.1245574665,
   3.1300670911,
   -3.0264894729,
   3.0676129107,
   3.1144141481,
   -3.119597243,
   3.1015629021,
   3.1237218601,
   3.0779521957,
   -3.0880575035,
   -3.0473066066,
   3.0913828882,
   -3.0051794347,
   3.1318293041,
   3.0376096901,
   3.0827466528,
   2.9781377338,
   -3.0519657477,
   2.8636328312,
   3.0972495482,
   -3.0639182901,
   -2.9657965198,
   -2.9753109961,
   3.1399582048,
   3.0294152808,
   3.1234157655,
   3.0517791091,
   -3.088941866,
   3.1408371924,
   -3.1064362138,
   3.1216356845,
   -3.1292559288,
   3.1351048637,
   -3.1251870946,
   3.017566681,
   3.1409698452,
   3.139852345,
   3.1284975914,
   3.099162869,
   -3.0328753905,
   -3.0637245239,
   3.0581612121,
   2.9300135406,
   -2.890307007,
   3.1305472164,
   -2.9587881983,
   -2.9686705781,
   -2.9658626601,
   -2.9845214856,
   3.1005675686,
   3.0027484656,
   3.0466552014,
   -3.1395936902,
   3.0097265511,
   -0.0671376216,
   -3.0964305108,
   -3.0555058866,
   2.9894262535,
   -3.0944204019,
   3.1352163113,
   -3.1232013162,
   3.0519535057,
   3.0144669858,
   3.0781701132,
   3.0453018858,
   3.0825303448,
   3.0685237643,
   3.0499963614,
   3.0816979483,
   3.0556636112,
   3.0575712461,
   3.0890997736,
   3.054080372,
   3.0694520749,
   3.0345377668,
   3.1126574791,
   3.0890293031,
   3.0295082633,
   3.1139182509,
   3.0327577661,
   3.1079804705,
   3.1007747731,
   3.1201566141,
   3.0730189383,
   3.0667321542,
   3.1102252941,
   3.0165883028,
   -3.1089878488,
   3.0569625281,
   3.09939328,
   -3.1261637418,
   3.0801517184,
   3.0716864561,
   3.1339379507,
   3.1396054798,
   -3.1367848346,
   -2.9952591492,
   -3.1177515746,
   -3.1310191837,
   3.0926524785,
   -3.1018722157,
   3.0328672177,
   -3.1395208716,
   3.0425253628,
   3.0269306332,
   3.0540814108,
   3.090572851,
   3.0918655675,
   3.0678855494,
   3.0153549053,
   3.0007531453,
   3.1014053166,
   3.0045827744,
   3.0647232231,
   -3.0776077171,
   3.0920645477,
   3.1082933056,
   3.0702613009,
   3.0539957464,
   3.0853878391,
   3.0944894177,
   3.0092852016,
   3.0685349046,
   3.0285857611,
   2.988851261,
   3.1095777977,
   3.073424656,
   3.0976230902,
   -3.0540734841,
   3.0594380202,
   -3.0163790764,
   3.1211255786,
   3.0306384002,
   3.1363849267,
   3.076807497,
   3.0925850003,
   3.1032699389,
   -3.1234260086,
   -2.9431206422,
   3.1391712647,
   -3.1228111405,
   3.1197134101,
   3.008268493,
   3.0970329594,
   3.0792781511,
   3.0865248134,
   -3.1397690501,
   3.0130398768,
   3.0713276591,
   3.1240530118,
   -3.053569569,
   -3.1058987876,
   2.9853357894,
   3.1360514378,
   3.0476757346,
   3.008063433,
   -3.090689011,
   3.0523635257,
   3.0870987219,
   3.1395534759
  ],
  "phi": [
   2.2349059767,
   2.3300226546,
   2.8077470453,
   -0.9105386161,
   2.7018253832,
   0.9249992386,
   1.0080547262,
   0.8909428123,
   1.5063939772,
   1.7740171968,
   1.0847323815,
   2.6322219948,
   1.4351608563,
   1.337455391,
   1.1862924639,
   1.8703140221,
   1.3892426986,
   1.7897325302,
   2.3249540527,
   0.9085456534,
   1.3184511365,
   1.9266504193,
   -1.3813436196,
   2.5796057581,
   1.1393255872,
   2.6841211293,
   1.2620377735,
   1.7579655231,
   -2.0552628889,
   1.8820709344,
   1.4313018226,
   2.6779968832,
   0.9269228969,
   1.5032808284,
   -2.103651109,
   1.5561966407,
   1.4449017747,
   2.1955386429,
   2.1015006012,
   -1.2743642596,
   -1.1336504707,
   -2.1520733579,
   -1.1469941703,
   -0.9259512424,
   -1.0883813079,
   -1.1755075634,
   -1.0010762665,
   -1.0422517472,
   -1.0815241767,
   -1.063401334,
   -1.1001172534,
   -1.12699246,
   -1.1491783909,
   -1.1426533373,
   -1.0172165654,
   -1.1036827595,
   -1.0260003363,
   -1.0622941474,
   -1.0332411391,
   -1.0978069048,
   -1.1196749,
   -1.1333251564,
   -1.0353603137,
   -1.0808419803,
   -1.3103647231,
   -1.0601311827,
   -1.0683280586,
   -0.9942947162,
   -1.0505179508,
   -1.0382596852,
   -1.0707665528,
   -1.0957855007,
   -1.3956646779,
   -1.6653747663,
   -1.5238149295,
   -0.9874821818,
   -1.1207968631,
   -1.7987014965,
   -1.3218064633,
   -1.1687704155,
   -0.9482320461,
   -1.1283342164,
   -1.249055666,
   -1.0976344504,
   -1.076773719,
   -1.1769287434,
   -1.1182002063,
   -1.1986943241,
   -1.0272835596,
   -1.044008572,
   -1.195865745,
   -1.0634595612,
   -1.0808709091,
   -1.0906807406,
   -1.1670313869,
   -1.0165693711,
   -1.1458635343,
   -1.7262016288,
   -1.9829936539,
   -1.9681459914,
   -0.9507576898,
   -1.0537982398,
   -1.3687696743,
   -1.0264645164,
   -1.0928668653,
   -1.0042816575,
   -1.0616296651,
   -1.2148585207,
   -1.3522104243,
   -1.3961223659,
   1.3583143548,
   -2.4712922446,
   -1.6858075362,
   -1.3803951018,
   -1.4185876936,
   1.3518699452,
   -1.0764428244,
   -1.0408791657,
   -1.2398314424,
   -1.0271904464,
   -1.1059490725,
   -1.0629039936,
   -0.998764133,
   -1.1113180666,
   -1.173635043,
   -1.1273567731,
   -0.9844158423,
   -1.020048159,
   -1.0305104901,
   -1.3262614088,
   -1.1632433072,
   -1.1496488243,
   -0.9797194913,
   -1.056084839,
   -1.1704649058,
   -1.2346130253,
   -1.0882789473,
   -1.1094335349,
   -1.0612968138,
   -1.0789852393,
   -1.0580846445,
   -1.1263688146,
   -1.207034879,
   -0.9533303395,
   -1.0951381761,
   -0.9466093524,
   -1.1550117415,
   -1.1422754588,
   -1.6111528481,
   -1.2729074274,
   -2.0588302042,
   -0.9941019918,
   -1.6295628316,
   -1.0561249357,
   -1.2807073158,
   -1.1032277107,
   -1.1869108509,
   -1.4416930715,
   -1.3710783646,
   -1.7778825375,
   -0.9763793044,
   -1.0889031011,
   -1.1644617734,
   -1.0631904721,
   -1.0497941546,
   -1.098412995,
   -1.1037451251,
   -0.9652519315,
   -1.0046163383,
   -1.0660787295,
   -1.0639750109,
   -1.0912107789,
   -1.1157865693,
   -1.0051965223,
   -1.158214348,
   -1.0696414369,
   -1.0691567861,
   -1.1891500658,
   -1.4268144941,
   -1.3710485507,
   -0.9785524211,
   0.9267058834,
   1.0792397796,
   1.2238221042,
   1.1374668047,
   1.2018613805,
   1.0835348888,
   1.11758128,
   -1.3617616287,
   1.3211514822,
   -2.8131237851,
   1.2699422863,
   -1.0223696137,
   -1.1230411509,
   -1.1027309009,
   -1.39886131,
   -1.3870815544,
   -1.1903053951,
   -1.2557509932,
   -1.1586078001,
   -2.0600994353,
   -1.8086750612,
   -1.8332523315,
   -1.0328970573,
   -1.1195355657,
   -1.6695101116,
   -1.1309196326,
   -0.8395503732,
   -1.0759326928,
   -1.2382959008,
   -0.9726260274,
   -1.1174010842,
   -1.1199883774,
   -1.1231131685,
   -1.0474924517,
   -1.1265592505,
   -1.2281933163,
   -1.6233769874,
   -2.4642144833,
   -1.1488063937,
   -1.2018730758,
   -1.0436332961,
   -1.0269985652,
   -1.0642541644,
   -0.9912429631,
   -1.0537198896,
   -1.0707816378,
   -1.0743429104,
   -1.0286351924,
   -1.1906005037,
   -1.0046144019,
   -1.1097715209,
   -1.0043382554,
   -1.0556014851,
   -1.02267305,
   -1.1444086348,
   -1.0692518212,
   -1.1404772216,
   -1.1373086096,
   -1.2291799312,
   -1.5075790194,
   0.9471257671,
   1.1553784677,
   1.2176439228,
   0.8648769523,
   1.02631168,
   1.238561277,
   3.0409629885,
   -0.8735174553,
   1.3607887435,
   1.7576315059,
   1.0110857385,
   2.3465864845,
   1.4768106388,
   1.4264147272,
   1.1144359422,
   1.1359698072,
   -1.2400138598,
   3.0441886434,
   1.3805462237,
   0.9693983271,
   1.0956124935,
   0.9861935489,
   1.429927425,
   2.3426755282,
   2.2760957473,
   1.5373371062,
   -1.6212229113,
   1.0411467764,
   1.0688442799,
   1.6410239219,
   1.236559248,
   1.217351826,
   -0.8561190019,
   1.0633132929,
   1.6365126998,
   -1.4454268227,
   1.2155052342,
   1.5394610068,
   2.6644731049,
   1.3838760962,
   1.3040769743,
   1.0186934519,
   1.0333638421,
   0.7782426408,
   1.033449784,
   1.5344070964,
   -1.0347210769,
   -1.6156112766,
   1.9409051165,
   1.4411189649,
   1.469760059,
   0.9707734098,
   1.4947240072,
   1.1287092009,
   1.4209320358,
   1.7980037304,
   -1.6106337097,
   1.1628618905,
   1.4829224124,
   1.9084027251,
   1.1130349203,
   -1.1059579853,
   -1.6443430822,
   -2.2056821403,
   -2.4068643551,
   -1.7719456147,
   -1.0502211684,
   -1.0125071411,
   -1.0702049706,
   -1.0845015366,
   -1.172301924,
   -1.3683005656,
   -1.6578554436,
   -1.160255837,
   -1.0890984279,
   -1.2051893096,
   -2.2843408955,
   -1.0563064123,
   -1.1333751185,
   1.4435081085,
   -1.1793864313,
   -1.0305382623,
   -1.5855139684,
   -1.1788075689,
   -2.2676168747,
   -1.1777964849,
   -1.1419415718,
   -0.9741343411,
   -0.8582925908,
   1.3730558044,
   -2.1065653706,
   2.6779192075,
   -1.4193014223,
   -1.3499291921,
   -2.6876706081,
   -0.9546023054,
   -1.2715471308,
   -1.1591563497,
   -1.0504856976,
   -2.4312615845,
   -0.8540772133,
   1.6239789909,
   -1.1052812803,
   -1.6811131029,
   -1.0999388962,
   -0.9727929552,
   -1.511782592,
   0.7459382901,
   1.7464158804,
   -1.1639541445,
   -1.5822098272,
   -1.2639409965,
   -1.4191840563,
   -2.1012720381,
   -2.2387681084,
   1.8450496831,
   -2.2423135679,
   -1.2645461245,
   -1.5475562108,
   -2.6729442311,
   -1.3073571964,
   -0.9101814276,
   1.3741230118,
   -1.1645153979,
   -1.1115647829,
   -1.0727830182,
   -1.1339732641,
   -1.0763806401,
   -1.0928781814,
   -1.1064918665,
   -1.0858860461,
   -1.1100914874,
   -1.0713924804,
   -1.0179926977,
   -1.1319117386,
   -1.0535125567,
   -1.0494714402,
   -1.0554758226,
   -1.0807385867,
   -1.1530680906,
   -1.1271666624,
   -1.092840575,
   -1.0734650004,
   -1.0425488024,
   -1.0692335088,
   -1.0922062899,
   -1.1250645262,
   -0.9429088277,
   -1.1010797265,
   -0.9757380177,
   -1.1483891329,
   -1.0004406284,
   -1.0540086405,
   -1.066991086,
   -1.0968756343,
   -0.9832890145,
   -1.1003088594,
   -1.0868741128,
   -1.2116022315,
   -1.6525302893,
   -0.9490939117,
   -1.0220514777,
   -1.1747466119,
   -1.090905638,
   -1.1158898922,
   -1.163791818,
   -1.178266493,
   -1.11617525,
   -0.9955512097,
   -1.0760071822,
   -1.137499049,
   -1.4421805331,
   1.7448199584,
   -1.405018966,
   -1.3769299937,
   -1.8017509081,
   -0.9818015882,
   -0.9883334174,
   -1.0886077569,
   -1.1859912001,
   -1.0381357729,
   -1.0719828071,
   -0.9761582907,
   -1.1778375894,
   -1.0480521193,
   -1.1408037277,
   -1.1062142039,
   -0.99632909,
   -1.0748765636,
   -1.0520914448,
   -0.8884559605,
   -1.1100023238,
   -1.4743583526,
   -1.417886478,
   -0.9077197599,
   -0.9643157752,
   -1.1082591461,
   -1.1262336776,
   -1.1353134452,
   -1.1855489536,
   -1.2616591802,
   -1.8743225819,
   -2.0311548246,
   -1.0791027064,
   -1.191930368,
   -1.1400268755,
   -1.00725766,
   -1.1067154765,
   -1.097503024,
   -1.1688040019,
   -0.993037506,
   -1.1509319902,
   -1.2544596751,
   -1.3105493161,
   -1.2641378996,
   -1.0382207851,
   -1.1532672399,
   -1.462266621,
   1.0321961929,
   -1.2757776917,
   -1.4023980406,
   -1.2422373965,
   -2.1841179357
  ],
  "psi": [
   -2.177771489,
   -2.5124720328,
   -2.1535442155,
   -2.2037082794,
   -0.7494595853,
   -1.2319565613,
   -2.5562826638,
   0.7187873592,
   0.5844103498,
   -0.0416196256,
   -0.3219361527,
   -2.6748403445,
   -2.7440817516,
   -2.6354113861,
   -2.7733517936,
   -2.3555436988,
   -2.3928601787,
   -2.3003087081,
   -0.1490050283,
   -1.2951084714,
   0.5753809836,
   0.6667488498,
   0.2508447292,
   -2.6823814687,
   -1.7845462344,
   0.7280686954,
   3.1240837092,
   0.068412822,
   -0.0300573777,
   2.679804071,
   -2.4235973484,
   -2.4572513971,
   -2.7391460275,
   0.6933103101,
   -0.122486245,
   -2.9702325439,
   2.6582920176,
   -2.5943710636,
   -2.0344491343,
   -1.8801127399,
   2.61545569,
   -0.3604099565,
   2.6639807834,
   2.7496098245,
   -0.7554656979,
   -0.7614079369,
   -0.7676655975,
   -0.8685894407,
   -0.7240918521,
   -0.8397260269,
   -0.7743664694,
   -0.7822819713,
   -0.7738306827,
   -0.8278229639,
   -0.6974355715,
   -0.8136440794,
   -0.7665675412,
   -0.8171009232,
   -0.8370088422,
   -0.8661025063,
   -0.717995712,
   -0.8935027476,
   -0.9008435585,
   -0.8891211569,
   -0.7824508119,
   -0.559132467,
   -0.7445158702,
   -0.714724973,
   -0.8547528103,
   -0.9062165082,
   -0.7657759933,
   -0.7567769465,
   -0.7296957625,
   -0.4713585402,
   -0.5630619344,
   2.1521868523,
   -0.692493137,
   -0.4236028104,
   0.0277420219,
   0.1900110365,
   2.4815498358,
   -0.6523417815,
   -0.4290665555,
   -0.1780619108,
   -0.4570003792,
   -0.6702095072,
   -0.6181306929,
   -0.7938186864,
   -0.709929905,
   -0.8561363249,
   -0.5873597912,
   -0.7239394265,
   -0.8003580509,
   -0.7073429172,
   -0.7511465858,
   -0.6078892024,
   -0.8895780433,
   -0.5424437203,
   -0.4988590191,
   -0.253608006,
   -1.0607867537,
   -0.758295478,
   -0.6706629997,
   -0.6250455885,
   -0.7874938481,
   -0.8665273642,
   -0.8196885246,
   -0.665723127,
   -0.8136516161,
   -0.5524151148,
   -0.5115931585,
   -0.0909198436,
   2.8742444199,
   1.8895829668,
   -0.5607206735,
   0.1547465771,
   2.8771726197,
   -0.8146432386,
   -0.7151915581,
   -0.5744574471,
   -0.8132172862,
   -0.7989877217,
   -0.8386512448,
   -0.8392134998,
   -0.6681649162,
   -0.7032596902,
   -0.7233653664,
   -0.9761970804,
   -0.7432490382,
   -0.9503450336,
   -0.6140003623,
   -0.7461030791,
   -0.746470048,
   -0.7550089844,
   -0.8698299548,
   -0.6860590734,
   -0.5663307965,
   -0.7237719754,
   -0.664294622,
   -0.8096529055,
   -0.7448593995,
   -0.755043805,
   -0.721478994,
   -0.7910278413,
   -0.7434813469,
   -0.8416623562,
   -0.9116157194,
   -0.6111854366,
   -0.4292627997,
   -0.7613805203,
   -0.7280721091,
   1.0273822191,
   -0.5448455342,
   -1.0099681256,
   -0.7596145895,
   -0.7461737826,
   -0.6099500257,
   -0.5867588534,
   -0.2059240389,
   1.5777432551,
   2.6491566612,
   -0.6071743495,
   -0.7511002072,
   -0.7543832546,
   -0.7706334263,
   -0.7232498288,
   -0.7111579509,
   -0.79674164,
   -0.8740977935,
   -0.7434866048,
   -0.7275547152,
   -0.7998876573,
   -0.7348634242,
   -0.8096107711,
   -0.7835294036,
   -0.7150366797,
   -0.7742055763,
   -0.7434951473,
   -0.5270166977,
   -0.2025993414,
   -0.6578351657,
   -0.5318188332,
   0.5686391451,
   0.6442620536,
   0.7021329915,
   0.6321617824,
   0.8466972214,
   0.6374862934,
   -2.054945326,
   -0.2500965784,
   -3.0660573397,
   -2.959920672,
   0.7158773175,
   -0.6495064304,
   -1.0679118419,
   -0.5596969068,
   2.4964317385,
   2.9901326068,
   -0.4569855342,
   2.2042918633,
   2.3395883228,
   2.4632431897,
   1.6328717658,
   2.5284558085,
   2.6869038146,
   2.2196408265,
   -0.0551355284,
   1.9909963636,
   -0.8439223854,
   -0.7241673168,
   -0.8005898715,
   -0.8737636306,
   -0.8910630627,
   -0.7477146652,
   -0.8638162473,
   -0.6492397123,
   -0.8864289601,
   -0.6352663514,
   -0.2766689174,
   -1.1010818251,
   -0.7961700634,
   -0.8407031838,
   -0.7334053759,
   -0.8154789756,
   -0.8213284302,
   -0.8451028544,
   -0.8167572719,
   -0.8490665323,
   -0.789080728,
   -0.7708460206,
   -0.7378107271,
   -0.7423262221,
   -0.757173253,
   -0.845600439,
   -0.7939372135,
   -0.7717990333,
   -0.773550174,
   -0.7559117095,
   -0.6276512984,
   -0.6959164608,
   -0.3156364884,
   -0.2338397112,
   -2.3723691041,
   -2.0660977685,
   -2.8029550991,
   0.7503232142,
   0.7881398059,
   -2.1612661879,
   -2.6041831269,
   2.2661391645,
   0.1777628942,
   -0.3831404735,
   0.7494278226,
   -3.074282419,
   -2.5314278245,
   -2.6299977417,
   -2.5657116788,
   -2.5729632737,
   -2.7873152745,
   -2.9692262451,
   -2.9287887091,
   0.5997524798,
   0.8006364338,
   -2.1142833823,
   0.1690135339,
   -2.1181168769,
   -2.9004757818,
   -2.01159461,
   -2.7476983702,
   0.4706340017,
   0.60223204,
   0.4409471965,
   0.6507673241,
   0.7563370178,
   -0.9683135548,
   -2.4838929872,
   -2.8553593802,
   -0.2730324841,
   0.5419069148,
   0.5182990441,
   -2.5426233385,
   -2.4005778359,
   -2.8181722404,
   -2.8789732821,
   -2.3853571778,
   0.7887005248,
   0.5883119753,
   0.7743684002,
   -0.2802099448,
   -0.1068486558,
   -2.5923846811,
   -1.9505585589,
   -2.8985815382,
   -2.6886893473,
   -0.1144762914,
   -2.3944012284,
   -2.3516117571,
   -2.6450711951,
   -3.0029450413,
   -2.4742759176,
   -0.0170894398,
   -0.4511610825,
   -1.479708032,
   2.7910685223,
   1.8138370623,
   2.4473837683,
   2.1473758792,
   0.2706152137,
   -0.7942794266,
   -0.7611998387,
   -0.7989437253,
   -0.7683545806,
   -0.3825849877,
   0.3436732192,
   1.9012708805,
   -0.6658539859,
   -0.6814937889,
   2.6942967055,
   2.7236104176,
   2.5650634979,
   2.5100865262,
   -2.8941940143,
   2.7494061766,
   2.215147748,
   2.5337179848,
   2.5485234405,
   -0.972480347,
   -0.7437546487,
   -0.8648923797,
   -0.7356002551,
   2.1722485831,
   0.1094297997,
   2.7370539258,
   -2.627134717,
   2.403003415,
   2.3666856123,
   2.655131659,
   -0.7445331574,
   -0.4956496965,
   -0.7937607411,
   2.2973402716,
   2.8313005736,
   2.2803878605,
   -0.2084034419,
   -0.4555281705,
   0.2603500157,
   2.7718006487,
   2.808755735,
   2.5726851682,
   -2.7596515674,
   2.9149165047,
   -0.7353997708,
   0.0393464626,
   2.4080754179,
   2.5369399841,
   2.4762394108,
   2.2199551297,
   3.051481008,
   1.9423998591,
   2.8658447477,
   -0.3132726692,
   2.0481897534,
   3.1154806699,
   -0.8413579299,
   0.1218200214,
   -0.7125712949,
   -0.7283196714,
   -0.7616011002,
   -0.7076689595,
   -0.8065737926,
   -0.738481632,
   -0.7811905302,
   -0.7561806931,
   -0.7409968565,
   -0.8379477627,
   -0.7426733267,
   -0.7936127091,
   -0.752280963,
   -0.7882892716,
   -0.8018752399,
   -0.6727991208,
   -0.682642843,
   -0.7802505665,
   -0.7096960204,
   -0.8037170675,
   -0.8152781437,
   -0.7947109401,
   -0.650853439,
   -0.8075927152,
   -0.7956085202,
   -0.6819129475,
   -0.7833757958,
   -0.8050632258,
   -0.8260311743,
   -0.8513922297,
   -0.7709537241,
   -0.7773694294,
   -0.8594400685,
   -0.7924553492,
   -0.7369396549,
   -0.7399145262,
   -0.4967961331,
   -0.8109836097,
   -0.6942704705,
   -0.97337331,
   -0.6113869879,
   -0.9266762713,
   -0.5493200909,
   -0.7577592343,
   -0.7528170822,
   -0.7864264507,
   -0.7244577057,
   -0.589087816,
   0.0098622894,
   0.1879064138,
   2.3135006718,
   1.9315374309,
   2.2746381513,
   2.3162825304,
   -0.6946819957,
   -0.7364430465,
   -0.7096291811,
   -0.856533685,
   -0.7559402176,
   -0.8286125657,
   -0.5745070272,
   -0.8752210669,
   -0.5926533846,
   -0.5999144717,
   -0.8303758263,
   -0.4150108572,
   -0.5013859429,
   -0.7844668829,
   -0.4372143355,
   -0.4365638712,
   -0.4583011898,
   -0.9930055145,
   -0.702872133,
   -0.7214529643,
   -0.711652543,
   -0.6952197905,
   -0.697158916,
   -0.7989447212,
   -0.2074493737,
   1.8799327244,
   -0.5818216002,
   -0.721089228,
   -0.7918832076,
   -0.8002586928,
   -0.7431206191,
   -0.7912284046,
   -0.7678935116,
   -0.7380172446,
   -0.6286430326,
   -0.8469934273,
   -0.7506267552,
   -0.606445047,
   -0.7341783272,
   -0.6581188139,
   -0.2502756823,
   0.6550775478,
   2.5412856737,
   2.4412414665,
   2.174940701
  ]
 },
 "A2ADR_conformer_1014": {
  "omega": [
   3.1198863828,
   3.0536534452,
   3.1223630698,
   -3.1399532358,
   3.1006745578,
   -3.1361188161,
   -3.1183675202,
   3.1242730064,
   3.1252981224,
   -3.1413492103,
   -3.1035174302,
   3.1309299625,
   3.1085256302,
   -3.124240179,
   3.0931063314,
   -2.9396842874,
   -3.0966144992,
   -3.101367891,
   3.1315781065,
   -2.9300813928,
   3.0980159911,
   3.1242614456,
   2.976891796,
   -3.0259064529,
   3.0761562289,
   -3.0244899841,
   -3.1266043516,
   3.1116576372,
   3.1306299254,
   -3.1320256665,
   -3.113187798,
   2.9667578815,
   3.0805510431,
   3.0905356436,
   2.8273309295,
   -3.1359929499,
   -3.0541671591,
   3.1396175174,
   3.0480609362,
   -3.112255283,
   -3.1321023894,
   -3.0540434646,
   2.9365109761,
   3.1353615059,
   3.1374453411,
   3.1072431574,
   3.0681150061,
   3.0837307763,
   3.094208676,
   3.1015695925,
   3.1036104553,
   3.0959800151,
   3.1329792507,
   3.0734447701,
   3.0390347089,
   3.0492240661,
   3.0884463067,
   3.0797993337,
   3.130515515,
   3.1237688599,
   3.1175456675,
   -3.1309679326,
   -3.1240759536,
   -3.1075548802,
   -3.1145086627,
   2.947466778,
   3.0373559405,
   3.0406556423,
   3.1358903823,
   3.1225697567,
   -3.1239547773,
   3.1087704258,
   -3.1134245834,
   -3.0665725217,
   -3.0704670792,
   3.0886079388,
   3.11716731,
   -3.0800846274,
   -3.127769391,
   3.1299495495,
   -3.0180193123,
   3.1294552596,
   -3.1362307793,
   2.9185045187,
   2.9787991958,
   3.1047768215,
   3.0482283053,
   3.1343595548,
   2.9925843932,
   3.0761844897,
   3.0458196984,
   3.0286588221,
   3.0958714064,
   3.0277213241,
   -3.1300181308,
   2.9330254995,
   -3.0874918579,
   -3.0625084247,
   -3.0495267541,
   -3.0905811779,
   -3.0385434714,
   3.1390692836,
   3.1383253093,
   2.9475942845,
   3.1014216382,
   3.1132002561,
   3.0749157829,
   -3.1391002698,
   -3.0836304069,
   3.1159030678,
   -3.0668577371,
   3.0666298018,
   -3.1199721019,
   -3.0948159727,
   -2.8465481617,
   -3.1371195339,
   -2.9941741146,
   -3.1113203368,
   3.0978581897,
   3.0279284986,
   3.1358549405,
   3.0596788747,
   3.1327639622,
   3.1071177979,
   3.0520205558,
   3.0920221542,
   3.0352856964,
   3.1053755939,
   3.1351598848,
   -3.0126873474,
   3.0277699629,
   3.0457460059,
   3.06697954,
   3.1392851453,
   3.1250054694,
   -3.1000396995,
   2.9318450898,
   3.0447056317,
   2.9797348194,
   3.110612432,
   3.0391007404,
   3.1282503663,
   3.0768240504,
   2.9925827781,
   3.0639260409,
   3.1024244075,
   3.1174763116,
   3.0607794182,
   3.1249325677,
   -3.1082592309,
   -3.1013367707,
   -2.921487235,
   3.1199211559,
   -3.0180074534,
   -3.1392434625,
   3.1325510159,
   3.0192489458,
   3.1267347698,
   -3.055123301,
   3.1200248246,
   3.0736123265,
   3.1180803273,
   3.0875585888,
   3.0803663764,
   3.0416431915,
   3.0659094924,
   3.0389535781,
   3.0776804994,
   3.0863817451,
   3.0910470369,
   3.0738203417,
   3.0819711506,
   3.0896191619,
   3.0795744319,
   -3.1331732075,
   3.0529513637,
   3.0898094751,
   3.0919643375,
   -3.1288483962,
   -3.0522371133,
   -3.1372524293,
   3.0123863519,
   3.1328121606,
   -3.1307911963,
   -3.1333043443,
   -3.1357113302,
   3.0989620741,
   -3.1233717929,
   3.0781214088,
   -3.1382929093,
   3.1260337602,
   3.0505336563,
   3.0134562255,
   3.0918391987,
   -3.0982478389,
   -3.1016354426,
   3.1226399837,
   -3.1371125485,
   -3.1219572409,
   3.1408027643,
   3.0596868233,
   2.9565623813,
   3.1366055364,
   2.9981419267,
   -3.0587998392,
   -3.1197729289,
   3.1299191913,
   -3.0442852368,
   -3.1188337145,
   -3.1298109651,
   3.0853132812,
   -3.1051763537,
   -3.1129343418,
   3.0902067255,
   3.1141412773,
   3.0557272484,
   -3.0951068914,
   -3.043140356,
   -3.1165464067,
   -2.9112476934,
   3.1336014239,
   3.026790801,
   3.0770054872,
   3.0857917623,
   3.0815375178,
   -3.1331853353,
   3.0795217672,
   -3.129296794,
   3.063133503,
   -3.1294575402,
   3.0229624993,
   3.0587373772,
   3.0478157638,
   3.126491207,
   3.0833047069,
   3.1092537226,
   3.1063022883,
   3.0931656987,
   3.0372358154,
   3.1014923124,
   3.0647818285,
   3.0251542788,
   3.0674584046,
   -3.1046937895,
   2.9481887348,
   -3.1148562623,
   3.1271653869,
   3.0604896238,
   3.0463827343,
   3.0509035184,
   -3.1003891628,
   -3.0928658831,
   -3.1266996069,
   3.0651350095,
   -3.0932999986,
   3.1074259322,
   3.1336115645,
   3.1256189405,
   -3.1192147622,
   -3.1092597067,
   3.0982690834,
   3.1153338413,
   -2.8675838146,
   -3.1397242174,
   2.9571242723,
   -2.9571094095,
   -2.9912533664,
   2.9763392838,
   -2.9942287552,
   -2.9926554944,
   3.0682276977,
   2.995262416,
   -3.1296834067,
   3.1336890388,
   -3.0173581228,
   3.1160151895,
   3.0730905825,
   3.0113296563,
   -3.1055876903,
   -3.006153257,
   2.9494489792,
   2.9675304515,
   3.1343225875,
   3.1350684692,
   3.1382842509,
   -3.1379760559,
   -3.0171136563,
   -2.804037106,
   -2.9885199804,
   3.0873335834,
   2.9613033485,
   3.0982796239,
   3.0344473798,
   -3.0951161813,
   3.0224397751,
   3.1205864458,
   -3.088065741,
   3.0898650983,
   -3.0553816886,
   3.0469317395,
   -3.0968093654,
   3.0708232698,
   -3.1159427196,
   3.1388508854,
   3.0806577974,
   3.1208989482,
   -3.1023299793,
   3.0942467568,
   3.0519583117,
   3.1060590286,
   -2.8627962565,
   -3.1044886792,
   2.953952714,
   -3.0677123618,
   -3.1354666828,
   3.0701705924,
   3.1215036662,
   3.1165195348,
   -3.116669158,
   -3.1088516063,
   3.0421533949,
   -3.0663498977,
   -3.02618703,
   -3.1363507633,
   -3.0607887079,
   -3.0941487574,
   2.9392475524,
   3.1028269707,
   3.0220836801,
   3.1158478206,
   -3.1338359289,
   -3.0412801769,
   3.1140639126,
   3.1046089673,
   -3.1036550791,
   -2.8934284494,
   -3.0089663756,
   -3.0137818896,
   3.1017624213,
   -2.9966689513,
   2.9031434752,
   3.104615634,
   3.041912177,
   3.1387338965,
   -3.0033480022,
   -3.1120320052,
   -3.1366453287,
   3.1115176859,
   -3.0552692022,
   -3.128307258,
   3.1345174485,
   -3.1347419367,
   -3.1265239122,
   -3.0960026803,
   -3.1290534928,
   -3.119662388,
   3.1202980153,
   3.1087924108,
   -3.1278827532,
   3.0934397659,
   3.1375677181,
   -3.1116180962,
   -3.1320846,
   -3.1387210201,
   -2.9990523084,
   3.0964408341,
   -3.1223473714,
   3.0781701132,
   3.0453018858,
   3.0825303448,
   3.0685237643,
   3.0499963614,
   3.0816979483,
   3.0556636112,
   3.0575712461,
   3.0890997736,
   3.054080372,
   3.0694520749,
   3.0345377668,
   3.1126574791,
   3.0890293031,
   3.0295082633,
   3.1139182509,
   3.0327577661,
   3.1079804705,
   3.1007747731,
   3.1201566141,
   3.0730189383,
   3.0667321542,
   3.1102252941,
   3.0165883028,
   -3.1089878488,
   3.0569625281,
   3.09939328,
   -3.1261637418,
   3.0801517184,
   3.0716864561,
   3.1339379507,
   3.1396054798,
   -3.1367848346,
   -2.9952591492,
   -3.1177515746,
   -3.1310191837,
   3.0926524785,
   -3.1018722157,
   3.0328672177,
   -3.1395208716,
   3.0425253628,
   3.0269306332,
   3.0540814108,
   3.090572851,
   3.0918655675,
   3.0678855494,
   3.0153549053,
   3.0007531453,
   3.1014053166,
   3.0045827744,
   3.0647232231,
   -3.0776077171,
   3.0920645477,
   3.1082933056,
   3.0702613009,
   3.0539957464,
   3.0853878391,
   3.0944894177,
   3.0092852016,
   3.0685349046,
   3.0285857611,
   2.988851261,
   3.1095777977,
   3.073424656,
   3.0976230902,
   -3.0540734841,
   3.0594380202,
   -3.0163790764,
   3.1211255786,
   3.0306384002,
   3.1363849267,
   3.076807497,
   3.0925850003,
   3.1032699389,
   -3.1234260086,
   -2.9431206422,
   3.1391712647,
   -3.1228111405,
   3.1197134101,
   3.008268493,
   3.0970329594,
   3.0792781511,
   3.0865248134,
   -3.1397690501,
   3.0130398768,
   3.0713276591,
   3.1240530118,
   -3.053569569,
   -3.1060308063,
   -3.1370041269,
   -2.9296810153,
   -3.0869512974,
   3.1385160746,
   2.8508128552,
   3.1099237596,
   3.1199483963,
   3.0716029354
  ],
  "phi": [
   -1.1660047248,
   -0.9602981234,
   -1.238076114,
   -1.3174506437,
   -2.2993665013,
   -0.9156012792,
   -1.1070551704,
   -0.9870786754,
   -1.0640355079,
   1.3891719674,
   -1.59269336,
   -1.9094992032,
   -2.9209548298,
   -0.9828112164,
   -1.1808610073,
   -1.8057515627,
   -2.2895419557,
   -1.0880858879,
   -2.5017598122,
   -1.271207986,
   -1.6397084008,
   -1.6016168593,
   -1.2073238247,
   -1.6958695186,
   -0.9876333727,
   -1.2375235666,
   -1.2423987106,
   -1.5390783347,
   -2.0932037847,
   -1.7245304539,
   -0.9159517653,
   -0.8359370219,
   -0.8843239553,
   -1.2114701991,
   1.453004942,
   1.960874087,
   -1.146311976,
   -1.1559983677,
   -1.1387498627,
   -1.2743642596,
   -1.1336504707,
   -2.1520733579,
   -1.1469941703,
   -0.9259512424,
   -1.0883813079,
   -1.1755075634,
   -1.0010762665,
   -1.0422517472,
   -1.0815241767,
   -1.063401334,
   -1.1001172534,
   -1.12699246,
   -1.1491783909,
   -1.1426533373,
   -1.0172165654,
   -1.1036827595,
   -1.0260003363,
   -1.0622941474,
   -1.0332411391,
   -1.0978069048,
   -1.1196749,
   -1.1333251564,
   -1.0353603137,
   -1.0808419803,
   -1.3103647231,
   -1.0601311827,
   -1.0683280586,
   -0.9942947162,
   -1.0505179508,
   -1.0382596852,
   -1.0707665528,
   -1.0957855007,
   -1.3956646779,
   -1.6653747663,
   -1.5238149295,
   -0.9874821818,
   -1.1207968631,
   -1.7987014965,
   -1.3218064633,
   -1.1687704155,
   -0.9482320461,
   -1.1283342164,
   -1.249055666,
   -1.0976344504,
   -1.076773719,
   -1.1769287434,
   -1.1182002063,
   -1.1986943241,
   -1.0272835596,
   -1.044008572,
   -1.195865745,
   -1.0634595612,
   -1.0808709091,
   -1.0906807406,
   -1.1670313869,
   -1.0165693711,
   -1.1458635343,
   -1.7262016288,
   -1.9829936539,
   -1.9681459914,
   -0.9507576898,
   -1.0537982398,
   -1.3687696743,
   -1.0264645164,
   -1.0928668653,
   -1.0042816575,
   -1.0616296651,
   -1.2148585207,
   -1.3522104243,
   -1.3961223659,
   1.3583143548,
   -2.4712922446,
   -1.6858075362,
   -1.3803951018,
   -1.4185876936,
   1.3518699452,
   -1.0764428244,
   -1.0408791657,
   -1.2398314424,
   -1.0271904464,
   -1.1059490725,
   -1.0629039936,
   -0.998764133,
   -1.1113180666,
   -1.173635043,
   -1.1273567731,
   -0.9844158423,
   -1.020048159,
   -1.0305104901,
   -1.3262614088,
   -1.1632433072,
   -1.1496488243,
   -0.9797194913,
   -1.056084839,
   -1.1704649058,
   -1.2346130253,
   -1.0882789473,
   -1.1094335349,
   -1.0612968138,
   -1.0789852393,
   -1.0580846445,
   -1.1263688146,
   -1.207034879,
   -0.9533303395,
   -1.0951381761,
   -0.9466093524,
   -1.1550117415,
   -1.1422754588,
   -1.6111528481,
   -1.2729074274,
   -2.0588302042,
   -0.9941019918,
   -1.6295628316,
   -1.0561249357,
   -1.2807073158,
   -1.1032277107,
   -1.1869108509,
   -1.4416930715,
   -1.3710783646,
   -1.7778825375,
   -0.9763793044,
   -1.0889031011,
   -1.1644617734,
   -1.0631904721,
   -1.0497941546,
   -1.098412995,
   -1.1037451251,
   -0.9652519315,
   -1.0046163383,
   -1.0660787295,
   -1.0639750109,
   -1.0912107789,
   -1.1157865693,
   -1.0051965223,
   -1.158214348,
   -1.0696414369,
   -1.0691567861,
   -1.1891500658,
   -1.4268144941,
   -1.3710485507,
   -0.9785524211,
   0.831977976,
   1.1139640674,
   1.1479434686,
   1.1192041135,
   1.0686071885,
   1.1064340582,
   1.1065095608,
   -1.781999385,
   1.3211514822,
   -2.8131237851,
   1.2699422863,
   -1.0223696137,
   -1.1230411509,
   -1.1027309009,
   -1.39886131,
   -1.3870815544,
   -1.1903053951,
   -1.2557509932,
   -1.1586078001,
   -2.0600994353,
   -1.8086750612,
   -1.8332523315,
   -1.0328970573,
   -1.1195355657,
   -1.6695101116,
   -1.1309196326,
   -0.8395503732,
   -1.0759326928,
   -1.2382959008,
   -0.9726260274,
   -1.1174010842,
   -1.1199883774,
   -1.1231131685,
   -1.0474924517,
   -1.1265592505,
   -1.2281933163,
   -1.6233769874,
   -2.4642144833,
   -1.1488063937,
   -1.2018730758,
   -1.0436332961,
   -1.0269985652,
   -1.0642541644,
   -0.9912429631,
   -1.0537198896,
   -1.0707816378,
   -1.0743429104,
   -1.0286351924,
   -1.1906005037,
   -1.0046144019,
   -1.1097715209,
   -1.0043382554,
   -1.0556014851,
   -1.02267305,
   -1.1444086348,
   -1.0692518212,
   -1.1404772216,
   -1.1373086096,
   -1.2291799312,
   -1.5075790194,
   -2.2441238425,
   -1.9885457866,
   -1.2820479437,
   -0.9255379344,
   -2.3212088182,
   -2.5485342853,
   -1.4918814388,
   -1.5482145162,
   -0.9443267509,
   -2.0363958567,
   -1.0442604721,
   -1.7188660905,
   -2.2513472684,
   -1.9827148227,
   -1.3422536917,
   -1.4317699881,
   0.996298811,
   -2.0486453982,
   -1.31706837,
   -2.2063768816,
   -1.736923571,
   -2.7508339668,
   -1.3737283804,
   -1.3103489451,
   -1.7482703881,
   -1.979095498,
   -2.1082248997,
   -1.3574912178,
   -2.3322605108,
   -2.2131135192,
   -1.1996927479,
   -1.1657062573,
   1.3083348214,
   -1.108454115,
   -1.4454291917,
   -1.5301157055,
   0.9732052793,
   0.8958557411,
   -1.5512101442,
   -1.1811793754,
   -1.2343128535,
   -1.0199909896,
   -1.0340143394,
   -0.7790328079,
   -1.0348057646,
   -1.329652973,
   -2.1777880789,
   1.239670046,
   -1.1622435124,
   -0.9127857557,
   1.3955956785,
   -1.5067270384,
   -1.1270005523,
   -0.9689592113,
   -1.0978088081,
   -2.0933955339,
   2.4592397759,
   -1.2865166543,
   -0.9533331606,
   -1.4503733889,
   -1.3485785716,
   -0.9426633063,
   -1.1509664144,
   -1.2522563336,
   -1.046466079,
   -1.1633211579,
   -1.1042135798,
   -1.1170084489,
   -1.0404572524,
   -1.1008779454,
   -1.1221649503,
   -0.8904827999,
   -1.2623271899,
   -2.8354745342,
   -1.4823088422,
   -1.8290805652,
   -2.6710127816,
   -1.0863413342,
   -1.1425375082,
   1.6748499255,
   -1.1131973455,
   -1.0766480329,
   -1.2514806646,
   -1.0299905428,
   -1.3211280634,
   1.251470811,
   -1.7532153623,
   -1.2108413887,
   -1.1948713376,
   2.9625229475,
   0.9313927565,
   1.4979138299,
   -0.9733474922,
   -1.1344691284,
   -1.13687359,
   -1.3428774765,
   -1.6465781067,
   -1.6851662763,
   -1.390444311,
   -2.9305600702,
   -0.9887127076,
   1.7545075261,
   -1.8086364672,
   -3.0741967671,
   -1.9847064066,
   -1.3513861481,
   -0.9300862877,
   -0.8283075302,
   -1.7083075215,
   0.8569843222,
   1.2328129275,
   1.4664414034,
   1.9235642331,
   -1.5160509789,
   1.2127042303,
   1.6180151484,
   1.7566798942,
   0.973995061,
   2.4766070418,
   2.7310353128,
   -2.0456450989,
   1.526431644,
   -1.104276047,
   1.4646171218,
   2.9225688435,
   -1.0727830182,
   -1.1339732641,
   -1.0763806401,
   -1.0928781814,
   -1.1064918665,
   -1.0858860461,
   -1.1100914874,
   -1.0713924804,
   -1.0179926977,
   -1.1319117386,
   -1.0535125567,
   -1.0494714402,
   -1.0554758226,
   -1.0807385867,
   -1.1530680906,
   -1.1271666624,
   -1.092840575,
   -1.0734650004,
   -1.0425488024,
   -1.0692335088,
   -1.0922062899,
   -1.1250645262,
   -0.9429088277,
   -1.1010797265,
   -0.9757380177,
   -1.1483891329,
   -1.0004406284,
   -1.0540086405,
   -1.066991086,
   -1.0968756343,
   -0.9832890145,
   -1.1003088594,
   -1.0868741128,
   -1.2116022315,
   -1.6525302893,
   -0.9490939117,
   -1.0220514777,
   -1.1747466119,
   -1.090905638,
   -1.1158898922,
   -1.163791818,
   -1.178266493,
   -1.11617525,
   -0.9955512097,
   -1.0760071822,
   -1.137499049,
   -1.4421805331,
   1.7448199584,
   -1.405018966,
   -1.3769299937,
   -1.8017509081,
   -0.9818015882,
   -0.9883334174,
   -1.0886077569,
   -1.1859912001,
   -1.0381357729,
   -1.0719828071,
   -0.9761582907,
   -1.1778375894,
   -1.0480521193,
   -1.1408037277,
   -1.1062142039,
   -0.99632909,
   -1.0748765636,
   -1.0520914448,
   -0.8884559605,
   -1.1100023238,
   -1.4743583526,
   -1.417886478,
   -0.9077197599,
   -0.9643157752,
   -1.1082591461,
   -1.1262336776,
   -1.1353134452,
   -1.1855489536,
   -1.2616591802,
   -1.8743225819,
   -2.0311548246,
   -1.0791027064,
   -1.191930368,
   -1.1400268755,
   -1.00725766,
   -1.1067154765,
   -1.097503024,
   -1.1688040019,
   -0.993037506,
   -1.1509319902,
   -1.2544596751,
   -1.3105493161,
   -1.2108097864,
   -0.9992553424,
   -1.8034072096,
   -1.9853664579,
   -1.8566635958,
   -2.410283779,
   -1.3284052424,
   -1.1178666398,
   -0.9637848644
  ],
  "psi": [
   -0.6960644363,
   -0.6941777982,
   -0.7924985886,
   -0.5977430579,
   2.8400836917,
   3.065912294,
   -0.7353665516,
   -0.4181368306,
   -0.8020495242,
   2.4963839396,
   -0.0760778417,
   2.7862136536,
   2.5907371717,
   2.7623804325,
   2.1079376522,
   2.3554939901,
   3.1292571587,
   0.2037534855,
   2.2081043604,
   1.3940002103,
   2.6943847151,
   0.4268548689,
   0.2985293473,
   2.997143082,
   0.1852908729,
   -0.8712667719,
   -0.6360972024,
   -0.6420751079,
   1.3561617881,
   2.8634152111,
   -0.6323791357,
   -0.6754478448,
   2.6719717848,
   2.4242109819,
   2.7337215059,
   -3.009921969,
   3.0630952485,
   -0.7396512457,
   -0.6504357752,
   -0.7806869739,
   2.61545569,
   -0.3604099565,
   2.6639807834,
   2.7496098245,
   -0.7554656979,
   -0.7614079369,
   -0.7676655975,
   -0.8685894407,
   -0.7240918521,
   -0.8397260269,
   -0.7743664694,
   -0.7822819713,
   -0.7738306827,
   -0.8278229639,
   -0.6974355715,
   -0.8136440794,
   -0.7665675412,
   -0.8171009232,
   -0.8370088422,
   -0.8661025063,
   -0.717995712,
   -0.8935027476,
   -0.9008435585,
   -0.8891211569,
   -0.7824508119,
   -0.559132467,
   -0.7445158702,
   -0.714724973,
   -0.8547528103,
   -0.9062165082,
   -0.7657759933,
   -0.7567769465,
   -0.7296957625,
   -0.4713585402,
   -0.5630619344,
   2.1521868523,
   -0.692493137,
   -0.4236028104,
   0.0277420219,
   0.1900110365,
   2.4815498358,
   -0.6523417815,
   -0.4290665555,
   -0.1780619108,
   -0.4570003792,
   -0.6702095072,
   -0.6181306929,
   -0.7938186864,
   -0.709929905,
   -0.8561363249,
   -0.5873597912,
   -0.7239394265,
   -0.8003580509,
   -0.7073429172,
   -0.7511465858,
   -0.6078892024,
   -0.8895780433,
   -0.5424437203,
   -0.4988590191,
   -0.253608006,
   -1.0607867537,
   -0.758295478,
   -0.6706629997,
   -0.6250455885,
   -0.7874938481,
   -0.8665273642,
   -0.8196885246,
   -0.665723127,
   -0.8136516161,
   -0.5524151148,
   -0.5115931585,
   -0.0909198436,
   2.8742444199,
   1.8895829668,
   -0.5607206735,
   0.1547465771,
   2.8771726197,
   -0.8146432386,
   -0.7151915581,
   -0.5744574471,
   -0.8132172862,
   -0.7989877217,
   -0.8386512448,
   -0.8392134998,
   -0.6681649162,
   -0.7032596902,
   -0.7233653664,
   -0.9761970804,
   -0.7432490382,
   -0.9503450336,
   -0.6140003623,
   -0.7461030791,
   -0.746470048,
   -0.7550089844,
   -0.8698299548,
   -0.6860590734,
   -0.5663307965,
   -0.7237719754,
   -0.664294622,
   -0.8096529055,
   -0.7448593995,
   -0.755043805,
   -0.721478994,
   -0.7910278413,
   -0.7434813469,
   -0.8416623562,
   -0.9116157194,
   -0.6111854366,
   -0.4292627997,
   -0.7613805203,
   -0.7280721091,
   1.0273822191,
   -0.5448455342,
   -1.0099681256,
   -0.7596145895,
   -0.7461737826,
   -0.6099500257,
   -0.5867588534,
   -0.2059240389,
   1.5777432551,
   2.6491566612,
   -0.6071743495,
   -0.7511002072,
   -0.7543832546,
   -0.7706334263,
   -0.7232498288,
   -0.7111579509,
   -0.79674164,
   -0.8740977935,
   -0.7434866048,
   -0.7275547152,
   -0.7998876573,
   -0.7348634242,
   -0.8096107711,
   -0.7835294036,
   -0.7150366797,
   -0.7742055763,
   -0.7434951473,
   -0.5270166977,
   -0.2025993414,
   -0.6578351657,
   -0.5287222429,
   0.6402353844,
   0.715207503,
   0.7262444778,
   0.7168043526,
   0.8009329309,
   0.625321353,
   -1.6677465455,
   -0.2500965784,
   -3.0660573397,
   -2.959920672,
   0.7158773175,
   -0.6495064304,
   -1.0679118419,
   -0.5596969068,
   2.4964317385,
   2.9901326068,
   -0.4569855342,
   2.2042918633,
   2.3395883228,
   2.4632431897,
   1.6328717658,
   2.5284558085,
   2.6869038146,
   2.2196408265,
   -0.0551355284,
   1.9909963636,
   -0.8439223854,
   -0.7241673168,
   -0.8005898715,
   -0.8737636306,
   -0.8910630627,
   -0.7477146652,
   -0.8638162473,
   -0.6492397123,
   -0.8864289601,
   -0.6352663514,
   -0.2766689174,
   -1.1010818251,
   -0.7961700634,
   -0.8407031838,
   -0.7334053759,
   -0.8154789756,
   -0.8213284302,
   -0.8451028544,
   -0.8167572719,
   -0.8490665323,
   -0.789080728,
   -0.7708460206,
   -0.7378107271,
   -0.7423262221,
   -0.757173253,
   -0.845600439,
   -0.7939372135,
   -0.7717990333,
   -0.773550174,
   -0.7559117095,
   -0.6276512984,
   -0.6959164608,
   -0.3156364884,
   -0.234668,
   2.0333621181,
   1.9964585347,
   2.8418123454,
   2.6105143587,
   -0.0085151686,
   1.3616832359,
   2.2686255323,
   -2.8644136439,
   2.7149065452,
   1.7109501799,
   -0.743800843,
   2.2608589127,
   1.5026899268,
   2.5069814602,
   -0.3482285727,
   2.7254688638,
   -2.656297416,
   0.3841956286,
   -0.1292717695,
   2.0742484895,
   1.9582775426,
   2.6868871191,
   2.5010279056,
   -0.2723778785,
   -2.8205467605,
   2.6749613148,
   3.121704218,
   -0.4131587101,
   2.938794681,
   2.9252252475,
   2.8294434286,
   -0.3820762436,
   3.1036172372,
   -0.4359817544,
   -0.1261405504,
   3.0559869008,
   0.5352740488,
   0.5826755615,
   2.6985682552,
   2.6073357377,
   2.8802504806,
   2.8798778096,
   2.3853781367,
   -0.7879295721,
   -0.5882788609,
   -0.6520942401,
   -0.2055761928,
   -2.827222619,
   2.6509522087,
   2.444722792,
   0.1745318949,
   2.6064211072,
   2.4954474028,
   2.5016970176,
   2.8200901212,
   0.3622724614,
   -2.8899804459,
   -0.2078633399,
   -0.6986614582,
   -0.01594852,
   2.3590533918,
   2.3023927698,
   -0.734724917,
   -0.6333766987,
   -0.69669814,
   -0.7182942093,
   -0.716191592,
   -0.6554868419,
   -0.6960468244,
   -0.4825992118,
   -0.3222327431,
   -0.5274303082,
   2.2985213651,
   2.9525339087,
   2.3730019084,
   0.1948973347,
   1.1791177697,
   2.5863578694,
   2.8133860438,
   2.9293444455,
   2.5773090166,
   -0.7445841592,
   2.3936804136,
   -0.6762345799,
   -0.2609649846,
   0.557689228,
   -3.082966642,
   2.8968957792,
   2.1233746603,
   -3.0825702519,
   0.5932537721,
   -0.1115115666,
   -0.7725549666,
   -0.5691120786,
   -0.7028478564,
   -0.7671152424,
   -0.4143979798,
   -0.2441261425,
   2.184323082,
   2.8852974729,
   2.4035805924,
   -0.282665562,
   0.0277703738,
   2.8767306896,
   2.4918493213,
   2.9291122989,
   -1.1234597692,
   -2.8213050557,
   -2.3128025133,
   1.0781979399,
   -2.7204153025,
   -2.9039786422,
   -2.7622050414,
   -0.1930653987,
   -2.2455330614,
   0.4536287177,
   -2.8219792325,
   0.5076389329,
   -2.2982178163,
   -3.1135574609,
   -2.9365551068,
   -2.8957813938,
   2.7344359486,
   -2.1583702153,
   -2.9460563137,
   -0.7616011002,
   -0.7076689595,
   -0.8065737926,
   -0.738481632,
   -0.7811905302,
   -0.7561806931,
   -0.7409968565,
   -0.8379477627,
   -0.7426733267,
   -0.7936127091,
   -0.752280963,
   -0.7882892716,
   -0.8018752399,
   -0.6727991208,
   -0.682642843,
   -0.7802505665,
   -0.7096960204,
   -0.8037170675,
   -0.8152781437,
   -0.7947109401,
   -0.650853439,
   -0.8075927152,
   -0.7956085202,
   -0.6819129475,
   -0.7833757958,
   -0.8050632258,
   -0.8260311743,
   -0.8513922297,
   -0.7709537241,
   -0.7773694294,
   -0.8594400685,
   -0.7924553492,
   -0.7369396549,
   -0.7399145262,
   -0.4967961331,
   -0.8109836097,
   -0.6942704705,
   -0.97337331,
   -0.6113869879,
   -0.9266762713,
   -0.5493200909,
   -0.7577592343,
   -0.7528170822,
   -0.7864264507,
   -0.7244577057,
   -0.589087816,
   0.0098622894,
   0.1879064138,
   2.3135006718,
   1.9315374309,
   2.2746381513,
   2.3162825304,
   -0.6946819957,
   -0.7364430465,
   -0.7096291811,
   -0.856533685,
   -0.7559402176,
   -0.8286125657,
   -0.5745070272,
   -0.8752210669,
   -0.5926533846,
   -0.5999144717,
   -0.8303758263,
   -0.4150108572,
   -0.5013859429,
   -0.7844668829,
   -0.4372143355,
   -0.4365638712,
   -0.4583011898,
   -0.9930055145,
   -0.702872133,
   -0.7214529643,
   -0.711652543,
   -0.6952197905,
   -0.697158916,
   -0.7989447212,
   -0.2074493737,
   1.8799327244,
   -0.5818216002,
   -0.721089228,
   -0.7918832076,
   -0.8002586928,
   -0.7431206191,
   -0.7912284046,
   -0.7678935116,
   -0.7380172446,
   -0.6286430326,
   -0.8469934273,
   -0.7501537611,
   2.8417931934,
   -0.7686772262,
   2.8875848951,
   -0.5197209439,
   -0.0010180298,
   2.5453261228,
   2.3872995866,
   -0.8131673672
  ]
 },
 "A2ADR_conformer_1015": {
  "omega": [
   -2.9540678534,
   3.0940704768,
   -3.1392406693,
   3.0796860099,
   -3.0791553346,
   -3.098268832,
   -3.0739551872,
   3.0358264278,
   3.1089301837,
   3.0890519249,
   3.0366046308,
   3.1052480697,
   -3.0113312913,
   -3.0889679386,
   3.068497334,
   -3.0377236742,
   3.1285153981,
   -3.0179251524,
   -3.1381473789,
   3.0266032678,
   3.018138959,
   3.00789547,
   -3.0495904525,
   -3.094096506,
   3.1252507288,
   -3.0905122045,
   -3.0791472707,
   3.1227905821,
   -3.1125150903,
   -3.0334013333,
   -3.0278640085,
   -2.9269633139,
   -3.0240528992,
   2.9768893638,
   -3.0706376218,
   -3.0060434724,
   -3.0365558441,
   -3.084295268,
   -3.1152127803,
   3.1253918731,
   -3.1321023894,
   -3.0540434646,
   2.9365109761,
   3.1353615059,
   3.1374453411,
   3.1072431574,
   3.0681150061,
   3.0837307763,
   3.094208676,
   3.1015695925,
   3.1036104553,
   3.0959800151,
   3.1329792507,
   3.0734447701,
   3.0390347089,
   3.0492240661,
   3.0884463067,
   3.0797993337,
   3.130515515,
   3.1237688599,
   3.1175456675,
   -3.1309679326,
   -3.1240759536,
   -3.1075548802,
   -3.1145086627,
   2.947466778,
   3.0373559405,
   3.0406556423,
   3.1358903823,
   3.1225697567,
   -3.1239547773,
   3.1087704258,
   -3.1134245834,
   -3.0665725217,
   -3.0704670792,
   3.0886079388,
   3.11716731,
   -3.0800846274,
   -3.127769391,
   3.1299495495,
   -3.0180193123,
   3.1294552596,
   -3.1362307793,
   2.9185045187,
   2.9787991958,
   3.1047768215,
   3.0482283053,
   3.1343595548,
   2.9925843932,
   3.0761844897,
   3.0458196984,
   3.0286588221,
   3.0958714064,
   3.0277213241,
   -3.1300181308,
   2.9330254995,
   -3.0874918579,
   -3.0625084247,
   -3.0495267541,
   -3.0905811779,
   -3.0385434714,
   3.1390692836,
   3.1383253093,
   2.9475942845,
   3.1014216382,
   3.1132002561,
   3.0749157829,
   -3.1391002698,
   -3.0836304069,
   3.1159030678,
   -3.0668577371,
   3.0666298018,
   -3.1199721019,
   -3.0948159727,
   -2.8465481617,
   -3.1371195339,
   -2.9941741146,
   -3.1113203368,
   3.0978581897,
   3.0279284986,
   3.1358549405,
   3.0596788747,
   3.1327639622,
   3.1071177979,
   3.0520205558,
   3.0920221542,
   3.0352856964,
   3.1053755939,
   3.1351598848,
   -3.0126873474,
   3.0277699629,
   3.0457460059,
   3.06697954,
   3.1392851453,
   3.1250054694,
   -3.1000396995,
   2.9318450898,
   3.0447056317,
   2.9797348194,
   3.110612432,
   3.0391007404,
   3.1282503663,
   3.0768240504,
   2.9925827781,
   3.0639260409,
   3.1024244075,
   3.1174763116,
   3.0607794182,
   3.1249325677,
   -3.1082592309,
   -3.1013367707,
   -2.921487235,
   3.1199211559,
   -3.0180074534,
   -3.1392434625,
   3.1325510159,
   3.0192489458,
   3.1267347698,
   -3.055123301,
   3.1200248246,
   3.0736123265,
   3.1180803273,
   3.0875585888,
   3.0803663764,
   3.0416431915,
   3.0659094924,
   3.0389535781,
   3.0776804994,
   3.0863817451,
   3.0910470369,
   3.0738203417,
   3.0819711506,
   3.0896191619,
   3.0795744319,
   -3.1331732075,
   3.0529513637,
   3.0898094751,
   3.0919643375,
   -3.1288483962,
   -3.0522371133,
   -3.1372524293,
   3.014869627,
   -3.1233558561,
   3.0252794237,
   -3.1230990135,
   2.9621179875,
   -3.04939102,
   -3.0555740637,
   3.1240816906,
   -3.072609172,
   -2.9913889223,
   -3.0630907919,
   -3.0753435322,
   3.129266255,
   -3.1399805035,
   -3.1402002722,
   3.13751929,
   -3.1046806527,
   3.141239109,
   -3.0604356357,
   3.0596868233,
   2.9565623813,
   3.1366055364,
   2.9981419267,
   -3.0587998392,
   -3.1197729289,
   3.1299191913,
   -3.0442852368,
   -3.1188337145,
   -3.1298109651,
   3.0853132812,
   -3.1051763537,
   -3.1129343418,
   3.0902067255,
   3.1141412773,
   3.0557272484,
   -3.0951068914,
   -3.043140356,
   -3.1165464067,
   -2.9112476934,
   3.1336014239,
   3.026790801,
   3.0770054872,
   3.0857917623,
   3.0815375178,
   -3.1331853353,
   3.0795217672,
   -3.129296794,
   3.063133503,
   -3.1294575402,
   3.0229624993,
   3.0587373772,
   3.0478157638,
   3.126491207,
   3.0833047069,
   3.1092537226,
   3.1063022883,
   3.0931656987,
   3.0372358154,
   3.1014923124,
   3.0647818285,
   3.0249602559,
   3.049718847,
   3.0634716777,
   3.140344689,
   -2.9815320594,
   -3.1071433543,
   2.8411260907,
   3.0470220475,
   3.0502897881,
   -2.9213081364,
   -3.0691554525,
   2.9591683719,
   3.1048489275,
   3.0744911543,
   -3.1330439916,
   -3.1330638446,
   -3.1409653371,
   3.1398976212,
   -3.0101537848,
   3.0251255464,
   3.0992704562,
   -2.8681580882,
   -3.1383367627,
   2.9569749401,
   -2.956546187,
   -2.9897479614,
   3.1111587702,
   -3.1005484916,
   -3.0207075688,
   2.835502475,
   -3.0852517826,
   -2.7107218623,
   3.0653981681,
   -3.0742293476,
   -2.8571511675,
   -3.0945818022,
   -3.1233341887,
   3.0252489092,
   2.9649300099,
   3.116626873,
   3.1264068882,
   -3.1136228863,
   3.1260583238,
   -3.0600719127,
   3.0306320807,
   3.0172265627,
   -3.0361104387,
   3.1089927016,
   -3.0623524241,
   -3.053843951,
   -3.017536408,
   -3.1401184641,
   -3.1361859646,
   2.9520234725,
   -2.8529949232,
   3.1155582972,
   2.9071614598,
   -3.0463041367,
   3.0477340325,
   3.1011636477,
   2.9820048694,
   -3.1063696266,
   -3.0971565484,
   3.1098289037,
   3.0965882039,
   -3.1196851807,
   -3.0744941336,
   -3.112996477,
   3.0507279377,
   3.0744059655,
   3.1402664849,
   3.0746360754,
   -3.1407171118,
   -2.9189409235,
   -3.111641525,
   3.0872975636,
   -3.1073080273,
   3.0670703691,
   2.9714031081,
   3.0331991444,
   -3.0749858648,
   3.0473706264,
   3.0549110416,
   3.0689871286,
   -2.9670774904,
   -2.9750026983,
   3.1384490479,
   3.0301132413,
   3.1230509769,
   -2.9348660894,
   -3.0355125885,
   2.8733963031,
   -3.112519687,
   -3.0890074866,
   -3.1259444594,
   3.0855304738,
   3.0934104023,
   3.0700042706,
   2.7245691788,
   3.1271714765,
   3.1291758163,
   2.9955182174,
   -3.0272461117,
   -3.1367940888,
   -2.9652864138,
   -2.9845361644,
   -3.1385578276,
   3.1144282923,
   3.1296862273,
   -3.1342854246,
   3.1221881852,
   -3.141478587,
   3.113367131,
   3.1299159381,
   -3.1031518142,
   -3.085413738,
   -3.0433010626,
   3.1018869339,
   3.0792122649,
   3.0328711365,
   -3.1037634012,
   3.1195139045,
   -3.1336005022,
   3.118729115,
   3.1306141674,
   3.1032167469,
   3.0781701132,
   3.0453018858,
   3.0825303448,
   3.0685237643,
   3.0499963614,
   3.0816979483,
   3.0556636112,
   3.0575712461,
   3.0890997736,
   3.054080372,
   3.0694520749,
   3.0345377668,
   3.1126574791,
   3.0890293031,
   3.0295082633,
   3.1139182509,
   3.0327577661,
   3.1079804705,
   3.1007747731,
   3.1201566141,
   3.0730189383,
   3.0667321542,
   3.1102252941,
   3.0165883028,
   -3.1089878488,
   3.0569625281,
   3.09939328,
   -3.1261637418,
   3.0801517184,
   3.0716864561,
   3.1339379507,
   3.1396054798,
   -3.1367848346,
   -2.9952591492,
   -3.1177515746,
   -3.1310191837,
   3.0926524785,
   -3.1018722157,
   3.0328672177,
   -3.1395208716,
   3.0425253628,
   3.0269306332,
   3.0540814108,
   3.090572851,
   3.0918655675,
   3.0678855494,
   3.0153549053,
   3.0007531453,
   3.1014053166,
   3.0045827744,
   3.0647232231,
   -3.0776077171,
   3.0920645477,
   3.1082933056,
   3.0702613009,
   3.0539957464,
   3.0853878391,
   3.0944894177,
   3.0092852016,
   3.0685349046,
   3.0285857611,
   2.988851261,
   3.1095777977,
   3.073424656,
   3.0976230902,
   -3.0540734841,
   3.0594380202,
   -3.0163790764,
   3.1211255786,
   3.0306384002,
   3.1363849267,
   3.076807497,
   3.0925850003,
   3.1032699389,
   -3.1234260086,
   -2.9431206422,
   3.1391712647,
   -3.1228111405,
   3.1197134101,
   3.008268493,
   3.0970329594,
   3.0792781511,
   3.0865248134,
   -3.1397690501,
   3.0130398768,
   3.0713276591,
   3.1240530118,
   -3.053569569,
   -3.1058795904,
   3.0829187832,
   2.976761616,
   -2.9972699328,
   3.1021830212,
   -3.1021225052,
   3.1257745384,
   3.12513769,
   3.0961866551
  ],
  "phi": [
   1.2953492123,
   2.6384583844,
   2.1193540496,
   1.7061238385,
   2.3806024494,
   1.0186879567,
   1.3495422956,
   1.8309909051,
   1.0064546096,
   1.2014504909,
   1.6613996534,
   1.8914925122,
   2.131332947,
   1.1184272132,
   2.4199674886,
   1.8711016747,
   1.3892308936,
   1.7912488703,
   2.3250973825,
   0.9109377127,
   1.1717012973,
   3.0196162621,
   -2.7401964732,
   2.1694451295,
   2.1780257099,
   3.0395531923,
   1.9044170024,
   1.4313881323,
   0.9655135977,
   2.4171939367,
   2.1059262444,
   1.2659312312,
   0.9736591572,
   -1.7880353878,
   1.1831853739,
   1.1965523544,
   1.1111070826,
   1.0676637434,
   1.0762751158,
   -1.2743642596,
   -1.1336504707,
   -2.1520733579,
   -1.1469941703,
   -0.9259512424,
   -1.0883813079,
   -1.1755075634,
   -1.0010762665,
   -1.0422517472,
   -1.0815241767,
   -1.063401334,
   -1.1001172534,
   -1.12699246,
   -1.1491783909,
   -1.1426533373,
   -1.0172165654,
   -1.1036827595,
   -1.0260003363,
   -1.0622941474,
   -1.0332411391,
   -1.0978069048,
   -1.1196749,
   -1.1333251564,
   -1.0353603137,
   -1.0808419803,
   -1.3103647231,
   -1.0601311827,
   -1.0683280586,
   -0.9942947162,
   -1.0505179508,
   -1.0382596852,
   -1.0707665528,
   -1.0957855007,
   -1.3956646779,
   -1.6653747663,
   -1.5238149295,
   -0.9874821818,
   -1.1207968631,
   -1.7987014965,
   -1.3218064633,
   -1.1687704155,
   -0.9482320461,
   -1.1283342164,
   -1.249055666,
   -1.0976344504,
   -1.076773719,
   -1.1769287434,
   -1.1182002063,
   -1.1986943241,
   -1.0272835596,
   -1.044008572,
   -1.195865745,
   -1.0634595612,
   -1.0808709091,
   -1.0906807406,
   -1.1670313869,
   -1.0165693711,
   -1.1458635343,
   -1.7262016288,
   -1.9829936539,
   -1.9681459914,
   -0.9507576898,
   -1.0537982398,
   -1.3687696743,
   -1.0264645164,
   -1.0928668653,
   -1.0042816575,
   -1.0616296651,
   -1.2148585207,
   -1.3522104243,
   -1.3961223659,
   1.3583143548,
   -2.4712922446,
   -1.6858075362,
   -1.3803951018,
   -1.4185876936,
   1.3518699452,
   -1.0764428244,
   -1.0408791657,
   -1.2398314424,
   -1.0271904464,
   -1.1059490725,
   -1.0629039936,
   -0.998764133,
   -1.1113180666,
   -1.173635043,
   -1.1273567731,
   -0.9844158423,
   -1.020048159,
   -1.0305104901,
   -1.3262614088,
   -1.1632433072,
   -1.1496488243,
   -0.9797194913,
   -1.056084839,
   -1.1704649058,
   -1.2346130253,
   -1.0882789473,
   -1.1094335349,
   -1.0612968138,
   -1.0789852393,
   -1.0580846445,
   -1.1263688146,
   -1.207034879,
   -0.9533303395,
   -1.0951381761,
   -0.9466093524,
   -1.1550117415,
   -1.1422754588,
   -1.6111528481,
   -1.2729074274,
   -2.0588302042,
   -0.9941019918,
   -1.6295628316,
   -1.0561249357,
   -1.2807073158,
   -1.1032277107,
   -1.1869108509,
   -1.4416930715,
   -1.3710783646,
   -1.7778825375,
   -0.9763793044,
   -1.0889031011,
   -1.1644617734,
   -1.0631904721,
   -1.0497941546,
   -1.098412995,
   -1.1037451251,
   -0.9652519315,
   -1.0046163383,
   -1.0660787295,
   -1.0639750109,
   -1.0912107789,
   -1.1157865693,
   -1.0051965223,
   -1.158214348,
   -1.0696414369,
   -1.0691567861,
   -1.1891500658,
   -1.4268144941,
   -1.3710485507,
   -0.9785524211,
   -1.030005399,
   -1.2460394265,
   -1.1454144324,
   -1.0413710834,
   -1.8579061581,
   -1.2164789474,
   -1.3882687576,
   -1.7172673287,
   -1.7609594945,
   1.6070025472,
   -1.7218665974,
   -0.4745597239,
   1.1716757377,
   -1.0137121749,
   -1.8513238464,
   -1.1441965203,
   -1.1582838672,
   -1.6307854942,
   -1.1586078001,
   -2.0600994353,
   -1.8086750612,
   -1.8332523315,
   -1.0328970573,
   -1.1195355657,
   -1.6695101116,
   -1.1309196326,
   -0.8395503732,
   -1.0759326928,
   -1.2382959008,
   -0.9726260274,
   -1.1174010842,
   -1.1199883774,
   -1.1231131685,
   -1.0474924517,
   -1.1265592505,
   -1.2281933163,
   -1.6233769874,
   -2.4642144833,
   -1.1488063937,
   -1.2018730758,
   -1.0436332961,
   -1.0269985652,
   -1.0642541644,
   -0.9912429631,
   -1.0537198896,
   -1.0707816378,
   -1.0743429104,
   -1.0286351924,
   -1.1906005037,
   -1.0046144019,
   -1.1097715209,
   -1.0043382554,
   -1.0556014851,
   -1.02267305,
   -1.1444086348,
   -1.0692518212,
   -1.1404772216,
   -1.1373086096,
   -1.2291799312,
   -1.5075790194,
   -1.1202956795,
   -2.4413478674,
   -1.1987507191,
   -1.0124443493,
   -2.0972356796,
   -2.2379862407,
   -0.5622668834,
   -1.5473806149,
   -0.943593515,
   -1.7916942623,
   -1.4402956134,
   -2.3638999344,
   -0.8674019868,
   -1.0798840757,
   -1.3239416021,
   -0.9905395366,
   1.2085004204,
   1.7787860725,
   -2.1465852109,
   -1.0556334415,
   -1.9768272403,
   -2.7495602807,
   -1.3760011405,
   -1.3088450033,
   -1.7483951379,
   -1.9797765877,
   -1.6200976038,
   -1.1406632235,
   -1.6155035944,
   -1.5872611497,
   -0.8969778308,
   -1.0968115541,
   -1.3217970185,
   -1.0386238977,
   1.7757967133,
   -1.3302762962,
   -1.1328972554,
   -1.8787783985,
   -2.2717045243,
   -1.34283446,
   -1.3255838494,
   -1.1399610809,
   -1.0929391278,
   -2.4166084389,
   -2.1668761282,
   -1.7665283402,
   -1.7984092571,
   -2.5504930449,
   -2.8833392292,
   -1.0509126648,
   -1.9447921858,
   -2.5311108323,
   -1.0598740353,
   -2.6181667109,
   -1.1186667929,
   -1.329964619,
   -0.8773536212,
   -1.2422588949,
   -2.8210769508,
   -2.1123898941,
   -1.5114130689,
   -1.6068379685,
   -1.2276112204,
   -2.7108605645,
   -1.2496261448,
   -1.0437108841,
   -0.8828895958,
   -1.0007304976,
   -1.0303467174,
   -2.548556546,
   -1.7475217642,
   -1.6497502296,
   -1.631653719,
   -0.9234982621,
   -1.1162653088,
   -1.1768253279,
   -1.1981482868,
   -1.159284775,
   -0.9328715691,
   1.9313496312,
   -1.1349739729,
   -1.4557127234,
   -1.2580476272,
   -1.0920012031,
   -2.2674270977,
   -1.1755320185,
   -1.1389207955,
   -0.9761261302,
   -1.0162177198,
   1.0416465852,
   -2.3886489091,
   2.0310872747,
   -1.9829693364,
   -1.1698597421,
   -1.3442135942,
   -1.6193850103,
   -1.332080844,
   0.9108468817,
   -1.818441088,
   -1.2693830546,
   -1.0190337122,
   1.5732994417,
   -0.9012364334,
   -1.4301417047,
   -2.341046218,
   -1.2655877546,
   -2.3040893886,
   -1.3366480676,
   1.706858756,
   -0.8563912274,
   -1.477827132,
   -1.2804543231,
   -1.9858134834,
   -2.7995389411,
   -1.2133810467,
   -1.5133976256,
   -1.1888459566,
   -1.2206979377,
   -1.4813860597,
   -1.8194256107,
   2.9533480723,
   -0.8498488764,
   1.7643764094,
   -1.0871323642,
   -1.0623004024,
   -1.0727830182,
   -1.1339732641,
   -1.0763806401,
   -1.0928781814,
   -1.1064918665,
   -1.0858860461,
   -1.1100914874,
   -1.0713924804,
   -1.0179926977,
   -1.1319117386,
   -1.0535125567,
   -1.0494714402,
   -1.0554758226,
   -1.0807385867,
   -1.1530680906,
   -1.1271666624,
   -1.092840575,
   -1.0734650004,
   -1.0425488024,
   -1.0692335088,
   -1.0922062899,
   -1.1250645262,
   -0.9429088277,
   -1.1010797265,
   -0.9757380177,
   -1.1483891329,
   -1.0004406284,
   -1.0540086405,
   -1.066991086,
   -1.0968756343,
   -0.9832890145,
   -1.1003088594,
   -1.0868741128,
   -1.2116022315,
   -1.6525302893,
   -0.9490939117,
   -1.0220514777,
   -1.1747466119,
   -1.090905638,
   -1.1158898922,
   -1.163791818,
   -1.178266493,
   -1.11617525,
   -0.9955512097,
   -1.0760071822,
   -1.137499049,
   -1.4421805331,
   1.7448199584,
   -1.405018966,
   -1.3769299937,
   -1.8017509081,
   -0.9818015882,
   -0.9883334174,
   -1.0886077569,
   -1.1859912001,
   -1.0381357729,
   -1.0719828071,
   -0.9761582907,
   -1.1778375894,
   -1.0480521193,
   -1.1408037277,
   -1.1062142039,
   -0.99632909,
   -1.0748765636,
   -1.0520914448,
   -0.8884559605,
   -1.1100023238,
   -1.4743583526,
   -1.417886478,
   -0.9077197599,
   -0.9643157752,
   -1.1082591461,
   -1.1262336776,
   -1.1353134452,
   -1.1855489536,
   -1.2616591802,
   -1.8743225819,
   -2.0311548246,
   -1.0791027064,
   -1.191930368,
   -1.1400268755,
   -1.00725766,
   -1.1067154765,
   -1.097503024,
   -1.1688040019,
   -0.993037506,
   -1.1509319902,
   -1.2544596751,
   -1.3105493161,
   -2.0642967391,
   -2.2918134827,
   1.0331420788,
   0.5396394365,
   -1.3636220525,
   -2.5820702577,
   -2.3620804852,
   -2.2947457861,
   -2.2957539773
  ],
  "psi": [
   -2.9058367332,
   3.082468101,
   -2.6169378528,
   -1.7703609231,
   -2.4582831228,
   -2.7133811737,
   -2.4528497237,
   0.5204979477,
   1.5806656266,
   0.6310599479,
   1.2114595474,
   0.1873426294,
   -2.6624013604,
   -1.3933227094,
   -2.7876811771,
   -2.7660891212,
   -2.3924696268,
   -2.3010326653,
   -0.1494439791,
   -1.2965348257,
   0.5728994853,
   0.6260709681,
   -2.8406308317,
   2.6815092315,
   -2.3432199843,
   -2.4220964697,
   -2.8815655937,
   -0.2902714189,
   3.0950108084,
   -2.3965819927,
   -2.8909680401,
   -2.3517449213,
   -2.8262746997,
   -2.3461745317,
   0.3417144003,
   0.5383468429,
   0.6373340991,
   0.7468420631,
   0.798051947,
   0.733422826,
   2.61545569,
   -0.3604099565,
   2.6639807834,
   2.7496098245,
   -0.7554656979,
   -0.7614079369,
   -0.7676655975,
   -0.8685894407,
   -0.7240918521,
   -0.8397260269,
   -0.7743664694,
   -0.7822819713,
   -0.7738306827,
   -0.8278229639,
   -0.6974355715,
   -0.8136440794,
   -0.7665675412,
   -0.8171009232,
   -0.8370088422,
   -0.8661025063,
   -0.717995712,
   -0.8935027476,
   -0.9008435585,
   -0.8891211569,
   -0.7824508119,
   -0.559132467,
   -0.7445158702,
   -0.714724973,
   -0.8547528103,
   -0.9062165082,
   -0.7657759933,
   -0.7567769465,
   -0.7296957625,
   -0.4713585402,
   -0.5630619344,
   2.1521868523,
   -0.692493137,
   -0.4236028104,
   0.0277420219,
   0.1900110365,
   2.4815498358,
   -0.6523417815,
   -0.4290665555,
   -0.1780619108,
   -0.4570003792,
   -0.6702095072,
   -0.6181306929,
   -0.7938186864,
   -0.709929905,
   -0.8561363249,
   -0.5873597912,
   -0.7239394265,
   -0.8003580509,
   -0.7073429172,
   -0.7511465858,
   -0.6078892024,
   -0.8895780433,
   -0.5424437203,
   -0.4988590191,
   -0.253608006,
   -1.0607867537,
   -0.758295478,
   -0.6706629997,
   -0.6250455885,
   -0.7874938481,
   -0.8665273642,
   -0.8196885246,
   -0.665723127,
   -0.8136516161,
   -0.5524151148,
   -0.5115931585,
   -0.0909198436,
   2.8742444199,
   1.8895829668,
   -0.5607206735,
   0.1547465771,
   2.8771726197,
   -0.8146432386,
   -0.7151915581,
   -0.5744574471,
   -0.8132172862,
   -0.7989877217,
   -0.8386512448,
   -0.8392134998,
   -0.6681649162,
   -0.7032596902,
   -0.7233653664,
   -0.9761970804,
   -0.7432490382,
   -0.9503450336,
   -0.6140003623,
   -0.7461030791,
   -0.746470048,
   -0.7550089844,
   -0.8698299548,
   -0.6860590734,
   -0.5663307965,
   -0.7237719754,
   -0.664294622,
   -0.8096529055,
   -0.7448593995,
   -0.755043805,
   -0.721478994,
   -0.7910278413,
   -0.7434813469,
   -0.8416623562,
   -0.9116157194,
   -0.6111854366,
   -0.4292627997,
   -0.7613805203,
   -0.7280721091,
   1.0273822191,
   -0.5448455342,
   -1.0099681256,
   -0.7596145895,
   -0.7461737826,
   -0.6099500257,
   -0.5867588534,
   -0.2059240389,
   1.5777432551,
   2.6491566612,
   -0.6071743495,
   -0.7511002072,
   -0.7543832546,
   -0.7706334263,
   -0.7232498288,
   -0.7111579509,
   -0.79674164,
   -0.8740977935,
   -0.7434866048,
   -0.7275547152,
   -0.7998876573,
   -0.7348634242,
   -0.8096107711,
   -0.7835294036,
   -0.7150366797,
   -0.7742055763,
   -0.7434951473,
   -0.5270166977,
   -0.2025993414,
   -0.6578351657,
   -0.532893364,
   -0.6758236603,
   -0.5154377193,
   -0.7713561391,
   2.3951075717,
   1.9333641612,
   2.7369702607,
   2.4631139933,
   2.2646959775,
   -0.0239407867,
   2.6628689053,
   -2.1631996221,
   2.4436914738,
   -2.0069841104,
   -0.5590489704,
   2.337374523,
   2.2381490337,
   -0.7311598898,
   2.5837459163,
   2.3395883228,
   2.4632431897,
   1.6328717658,
   2.5284558085,
   2.6869038146,
   2.2196408265,
   -0.0551355284,
   1.9909963636,
   -0.8439223854,
   -0.7241673168,
   -0.8005898715,
   -0.8737636306,
   -0.8910630627,
   -0.7477146652,
   -0.8638162473,
   -0.6492397123,
   -0.8864289601,
   -0.6352663514,
   -0.2766689174,
   -1.1010818251,
   -0.7961700634,
   -0.8407031838,
   -0.7334053759,
   -0.8154789756,
   -0.8213284302,
   -0.8451028544,
   -0.8167572719,
   -0.8490665323,
   -0.789080728,
   -0.7708460206,
   -0.7378107271,
   -0.7423262221,
   -0.757173253,
   -0.845600439,
   -0.7939372135,
   -0.7717990333,
   -0.773550174,
   -0.7559117095,
   -0.6276512984,
   -0.6959164608,
   -0.3156364884,
   -0.2348438606,
   -0.8280490664,
   2.6785754951,
   2.9211382268,
   2.0000545563,
   0.1319281919,
   -0.0985041665,
   2.2695876836,
   -2.8643726474,
   2.7155964409,
   -0.3722281604,
   2.6032125803,
   2.7633440138,
   2.3857914688,
   2.5851579114,
   2.8167103892,
   -0.5518218504,
   0.2603417504,
   -0.0398372443,
   2.2530708705,
   2.2224374252,
   -0.208662636,
   2.6883585732,
   2.5020839869,
   -0.2746141282,
   -2.8190209417,
   2.6748537792,
   -3.0802949101,
   2.7449929864,
   2.4359071957,
   2.252398765,
   2.4315206707,
   -0.1845884384,
   -3.0444279916,
   2.8487754922,
   -0.6935060004,
   -0.3718762267,
   2.6811794662,
   2.2912039949,
   2.7560164332,
   2.2075708984,
   2.1332944698,
   2.4802491334,
   2.5979164826,
   2.528004998,
   2.2196696827,
   1.6790796358,
   0.2527568123,
   2.634588145,
   2.7623989694,
   -0.3492987094,
   0.2200176559,
   1.0484853675,
   2.6106857963,
   1.2986453214,
   -0.5866075308,
   -0.406823039,
   2.3158676213,
   2.6514993827,
   2.7091847354,
   1.1438498744,
   -0.3920194684,
   1.9566427454,
   -0.4796667369,
   2.9425388407,
   1.8855814615,
   -0.4625395546,
   -0.8913513298,
   -0.7515075133,
   -0.752409794,
   2.4706203327,
   2.727771401,
   -0.0404374683,
   1.9612030611,
   -1.0166313118,
   -0.6065536729,
   -0.5734275089,
   2.5463804712,
   2.8211880342,
   2.5179230964,
   2.6548480891,
   2.3978005011,
   2.0784095052,
   2.1840886964,
   2.4728346392,
   -0.973156785,
   -0.7456940622,
   -0.8659185514,
   -0.7345424275,
   -0.7819282744,
   -2.6965311163,
   2.6042491104,
   3.1218461068,
   2.3702915606,
   2.1833139177,
   2.5190138816,
   2.5231075726,
   2.9514642425,
   0.6572317024,
   2.2939022516,
   2.8303873895,
   2.6587474531,
   0.1477864611,
   -0.6705251292,
   -0.1323786878,
   1.0468888288,
   -0.334914551,
   2.5030584796,
   2.8218203812,
   2.3111475355,
   -1.076413364,
   0.0497735339,
   2.4506467736,
   -0.1308079553,
   2.9131422643,
   -0.808848216,
   -0.0418301385,
   2.3400190919,
   2.4326943933,
   2.632143908,
   2.0517743404,
   3.0803656701,
   2.1365997843,
   -0.3115562762,
   -0.6578891113,
   -0.7362399063,
   -0.7616011002,
   -0.7076689595,
   -0.8065737926,
   -0.738481632,
   -0.7811905302,
   -0.7561806931,
   -0.7409968565,
   -0.8379477627,
   -0.7426733267,
   -0.7936127091,
   -0.752280963,
   -0.7882892716,
   -0.8018752399,
   -0.6727991208,
   -0.682642843,
   -0.7802505665,
   -0.7096960204,
   -0.8037170675,
   -0.8152781437,
   -0.7947109401,
   -0.650853439,
   -0.8075927152,
   -0.7956085202,
   -0.6819129475,
   -0.7833757958,
   -0.8050632258,
   -0.8260311743,
   -0.8513922297,
   -0.7709537241,
   -0.7773694294,
   -0.8594400685,
   -0.7924553492,
   -0.7369396549,
   -0.7399145262,
   -0.4967961331,
   -0.8109836097,
   -0.6942704705,
   -0.97337331,
   -0.6113869879,
   -0.9266762713,
   -0.5493200909,
   -0.7577592343,
   -0.7528170822,
   -0.7864264507,
   -0.7244577057,
   -0.589087816,
   0.0098622894,
   0.1879064138,
   2.3135006718,
   1.9315374309,
   2.2746381513,
   2.3162825304,
   -0.6946819957,
   -0.7364430465,
   -0.7096291811,
   -0.856533685,
   -0.7559402176,
   -0.8286125657,
   -0.5745070272,
   -0.8752210669,
   -0.5926533846,
   -0.5999144717,
   -0.8303758263,
   -0.4150108572,
   -0.5013859429,
   -0.7844668829,
   -0.4372143355,
   -0.4365638712,
   -0.4583011898,
   -0.9930055145,
   -0.702872133,
   -0.7214529643,
   -0.711652543,
   -0.6952197905,
   -0.697158916,
   -0.7989447212,
   -0.2074493737,
   1.8799327244,
   -0.5818216002,
   -0.721089228,
   -0.7918832076,
   -0.8002586928,
   -0.7431206191,
   -0.7912284046,
   -0.7678935116,
   -0.7380172446,
   -0.6286430326,
   -0.8469934273,
   -0.7500479985,
   2.5789255433,
   2.742627626,
   -2.3851389856,
   1.053137349,
   1.1198931889,
   2.276324593,
   2.6166832611,
   3.0840452353
  ]
 },
 "A2ADR_conformer_1016": {
  "omega": [
   3.0918202449,
   -2.9872952851,
   -3.1197249014,
   -3.0561324843,
   3.0496431023,
   2.9156436048,
   -3.0734894338,
   -3.0404323053,
   -3.140504108,
   -3.0242564765,
   3.0813330341,
   -3.0219547671,
   2.9406632609,
   3.0822015219,
   3.1071292591,
   3.1014758306,
   3.1069311356,
   -3.1125678112,
   -3.05335112,
   -2.7302589879,
   -3.1367273082,
   -3.1119352023,
   -3.1406480828,
   -3.120951671,
   -3.055469008,
   -3.0173573964,
   2.6885633553,
   -2.966894939,
   2.9957242589,
   3.0247435015,
   3.1393781656,
   3.0792385254,
   -2.9118572308,
   -3.0973270694,
   3.0793370175,
   3.0020353364,
   -3.0746439925,
   3.1185913001,
   3.0900350954,
   -3.0299462303,
   -3.1321023894,
   -3.0540434646,
   2.9365109761,
   3.1353615059,
   3.1374453411,
   3.1072431574,
   3.0681150061,
   3.0837307763,
   3.094208676,
   3.1015695925,
   3.1036104553,
   3.0959800151,
   3.1329792507,
   3.0734447701,
   3.0390347089,
   3.0492240661,
   3.0884463067,
   3.0797993337,
   3.130515515,
   3.1237688599,
   3.1175456675,
   -3.1309679326,
   -3.1240759536,
   -3.1075548802,
   -3.1145086627,
   2.947466778,
   3.0373559405,
   3.0406556423,
   3.1358903823,
   3.1225697567,
   -3.1239547773,
   3.1087704258,
   -3.1134245834,
   -3.0665725217,
   -3.0704670792,
   3.0886079388,
   3.11716731,
   -3.0800846274,
   -3.127769391,
   3.1299495495,
   -3.0180193123,
   3.1294552596,
   -3.1362307793,
   2.9185045187,
   2.9787991958,
   3.1047768215,
   3.0482283053,
   3.1343595548,
   2.9925843932,
   3.0761844897,
   3.0458196984,
   3.0286588221,
   3.0958714064,
   3.0277213241,
   -3.1300181308,
   2.9330254995,
   -3.0874918579,
   -3.0625084247,
   -3.0495267541,
   -3.0905811779,
   -3.0385434714,
   3.1390692836,
   3.1383253093,
   2.9475942845,
   3.1014216382,
   3.1132002561,
   3.0749157829,
   -3.1391002698,
   -3.0836304069,
   3.1159030678,
   -3.0668577371,
   3.0666298018,
   -3.1199721019,
   -3.0948159727,
   -2.8465481617,
   -3.1371195339,
   -2.9941741146,
   -3.1113203368,
   3.0978581897,
   3.0279284986,
   3.1358549405,
   3.0596788747,
   3.1327639622,
   3.1071177979,
   3.0520205558,
   3.0920221542,
   3.0352856964,
   3.1053755939,
   3.1351598848,
   -3.0126873474,
   3.0277699629,
   3.0457460059,
   3.06697954,
   3.1392851453,
   3.1250054694,
   -3.1000396995,
   2.9318450898,
   3.0447056317,
   2.9797348194,
   3.110612432,
   3.0391007404,
   3.1282503663,
   3.0768240504,
   2.9925827781,
   3.0639260409,
   3.1024244075,
   3.1174763116,
   3.0607794182,
   3.1249325677,
   -3.1082592309,
   -3.1013367707,
   -2.921487235,
   3.1199211559,
   -3.0180074534,
   -3.1392434625,
   3.1325510159,
   3.0192489458,
   3.1267347698,
   -3.055123301,
   3.1200248246,
   3.0736123265,
   3.1180803273,
   3.0875585888,
   3.0803663764,
   3.0416431915,
   3.0659094924,
   3.0389535781,
   3.0776804994,
   3.0863817451,
   3.0910470369,
   3.0738203417,
   3.0819711506,
   3.0896191619,
   3.0795744319,
   -3.1331732075,
   3.0529513637,
   3.0898094751,
   3.0919643375,
   -3.1288483962,
   -3.0522371133,
   -3.1372524293,
   3.0138318328,
   3.1291875803,
   -3.0215076999,
   3.0870538682,
   -2.9279673675,
   -3.0783444607,
   2.8969983399,
   -2.9712780202,
   3.0841277863,
   3.137840895,
   3.0941064335,
   -3.1345556688,
   3.131106078,
   -3.1402678514,
   -3.1398063859,
   3.1389396398,
   -3.0773751876,
   -3.044902453,
   -2.9727755754,
   3.0596868233,
   2.9565623813,
   3.1366055364,
   2.9981419267,
   -3.0587998392,
   -3.1197729289,
   3.1299191913,
   -3.0442852368,
   -3.1188337145,
   -3.1298109651,
   3.0853132812,
   -3.1051763537,
   -3.1129343418,
   3.0902067255,
   3.1141412773,
   3.0557272484,
   -3.0951068914,
   -3.043140356,
   -3.1165464067,
   -2.9112476934,
   3.1336014239,
   3.026790801,
   3.0770054872,
   3.0857917623,
   3.0815375178,
   -3.1331853353,
   3.0795217672,
   -3.129296794,
   3.063133503,
   -3.1294575402,
   3.0229624993,
   3.0587373772,
   3.0478157638,
   3.126491207,
   3.0833047069,
   3.1092537226,
   3.1063022883,
   3.0931656987,
   3.0372358154,
   3.1014923124,
   3.0647818285,
   3.0239030151,
   -2.9049982887,
   3.0987595896,
   3.0417340394,
   3.141297176,
   3.0541290398,
   -3.079485616,
   3.0419961068,
   -3.1128947552,
   -3.1008153494,
   -3.0945790549,
   -3.0903632529,
   -3.1042820835,
   3.1138783086,
   3.0418304098,
   2.8679008462,
   -3.1225973364,
   3.0731058344,
   3.0562773804,
   3.1148832684,
   3.0380149628,
   3.1115317877,
   2.9644012426,
   -3.1365734927,
   3.0926023652,
   -3.0988458894,
   -3.1183940909,
   -3.0123221126,
   3.1310027341,
   -3.0157028396,
   3.0888665604,
   3.0391412812,
   3.1346759257,
   -3.054996215,
   -3.1193865583,
   3.0802326979,
   -2.9754843869,
   3.1109880583,
   -3.1061496061,
   3.1230262901,
   2.9067145113,
   2.9176419498,
   -3.125417913,
   3.0635604838,
   3.0775328653,
   3.1140430615,
   3.1082908935,
   3.1164775907,
   -3.1209814145,
   3.1321881095,
   -3.1313521998,
   -3.0683199214,
   3.12882205,
   3.0123428697,
   3.0689635662,
   -3.1195549362,
   3.1386237797,
   -3.1157004453,
   3.0059610005,
   3.1401224182,
   3.0400365979,
   3.131615472,
   3.0764869295,
   3.1302852485,
   3.1405906513,
   3.1028847617,
   3.0098265964,
   3.1103453179,
   2.9581810191,
   -3.1016335645,
   3.120621726,
   3.0132159367,
   -3.1150798313,
   3.1047521151,
   -3.1412605053,
   -3.1052224289,
   2.9419697028,
   3.0519490196,
   -3.1274943574,
   3.0145236353,
   3.0495847412,
   -3.0716362528,
   3.0486874412,
   3.0602031251,
   3.0987947453,
   3.0810617484,
   2.9885344461,
   3.1405615004,
   3.1398187944,
   -3.1191982585,
   3.1317866881,
   -3.1200913241,
   3.0681280589,
   3.029342591,
   -3.0403730966,
   2.9608619038,
   -3.1405034198,
   -3.1214966699,
   3.068765673,
   -3.1414434165,
   3.1387665514,
   -3.137166459,
   -3.1409338649,
   3.1350831167,
   -3.139583972,
   -3.1408892247,
   3.0409381241,
   2.9059511329,
   3.0692930697,
   -3.0067130877,
   2.9998590896,
   3.0747099137,
   3.0746255079,
   -3.1125984922,
   3.129202386,
   3.126251375,
   -3.1091412093,
   -3.124712595,
   -3.1025512302,
   3.0069343144,
   3.0929100223,
   3.0362467649,
   3.067994924,
   3.1308222444,
   3.1360309405,
   -3.1175037796,
   3.0781701132,
   3.0453018858,
   3.0825303448,
   3.0685237643,
   3.0499963614,
   3.0816979483,
   3.0556636112,
   3.0575712461,
   3.0890997736,
   3.054080372,
   3.0694520749,
   3.0345377668,
   3.1126574791,
   3.0890293031,
   3.0295082633,
   3.1139182509,
   3.0327577661,
   3.1079804705,
   3.1007747731,
   3.1201566141,
   3.0730189383,
   3.0667321542,
   3.1102252941,
   3.0165883028,
   -3.1089878488,
   3.0569625281,
   3.09939328,
   -3.1261637418,
   3.0801517184,
   3.0716864561,
   3.1339379507,
   3.1396054798,
   -3.1367848346,
   -2.9952591492,
   -3.1177515746,
   -3.1310191837,
   3.0926524785,
   -3.1018722157,
   3.0328672177,
   -3.1395208716,
   3.0425253628,
   3.0269306332,
   3.0540814108,
   3.090572851,
   3.0918655675,
   3.0678855494,
   3.0153549053,
   3.0007531453,
   3.1014053166,
   3.0045827744,
   3.0647232231,
   -3.0776077171,
   3.0920645477,
   3.1082933056,
   3.0702613009,
   3.0539957464,
   3.0853878391,
   3.0944894177,
   3.0092852016,
   3.0685349046,
   3.0285857611,
   2.988851261,
   3.1095777977,
   3.073424656,
   3.0976230902,
   -3.0540734841,
   3.0594380202,
   -3.0163790764,
   3.1211255786,
   3.0306384002,
   3.1363849267,
   3.076807497,
   3.0925850003,
   3.1032699389,
   -3.1234260086,
   -2.9431206422,
   3.1391712647,
   -3.1228111405,
   3.1197134101,
   3.008268493,
   3.0970329594,
   3.0792781511,
   3.0865248134,
   -3.1397690501,
   3.0130398768,
   3.0713276591,
   3.1240530118,
   -3.053569569,
   -3.1062353212,
   3.136297832,
   2.9246603587,
   -3.0329964945,
   3.0246749183,
   2.9789094276,
   2.9674102444,
   -2.9397616745,
   3.034746348
  ],
  "phi": [
   -1.0370265131,
   -1.182878838,
   -1.1579459535,
   -1.7172206931,
   -0.917391507,
   -1.0014557259,
   -1.0461257963,
   -1.8485232363,
   -1.2449625764,
   -2.628723707,
   -2.1938605892,
   -2.4634509281,
   -1.0490873752,
   -0.9331521174,
   -1.0381623013,
   -1.0736038812,
   -1.0923538491,
   -1.1806927608,
   -1.1542327258,
   -1.4187026596,
   -1.6857942225,
   -1.2902875608,
   -1.5295895538,
   -2.4017984311,
   -1.672663573,
   -1.4138619401,
   -1.9669969859,
   -1.7746090902,
   -1.172729191,
   -1.0396471157,
   -1.365967997,
   -1.9518077598,
   -1.2202715221,
   -1.1963672056,
   -1.5064707232,
   1.704661583,
   -1.1738666668,
   -1.0637087049,
   -1.029452124,
   -1.2743642596,
   -1.1336504707,
   -2.1520733579,
   -1.1469941703,
   -0.9259512424,
   -1.0883813079,
   -1.1755075634,
   -1.0010762665,
   -1.0422517472,
   -1.0815241767,
   -1.063401334,
   -1.1001172534,
   -1.12699246,
   -1.1491783909,
   -1.1426533373,
   -1.0172165654,
   -1.1036827595,
   -1.0260003363,
   -1.0622941474,
   -1.0332411391,
   -1.0978069048,
   -1.1196749,
   -1.1333251564,
   -1.0353603137,
   -1.0808419803,
   -1.3103647231,
   -1.0601311827,
   -1.0683280586,
   -0.9942947162,
   -1.0505179508,
   -1.0382596852,
   -1.0707665528,
   -1.0957855007,
   -1.3956646779,
   -1.6653747663,
   -1.5238149295,
   -0.9874821818,
   -1.1207968631,
   -1.7987014965,
   -1.3218064633,
   -1.1687704155,
   -0.9482320461,
   -1.1283342164,
   -1.249055666,
   -1.0976344504,
   -1.076773719,
   -1.1769287434,
   -1.1182002063,
   -1.1986943241,
   -1.0272835596,
   -1.044008572,
   -1.195865745,
   -1.0634595612,
   -1.0808709091,
   -1.0906807406,
   -1.1670313869,
   -1.0165693711,
   -1.1458635343,
   -1.7262016288,
   -1.9829936539,
   -1.9681459914,
   -0.9507576898,
   -1.0537982398,
   -1.3687696743,
   -1.0264645164,
   -1.0928668653,
   -1.0042816575,
   -1.0616296651,
   -1.2148585207,
   -1.3522104243,
   -1.3961223659,
   1.3583143548,
   -2.4712922446,
   -1.6858075362,
   -1.3803951018,
   -1.4185876936,
   1.3518699452,
   -1.0764428244,
   -1.0408791657,
   -1.2398314424,
   -1.0271904464,
   -1.1059490725,
   -1.0629039936,
   -0.998764133,
   -1.1113180666,
   -1.173635043,
   -1.1273567731,
   -0.9844158423,
   -1.020048159,
   -1.0305104901,
   -1.3262614088,
   -1.1632433072,
   -1.1496488243,
   -0.9797194913,
   -1.056084839,
   -1.1704649058,
   -1.2346130253,
   -1.0882789473,
   -1.1094335349,
   -1.0612968138,
   -1.0789852393,
   -1.0580846445,
   -1.1263688146,
   -1.207034879,
   -0.9533303395,
   -1.0951381761,
   -0.9466093524,
   -1.1550117415,
   -1.1422754588,
   -1.6111528481,
   -1.2729074274,
   -2.0588302042,
   -0.9941019918,
   -1.6295628316,
   -1.0561249357,
   -1.2807073158,
   -1.1032277107,
   -1.1869108509,
   -1.4416930715,
   -1.3710783646,
   -1.7778825375,
   -0.9763793044,
   -1.0889031011,
   -1.1644617734,
   -1.0631904721,
   -1.0497941546,
   -1.098412995,
   -1.1037451251,
   -0.9652519315,
   -1.0046163383,
   -1.0660787295,
   -1.0639750109,
   -1.0912107789,
   -1.1157865693,
   -1.0051965223,
   -1.158214348,
   -1.0696414369,
   -1.0691567861,
   -1.1891500658,
   -1.4268144941,
   -1.3710485507,
   -0.9785524211,
   0.9981248818,
   2.0727128139,
   1.7784720679,
   2.6015498961,
   1.6191099681,
   -0.5171455269,
   -1.5658705187,
   -1.0936432499,
   1.8963427756,
   -1.2068173797,
   2.828833272,
   2.1870332168,
   1.1715340482,
   -1.0127307732,
   -1.8511281977,
   -1.1443073384,
   -1.5476301815,
   -2.514774169,
   -1.1586078001,
   -2.0600994353,
   -1.8086750612,
   -1.8332523315,
   -1.0328970573,
   -1.1195355657,
   -1.6695101116,
   -1.1309196326,
   -0.8395503732,
   -1.0759326928,
   -1.2382959008,
   -0.9726260274,
   -1.1174010842,
   -1.1199883774,
   -1.1231131685,
   -1.0474924517,
   -1.1265592505,
   -1.2281933163,
   -1.6233769874,
   -2.4642144833,
   -1.1488063937,
   -1.2018730758,
   -1.0436332961,
   -1.0269985652,
   -1.0642541644,
   -0.9912429631,
   -1.0537198896,
   -1.0707816378,
   -1.0743429104,
   -1.0286351924,
   -1.1906005037,
   -1.0046144019,
   -1.1097715209,
   -1.0043382554,
   -1.0556014851,
   -1.02267305,
   -1.1444086348,
   -1.0692518212,
   -1.1404772216,
   -1.1373086096,
   -1.2291799312,
   -1.5075790194,
   -2.0783229836,
   -2.3341805226,
   -1.2478516122,
   -1.3903810397,
   -2.123555956,
   -1.5651664113,
   -1.4513299655,
   2.7774647385,
   -0.9668305892,
   -2.0732622854,
   -1.1203130465,
   -1.9472274194,
   -1.0089341348,
   -1.1887896449,
   -0.9601445737,
   -0.8849169363,
   1.4590590693,
   -1.2628276041,
   -1.1060815238,
   -1.2684868734,
   -1.0712999774,
   -1.242548781,
   -0.9981528815,
   0.80136064,
   -1.190613492,
   -1.1675415064,
   -1.1962305935,
   -1.125803405,
   -1.180357057,
   -1.1468950935,
   -2.1259156744,
   -1.3947917732,
   1.8651030235,
   -1.1411035925,
   -1.2075874608,
   1.1473018683,
   -1.5390772341,
   -1.5226352089,
   -2.3856040578,
   -2.4339912359,
   -1.2145698674,
   -1.0845046309,
   -1.129347749,
   -1.0921601371,
   -1.116249687,
   -1.0763017065,
   -0.8907677759,
   1.7350265427,
   -1.4763069766,
   -1.1239285452,
   -2.5975820857,
   -1.3085790972,
   -1.2330463992,
   -2.8338176374,
   -1.0031717142,
   -2.4597183817,
   -3.0541867524,
   -1.1958877643,
   -1.1692337342,
   -2.6208819524,
   -1.5656641836,
   -1.7072299936,
   -2.7243169728,
   -1.9853242488,
   -1.1397944071,
   -1.201343411,
   -1.034786892,
   -1.1149283583,
   1.4505453263,
   -1.9593719453,
   -1.0697886473,
   -1.1167859827,
   -1.3169521191,
   -1.1137255241,
   -1.2570958126,
   -2.3041922477,
   -0.9964106949,
   -1.2585969148,
   -0.8138864327,
   -0.9110076839,
   -0.9973883102,
   -1.7586173638,
   -1.2206383544,
   -1.1999852849,
   -1.1000234377,
   -2.3641657425,
   1.4497277994,
   -1.21139319,
   -1.0850900046,
   1.4664974539,
   -1.7932662665,
   1.4647733042,
   -1.1268477932,
   -2.1585827386,
   -1.2559750969,
   -2.4454217662,
   -2.4716213246,
   -1.2022967666,
   -2.1095846346,
   -1.9899579195,
   -1.1283523744,
   3.0902312978,
   -1.7496656541,
   -1.5910710637,
   -1.0221696877,
   -1.0940645415,
   -1.0372361734,
   -1.1168027123,
   -3.1021482544,
   -1.4779349746,
   1.6806294658,
   -1.1747549562,
   -2.4234329482,
   -2.3918597238,
   1.4120439715,
   -1.5364844192,
   1.5027389227,
   1.3776578607,
   1.0047930631,
   2.4826597603,
   1.746677807,
   0.8530015283,
   -1.8166851104,
   1.092699846,
   1.2464960776,
   -1.0727830182,
   -1.1339732641,
   -1.0763806401,
   -1.0928781814,
   -1.1064918665,
   -1.0858860461,
   -1.1100914874,
   -1.0713924804,
   -1.0179926977,
   -1.1319117386,
   -1.0535125567,
   -1.0494714402,
   -1.0554758226,
   -1.0807385867,
   -1.1530680906,
   -1.1271666624,
   -1.092840575,
   -1.0734650004,
   -1.0425488024,
   -1.0692335088,
   -1.0922062899,
   -1.1250645262,
   -0.9429088277,
   -1.1010797265,
   -0.9757380177,
   -1.1483891329,
   -1.0004406284,
   -1.0540086405,
   -1.066991086,
   -1.0968756343,
   -0.9832890145,
   -1.1003088594,
   -1.0868741128,
   -1.2116022315,
   -1.6525302893,
   -0.9490939117,
   -1.0220514777,
   -1.1747466119,
   -1.090905638,
   -1.1158898922,
   -1.163791818,
   -1.178266493,
   -1.11617525,
   -0.9955512097,
   -1.0760071822,
   -1.137499049,
   -1.4421805331,
   1.7448199584,
   -1.405018966,
   -1.3769299937,
   -1.8017509081,
   -0.9818015882,
   -0.9883334174,
   -1.0886077569,
   -1.1859912001,
   -1.0381357729,
   -1.0719828071,
   -0.9761582907,
   -1.1778375894,
   -1.0480521193,
   -1.1408037277,
   -1.1062142039,
   -0.99632909,
   -1.0748765636,
   -1.0520914448,
   -0.8884559605,
   -1.1100023238,
   -1.4743583526,
   -1.417886478,
   -0.9077197599,
   -0.9643157752,
   -1.1082591461,
   -1.1262336776,
   -1.1353134452,
   -1.1855489536,
   -1.2616591802,
   -1.8743225819,
   -2.0311548246,
   -1.0791027064,
   -1.191930368,
   -1.1400268755,
   -1.00725766,
   -1.1067154765,
   -1.097503024,
   -1.1688040019,
   -0.993037506,
   -1.1509319902,
   -1.2544596751,
   -1.3105493161,
   1.6746281921,
   1.9912415919,
   -1.151820824,
   2.2175234352,
   1.0823397998,
   2.081326492,
   2.371802228,
   1.9757854696,
   2.0899979321
  ],
  "psi": [
   -0.8209051716,
   -0.9384520957,
   -0.6702299753,
   -0.6577141646,
   -0.310106393,
   2.306467938,
   2.5728039387,
   -0.5950316884,
   2.7219282863,
   -0.3944397545,
   -2.5601484768,
   2.6592742111,
   2.6115073994,
   2.5391631693,
   2.4166232482,
   -0.7099105984,
   -0.791294843,
   -0.8024498212,
   -0.6515076887,
   2.6858654153,
   1.1380355053,
   1.6992668217,
   -0.2357162948,
   -0.246400248,
   0.8056470641,
   2.7897507981,
   2.6988633373,
   -0.413464669,
   0.7780122817,
   2.8338259884,
   2.3730994509,
   2.828037805,
   1.4335180405,
   2.1872140912,
   -0.152809362,
   3.1085969646,
   2.9221177911,
   -0.7369716671,
   -0.8244271513,
   -0.691312237,
   2.61545569,
   -0.3604099565,
   2.6639807834,
   2.7496098245,
   -0.7554656979,
   -0.7614079369,
   -0.7676655975,
   -0.8685894407,
   -0.7240918521,
   -0.8397260269,
   -0.7743664694,
   -0.7822819713,
   -0.7738306827,
   -0.8278229639,
   -0.6974355715,
   -0.8136440794,
   -0.7665675412,
   -0.8171009232,
   -0.8370088422,
   -0.8661025063,
   -0.717995712,
   -0.8935027476,
   -0.9008435585,
   -0.8891211569,
   -0.7824508119,
   -0.559132467,
   -0.7445158702,
   -0.714724973,
   -0.8547528103,
   -0.9062165082,
   -0.7657759933,
   -0.7567769465,
   -0.7296957625,
   -0.4713585402,
   -0.5630619344,
   2.1521868523,
   -0.692493137,
   -0.4236028104,
   0.0277420219,
   0.1900110365,
   2.4815498358,
   -0.6523417815,
   -0.4290665555,
   -0.1780619108,
   -0.4570003792,
   -0.6702095072,
   -0.6181306929,
   -0.7938186864,
   -0.709929905,
   -0.8561363249,
   -0.5873597912,
   -0.7239394265,
   -0.8003580509,
   -0.7073429172,
   -0.7511465858,
   -0.6078892024,
   -0.8895780433,
   -0.5424437203,
   -0.4988590191,
   -0.253608006,
   -1.0607867537,
   -0.758295478,
   -0.6706629997,
   -0.6250455885,
   -0.7874938481,
   -0.8665273642,
   -0.8196885246,
   -0.665723127,
   -0.8136516161,
   -0.5524151148,
   -0.5115931585,
   -0.0909198436,
   2.8742444199,
   1.8895829668,
   -0.5607206735,
   0.1547465771,
   2.8771726197,
   -0.8146432386,
   -0.7151915581,
   -0.5744574471,
   -0.8132172862,
   -0.7989877217,
   -0.8386512448,
   -0.8392134998,
   -0.6681649162,
   -0.7032596902,
   -0.7233653664,
   -0.9761970804,
   -0.7432490382,
   -0.9503450336,
   -0.6140003623,
   -0.7461030791,
   -0.746470048,
   -0.7550089844,
   -0.8698299548,
   -0.6860590734,
   -0.5663307965,
   -0.7237719754,
   -0.664294622,
   -0.8096529055,
   -0.7448593995,
   -0.755043805,
   -0.721478994,
   -0.7910278413,
   -0.7434813469,
   -0.8416623562,
   -0.9116157194,
   -0.6111854366,
   -0.4292627997,
   -0.7613805203,
   -0.7280721091,
   1.0273822191,
   -0.5448455342,
   -1.0099681256,
   -0.7596145895,
   -0.7461737826,
   -0.6099500257,
   -0.5867588534,
   -0.2059240389,
   1.5777432551,
   2.6491566612,
   -0.6071743495,
   -0.7511002072,
   -0.7543832546,
   -0.7706334263,
   -0.7232498288,
   -0.7111579509,
   -0.79674164,
   -0.8740977935,
   -0.7434866048,
   -0.7275547152,
   -0.7998876573,
   -0.7348634242,
   -0.8096107711,
   -0.7835294036,
   -0.7150366797,
   -0.7742055763,
   -0.7434951473,
   -0.5270166977,
   -0.2025993414,
   -0.6578351657,
   -0.5301093181,
   -2.4228431972,
   -2.4622891303,
   -2.3678817225,
   -2.3630740291,
   0.9444629398,
   -0.516747984,
   1.3745970167,
   1.3922483826,
   -0.1188120645,
   2.8776891859,
   -2.7018369812,
   2.4426331917,
   -2.0068747952,
   -0.5607515182,
   2.3365727881,
   2.2395812003,
   0.815389317,
   2.7135470679,
   2.3395883228,
   2.4632431897,
   1.6328717658,
   2.5284558085,
   2.6869038146,
   2.2196408265,
   -0.0551355284,
   1.9909963636,
   -0.8439223854,
   -0.7241673168,
   -0.8005898715,
   -0.8737636306,
   -0.8910630627,
   -0.7477146652,
   -0.8638162473,
   -0.6492397123,
   -0.8864289601,
   -0.6352663514,
   -0.2766689174,
   -1.1010818251,
   -0.7961700634,
   -0.8407031838,
   -0.7334053759,
   -0.8154789756,
   -0.8213284302,
   -0.8451028544,
   -0.8167572719,
   -0.8490665323,
   -0.789080728,
   -0.7708460206,
   -0.7378107271,
   -0.7423262221,
   -0.757173253,
   -0.845600439,
   -0.7939372135,
   -0.7717990333,
   -0.773550174,
   -0.7559117095,
   -0.6276512984,
   -0.6959164608,
   -0.3156364884,
   -0.2327185109,
   0.1311238848,
   1.3237484186,
   2.8486494534,
   -0.102175216,
   2.6108803948,
   -0.2510832078,
   2.9069333827,
   2.8715012665,
   -0.4827937836,
   0.3314123988,
   -0.4950916409,
   -0.0964964986,
   2.3440318509,
   2.7130050707,
   2.2720657344,
   2.3831871243,
   -0.023435807,
   2.8494956256,
   -0.6519050258,
   -0.5670450644,
   -0.6288945511,
   2.6721046783,
   2.438076078,
   0.8754300069,
   -0.6682780879,
   2.2973706107,
   2.8289231528,
   -0.7067874299,
   -0.6906552232,
   2.452010568,
   2.5845141852,
   -0.1638547052,
   2.9645738525,
   -0.3671262492,
   -2.5671074062,
   -2.544548688,
   0.467648684,
   2.7586584275,
   2.4269714971,
   2.2824758798,
   2.595465195,
   2.3346722988,
   -0.4257868308,
   -0.715352673,
   -0.681627054,
   -0.8109230561,
   2.268701393,
   -0.0477215981,
   2.5632447681,
   2.3422139053,
   -3.0437835101,
   2.6663631656,
   2.7088746353,
   2.8073679702,
   -0.6312873533,
   2.4624923274,
   -3.1079853361,
   2.3262165359,
   2.3114211829,
   1.8003567417,
   2.2663861933,
   -0.4297261224,
   2.5682898359,
   2.1541968799,
   -0.6510280125,
   -0.6243876362,
   -0.7176856316,
   -0.7497886084,
   -0.2393192983,
   2.0509567836,
   -0.5259248812,
   -0.7443509156,
   -0.5663894811,
   -0.7112743084,
   -0.5668387855,
   1.2167626833,
   2.6052251071,
   2.858449346,
   2.6464635452,
   2.6846701852,
   -0.8304008212,
   2.9120718801,
   2.5545078976,
   2.6161448921,
   2.3508890019,
   2.5952157926,
   2.9511826472,
   2.8285680374,
   2.3278495669,
   0.0019429741,
   2.7019617187,
   0.0107493398,
   -0.6089367659,
   1.957745351,
   -0.3898665239,
   2.6018361076,
   2.5647588798,
   2.4902016436,
   2.1142135409,
   1.8937899103,
   2.524847038,
   3.0700501335,
   -0.6964890895,
   1.6383267092,
   2.278764201,
   2.6156874103,
   2.5020669498,
   2.5421169951,
   -3.0758157072,
   -0.2430795867,
   2.6104755107,
   2.6386786228,
   -1.3820219479,
   0.2339608544,
   -2.0576199188,
   -0.2873627421,
   -2.3710513488,
   -1.387222999,
   -2.2619899566,
   -0.554949473,
   2.8414817148,
   -2.268576959,
   0.4874198986,
   0.5730077935,
   0.7274282862,
   -0.7616011002,
   -0.7076689595,
   -0.8065737926,
   -0.738481632,
   -0.7811905302,
   -0.7561806931,
   -0.7409968565,
   -0.8379477627,
   -0.7426733267,
   -0.7936127091,
   -0.752280963,
   -0.7882892716,
   -0.8018752399,
   -0.6727991208,
   -0.682642843,
   -0.7802505665,
   -0.7096960204,
   -0.8037170675,
   -0.8152781437,
   -0.7947109401,
   -0.650853439,
   -0.8075927152,
   -0.7956085202,
   -0.6819129475,
   -0.7833757958,
   -0.8050632258,
   -0.8260311743,
   -0.8513922297,
   -0.7709537241,
   -0.7773694294,
   -0.8594400685,
   -0.7924553492,
   -0.7369396549,
   -0.7399145262,
   -0.4967961331,
   -0.8109836097,
   -0.6942704705,
   -0.97337331,
   -0.6113869879,
   -0.9266762713,
   -0.5493200909,
   -0.7577592343,
   -0.7528170822,
   -0.7864264507,
   -0.7244577057,
   -0.589087816,
   0.0098622894,
   0.1879064138,
   2.3135006718,
   1.9315374309,
   2.2746381513,
   2.3162825304,
   -0.6946819957,
   -0.7364430465,
   -0.7096291811,
   -0.856533685,
   -0.7559402176,
   -0.8286125657,
   -0.5745070272,
   -0.8752210669,
   -0.5926533846,
   -0.5999144717,
   -0.8303758263,
   -0.4150108572,
   -0.5013859429,
   -0.7844668829,
   -0.4372143355,
   -0.4365638712,
   -0.4583011898,
   -0.9930055145,
   -0.702872133,
   -0.7214529643,
   -0.711652543,
   -0.6952197905,
   -0.697158916,
   -0.7989447212,
   -0.2074493737,
   1.8799327244,
   -0.5818216002,
   -0.721089228,
   -0.7918832076,
   -0.8002586928,
   -0.7431206191,
   -0.7912284046,
   -0.7678935116,
   -0.7380172446,
   -0.6286430326,
   -0.8469934273,
   -0.7499054643,
   -1.9305012834,
   -2.0925517248,
   1.8856618037,
   2.7634414179,
   0.6094359811,
   0.2986703312,
   -2.6939456954,
   -2.4341806315
  ]
 },
 "A2ADR_conformer_1017": {
  "omega": [
   3.0730923859,
   3.071035214,
   3.0557821539,
   -3.1045139842,
   -3.0435778201,
   -0.0090015577,
   -3.1238898787,
   3.1318966892,
   -3.1394327527,
   3.0294749037,
   3.0413110098,
   2.9569966157,
   3.0253353582,
   3.0774199066,
   2.9802915857,
   3.099249255,
   3.1292219066,
   -3.0665527177,
   -3.0878682063,
   -3.0601438139,
   -3.0459260996,
   -2.9153205645,
   2.9999681743,
   -3.0968460635,
   -2.9795612887,
   -3.1284542003,
   3.122591831,
   3.1015675919,
   -3.132262005,
   -3.033955701,
   -3.0271141959,
   -2.9265913889,
   -3.0244862277,
   2.9778114749,
   -3.1355597262,
   3.1162743657,
   -3.0818609659,
   -3.0263354358,
   2.8988593731,
   3.0931514939,
   -3.1321023894,
   -3.0540434646,
   2.9365109761,
   3.1353615059,
   3.1374453411,
   3.1072431574,
   3.0681150061,
   3.0837307763,
   3.094208676,
   3.1015695925,
   3.1036104553,
   3.0959800151,
   3.1329792507,
   3.0734447701,
   3.0390347089,
   3.0492240661,
   3.0884463067,
   3.0797993337,
   3.130515515,
   3.1237688599,
   3.1175456675,
   -3.1309679326,
   -3.1240759536,
   -3.1075548802,
   -3.1145086627,
   2.947466778,
   3.0373559405,
   3.0406556423,
   3.1358903823,
   3.1225697567,
   -3.1239547773,
   3.1087704258,
   -3.1134245834,
   -3.0665725217,
   -3.0704670792,
   3.0886079388,
   3.11716731,
   -3.0800846274,
   -3.127769391,
   3.1299495495,
   -3.0180193123,
   3.1294552596,
   -3.1362307793,
   2.9185045187,
   2.9787991958,
   3.1047768215,
   3.0482283053,
   3.1343595548,
   2.9925843932,
   3.0761844897,
   3.0458196984,
   3.0286588221,
   3.0958714064,
   3.0277213241,
   -3.1300181308,
   2.9330254995,
   -3.0874918579,
   -3.0625084247,
   -3.0495267541,
   -3.0905811779,
   -3.0385434714,
   3.1390692836,
   3.1383253093,
   2.9475942845,
   3.1014216382,
   3.1132002561,
   3.0749157829,
   -3.1391002698,
   -3.0836304069,
   3.1159030678,
   -3.0668577371,
   3.0666298018,
   -3.1199721019,
   -3.0948159727,
   -2.8465481617,
   -3.1371195339,
   -2.9941741146,
   -3.1113203368,
   3.0978581897,
   3.0279284986,
   3.1358549405,
   3.0596788747,
   3.1327639622,
   3.1071177979,
   3.0520205558,
   3.0920221542,
   3.0352856964,
   3.1053755939,
   3.1351598848,
   -3.0126873474,
   3.0277699629,
   3.0457460059,
   3.06697954,
   3.1392851453,
   3.1250054694,
   -3.1000396995,
   2.9318450898,
   3.0447056317,
   2.9797348194,
   3.110612432,
   3.0391007404,
   3.1282503663,
   3.0768240504,
   2.9925827781,
   3.0639260409,
   3.1024244075,
   3.1174763116,
   3.0607794182,
   3.1249325677,
   -3.1082592309,
   -3.1013367707,
   -2.921487235,
   3.1199211559,
   -3.0180074534,
   -3.1392434625,
   3.1325510159,
   3.0192489458,
   3.1267347698,
   -3.055123301,
   3.1200248246,
   3.0736123265,
   3.1180803273,
   3.0875585888,
   3.0803663764,
   3.0416431915,
   3.0659094924,
   3.0389535781,
   3.0776804994,
   3.0863817451,
   3.0910470369,
   3.0738203417,
   3.0819711506,
   3.0896191619,
   3.0795744319,
   -3.1331732075,
   3.0529513637,
   3.0898094751,
   3.0919643375,
   -3.1288483962,
   -3.0522371133,
   -3.1372524293,
   3.0141021864,
   -3.0196012557,
   -3.1210392236,
   -3.0864570179,
   -3.0213806722,
   3.0573559353,
   3.0030852747,
   -3.1415790569,
   -3.0606748823,
   2.9482993187,
   -3.1279006298,
   3.0893276972,
   3.1326009813,
   -3.1400154542,
   -3.1408824392,
   3.1387615563,
   3.0248553096,
   3.1067413831,
   3.0599162972,
   3.0596868233,
   2.9565623813,
   3.1366055364,
   2.9981419267,
   -3.0587998392,
   -3.1197729289,
   3.1299191913,
   -3.0442852368,
   -3.1188337145,
   -3.1298109651,
   3.0853132812,
   -3.1051763537,
   -3.1129343418,
   3.0902067255,
   3.1141412773,
   3.0557272484,
   -3.0951068914,
   -3.043140356,
   -3.1165464067,
   -2.9112476934,
   3.1336014239,
   3.026790801,
   3.0770054872,
   3.0857917623,
   3.0815375178,
   -3.1331853353,
   3.0795217672,
   -3.129296794,
   3.063133503,
   -3.1294575402,
   3.0229624993,
   3.0587373772,
   3.0478157638,
   3.126491207,
   3.0833047069,
   3.1092537226,
   3.1063022883,
   3.0931656987,
   3.0372358154,
   3.1014923124,
   3.0647818285,
   3.0260631278,
   -3.0704634666,
   -3.0704304715,
   -3.0165617566,
   -3.0654334317,
   3.1278588475,
   3.0606089658,
   3.0452658157,
   3.0517276478,
   -2.9830551711,
   2.9607879454,
   2.9573275062,
   -2.9079556296,
   -3.0276565569,
   3.0115519451,
   -3.077375507,
   2.9865790756,
   -3.0692414756,
   3.0673778031,
   -3.0264053095,
   -2.8933799253,
   2.9615182187,
   -2.6116338331,
   -3.141428281,
   3.1176451098,
   3.1408528214,
   -3.140433015,
   -3.1248031387,
   -3.0625796609,
   -3.1089155298,
   3.0327578365,
   3.0557858188,
   -3.0421648491,
   3.1080106873,
   -3.0456911075,
   -3.1334526813,
   -3.1243906435,
   -3.0587127063,
   3.109715248,
   2.9940609224,
   -2.9199766162,
   3.0166434008,
   -2.979190927,
   -3.0475557091,
   -3.1153690739,
   3.1098283403,
   2.9803365806,
   3.1266899723,
   3.1296737203,
   2.9617899797,
   -3.0897283326,
   -3.0280684039,
   2.9674026714,
   -3.1374996753,
   -3.1303808629,
   3.1054693899,
   -3.1095199403,
   -2.9264665887,
   2.9607700022,
   -3.1034092624,
   -3.1324185797,
   3.113510159,
   -3.136363491,
   3.0060502475,
   3.1199935179,
   3.1075649511,
   -3.1402853502,
   -3.1286083136,
   3.0929536106,
   3.0660724891,
   3.0987892715,
   3.1219466731,
   -2.9907537004,
   3.1368786325,
   -3.1315720319,
   2.9984934149,
   3.0926662138,
   3.0494872696,
   3.075267088,
   2.9724123114,
   3.1388587056,
   3.1387984738,
   -3.0311918041,
   3.1312628691,
   -3.1264551814,
   -3.021139638,
   -3.1155564612,
   0.0035654106,
   3.1291337734,
   3.1115574695,
   -3.1230725542,
   3.1239653067,
   3.1351844867,
   -2.9985574362,
   3.0684926931,
   -3.060043293,
   -2.9752899715,
   3.048043099,
   3.0928113355,
   -3.1244660929,
   3.0994365046,
   2.9283443961,
   -3.097274694,
   2.9819075945,
   -3.1266244815,
   -3.0456261832,
   -3.0740867727,
   2.979394375,
   -3.1237331916,
   -2.9787292333,
   -3.0793589206,
   3.1390018123,
   -3.1397322023,
   3.126823167,
   -3.1397715521,
   -3.1269606914,
   -3.1317656013,
   -0.0048227266,
   3.1238521741,
   3.1378150035,
   3.1413265525,
   -3.0499049235,
   -3.1227131486,
   -3.0861817295,
   3.1012428825,
   3.1406165666,
   3.0781701132,
   3.0453018858,
   3.0825303448,
   3.0685237643,
   3.0499963614,
   3.0816979483,
   3.0556636112,
   3.0575712461,
   3.0890997736,
   3.054080372,
   3.0694520749,
   3.0345377668,
   3.1126574791,
   3.0890293031,
   3.0295082633,
   3.1139182509,
   3.0327577661,
   3.1079804705,
   3.1007747731,
   3.1201566141,
   3.0730189383,
   3.0667321542,
   3.1102252941,
   3.0165883028,
   -3.1089878488,
   3.0569625281,
   3.09939328,
   -3.1261637418,
   3.0801517184,
   3.0716864561,
   3.1339379507,
   3.1396054798,
   -3.1367848346,
   -2.9952591492,
   -3.1177515746,
   -3.1310191837,
   3.0926524785,
   -3.1018722157,
   3.0328672177,
   -3.1395208716,
   3.0425253628,
   3.0269306332,
   3.0540814108,
   3.090572851,
   3.0918655675,
   3.0678855494,
   3.0153549053,
   3.0007531453,
   3.1014053166,
   3.0045827744,
   3.0647232231,
   -3.0776077171,
   3.0920645477,
   3.1082933056,
   3.0702613009,
   3.0539957464,
   3.0853878391,
   3.0944894177,
   3.0092852016,
   3.0685349046,
   3.0285857611,
   2.988851261,
   3.1095777977,
   3.073424656,
   3.0976230902,
   -3.0540734841,
   3.0594380202,
   -3.0163790764,
   3.1211255786,
   3.0306384002,
   3.1363849267,
   3.076807497,
   3.0925850003,
   3.1032699389,
   -3.1234260086,
   -2.9431206422,
   3.1391712647,
   -3.1228111405,
   3.1197134101,
   3.008268493,
   3.0970329594,
   3.0792781511,
   3.0865248134,
   -3.1397690501,
   3.0130398768,
   3.0713276591,
   3.1240530118,
   -3.053569569,
   -3.1055562012,
   3.0977244851,
   3.1309530406,
   -3.0365681741,
   3.0594808526,
   3.0941762551,
   -3.0490915939,
   -3.1203467634,
   3.0266053913
  ],
  "phi": [
   1.0682471418,
   1.5668846397,
   1.710763028,
   2.6860265217,
   1.595300581,
   1.3469789365,
   0.9605582809,
   1.077183673,
   1.0076758486,
   1.4013997988,
   2.021980909,
   1.4792775689,
   1.0234110625,
   1.1668293808,
   1.4548039344,
   -1.3999319285,
   2.1834085288,
   2.5853108021,
   2.4167318229,
   1.3275897652,
   2.6751904308,
   2.0297287851,
   1.0510702643,
   1.1908552206,
   1.2198795094,
   2.2592257789,
   1.2700914944,
   2.088733306,
   1.6938995916,
   2.4169929405,
   2.1062787179,
   1.2662044718,
   0.9748380361,
   -1.7891351974,
   1.336485411,
   -2.0496941645,
   1.1148064544,
   2.2537164895,
   1.0392116617,
   -1.2743642596,
   -1.1336504707,
   -2.1520733579,
   -1.1469941703,
   -0.9259512424,
   -1.0883813079,
   -1.1755075634,
   -1.0010762665,
   -1.0422517472,
   -1.0815241767,
   -1.063401334,
   -1.1001172534,
   -1.12699246,
   -1.1491783909,
   -1.1426533373,
   -1.0172165654,
   -1.1036827595,
   -1.0260003363,
   -1.0622941474,
   -1.0332411391,
   -1.0978069048,
   -1.1196749,
   -1.1333251564,
   -1.0353603137,
   -1.0808419803,
   -1.3103647231,
   -1.0601311827,
   -1.0683280586,
   -0.9942947162,
   -1.0505179508,
   -1.0382596852,
   -1.0707665528,
   -1.0957855007,
   -1.3956646779,
   -1.6653747663,
   -1.5238149295,
   -0.9874821818,
   -1.1207968631,
   -1.7987014965,
   -1.3218064633,
   -1.1687704155,
   -0.9482320461,
   -1.1283342164,
   -1.249055666,
   -1.0976344504,
   -1.076773719,
   -1.1769287434,
   -1.1182002063,
   -1.1986943241,
   -1.0272835596,
   -1.044008572,
   -1.195865745,
   -1.0634595612,
   -1.0808709091,
   -1.0906807406,
   -1.1670313869,
   -1.0165693711,
   -1.1458635343,
   -1.7262016288,
   -1.9829936539,
   -1.9681459914,
   -0.9507576898,
   -1.0537982398,
   -1.3687696743,
   -1.0264645164,
   -1.0928668653,
   -1.0042816575,
   -1.0616296651,
   -1.2148585207,
   -1.3522104243,
   -1.3961223659,
   1.3583143548,
   -2.4712922446,
   -1.6858075362,
   -1.3803951018,
   -1.4185876936,
   1.3518699452,
   -1.0764428244,
   -1.0408791657,
   -1.2398314424,
   -1.0271904464,
   -1.1059490725,
   -1.0629039936,
   -0.998764133,
   -1.1113180666,
   -1.173635043,
   -1.1273567731,
   -0.9844158423,
   -1.020048159,
   -1.0305104901,
   -1.3262614088,
   -1.1632433072,
   -1.1496488243,
   -0.9797194913,
   -1.056084839,
   -1.1704649058,
   -1.2346130253,
   -1.0882789473,
   -1.1094335349,
   -1.0612968138,
   -1.0789852393,
   -1.0580846445,
   -1.1263688146,
   -1.207034879,
   -0.9533303395,
   -1.0951381761,
   -0.9466093524,
   -1.1550117415,
   -1.1422754588,
   -1.6111528481,
   -1.2729074274,
   -2.0588302042,
   -0.9941019918,
   -1.6295628316,
   -1.0561249357,
   -1.2807073158,
   -1.1032277107,
   -1.1869108509,
   -1.4416930715,
   -1.3710783646,
   -1.7778825375,
   -0.9763793044,
   -1.0889031011,
   -1.1644617734,
   -1.0631904721,
   -1.0497941546,
   -1.098412995,
   -1.1037451251,
   -0.9652519315,
   -1.0046163383,
   -1.0660787295,
   -1.0639750109,
   -1.0912107789,
   -1.1157865693,
   -1.0051965223,
   -1.158214348,
   -1.0696414369,
   -1.0691567861,
   -1.1891500658,
   -1.4268144941,
   -1.3710485507,
   -0.9785524211,
   1.0666870963,
   2.3756808175,
   2.0558194964,
   1.865141203,
   1.2471239713,
   1.5988923176,
   1.571953933,
   2.2693717923,
   -1.4367413693,
   2.0788772444,
   1.7090658243,
   1.3810934361,
   1.170524119,
   -1.0145799647,
   -1.852790635,
   -1.1456683254,
   -1.3119482532,
   -1.7820120082,
   -1.1586078001,
   -2.0600994353,
   -1.8086750612,
   -1.8332523315,
   -1.0328970573,
   -1.1195355657,
   -1.6695101116,
   -1.1309196326,
   -0.8395503732,
   -1.0759326928,
   -1.2382959008,
   -0.9726260274,
   -1.1174010842,
   -1.1199883774,
   -1.1231131685,
   -1.0474924517,
   -1.1265592505,
   -1.2281933163,
   -1.6233769874,
   -2.4642144833,
   -1.1488063937,
   -1.2018730758,
   -1.0436332961,
   -1.0269985652,
   -1.0642541644,
   -0.9912429631,
   -1.0537198896,
   -1.0707816378,
   -1.0743429104,
   -1.0286351924,
   -1.1906005037,
   -1.0046144019,
   -1.1097715209,
   -1.0043382554,
   -1.0556014851,
   -1.02267305,
   -1.1444086348,
   -1.0692518212,
   -1.1404772216,
   -1.1373086096,
   -1.2291799312,
   -1.5075790194,
   -1.103553448,
   -2.2011631361,
   -1.3382081356,
   -1.003040613,
   -2.0390532098,
   -2.5471438289,
   -1.4910188884,
   -1.5494412459,
   -0.942719325,
   -2.0414062889,
   1.0681355152,
   -1.4553298962,
   -1.33078375,
   -2.8846044659,
   -0.9712015314,
   -1.2182815757,
   -0.9644838873,
   1.6060459751,
   -1.000000774,
   -1.8594628119,
   -2.453939088,
   -2.7215091871,
   -2.0839595822,
   -2.138563425,
   1.4101797195,
   -1.6911619099,
   2.0411283253,
   -1.0012789398,
   -1.5470737202,
   -1.0637529057,
   -1.3351970158,
   -2.4293306723,
   1.055743988,
   -1.1136725803,
   1.1237296918,
   -1.8465828882,
   -2.1781237435,
   -2.7476623889,
   -1.3789316043,
   -1.2036606669,
   -1.0941454969,
   -1.148986963,
   -1.4694502749,
   -2.6272337273,
   -2.0386756718,
   -1.8863263971,
   -1.7431166946,
   -1.4349411053,
   -1.5552776281,
   -1.0770444112,
   1.2017094335,
   -2.4440289282,
   -0.9698719686,
   -1.1858041616,
   -1.0925976859,
   -2.2464921649,
   -1.6689179526,
   -1.2365925309,
   -1.9904793994,
   -1.1071153876,
   -1.1213646807,
   -1.042110075,
   -1.1309165229,
   -1.0169560182,
   -1.086645931,
   -1.0561736514,
   -1.123587146,
   -1.0543043198,
   -0.8531065193,
   -1.4006995914,
   -2.1946795563,
   -2.5961630216,
   -0.868914623,
   -1.6516579393,
   -2.5070094543,
   -1.6228912308,
   -2.783730893,
   -1.1646817979,
   -1.1409805262,
   1.7446655655,
   -1.0744487374,
   -1.5525170915,
   -1.2550239412,
   -1.057649023,
   -1.2852249502,
   -1.7710605079,
   1.5747026625,
   -1.1561440484,
   -1.9786016244,
   -1.3312545751,
   -1.0685389116,
   -1.1489340688,
   -1.1143258937,
   -2.6739027932,
   -1.6350729371,
   -1.4794437612,
   -1.3256723593,
   -2.4752493337,
   -2.18014809,
   -2.8669439312,
   -1.1219071062,
   2.1896645142,
   -2.2021543795,
   -2.7271061637,
   -1.0580186222,
   -1.2212655815,
   0.8209257547,
   -1.6880668242,
   1.5380007927,
   -1.2042264714,
   -0.8782109939,
   -1.0649729589,
   -1.0620341439,
   -1.1631322025,
   -1.0764668373,
   2.6645413968,
   -2.2923555086,
   -1.3630718604,
   -2.2251446295,
   -1.3847901008,
   -1.4213003826,
   -1.1700076582,
   -1.1431508877,
   -1.3302982294,
   -1.0474176773,
   -1.0727830182,
   -1.1339732641,
   -1.0763806401,
   -1.0928781814,
   -1.1064918665,
   -1.0858860461,
   -1.1100914874,
   -1.0713924804,
   -1.0179926977,
   -1.1319117386,
   -1.0535125567,
   -1.0494714402,
   -1.0554758226,
   -1.0807385867,
   -1.1530680906,
   -1.1271666624,
   -1.092840575,
   -1.0734650004,
   -1.0425488024,
   -1.0692335088,
   -1.0922062899,
   -1.1250645262,
   -0.9429088277,
   -1.1010797265,
   -0.9757380177,
   -1.1483891329,
   -1.0004406284,
   -1.0540086405,
   -1.066991086,
   -1.0968756343,
   -0.9832890145,
   -1.1003088594,
   -1.0868741128,
   -1.2116022315,
   -1.6525302893,
   -0.9490939117,
   -1.0220514777,
   -1.1747466119,
   -1.090905638,
   -1.1158898922,
   -1.163791818,
   -1.178266493,
   -1.11617525,
   -0.9955512097,
   -1.0760071822,
   -1.137499049,
   -1.4421805331,
   1.7448199584,
   -1.405018966,
   -1.3769299937,
   -1.8017509081,
   -0.9818015882,
   -0.9883334174,
   -1.0886077569,
   -1.1859912001,
   -1.0381357729,
   -1.0719828071,
   -0.9761582907,
   -1.1778375894,
   -1.0480521193,
   -1.1408037277,
   -1.1062142039,
   -0.99632909,
   -1.0748765636,
   -1.0520914448,
   -0.8884559605,
   -1.1100023238,
   -1.4743583526,
   -1.417886478,
   -0.9077197599,
   -0.9643157752,
   -1.1082591461,
   -1.1262336776,
   -1.1353134452,
   -1.1855489536,
   -1.2616591802,
   -1.8743225819,
   -2.0311548246,
   -1.0791027064,
   -1.191930368,
   -1.1400268755,
   -1.00725766,
   -1.1067154765,
   -1.097503024,
   -1.1688040019,
   -0.993037506,
   -1.1509319902,
   -1.2544596751,
   -1.3105493161,
   1.059417529,
   1.1770374994,
   -1.299855708,
   1.2915636585,
   1.0285999246,
   1.1941580125,
   1.0728635661,
   0.9695435057,
   1.1707350121
  ],
  "psi": [
   0.5793421828,
   0.5305552244,
   -0.0394361919,
   -0.4021280104,
   -2.3849082812,
   -2.6448036377,
   -2.5880462471,
   0.8072124489,
   0.7692935,
   0.8607578779,
   0.5569519375,
   0.8714171254,
   0.8599213825,
   0.6806666396,
   0.3977620905,
   0.2212045787,
   -0.6221517687,
   -2.9468893981,
   -2.2335859677,
   -2.6976320989,
   -2.6559937187,
   -2.8960249732,
   -0.5469329533,
   0.5438811174,
   0.2891819219,
   0.3633768012,
   -0.0871407035,
   0.6324043091,
   -2.6316666707,
   -2.4768928546,
   -2.8910390791,
   -2.3518060137,
   -2.8265290649,
   -2.3465331804,
   0.3429132666,
   0.0389572269,
   0.2500439805,
   -2.5850373787,
   -0.1121892804,
   0.7815237275,
   2.61545569,
   -0.3604099565,
   2.6639807834,
   2.7496098245,
   -0.7554656979,
   -0.7614079369,
   -0.7676655975,
   -0.8685894407,
   -0.7240918521,
   -0.8397260269,
   -0.7743664694,
   -0.7822819713,
   -0.7738306827,
   -0.8278229639,
   -0.6974355715,
   -0.8136440794,
   -0.7665675412,
   -0.8171009232,
   -0.8370088422,
   -0.8661025063,
   -0.717995712,
   -0.8935027476,
   -0.9008435585,
   -0.8891211569,
   -0.7824508119,
   -0.559132467,
   -0.7445158702,
   -0.714724973,
   -0.8547528103,
   -0.9062165082,
   -0.7657759933,
   -0.7567769465,
   -0.7296957625,
   -0.4713585402,
   -0.5630619344,
   2.1521868523,
   -0.692493137,
   -0.4236028104,
   0.0277420219,
   0.1900110365,
   2.4815498358,
   -0.6523417815,
   -0.4290665555,
   -0.1780619108,
   -0.4570003792,
   -0.6702095072,
   -0.6181306929,
   -0.7938186864,
   -0.709929905,
   -0.8561363249,
   -0.5873597912,
   -0.7239394265,
   -0.8003580509,
   -0.7073429172,
   -0.7511465858,
   -0.6078892024,
   -0.8895780433,
   -0.5424437203,
   -0.4988590191,
   -0.253608006,
   -1.0607867537,
   -0.758295478,
   -0.6706629997,
   -0.6250455885,
   -0.7874938481,
   -0.8665273642,
   -0.8196885246,
   -0.665723127,
   -0.8136516161,
   -0.5524151148,
   -0.5115931585,
   -0.0909198436,
   2.8742444199,
   1.8895829668,
   -0.5607206735,
   0.1547465771,
   2.8771726197,
   -0.8146432386,
   -0.7151915581,
   -0.5744574471,
   -0.8132172862,
   -0.7989877217,
   -0.8386512448,
   -0.8392134998,
   -0.6681649162,
   -0.7032596902,
   -0.7233653664,
   -0.9761970804,
   -0.7432490382,
   -0.9503450336,
   -0.6140003623,
   -0.7461030791,
   -0.746470048,
   -0.7550089844,
   -0.8698299548,
   -0.6860590734,
   -0.5663307965,
   -0.7237719754,
   -0.664294622,
   -0.8096529055,
   -0.7448593995,
   -0.755043805,
   -0.721478994,
   -0.7910278413,
   -0.7434813469,
   -0.8416623562,
   -0.9116157194,
   -0.6111854366,
   -0.4292627997,
   -0.7613805203,
   -0.7280721091,
   1.0273822191,
   -0.5448455342,
   -1.0099681256,
   -0.7596145895,
   -0.7461737826,
   -0.6099500257,
   -0.5867588534,
   -0.2059240389,
   1.5777432551,
   2.6491566612,
   -0.6071743495,
   -0.7511002072,
   -0.7543832546,
   -0.7706334263,
   -0.7232498288,
   -0.7111579509,
   -0.79674164,
   -0.8740977935,
   -0.7434866048,
   -0.7275547152,
   -0.7998876573,
   -0.7348634242,
   -0.8096107711,
   -0.7835294036,
   -0.7150366797,
   -0.7742055763,
   -0.7434951473,
   -0.5270166977,
   -0.2025993414,
   -0.6578351657,
   -0.5318459722,
   -2.3927874134,
   -2.1823300236,
   -2.1721131083,
   -2.2826319215,
   -2.1944938136,
   0.7104883633,
   -2.0357764948,
   -2.0559661242,
   0.8099589863,
   -2.8965904941,
   2.9415852801,
   -2.8541034967,
   -2.0050725851,
   -0.5582126435,
   2.3382024114,
   2.2406748701,
   2.7433073858,
   2.3898873996,
   2.3395883228,
   2.4632431897,
   1.6328717658,
   2.5284558085,
   2.6869038146,
   2.2196408265,
   -0.0551355284,
   1.9909963636,
   -0.8439223854,
   -0.7241673168,
   -0.8005898715,
   -0.8737636306,
   -0.8910630627,
   -0.7477146652,
   -0.8638162473,
   -0.6492397123,
   -0.8864289601,
   -0.6352663514,
   -0.2766689174,
   -1.1010818251,
   -0.7961700634,
   -0.8407031838,
   -0.7334053759,
   -0.8154789756,
   -0.8213284302,
   -0.8451028544,
   -0.8167572719,
   -0.8490665323,
   -0.789080728,
   -0.7708460206,
   -0.7378107271,
   -0.7423262221,
   -0.757173253,
   -0.845600439,
   -0.7939372135,
   -0.7717990333,
   -0.773550174,
   -0.7559117095,
   -0.6276512984,
   -0.6959164608,
   -0.3156364884,
   -0.2366786833,
   -0.631952179,
   1.7655942658,
   2.8143657888,
   -0.5629349432,
   -3.0517522808,
   1.3605954387,
   2.2681840814,
   -2.8656314044,
   2.7156506552,
   0.4628160795,
   0.750000495,
   -2.819813841,
   -0.4548605016,
   2.8895794541,
   2.4954043176,
   2.7645797482,
   2.5433071129,
   -0.2114885004,
   2.3036751298,
   2.2377191505,
   2.8494142167,
   0.6554308814,
   2.5530975935,
   0.1767327148,
   0.0331234365,
   2.1629983956,
   2.0816996488,
   -0.4619712099,
   -0.0947774233,
   2.2963829609,
   2.2121391645,
   2.6644196759,
   -2.7197234687,
   -0.9036778799,
   0.5396006161,
   -2.7939306289,
   2.7730256489,
   2.8229194432,
   2.2545581573,
   2.2850126099,
   -0.7808909244,
   2.2475935188,
   -0.3500078737,
   3.0790078787,
   2.288845901,
   2.562960184,
   2.1611683753,
   2.543655284,
   2.5482919864,
   2.6665633291,
   0.4195757077,
   2.4954905325,
   2.4404035723,
   2.4754138257,
   2.4077691661,
   2.4047304071,
   -3.0674751787,
   -0.2123669553,
   1.7323426995,
   -0.603833575,
   -0.7224978226,
   -0.7656390422,
   -0.6407559003,
   -0.7620012333,
   -0.7392133257,
   -0.7976897924,
   -0.6439931108,
   -0.5382919371,
   -0.716444699,
   2.4285968961,
   1.767736608,
   2.6948530809,
   -0.9179123206,
   2.7280462832,
   2.5660613503,
   2.2074215981,
   2.7127149753,
   2.2202330274,
   2.82116333,
   -2.9882421756,
   2.2483040142,
   -0.5851008212,
   2.273598316,
   2.5313139546,
   -0.7673469736,
   -0.1671310713,
   3.0528780834,
   2.5416294177,
   2.359659595,
   2.9784001564,
   -0.5920617524,
   -0.7311989646,
   -0.8507850876,
   2.8415013791,
   2.1423035948,
   2.844801952,
   -0.2816618806,
   2.6021362237,
   2.0182876943,
   2.3625289498,
   2.6365224881,
   3.0301238496,
   0.6001325694,
   2.7341580079,
   -0.8153364861,
   -0.6244704582,
   1.0577636789,
   0.5782625953,
   -3.1375518178,
   2.3997285078,
   -0.9281857662,
   -0.7185769199,
   -0.7320931907,
   -0.7056990938,
   -0.8206991044,
   2.9735928248,
   2.6071335805,
   2.639668056,
   2.226469064,
   1.8574300994,
   -2.9454082044,
   -0.497809031,
   -0.9850032643,
   2.5042460403,
   2.239773489,
   -0.7616011002,
   -0.7076689595,
   -0.8065737926,
   -0.738481632,
   -0.7811905302,
   -0.7561806931,
   -0.7409968565,
   -0.8379477627,
   -0.7426733267,
   -0.7936127091,
   -0.752280963,
   -0.7882892716,
   -0.8018752399,
   -0.6727991208,
   -0.682642843,
   -0.7802505665,
   -0.7096960204,
   -0.8037170675,
   -0.8152781437,
   -0.7947109401,
   -0.650853439,
   -0.8075927152,
   -0.7956085202,
   -0.6819129475,
   -0.7833757958,
   -0.8050632258,
   -0.8260311743,
   -0.8513922297,
   -0.7709537241,
   -0.7773694294,
   -0.8594400685,
   -0.7924553492,
   -0.7369396549,
   -0.7399145262,
   -0.4967961331,
   -0.8109836097,
   -0.6942704705,
   -0.97337331,
   -0.6113869879,
   -0.9266762713,
   -0.5493200909,
   -0.7577592343,
   -0.7528170822,
   -0.7864264507,
   -0.7244577057,
   -0.589087816,
   0.0098622894,
   0.1879064138,
   2.3135006718,
   1.9315374309,
   2.2746381513,
   2.3162825304,
   -0.6946819957,
   -0.7364430465,
   -0.7096291811,
   -0.856533685,
   -0.7559402176,
   -0.8286125657,
   -0.5745070272,
   -0.8752210669,
   -0.5926533846,
   -0.5999144717,
   -0.8303758263,
   -0.4150108572,
   -0.5013859429,
   -0.7844668829,
   -0.4372143355,
   -0.4365638712,
   -0.4583011898,
   -0.9930055145,
   -0.702872133,
   -0.7214529643,
   -0.711652543,
   -0.6952197905,
   -0.697158916,
   -0.7989447212,
   -0.2074493737,
   1.8799327244,
   -0.5818216002,
   -0.721089228,
   -0.7918832076,
   -0.8002586928,
   -0.7431206191,
   -0.7912284046,
   -0.7678935116,
   -0.7380172446,
   -0.6286430326,
   -0.8469934273,
   -0.7494060962,
   0.6598478178,
   0.9737534917,
   -0.6899540403,
   -2.072262943,
   0.6576184597,
   0.7066007153,
   0.8781699337,
   0.8347717746
  ]
 },
 "A2ADR_conformer_1018": {
  "omega": [
   -3.0765008448,
   3.104093764,
   -2.9558049478,
   -3.0108280386,
   3.1330169298,
   -3.1337283402,
   3.1360651466,
   -3.0057916363,
   -3.1206719714,
   2.9981606835,
   -3.0516395761,
   -3.0688611379,
   -3.1407737395,
   3.0930225763,
   -3.0850663301,
   3.123654101,
   -3.0113745353,
   -3.1058484206,
   3.1406324602,
   3.1113207549,
   -3.1190058757,
   3.0720929045,
   3.1171103183,
   3.0250908425,
   -3.0783195069,
   -3.094541081,
   3.0886478224,
   -3.1336481799,
   3.1328986,
   3.1191379479,
   3.1011221128,
   3.043109535,
   3.113610308,
   3.1159575379,
   -3.0458003886,
   -3.0856571926,
   3.0226076765,
   -3.030285613,
   2.9150207138,
   3.0710870083,
   -3.1321023894,
   -3.0540434646,
   2.9365109761,
   3.1353615059,
   3.1374453411,
   3.1072431574,
   3.0681150061,
   3.0837307763,
   3.094208676,
   3.1015695925,
   3.1036104553,
   3.0959800151,
   3.1329792507,
   3.0734447701,
   3.0390347089,
   3.0492240661,
   3.0884463067,
   3.0797993337,
   3.130515515,
   3.1237688599,
   3.1175456675,
   -3.1309679326,
   -3.1240759536,
   -3.1075548802,
   -3.1145086627,
   2.947466778,
   3.0373559405,
   3.0406556423,
   3.1358903823,
   3.1225697567,
   -3.1239547773,
   3.1087704258,
   -3.1134245834,
   -3.0665725217,
   -3.0704670792,
   3.0886079388,
   3.11716731,
   -3.0800846274,
   -3.127769391,
   3.1299495495,
   -3.0180193123,
   3.1294552596,
   -3.1362307793,
   2.9185045187,
   2.9787991958,
   3.1047768215,
   3.0482283053,
   3.1343595548,
   2.9925843932,
   3.0761844897,
   3.0458196984,
   3.0286588221,
   3.0958714064,
   3.0277213241,
   -3.1300181308,
   2.9330254995,
   -3.0874918579,
   -3.0625084247,
   -3.0495267541,
   -3.0905811779,
   -3.0385434714,
   3.1390692836,
   3.1383253093,
   2.9475942845,
   3.1014216382,
   3.1132002561,
   3.0749157829,
   -3.1391002698,
   -3.0836304069,
   3.1159030678,
   -3.0668577371,
   3.0666298018,
   -3.1199721019,
   -3.0948159727,
   -2.8465481617,
   -3.1371195339,
   -2.9941741146,
   -3.1113203368,
   3.0978581897,
   3.0279284986,
   3.1358549405,
   3.0596788747,
   3.1327639622,
   3.1071177979,
   3.0520205558,
   3.0920221542,
   3.0352856964,
   3.1053755939,
   3.1351598848,
   -3.0126873474,
   3.0277699629,
   3.0457460059,
   3.06697954,
   3.1392851453,
   3.1250054694,
   -3.1000396995,
   2.9318450898,
   3.0447056317,
   2.9797348194,
   3.110612432,
   3.0391007404,
   3.1282503663,
   3.0768240504,
   2.9925827781,
   3.0639260409,
   3.1024244075,
   3.1174763116,
   3.0607794182,
   3.1249325677,
   -3.1082592309,
   -3.1013367707,
   -2.921487235,
   3.1199211559,
   -3.0180074534,
   -3.1392434625,
   3.1325510159,
   3.0192489458,
   3.1267347698,
   -3.055123301,
   3.1200248246,
   3.0736123265,
   3.1180803273,
   3.0875585888,
   3.0803663764,
   3.0416431915,
   3.0659094924,
   3.0389535781,
   3.0776804994,
   3.0863817451,
   3.0910470369,
   3.0738203417,
   3.0819711506,
   3.0896191619,
   3.0795744319,
   -3.1331732075,
   3.0529513637,
   3.0898094751,
   3.0919643375,
   -3.1288483962,
   -3.0522371133,
   -3.1372524293,
   3.0154158029,
   -3.1408906566,
   -3.1004845146,
   -3.1203118159,
   -3.0854762064,
   3.0853738209,
   2.8542049456,
   -3.0604143541,
   -2.821840824,
   -3.1413549099,
   -3.0508565881,
   3.1339953963,
   2.7832247411,
   -3.1270281162,
   3.0566605038,
   -3.1205224394,
   -2.9020242501,
   3.0134461455,
   -3.1263477305,
   3.0596868233,
   2.9565623813,
   3.1366055364,
   2.9981419267,
   -3.0587998392,
   -3.1197729289,
   3.1299191913,
   -3.0442852368,
   -3.1188337145,
   -3.1298109651,
   3.0853132812,
   -3.1051763537,
   -3.1129343418,
   3.0902067255,
   3.1141412773,
   3.0557272484,
   -3.0951068914,
   -3.043140356,
   -3.1165464067,
   -2.9112476934,
   3.1336014239,
   3.026790801,
   3.0770054872,
   3.0857917623,
   3.0815375178,
   -3.1331853353,
   3.0795217672,
   -3.129296794,
   3.063133503,
   -3.1294575402,
   3.0229624993,
   3.0587373772,
   3.0478157638,
   3.126491207,
   3.0833047069,
   3.1092537226,
   3.1063022883,
   3.0931656987,
   3.0372358154,
   3.1014923124,
   3.0647818285,
   3.0265729066,
   3.0454752734,
   -3.1229328993,
   -3.062515867,
   -3.0654606658,
   3.1279974557,
   3.0611724369,
   3.0455291335,
   3.0523340656,
   -3.0491557321,
   2.9911617722,
   3.1269382661,
   3.0679647567,
   -3.0740482482,
   3.1003412528,
   -3.0957920116,
   -3.1034930927,
   -3.121561037,
   -3.0574115139,
   3.0773922008,
   3.083555038,
   -3.1105460184,
   3.1242678728,
   3.1265883592,
   3.0736215616,
   -3.0975054162,
   3.1347195389,
   3.1380238835,
   3.1201479962,
   3.0567202196,
   2.9829864133,
   -3.1105823981,
   3.1268367623,
   -3.1280723552,
   -3.1245931764,
   -3.1229263392,
   -3.1168069856,
   -3.0990052136,
   3.0887435038,
   3.1096937039,
   -3.0731747095,
   2.8270513861,
   -3.0669130864,
   3.0302576038,
   -3.127403619,
   3.0786741707,
   3.0383487266,
   3.1084819817,
   3.1334561516,
   -3.1038446376,
   3.133673861,
   3.0838678863,
   3.1410369588,
   3.1156279492,
   -3.1290021813,
   -3.0689383335,
   2.9919318444,
   -3.1058214538,
   3.0732809132,
   -3.1167269781,
   -3.1234340308,
   3.0666722989,
   -3.114187791,
   -3.1121821684,
   3.0775748628,
   3.0696671478,
   -3.0704664676,
   -2.9594262886,
   2.9902944201,
   -3.078442407,
   2.976824228,
   3.0478102304,
   2.8588892418,
   -3.0306455341,
   -3.0927862053,
   3.1234766511,
   3.1161669114,
   -3.1180724342,
   -3.1080608533,
   2.9784545282,
   -3.0521429705,
   2.8625177959,
   3.097229479,
   -3.064923177,
   3.0932349467,
   3.1150743703,
   3.0294635948,
   -3.0788500463,
   3.0698498492,
   -2.9557921298,
   3.0278412485,
   -2.9343428697,
   -3.1174092356,
   3.0401480578,
   3.1238773912,
   3.133293375,
   -3.1411111525,
   -3.1410422644,
   3.0861529317,
   -3.0062392971,
   3.0525056702,
   3.1280938469,
   -3.0917996449,
   3.0905014385,
   -2.9754346375,
   3.0115316619,
   -3.0194847047,
   -3.0714978445,
   -3.0770696989,
   3.034374531,
   2.9817558029,
   -3.1285124403,
   3.1360745026,
   2.9838175504,
   3.0576252806,
   -3.1302737963,
   -3.0613609583,
   3.0625517239,
   -3.1383643039,
   3.005887874,
   -3.0614976603,
   -3.0399552337,
   2.8906916797,
   -3.0868939026,
   -3.0810758399,
   -3.1264154106,
   3.0781701132,
   3.0453018858,
   3.0825303448,
   3.0685237643,
   3.0499963614,
   3.0816979483,
   3.0556636112,
   3.0575712461,
   3.0890997736,
   3.054080372,
   3.0694520749,
   3.0345377668,
   3.1126574791,
   3.0890293031,
   3.0295082633,
   3.1139182509,
   3.0327577661,
   3.1079804705,
   3.1007747731,
   3.1201566141,
   3.0730189383,
   3.0667321542,
   3.1102252941,
   3.0165883028,
   -3.1089878488,
   3.0569625281,
   3.09939328,
   -3.1261637418,
   3.0801517184,
   3.0716864561,
   3.1339379507,
   3.1396054798,
   -3.1367848346,
   -2.9952591492,
   -3.1177515746,
   -3.1310191837,
   3.0926524785,
   -3.1018722157,
   3.0328672177,
   -3.1395208716,
   3.0425253628,
   3.0269306332,
   3.0540814108,
   3.090572851,
   3.0918655675,
   3.0678855494,
   3.0153549053,
   3.0007531453,
   3.1014053166,
   3.0045827744,
   3.0647232231,
   -3.0776077171,
   3.0920645477,
   3.1082933056,
   3.0702613009,
   3.0539957464,
   3.0853878391,
   3.0944894177,
   3.0092852016,
   3.0685349046,
   3.0285857611,
   2.988851261,
   3.1095777977,
   3.073424656,
   3.0976230902,
   -3.0540734841,
   3.0594380202,
   -3.0163790764,
   3.1211255786,
   3.0306384002,
   3.1363849267,
   3.076807497,
   3.0925850003,
   3.1032699389,
   -3.1234260086,
   -2.9431206422,
   3.1391712647,
   -3.1228111405,
   3.1197134101,
   3.008268493,
   3.0970329594,
   3.0792781511,
   3.0865248134,
   -3.1397690501,
   3.0130398768,
   3.0713276591,
   3.1240530118,
   -3.053569569,
   -3.1064845733,
   3.1228724059,
   3.0721493214,
   -3.1182757015,
   3.067387219,
   3.1038815463,
   -3.1000039927,
   -3.0766674735,
   3.0526888333
  ],
  "phi": [
   2.1350738018,
   2.1015197651,
   2.2584438961,
   2.5202488098,
   2.4888469308,
   1.0647554799,
   0.8222449454,
   1.6179841085,
   2.7390597946,
   -1.2536778696,
   2.5350810877,
   2.3173775346,
   1.1094793741,
   1.3887330195,
   2.4272680092,
   -1.0112317412,
   1.7237410209,
   1.5955908378,
   1.2920235723,
   1.0277980506,
   -1.1992859232,
   2.7225538017,
   2.6189895883,
   1.0847589739,
   1.267818365,
   1.0826927547,
   2.5301663541,
   2.4411967964,
   -1.3361313848,
   1.3612086219,
   1.6188041932,
   0.9916898642,
   1.1299381898,
   -1.4726935167,
   -1.3720314349,
   1.0454412789,
   1.2619791128,
   1.0734218322,
   1.2403645871,
   -1.2743642596,
   -1.1336504707,
   -2.1520733579,
   -1.1469941703,
   -0.9259512424,
   -1.0883813079,
   -1.1755075634,
   -1.0010762665,
   -1.0422517472,
   -1.0815241767,
   -1.063401334,
   -1.1001172534,
   -1.12699246,
   -1.1491783909,
   -1.1426533373,
   -1.0172165654,
   -1.1036827595,
   -1.0260003363,
   -1.0622941474,
   -1.0332411391,
   -1.0978069048,
   -1.1196749,
   -1.1333251564,
   -1.0353603137,
   -1.0808419803,
   -1.3103647231,
   -1.0601311827,
   -1.0683280586,
   -0.9942947162,
   -1.0505179508,
   -1.0382596852,
   -1.0707665528,
   -1.0957855007,
   -1.3956646779,
   -1.6653747663,
   -1.5238149295,
   -0.9874821818,
   -1.1207968631,
   -1.7987014965,
   -1.3218064633,
   -1.1687704155,
   -0.9482320461,
   -1.1283342164,
   -1.249055666,
   -1.0976344504,
   -1.076773719,
   -1.1769287434,
   -1.1182002063,
   -1.1986943241,
   -1.0272835596,
   -1.044008572,
   -1.195865745,
   -1.0634595612,
   -1.0808709091,
   -1.0906807406,
   -1.1670313869,
   -1.0165693711,
   -1.1458635343,
   -1.7262016288,
   -1.9829936539,
   -1.9681459914,
   -0.9507576898,
   -1.0537982398,
   -1.3687696743,
   -1.0264645164,
   -1.0928668653,
   -1.0042816575,
   -1.0616296651,
   -1.2148585207,
   -1.3522104243,
   -1.3961223659,
   1.3583143548,
   -2.4712922446,
   -1.6858075362,
   -1.3803951018,
   -1.4185876936,
   1.3518699452,
   -1.0764428244,
   -1.0408791657,
   -1.2398314424,
   -1.0271904464,
   -1.1059490725,
   -1.0629039936,
   -0.998764133,
   -1.1113180666,
   -1.173635043,
   -1.1273567731,
   -0.9844158423,
   -1.020048159,
   -1.0305104901,
   -1.3262614088,
   -1.1632433072,
   -1.1496488243,
   -0.9797194913,
   -1.056084839,
   -1.1704649058,
   -1.2346130253,
   -1.0882789473,
   -1.1094335349,
   -1.0612968138,
   -1.0789852393,
   -1.0580846445,
   -1.1263688146,
   -1.207034879,
   -0.9533303395,
   -1.0951381761,
   -0.9466093524,
   -1.1550117415,
   -1.1422754588,
   -1.6111528481,
   -1.2729074274,
   -2.0588302042,
   -0.9941019918,
   -1.6295628316,
   -1.0561249357,
   -1.2807073158,
   -1.1032277107,
   -1.1869108509,
   -1.4416930715,
   -1.3710783646,
   -1.7778825375,
   -0.9763793044,
   -1.0889031011,
   -1.1644617734,
   -1.0631904721,
   -1.0497941546,
   -1.098412995,
   -1.1037451251,
   -0.9652519315,
   -1.0046163383,
   -1.0660787295,
   -1.0639750109,
   -1.0912107789,
   -1.1157865693,
   -1.0051965223,
   -1.158214348,
   -1.0696414369,
   -1.0691567861,
   -1.1891500658,
   -1.4268144941,
   -1.3710485507,
   -0.9785524211,
   0.8803717877,
   1.9808442228,
   1.6326429289,
   2.8911906031,
   1.6619095368,
   0.4119242607,
   1.9358054515,
   1.549886361,
   -2.1658320945,
   1.8764613487,
   -1.639257615,
   -2.1866155325,
   1.2788021658,
   -1.0900422735,
   -1.929844076,
   -0.8651958306,
   -1.7534762221,
   -2.8560404854,
   -1.1586078001,
   -2.0600994353,
   -1.8086750612,
   -1.8332523315,
   -1.0328970573,
   -1.1195355657,
   -1.6695101116,
   -1.1309196326,
   -0.8395503732,
   -1.0759326928,
   -1.2382959008,
   -0.9726260274,
   -1.1174010842,
   -1.1199883774,
   -1.1231131685,
   -1.0474924517,
   -1.1265592505,
   -1.2281933163,
   -1.6233769874,
   -2.4642144833,
   -1.1488063937,
   -1.2018730758,
   -1.0436332961,
   -1.0269985652,
   -1.0642541644,
   -0.9912429631,
   -1.0537198896,
   -1.0707816378,
   -1.0743429104,
   -1.0286351924,
   -1.1906005037,
   -1.0046144019,
   -1.1097715209,
   -1.0043382554,
   -1.0556014851,
   -1.02267305,
   -1.1444086348,
   -1.0692518212,
   -1.1404772216,
   -1.1373086096,
   -1.2291799312,
   -1.5075790194,
   -1.6342483552,
   -1.131682243,
   -1.0268376773,
   -1.0766968715,
   -2.0376773971,
   -2.5461751148,
   -1.4923745896,
   -1.5486165972,
   -0.9450492001,
   -1.6740900556,
   -1.1706891164,
   -1.4026348295,
   -1.6196075602,
   -1.718829548,
   -1.2964356984,
   -1.1544029728,
   1.5488233897,
   -1.3587628658,
   -2.0743258551,
   -2.3826744722,
   -2.4363987993,
   -1.5017480041,
   -0.9555250899,
   -1.3046341913,
   1.6244545484,
   -1.5889868541,
   -2.4253670324,
   -1.0605800195,
   -1.0182797995,
   -2.5823187523,
   -1.1304143687,
   -2.3096136264,
   1.3921826362,
   -0.9909212979,
   1.2627648062,
   1.2237110587,
   -1.1347019611,
   -1.8387792914,
   -1.134870873,
   -1.4604844778,
   -1.0352215325,
   -2.3733410688,
   -1.0183474327,
   -1.1276238889,
   -1.128519295,
   -1.5638280182,
   -1.3967270633,
   -1.5476434083,
   -1.4267520715,
   -1.1164133271,
   -1.3007630581,
   -1.9395045108,
   -0.9999352897,
   -1.08865842,
   -0.8936226462,
   -1.4643816519,
   -2.8505144374,
   -1.0262529359,
   -1.8212107608,
   -1.110460713,
   -1.114965417,
   -1.0167627676,
   -1.1202132009,
   -1.0422252134,
   -1.1608949975,
   -1.393191003,
   -1.6625503844,
   -1.4812796557,
   -1.569783684,
   -2.8326764291,
   -2.5669009035,
   -2.6586732802,
   -1.581338128,
   -1.084890648,
   -1.1468036725,
   -1.8307842599,
   -2.6716736651,
   -1.0867939053,
   -1.1427036293,
   1.4424762659,
   -1.1795262086,
   -1.029880497,
   -1.583804062,
   -1.1771057991,
   -1.0960895221,
   -2.2688616538,
   1.4174234758,
   -1.2788990211,
   -2.314847015,
   1.0767973957,
   -1.5646497223,
   -1.5644777239,
   -1.8440175126,
   0.3433648368,
   -1.0319129987,
   -1.1336720068,
   -1.2074877846,
   -2.2322408665,
   -2.1572380273,
   -2.0077771758,
   -0.7890386715,
   1.4562843436,
   -1.2647120293,
   -1.4918896987,
   -1.4750123449,
   -1.2057234077,
   -1.4006575721,
   -1.4101081571,
   1.5270873269,
   -1.1371966081,
   -1.0071604849,
   -1.9821740528,
   -1.4016429997,
   -1.2372862123,
   -1.1134011115,
   -2.8892491393,
   -1.8748685567,
   -1.0645840746,
   -1.1879459113,
   -0.9131237797,
   3.106247977,
   -1.2884221364,
   -1.7486773859,
   -1.0765940107,
   -1.2627866828,
   -1.0727830182,
   -1.1339732641,
   -1.0763806401,
   -1.0928781814,
   -1.1064918665,
   -1.0858860461,
   -1.1100914874,
   -1.0713924804,
   -1.0179926977,
   -1.1319117386,
   -1.0535125567,
   -1.0494714402,
   -1.0554758226,
   -1.0807385867,
   -1.1530680906,
   -1.1271666624,
   -1.092840575,
   -1.0734650004,
   -1.0425488024,
   -1.0692335088,
   -1.0922062899,
   -1.1250645262,
   -0.9429088277,
   -1.1010797265,
   -0.9757380177,
   -1.1483891329,
   -1.0004406284,
   -1.0540086405,
   -1.066991086,
   -1.0968756343,
   -0.9832890145,
   -1.1003088594,
   -1.0868741128,
   -1.2116022315,
   -1.6525302893,
   -0.9490939117,
   -1.0220514777,
   -1.1747466119,
   -1.090905638,
   -1.1158898922,
   -1.163791818,
   -1.178266493,
   -1.11617525,
   -0.9955512097,
   -1.0760071822,
   -1.137499049,
   -1.4421805331,
   1.7448199584,
   -1.405018966,
   -1.3769299937,
   -1.8017509081,
   -0.9818015882,
   -0.9883334174,
   -1.0886077569,
   -1.1859912001,
   -1.0381357729,
   -1.0719828071,
   -0.9761582907,
   -1.1778375894,
   -1.0480521193,
   -1.1408037277,
   -1.1062142039,
   -0.99632909,
   -1.0748765636,
   -1.0520914448,
   -0.8884559605,
   -1.1100023238,
   -1.4743583526,
   -1.417886478,
   -0.9077197599,
   -0.9643157752,
   -1.1082591461,
   -1.1262336776,
   -1.1353134452,
   -1.1855489536,
   -1.2616591802,
   -1.8743225819,
   -2.0311548246,
   -1.0791027064,
   -1.191930368,
   -1.1400268755,
   -1.00725766,
   -1.1067154765,
   -1.097503024,
   -1.1688040019,
   -0.993037506,
   -1.1509319902,
   -1.2544596751,
   -1.3105493161,
   -1.0588927898,
   -1.2118339688,
   1.7056324305,
   -1.1803771525,
   -1.3700041104,
   1.1764788301,
   -1.4581691876,
   -1.320529842,
   -1.1153816941
  ],
  "psi": [
   -2.3465249812,
   -2.5534782644,
   0.5726108785,
   -2.4512559693,
   -2.3200481049,
   -2.8080477031,
   -2.3480574745,
   0.8163003224,
   -2.2189001524,
   -2.1424487864,
   2.7209100743,
   -2.6124068161,
   -2.2256704323,
   -2.2777369038,
   -1.1283440205,
   -2.6885819013,
   2.275665911,
   -2.3154184847,
   -2.5130342878,
   -1.9919130958,
   -2.287477413,
   -0.1902050572,
   2.6722856578,
   2.9431931868,
   0.6567452739,
   -2.8633662142,
   -2.590635541,
   -2.4865721896,
   0.0417136846,
   -0.0360916811,
   -2.3204130506,
   0.2566847395,
   -2.2739319497,
   -2.196182,
   0.0258684734,
   -3.0033647265,
   0.6053212553,
   0.248635434,
   0.4447983626,
   0.3110346327,
   2.61545569,
   -0.3604099565,
   2.6639807834,
   2.7496098245,
   -0.7554656979,
   -0.7614079369,
   -0.7676655975,
   -0.8685894407,
   -0.7240918521,
   -0.8397260269,
   -0.7743664694,
   -0.7822819713,
   -0.7738306827,
   -0.8278229639,
   -0.6974355715,
   -0.8136440794,
   -0.7665675412,
   -0.8171009232,
   -0.8370088422,
   -0.8661025063,
   -0.717995712,
   -0.8935027476,
   -0.9008435585,
   -0.8891211569,
   -0.7824508119,
   -0.559132467,
   -0.7445158702,
   -0.714724973,
   -0.8547528103,
   -0.9062165082,
   -0.7657759933,
   -0.7567769465,
   -0.7296957625,
   -0.4713585402,
   -0.5630619344,
   2.1521868523,
   -0.692493137,
   -0.4236028104,
   0.0277420219,
   0.1900110365,
   2.4815498358,
   -0.6523417815,
   -0.4290665555,
   -0.1780619108,
   -0.4570003792,
   -0.6702095072,
   -0.6181306929,
   -0.7938186864,
   -0.709929905,
   -0.8561363249,
   -0.5873597912,
   -0.7239394265,
   -0.8003580509,
   -0.7073429172,
   -0.7511465858,
   -0.6078892024,
   -0.8895780433,
   -0.5424437203,
   -0.4988590191,
   -0.253608006,
   -1.0607867537,
   -0.758295478,
   -0.6706629997,
   -0.6250455885,
   -0.7874938481,
   -0.8665273642,
   -0.8196885246,
   -0.665723127,
   -0.8136516161,
   -0.5524151148,
   -0.5115931585,
   -0.0909198436,
   2.8742444199,
   1.8895829668,
   -0.5607206735,
   0.1547465771,
   2.8771726197,
   -0.8146432386,
   -0.7151915581,
   -0.5744574471,
   -0.8132172862,
   -0.7989877217,
   -0.8386512448,
   -0.8392134998,
   -0.6681649162,
   -0.7032596902,
   -0.7233653664,
   -0.9761970804,
   -0.7432490382,
   -0.9503450336,
   -0.6140003623,
   -0.7461030791,
   -0.746470048,
   -0.7550089844,
   -0.8698299548,
   -0.6860590734,
   -0.5663307965,
   -0.7237719754,
   -0.664294622,
   -0.8096529055,
   -0.7448593995,
   -0.755043805,
   -0.721478994,
   -0.7910278413,
   -0.7434813469,
   -0.8416623562,
   -0.9116157194,
   -0.6111854366,
   -0.4292627997,
   -0.7613805203,
   -0.7280721091,
   1.0273822191,
   -0.5448455342,
   -1.0099681256,
   -0.7596145895,
   -0.7461737826,
   -0.6099500257,
   -0.5867588534,
   -0.2059240389,
   1.5777432551,
   2.6491566612,
   -0.6071743495,
   -0.7511002072,
   -0.7543832546,
   -0.7706334263,
   -0.7232498288,
   -0.7111579509,
   -0.79674164,
   -0.8740977935,
   -0.7434866048,
   -0.7275547152,
   -0.7998876573,
   -0.7348634242,
   -0.8096107711,
   -0.7835294036,
   -0.7150366797,
   -0.7742055763,
   -0.7434951473,
   -0.5270166977,
   -0.2025993414,
   -0.6578351657,
   -0.5357685979,
   -2.3688034604,
   -2.2831062001,
   -2.4779506382,
   -2.5329511312,
   -1.8742626279,
   1.3053582038,
   -2.574162343,
   -2.6857584603,
   2.8507507981,
   -2.5015519365,
   2.6238429135,
   0.6048482412,
   3.1060505716,
   -0.5684615014,
   2.710634218,
   -0.6866302918,
   2.5821768227,
   1.0378502455,
   2.3395883228,
   2.4632431897,
   1.6328717658,
   2.5284558085,
   2.6869038146,
   2.2196408265,
   -0.0551355284,
   1.9909963636,
   -0.8439223854,
   -0.7241673168,
   -0.8005898715,
   -0.8737636306,
   -0.8910630627,
   -0.7477146652,
   -0.8638162473,
   -0.6492397123,
   -0.8864289601,
   -0.6352663514,
   -0.2766689174,
   -1.1010818251,
   -0.7961700634,
   -0.8407031838,
   -0.7334053759,
   -0.8154789756,
   -0.8213284302,
   -0.8451028544,
   -0.8167572719,
   -0.8490665323,
   -0.789080728,
   -0.7708460206,
   -0.7378107271,
   -0.7423262221,
   -0.757173253,
   -0.845600439,
   -0.7939372135,
   -0.7717990333,
   -0.773550174,
   -0.7559117095,
   -0.6276512984,
   -0.6959164608,
   -0.3156364884,
   -0.2369309895,
   -0.2285425226,
   2.2377785754,
   2.5755376198,
   -0.3334427165,
   -3.0527174525,
   1.3614863246,
   2.2688727331,
   -2.8637394152,
   2.7166485631,
   -0.0145727558,
   2.6155769407,
   2.2040888788,
   -0.9128382788,
   2.5687071171,
   2.575303663,
   -0.3120301122,
   -0.1495045582,
   2.8551412083,
   2.6474397634,
   2.519579463,
   2.5829425154,
   2.8949457115,
   -0.4167354784,
   -0.0393911993,
   -0.1543583022,
   2.3614801662,
   3.0357165992,
   2.6166231823,
   2.3299640566,
   2.52671468,
   2.0631983252,
   2.8134367808,
   -2.9567824058,
   2.3892159008,
   -2.9149021896,
   -2.3698660688,
   -0.7006639484,
   2.4935130423,
   2.6649804562,
   2.523804438,
   2.4917348313,
   2.6697786074,
   2.1673022192,
   2.3251616994,
   -0.4980854882,
   0.2060718005,
   2.0338474573,
   -0.1859749543,
   2.7126106487,
   2.3146806249,
   2.8215130542,
   2.844995011,
   2.4049202617,
   2.4257086996,
   2.2510596369,
   2.6078644697,
   3.1117590964,
   2.5089913206,
   2.254866192,
   -0.7136365865,
   -0.787477932,
   -0.7638312099,
   -0.7575409783,
   -0.3972479436,
   -0.2058977239,
   -0.223332101,
   -0.9754749172,
   1.8655481563,
   2.7334863614,
   -3.1230847935,
   2.8129664004,
   2.9456436635,
   -3.0027100596,
   -0.5845970707,
   -0.5549262508,
   0.1952047499,
   1.1800633223,
   2.586567576,
   2.8141207804,
   -2.8937577503,
   2.750934733,
   2.2134877471,
   2.5325194615,
   2.5471745786,
   2.2936326754,
   2.4423475621,
   2.9635604556,
   2.8950519234,
   2.0543114939,
   -2.2212991028,
   -0.1120950008,
   2.4942611443,
   1.7804002685,
   -0.7985002528,
   -0.7391238863,
   -0.7205046565,
   -0.7210544721,
   2.7491417884,
   2.8338866706,
   2.5933043105,
   2.4704360059,
   -0.2957820378,
   -0.1387080967,
   -0.2522275701,
   2.6322046187,
   2.5871084385,
   -0.858811415,
   -0.3260782708,
   2.9163973311,
   2.6862856007,
   2.2886546914,
   2.030788604,
   2.4295459352,
   2.8764149367,
   2.3773409882,
   -2.9964770942,
   2.9841969097,
   -0.4155416782,
   -0.1219085517,
   -0.4041555333,
   3.0710459873,
   2.5603312211,
   -2.8611479984,
   -0.7909990467,
   -0.6632838052,
   -0.7616011002,
   -0.7076689595,
   -0.8065737926,
   -0.738481632,
   -0.7811905302,
   -0.7561806931,
   -0.7409968565,
   -0.8379477627,
   -0.7426733267,
   -0.7936127091,
   -0.752280963,
   -0.7882892716,
   -0.8018752399,
   -0.6727991208,
   -0.682642843,
   -0.7802505665,
   -0.7096960204,
   -0.8037170675,
   -0.8152781437,
   -0.7947109401,
   -0.650853439,
   -0.8075927152,
   -0.7956085202,
   -0.6819129475,
   -0.7833757958,
   -0.8050632258,
   -0.8260311743,
   -0.8513922297,
   -0.7709537241,
   -0.7773694294,
   -0.8594400685,
   -0.7924553492,
   -0.7369396549,
   -0.7399145262,
   -0.4967961331,
   -0.8109836097,
   -0.6942704705,
   -0.97337331,
   -0.6113869879,
   -0.9266762713,
   -0.5493200909,
   -0.7577592343,
   -0.7528170822,
   -0.7864264507,
   -0.7244577057,
   -0.589087816,
   0.0098622894,
   0.1879064138,
   2.3135006718,
   1.9315374309,
   2.2746381513,
   2.3162825304,
   -0.6946819957,
   -0.7364430465,
   -0.7096291811,
   -0.856533685,
   -0.7559402176,
   -0.8286125657,
   -0.5745070272,
   -0.8752210669,
   -0.5926533846,
   -0.5999144717,
   -0.8303758263,
   -0.4150108572,
   -0.5013859429,
   -0.7844668829,
   -0.4372143355,
   -0.4365638712,
   -0.4583011898,
   -0.9930055145,
   -0.702872133,
   -0.7214529643,
   -0.711652543,
   -0.6952197905,
   -0.697158916,
   -0.7989447212,
   -0.2074493737,
   1.8799327244,
   -0.5818216002,
   -0.721089228,
   -0.7918832076,
   -0.8002586928,
   -0.7431206191,
   -0.7912284046,
   -0.7678935116,
   -0.7380172446,
   -0.6286430326,
   -0.8469934273,
   -0.7500768108,
   -0.7210641274,
   -0.348365235,
   0.3201962861,
   -0.6059404877,
   0.0183385285,
   0.5174761358,
   -0.8522214495,
   -0.6926195886
  ]
 },
 "A2ADR_conformer_1019": {
  "omega": [
   -3.1341022561,
   3.0724100714,
   -3.1321108061,
   3.1342381662,
   2.9564434455,
   -3.0630332098,
   2.9638072705,
   3.0816683918,
   3.1037284742,
   3.0815382203,
   -3.0045833923,
   -2.9806177075,
   -2.9631686134,
   -3.081251647,
   3.0648191084,
   3.0896963605,
   -3.0281325713,
   -3.0297598773,
   3.0219459733,
   -3.1063219303,
   -3.1381668384,
   -3.1118322535,
   -3.1400980499,
   -3.1198454571,
   -3.0553352213,
   -3.1405282325,
   3.0824177613,
   3.1218385672,
   -3.0957670563,
   -3.1259121959,
   3.1279566127,
   3.1353885869,
   -3.1209388295,
   3.1385196486,
   3.0175954126,
   3.0725773169,
   3.0844332592,
   -3.1283333173,
   -2.9064492248,
   2.7741421231,
   -3.1321023894,
   -3.0540434646,
   2.9365109761,
   3.1353615059,
   3.1374453411,
   3.1072431574,
   3.0681150061,
   3.0837307763,
   3.094208676,
   3.1015695925,
   3.1036104553,
   3.0959800151,
   3.1329792507,
   3.0734447701,
   3.0390347089,
   3.0492240661,
   3.0884463067,
   3.0797993337,
   3.130515515,
   3.1237688599,
   3.1175456675,
   -3.1309679326,
   -3.1240759536,
   -3.1075548802,
   -3.1145086627,
   2.947466778,
   3.0373559405,
   3.0406556423,
   3.1358903823,
   3.1225697567,
   -3.1239547773,
   3.1087704258,
   -3.1134245834,
   -3.0665725217,
   -3.0704670792,
   3.0886079388,
   3.11716731,
   -3.0800846274,
   -3.127769391,
   3.1299495495,
   -3.0180193123,
   3.1294552596,
   -3.1362307793,
   2.9185045187,
   2.9787991958,
   3.1047768215,
   3.0482283053,
   3.1343595548,
   2.9925843932,
   3.0761844897,
   3.0458196984,
   3.0286588221,
   3.0958714064,
   3.0277213241,
   -3.1300181308,
   2.9330254995,
   -3.0874918579,
   -3.0625084247,
   -3.0495267541,
   -3.0905811779,
   -3.0385434714,
   3.1390692836,
   3.1383253093,
   2.9475942845,
   3.1014216382,
   3.1132002561,
   3.0749157829,
   -3.1391002698,
   -3.0836304069,
   3.1159030678,
   -3.0668577371,
   3.0666298018,
   -3.1199721019,
   -3.0948159727,
   -2.8465481617,
   -3.1371195339,
   -2.9941741146,
   -3.1113203368,
   3.0978581897,
   3.0279284986,
   3.1358549405,
   3.0596788747,
   3.1327639622,
   3.1071177979,
   3.0520205558,
   3.0920221542,
   3.0352856964,
   3.1053755939,
   3.1351598848,
   -3.0126873474,
   3.0277699629,
   3.0457460059,
   3.06697954,
   3.1392851453,
   3.1250054694,
   -3.1000396995,
   2.9318450898,
   3.0447056317,
   2.9797348194,
   3.110612432,
   3.0391007404,
   3.1282503663,
   3.0768240504,
   2.9925827781,
   3.0639260409,
   3.1024244075,
   3.1174763116,
   3.0607794182,
   3.1249325677,
   -3.1082592309,
   -3.1013367707,
   -2.921487235,
   3.1199211559,
   -3.0180074534,
   -3.1392434625,
   3.1325510159,
   3.0192489458,
   3.1267347698,
   -3.055123301,
   3.1200248246,
   3.0736123265,
   3.1180803273,
   3.0875585888,
   3.0803663764,
   3.0416431915,
   3.0659094924,
   3.0389535781,
   3.0776804994,
   3.0863817451,
   3.0910470369,
   3.0738203417,
   3.0819711506,
   3.0896191619,
   3.0795744319,
   -3.1331732075,
   3.0529513637,
   3.0898094751,
   3.0919643375,
   -3.1288483962,
   -3.0522371133,
   -3.1372524293,
   3.0135757891,
   -3.1414038248,
   3.1137466514,
   -3.1216397806,
   3.0570099161,
   -3.0258937508,
   3.0609099451,
   2.996653192,
   -3.0535412136,
   3.1270655571,
   3.1303043734,
   2.9670781548,
   2.9797381042,
   0.2116855458,
   3.0031695332,
   -2.9741138143,
   2.9754173979,
   3.0105076793,
   -2.7908040986,
   3.0596868233,
   2.9565623813,
   3.1366055364,
   2.9981419267,
   -3.0587998392,
   -3.1197729289,
   3.1299191913,
   -3.0442852368,
   -3.1188337145,
   -3.1298109651,
   3.0853132812,
   -3.1051763537,
   -3.1129343418,
   3.0902067255,
   3.1141412773,
   3.0557272484,
   -3.0951068914,
   -3.043140356,
   -3.1165464067,
   -2.9112476934,
   3.1336014239,
   3.026790801,
   3.0770054872,
   3.0857917623,
   3.0815375178,
   -3.1331853353,
   3.0795217672,
   -3.129296794,
   3.063133503,
   -3.1294575402,
   3.0229624993,
   3.0587373772,
   3.0478157638,
   3.126491207,
   3.0833047069,
   3.1092537226,
   3.1063022883,
   3.0931656987,
   3.0372358154,
   3.1014923124,
   3.0647818285,
   3.0251542788,
   3.0674584046,
   -3.1046937895,
   2.9481887348,
   -3.1148562623,
   3.1271653869,
   3.0604896238,
   3.0463827343,
   3.0509035184,
   -3.1003891628,
   -3.0928658831,
   -3.1266996069,
   3.0651350095,
   -3.0932999986,
   3.1074259322,
   3.1336115645,
   3.1256189405,
   -3.1192147622,
   -3.1092597067,
   3.0982690834,
   3.1153338413,
   -2.8675838146,
   -3.1397242174,
   2.9571242723,
   -2.9571094095,
   -2.9912533664,
   2.9763392838,
   -2.9942287552,
   -2.9926554944,
   3.0682276977,
   2.995262416,
   -3.1296834067,
   3.1336890388,
   -3.0173581228,
   3.1160151895,
   3.0730905825,
   3.0113296563,
   -3.1055876903,
   -3.006153257,
   2.9494489792,
   2.9675304515,
   3.1343225875,
   3.1350684692,
   3.1382842509,
   -3.1379760559,
   -3.0171136563,
   -2.804037106,
   -2.9885199804,
   3.0873335834,
   2.9613033485,
   3.0982796239,
   3.0344473798,
   -3.0951161813,
   3.0224397751,
   3.1205864458,
   -3.088065741,
   3.0898650983,
   -3.0553816886,
   3.0469317395,
   -3.0968093654,
   3.0708232698,
   -3.1159427196,
   3.1388508854,
   3.0806577974,
   3.1208989482,
   -3.1023299793,
   3.0942467568,
   3.0519583117,
   3.1060590286,
   -2.8627962565,
   -3.1044886792,
   2.953952714,
   -3.0677123618,
   -3.1354666828,
   3.0701705924,
   3.1215036662,
   3.1165195348,
   -3.116669158,
   -3.1088516063,
   3.0421533949,
   -3.0663498977,
   -3.02618703,
   -3.1363507633,
   -3.0607887079,
   -3.0941487574,
   2.9392475524,
   3.1028269707,
   3.0220836801,
   3.1158478206,
   -3.1338359289,
   -3.0412801769,
   3.1140639126,
   3.1046089673,
   -3.1036550791,
   -2.8934284494,
   -3.0089663756,
   -3.0137818896,
   3.1017624213,
   -2.9966689513,
   2.9031434752,
   3.104615634,
   3.041912177,
   3.1387338965,
   -3.0033480022,
   -3.1120320052,
   -3.1366453287,
   3.1115176859,
   -3.0552692022,
   -3.128307258,
   3.1345174485,
   -3.1347419367,
   -3.1265239122,
   -3.0960026803,
   -3.1290534928,
   -3.119662388,
   3.1202980153,
   3.1087924108,
   -3.1278827532,
   3.0934397659,
   3.1375677181,
   -3.1116180962,
   -3.1320846,
   -3.1387210201,
   -2.9990523084,
   3.0964408341,
   -3.1223473714,
   3.0781701132,
   3.0453018858,
   3.0825303448,
   3.0685237643,
   3.0499963614,
   3.0816979483,
   3.0556636112,
   3.0575712461,
   3.0890997736,
   3.054080372,
   3.0694520749,
   3.0345377668,
   3.1126574791,
   3.0890293031,
   3.0295082633,
   3.1139182509,
   3.0327577661,
   3.1079804705,
   3.1007747731,
   3.1201566141,
   3.0730189383,
   3.0667321542,
   3.1102252941,
   3.0165883028,
   -3.1089878488,
   3.0569625281,
   3.09939328,
   -3.1261637418,
   3.0801517184,
   3.0716864561,
   3.1339379507,
   3.1396054798,
   -3.1367848346,
   -2.9952591492,
   -3.1177515746,
   -3.1310191837,
   3.0926524785,
   -3.1018722157,
   3.0328672177,
   -3.1395208716,
   3.0425253628,
   3.0269306332,
   3.0540814108,
   3.090572851,
   3.0918655675,
   3.0678855494,
   3.0153549053,
   3.0007531453,
   3.1014053166,
   3.0045827744,
   3.0647232231,
   -3.0776077171,
   3.0920645477,
   3.1082933056,
   3.0702613009,
   3.0539957464,
   3.0853878391,
   3.0944894177,
   3.0092852016,
   3.0685349046,
   3.0285857611,
   2.988851261,
   3.1095777977,
   3.073424656,
   3.0976230902,
   -3.0540734841,
   3.0594380202,
   -3.0163790764,
   3.1211255786,
   3.0306384002,
   3.1363849267,
   3.076807497,
   3.0925850003,
   3.1032699389,
   -3.1234260086,
   -2.9431206422,
   3.1391712647,
   -3.1228111405,
   3.1197134101,
   3.008268493,
   3.0970329594,
   3.0792781511,
   3.0865248134,
   -3.1397690501,
   3.0130398768,
   3.0713276591,
   3.1240530118,
   -3.053569569,
   -3.1054997738,
   3.1377686972,
   2.9288400916,
   -3.1320083122,
   3.1321719509,
   -3.069474128,
   -3.0436362486,
   -3.1264045169,
   -3.1376527791
  ],
  "phi": [
   -2.1241125698,
   -1.205392694,
   -0.8794922046,
   -1.1644588858,
   -1.8645279796,
   -1.3400857399,
   -1.656014486,
   -1.1126699119,
   -1.3043135148,
   1.2034996934,
   -1.5392913502,
   -2.1150162019,
   -1.4611969595,
   -1.0987505281,
   -1.115944433,
   -1.5942985671,
   -1.3860597405,
   -2.4817591445,
   -1.0864349167,
   -1.3611360993,
   -1.6852022073,
   -1.2895293138,
   -1.5309993411,
   -2.4019180296,
   -1.6719076355,
   -1.0744335797,
   -0.9402759616,
   -1.0128845378,
   -1.2019909507,
   -1.1146750343,
   -1.5018021566,
   -2.4761899782,
   -0.8466413392,
   1.5480960308,
   -1.0150558275,
   -1.0973949516,
   -1.3850182407,
   -1.2137224585,
   -1.2245904421,
   -1.2743642596,
   -1.1336504707,
   -2.1520733579,
   -1.1469941703,
   -0.9259512424,
   -1.0883813079,
   -1.1755075634,
   -1.0010762665,
   -1.0422517472,
   -1.0815241767,
   -1.063401334,
   -1.1001172534,
   -1.12699246,
   -1.1491783909,
   -1.1426533373,
   -1.0172165654,
   -1.1036827595,
   -1.0260003363,
   -1.0622941474,
   -1.0332411391,
   -1.0978069048,
   -1.1196749,
   -1.1333251564,
   -1.0353603137,
   -1.0808419803,
   -1.3103647231,
   -1.0601311827,
   -1.0683280586,
   -0.9942947162,
   -1.0505179508,
   -1.0382596852,
   -1.0707665528,
   -1.0957855007,
   -1.3956646779,
   -1.6653747663,
   -1.5238149295,
   -0.9874821818,
   -1.1207968631,
   -1.7987014965,
   -1.3218064633,
   -1.1687704155,
   -0.9482320461,
   -1.1283342164,
   -1.249055666,
   -1.0976344504,
   -1.076773719,
   -1.1769287434,
   -1.1182002063,
   -1.1986943241,
   -1.0272835596,
   -1.044008572,
   -1.195865745,
   -1.0634595612,
   -1.0808709091,
   -1.0906807406,
   -1.1670313869,
   -1.0165693711,
   -1.1458635343,
   -1.7262016288,
   -1.9829936539,
   -1.9681459914,
   -0.9507576898,
   -1.0537982398,
   -1.3687696743,
   -1.0264645164,
   -1.0928668653,
   -1.0042816575,
   -1.0616296651,
   -1.2148585207,
   -1.3522104243,
   -1.3961223659,
   1.3583143548,
   -2.4712922446,
   -1.6858075362,
   -1.3803951018,
   -1.4185876936,
   1.3518699452,
   -1.0764428244,
   -1.0408791657,
   -1.2398314424,
   -1.0271904464,
   -1.1059490725,
   -1.0629039936,
   -0.998764133,
   -1.1113180666,
   -1.173635043,
   -1.1273567731,
   -0.9844158423,
   -1.020048159,
   -1.0305104901,
   -1.3262614088,
   -1.1632433072,
   -1.1496488243,
   -0.9797194913,
   -1.056084839,
   -1.1704649058,
   -1.2346130253,
   -1.0882789473,
   -1.1094335349,
   -1.0612968138,
   -1.0789852393,
   -1.0580846445,
   -1.1263688146,
   -1.207034879,
   -0.9533303395,
   -1.0951381761,
   -0.9466093524,
   -1.1550117415,
   -1.1422754588,
   -1.6111528481,
   -1.2729074274,
   -2.0588302042,
   -0.9941019918,
   -1.6295628316,
   -1.0561249357,
   -1.2807073158,
   -1.1032277107,
   -1.1869108509,
   -1.4416930715,
   -1.3710783646,
   -1.7778825375,
   -0.9763793044,
   -1.0889031011,
   -1.1644617734,
   -1.0631904721,
   -1.0497941546,
   -1.098412995,
   -1.1037451251,
   -0.9652519315,
   -1.0046163383,
   -1.0660787295,
   -1.0639750109,
   -1.0912107789,
   -1.1157865693,
   -1.0051965223,
   -1.158214348,
   -1.0696414369,
   -1.0691567861,
   -1.1891500658,
   -1.4268144941,
   -1.3710485507,
   -0.9785524211,
   1.0502242129,
   2.3841912184,
   1.4099610038,
   2.1563414358,
   1.3887927088,
   1.0072102769,
   1.4487247407,
   1.8476362469,
   2.0652986645,
   -1.6135477233,
   1.258062847,
   1.8442822718,
   -0.9523424884,
   -1.5469657298,
   -0.9690844884,
   -1.1042741312,
   -1.031806733,
   -2.2163578495,
   -1.1586078001,
   -2.0600994353,
   -1.8086750612,
   -1.8332523315,
   -1.0328970573,
   -1.1195355657,
   -1.6695101116,
   -1.1309196326,
   -0.8395503732,
   -1.0759326928,
   -1.2382959008,
   -0.9726260274,
   -1.1174010842,
   -1.1199883774,
   -1.1231131685,
   -1.0474924517,
   -1.1265592505,
   -1.2281933163,
   -1.6233769874,
   -2.4642144833,
   -1.1488063937,
   -1.2018730758,
   -1.0436332961,
   -1.0269985652,
   -1.0642541644,
   -0.9912429631,
   -1.0537198896,
   -1.0707816378,
   -1.0743429104,
   -1.0286351924,
   -1.1906005037,
   -1.0046144019,
   -1.1097715209,
   -1.0043382554,
   -1.0556014851,
   -1.02267305,
   -1.1444086348,
   -1.0692518212,
   -1.1404772216,
   -1.1373086096,
   -1.2291799312,
   -1.5075790194,
   -2.2441238425,
   -1.9885457866,
   -1.2820479437,
   -0.9255379344,
   -2.3212088182,
   -2.5485342853,
   -1.4918814388,
   -1.5482145162,
   -0.9443267509,
   -2.0363958567,
   -1.0442604721,
   -1.7188660905,
   -2.2513472684,
   -1.9827148227,
   -1.3422536917,
   -1.4317699881,
   0.996298811,
   -2.0486453982,
   -1.31706837,
   -2.2063768816,
   -1.736923571,
   -2.7508339668,
   -1.3737283804,
   -1.3103489451,
   -1.7482703881,
   -1.979095498,
   -2.1082248997,
   -1.3574912178,
   -2.3322605108,
   -2.2131135192,
   -1.1996927479,
   -1.1657062573,
   1.3083348214,
   -1.108454115,
   -1.4454291917,
   -1.5301157055,
   0.9732052793,
   0.8958557411,
   -1.5512101442,
   -1.1811793754,
   -1.2343128535,
   -1.0199909896,
   -1.0340143394,
   -0.7790328079,
   -1.0348057646,
   -1.329652973,
   -2.1777880789,
   1.239670046,
   -1.1622435124,
   -0.9127857557,
   1.3955956785,
   -1.5067270384,
   -1.1270005523,
   -0.9689592113,
   -1.0978088081,
   -2.0933955339,
   2.4592397759,
   -1.2865166543,
   -0.9533331606,
   -1.4503733889,
   -1.3485785716,
   -0.9426633063,
   -1.1509664144,
   -1.2522563336,
   -1.046466079,
   -1.1633211579,
   -1.1042135798,
   -1.1170084489,
   -1.0404572524,
   -1.1008779454,
   -1.1221649503,
   -0.8904827999,
   -1.2623271899,
   -2.8354745342,
   -1.4823088422,
   -1.8290805652,
   -2.6710127816,
   -1.0863413342,
   -1.1425375082,
   1.6748499255,
   -1.1131973455,
   -1.0766480329,
   -1.2514806646,
   -1.0299905428,
   -1.3211280634,
   1.251470811,
   -1.7532153623,
   -1.2108413887,
   -1.1948713376,
   2.9625229475,
   0.9313927565,
   1.4979138299,
   -0.9733474922,
   -1.1344691284,
   -1.13687359,
   -1.3428774765,
   -1.6465781067,
   -1.6851662763,
   -1.390444311,
   -2.9305600702,
   -0.9887127076,
   1.7545075261,
   -1.8086364672,
   -3.0741967671,
   -1.9847064066,
   -1.3513861481,
   -0.9300862877,
   -0.8283075302,
   -1.7083075215,
   0.8569843222,
   1.2328129275,
   1.4664414034,
   1.9235642331,
   -1.5160509789,
   1.2127042303,
   1.6180151484,
   1.7566798942,
   0.973995061,
   2.4766070418,
   2.7310353128,
   -2.0456450989,
   1.526431644,
   -1.104276047,
   1.4646171218,
   2.9225688435,
   -1.0727830182,
   -1.1339732641,
   -1.0763806401,
   -1.0928781814,
   -1.1064918665,
   -1.0858860461,
   -1.1100914874,
   -1.0713924804,
   -1.0179926977,
   -1.1319117386,
   -1.0535125567,
   -1.0494714402,
   -1.0554758226,
   -1.0807385867,
   -1.1530680906,
   -1.1271666624,
   -1.092840575,
   -1.0734650004,
   -1.0425488024,
   -1.0692335088,
   -1.0922062899,
   -1.1250645262,
   -0.9429088277,
   -1.1010797265,
   -0.9757380177,
   -1.1483891329,
   -1.0004406284,
   -1.0540086405,
   -1.066991086,
   -1.0968756343,
   -0.9832890145,
   -1.1003088594,
   -1.0868741128,
   -1.2116022315,
   -1.6525302893,
   -0.9490939117,
   -1.0220514777,
   -1.1747466119,
   -1.090905638,
   -1.1158898922,
   -1.163791818,
   -1.178266493,
   -1.11617525,
   -0.9955512097,
   -1.0760071822,
   -1.137499049,
   -1.4421805331,
   1.7448199584,
   -1.405018966,
   -1.3769299937,
   -1.8017509081,
   -0.9818015882,
   -0.9883334174,
   -1.0886077569,
   -1.1859912001,
   -1.0381357729,
   -1.0719828071,
   -0.9761582907,
   -1.1778375894,
   -1.0480521193,
   -1.1408037277,
   -1.1062142039,
   -0.99632909,
   -1.0748765636,
   -1.0520914448,
   -0.8884559605,
   -1.1100023238,
   -1.4743583526,
   -1.417886478,
   -0.9077197599,
   -0.9643157752,
   -1.1082591461,
   -1.1262336776,
   -1.1353134452,
   -1.1855489536,
   -1.2616591802,
   -1.8743225819,
   -2.0311548246,
   -1.0791027064,
   -1.191930368,
   -1.1400268755,
   -1.00725766,
   -1.1067154765,
   -1.097503024,
   -1.1688040019,
   -0.993037506,
   -1.1509319902,
   -1.2544596751,
   -1.3105493161,
   1.7556933323,
   1.7906537146,
   -1.2596505732,
   1.747754385,
   -1.0702587924,
   2.2196514092,
   -1.2199986607,
   1.14154469,
   1.3845756017
  ],
  "psi": [
   -0.6907562634,
   2.1747740335,
   2.7064674979,
   -0.6098716587,
   -0.6608293825,
   1.8096777093,
   2.7179892875,
   2.7039607981,
   -0.6375647406,
   -0.3703573586,
   0.6319078484,
   -0.4241259743,
   -0.3219013018,
   1.9449047236,
   -0.5575243109,
   2.4672659228,
   -2.6691153672,
   -0.2935785117,
   2.0901584916,
   2.3148600476,
   2.8326992889,
   1.6976121231,
   -0.2341886408,
   -0.2465321186,
   0.8056147892,
   2.7902084837,
   -0.8119837017,
   -0.9879187919,
   -0.6491228882,
   -0.6889558687,
   -0.5100558131,
   -0.3427917148,
   1.2667973662,
   2.2232263232,
   -0.1234859859,
   -0.609714216,
   -0.5066347371,
   -0.0741181921,
   -0.6668318202,
   2.4207452246,
   2.61545569,
   -0.3604099565,
   2.6639807834,
   2.7496098245,
   -0.7554656979,
   -0.7614079369,
   -0.7676655975,
   -0.8685894407,
   -0.7240918521,
   -0.8397260269,
   -0.7743664694,
   -0.7822819713,
   -0.7738306827,
   -0.8278229639,
   -0.6974355715,
   -0.8136440794,
   -0.7665675412,
   -0.8171009232,
   -0.8370088422,
   -0.8661025063,
   -0.717995712,
   -0.8935027476,
   -0.9008435585,
   -0.8891211569,
   -0.7824508119,
   -0.559132467,
   -0.7445158702,
   -0.714724973,
   -0.8547528103,
   -0.9062165082,
   -0.7657759933,
   -0.7567769465,
   -0.7296957625,
   -0.4713585402,
   -0.5630619344,
   2.1521868523,
   -0.692493137,
   -0.4236028104,
   0.0277420219,
   0.1900110365,
   2.4815498358,
   -0.6523417815,
   -0.4290665555,
   -0.1780619108,
   -0.4570003792,
   -0.6702095072,
   -0.6181306929,
   -0.7938186864,
   -0.709929905,
   -0.8561363249,
   -0.5873597912,
   -0.7239394265,
   -0.8003580509,
   -0.7073429172,
   -0.7511465858,
   -0.6078892024,
   -0.8895780433,
   -0.5424437203,
   -0.4988590191,
   -0.253608006,
   -1.0607867537,
   -0.758295478,
   -0.6706629997,
   -0.6250455885,
   -0.7874938481,
   -0.8665273642,
   -0.8196885246,
   -0.665723127,
   -0.8136516161,
   -0.5524151148,
   -0.5115931585,
   -0.0909198436,
   2.8742444199,
   1.8895829668,
   -0.5607206735,
   0.1547465771,
   2.8771726197,
   -0.8146432386,
   -0.7151915581,
   -0.5744574471,
   -0.8132172862,
   -0.7989877217,
   -0.8386512448,
   -0.8392134998,
   -0.6681649162,
   -0.7032596902,
   -0.7233653664,
   -0.9761970804,
   -0.7432490382,
   -0.9503450336,
   -0.6140003623,
   -0.7461030791,
   -0.746470048,
   -0.7550089844,
   -0.8698299548,
   -0.6860590734,
   -0.5663307965,
   -0.7237719754,
   -0.664294622,
   -0.8096529055,
   -0.7448593995,
   -0.755043805,
   -0.721478994,
   -0.7910278413,
   -0.7434813469,
   -0.8416623562,
   -0.9116157194,
   -0.6111854366,
   -0.4292627997,
   -0.7613805203,
   -0.7280721091,
   1.0273822191,
   -0.5448455342,
   -1.0099681256,
   -0.7596145895,
   -0.7461737826,
   -0.6099500257,
   -0.5867588534,
   -0.2059240389,
   1.5777432551,
   2.6491566612,
   -0.6071743495,
   -0.7511002072,
   -0.7543832546,
   -0.7706334263,
   -0.7232498288,
   -0.7111579509,
   -0.79674164,
   -0.8740977935,
   -0.7434866048,
   -0.7275547152,
   -0.7998876573,
   -0.7348634242,
   -0.8096107711,
   -0.7835294036,
   -0.7150366797,
   -0.7742055763,
   -0.7434951473,
   -0.5270166977,
   -0.2025993414,
   -0.6578351657,
   -0.5327080415,
   -2.2268983495,
   -1.8034213337,
   -2.1608377871,
   -2.3510102514,
   0.5740391105,
   0.6588561478,
   0.6797011697,
   1.0830078279,
   2.700415835,
   0.1057706912,
   -2.359868696,
   0.1500612756,
   2.4649794394,
   -0.0682139918,
   2.2894907697,
   2.5146025234,
   2.6142351379,
   1.4364037574,
   2.3395883228,
   2.4632431897,
   1.6328717658,
   2.5284558085,
   2.6869038146,
   2.2196408265,
   -0.0551355284,
   1.9909963636,
   -0.8439223854,
   -0.7241673168,
   -0.8005898715,
   -0.8737636306,
   -0.8910630627,
   -0.7477146652,
   -0.8638162473,
   -0.6492397123,
   -0.8864289601,
   -0.6352663514,
   -0.2766689174,
   -1.1010818251,
   -0.7961700634,
   -0.8407031838,
   -0.7334053759,
   -0.8154789756,
   -0.8213284302,
   -0.8451028544,
   -0.8167572719,
   -0.8490665323,
   -0.789080728,
   -0.7708460206,
   -0.7378107271,
   -0.7423262221,
   -0.757173253,
   -0.845600439,
   -0.7939372135,
   -0.7717990333,
   -0.773550174,
   -0.7559117095,
   -0.6276512984,
   -0.6959164608,
   -0.3156364884,
   -0.234668,
   2.0333621181,
   1.9964585347,
   2.8418123454,
   2.6105143587,
   -0.0085151686,
   1.3616832359,
   2.2686255323,
   -2.8644136439,
   2.7149065452,
   1.7109501799,
   -0.743800843,
   2.2608589127,
   1.5026899268,
   2.5069814602,
   -0.3482285727,
   2.7254688638,
   -2.656297416,
   0.3841956286,
   -0.1292717695,
   2.0742484895,
   1.9582775426,
   2.6868871191,
   2.5010279056,
   -0.2723778785,
   -2.8205467605,
   2.6749613148,
   3.121704218,
   -0.4131587101,
   2.938794681,
   2.9252252475,
   2.8294434286,
   -0.3820762436,
   3.1036172372,
   -0.4359817544,
   -0.1261405504,
   3.0559869008,
   0.5352740488,
   0.5826755615,
   2.6985682552,
   2.6073357377,
   2.8802504806,
   2.8798778096,
   2.3853781367,
   -0.7879295721,
   -0.5882788609,
   -0.6520942401,
   -0.2055761928,
   -2.827222619,
   2.6509522087,
   2.444722792,
   0.1745318949,
   2.6064211072,
   2.4954474028,
   2.5016970176,
   2.8200901212,
   0.3622724614,
   -2.8899804459,
   -0.2078633399,
   -0.6986614582,
   -0.01594852,
   2.3590533918,
   2.3023927698,
   -0.734724917,
   -0.6333766987,
   -0.69669814,
   -0.7182942093,
   -0.716191592,
   -0.6554868419,
   -0.6960468244,
   -0.4825992118,
   -0.3222327431,
   -0.5274303082,
   2.2985213651,
   2.9525339087,
   2.3730019084,
   0.1948973347,
   1.1791177697,
   2.5863578694,
   2.8133860438,
   2.9293444455,
   2.5773090166,
   -0.7445841592,
   2.3936804136,
   -0.6762345799,
   -0.2609649846,
   0.557689228,
   -3.082966642,
   2.8968957792,
   2.1233746603,
   -3.0825702519,
   0.5932537721,
   -0.1115115666,
   -0.7725549666,
   -0.5691120786,
   -0.7028478564,
   -0.7671152424,
   -0.4143979798,
   -0.2441261425,
   2.184323082,
   2.8852974729,
   2.4035805924,
   -0.282665562,
   0.0277703738,
   2.8767306896,
   2.4918493213,
   2.9291122989,
   -1.1234597692,
   -2.8213050557,
   -2.3128025133,
   1.0781979399,
   -2.7204153025,
   -2.9039786422,
   -2.7622050414,
   -0.1930653987,
   -2.2455330614,
   0.4536287177,
   -2.8219792325,
   0.5076389329,
   -2.2982178163,
   -3.1135574609,
   -2.9365551068,
   -2.8957813938,
   2.7344359486,
   -2.1583702153,
   -2.9460563137,
   -0.7616011002,
   -0.7076689595,
   -0.8065737926,
   -0.738481632,
   -0.7811905302,
   -0.7561806931,
   -0.7409968565,
   -0.8379477627,
   -0.7426733267,
   -0.7936127091,
   -0.752280963,
   -0.7882892716,
   -0.8018752399,
   -0.6727991208,
   -0.682642843,
   -0.7802505665,
   -0.7096960204,
   -0.8037170675,
   -0.8152781437,
   -0.7947109401,
   -0.650853439,
   -0.8075927152,
   -0.7956085202,
   -0.6819129475,
   -0.7833757958,
   -0.8050632258,
   -0.8260311743,
   -0.8513922297,
   -0.7709537241,
   -0.7773694294,
   -0.8594400685,
   -0.7924553492,
   -0.7369396549,
   -0.7399145262,
   -0.4967961331,
   -0.8109836097,
   -0.6942704705,
   -0.97337331,
   -0.6113869879,
   -0.9266762713,
   -0.5493200909,
   -0.7577592343,
   -0.7528170822,
   -0.7864264507,
   -0.7244577057,
   -0.589087816,
   0.0098622894,
   0.1879064138,
   2.3135006718,
   1.9315374309,
   2.2746381513,
   2.3162825304,
   -0.6946819957,
   -0.7364430465,
   -0.7096291811,
   -0.856533685,
   -0.7559402176,
   -0.8286125657,
   -0.5745070272,
   -0.8752210669,
   -0.5926533846,
   -0.5999144717,
   -0.8303758263,
   -0.4150108572,
   -0.5013859429,
   -0.7844668829,
   -0.4372143355,
   -0.4365638712,
   -0.4583011898,
   -0.9930055145,
   -0.702872133,
   -0.7214529643,
   -0.711652543,
   -0.6952197905,
   -0.697158916,
   -0.7989447212,
   -0.2074493737,
   1.8799327244,
   -0.5818216002,
   -0.721089228,
   -0.7918832076,
   -0.8002586928,
   -0.7431206191,
   -0.7912284046,
   -0.7678935116,
   -0.7380172446,
   -0.6286430326,
   -0.8469934273,
   -0.7515514543,
   -1.7905941391,
   -1.8506096124,
   1.732014533,
   -0.4940043068,
   -0.642364148,
   -0.3734183504,
   -0.2378600351,
   0.8482711196
  ]
 },
 "A2ADR_conformer_102": {
  "omega": [
   -3.1182989568,
   -2.9950369363,
   3.0302427347,
   -3.0514394825,
   3.0951319211,
   3.0888351861,
   3.1301339644,
   -3.125345258,
   3.0741901128,
   2.8624357362,
   -3.0280236311,
   -3.0543430203,
   -3.0485372285,
   -3.0370571156,
   -2.949768124,
   -3.0369767346,
   3.1285799595,
   -3.0172417309,
   -3.1381202132,
   3.0259659006,
   3.1319104434,
   2.9964525017,
   2.907489758,
   -3.0780526839,
   3.0198749662,
   -3.1194493712,
   -3.1389343085,
   -3.1269532935,
   -3.1306538043,
   3.1365548117,
   -3.1111067157,
   3.0569649676,
   3.0952229769,
   3.0928963062,
   3.0517586057,
   -3.1268491706,
   3.1263489654,
   -3.0586579678,
   -3.1078170329,
   -3.0955627567,
   -3.1321023894,
   -3.0540434646,
   2.9365109761,
   3.1353615059,
   3.1374453411,
   3.1072431574,
   3.0681150061,
   3.0837307763,
   3.094208676,
   3.1015695925,
   3.1036104553,
   3.0959800151,
   3.1329792507,
   3.0734447701,
   3.0390347089,
   3.0492240661,
   3.0884463067,
   3.0797993337,
   3.130515515,
   3.1237688599,
   3.1175456675,
   -3.1309679326,
   -3.1240759536,
   -3.1075548802,
   -3.1145086627,
   2.947466778,
   3.0373559405,
   3.0406556423,
   3.1358903823,
   3.1225697567,
   -3.1239547773,
   3.1087704258,
   -3.1134245834,
   -3.0665725217,
   -3.0704670792,
   3.0886079388,
   3.11716731,
   -3.0800846274,
   -3.127769391,
   3.1299495495,
   -3.0180193123,
   3.1294552596,
   -3.1362307793,
   2.9185045187,
   2.9787991958,
   3.1047768215,
   3.0482283053,
   3.1343595548,
   2.9925843932,
   3.0761844897,
   3.0458196984,
   3.0286588221,
   3.0958714064,
   3.0277213241,
   -3.1300181308,
   2.9330254995,
   -3.0874918579,
   -3.0625084247,
   -3.0495267541,
   -3.0905811779,
   -3.0385434714,
   3.1390692836,
   3.1383253093,
   2.9475942845,
   3.1014216382,
   3.1132002561,
   3.0749157829,
   -3.1391002698,
   -3.0836304069,
   3.1159030678,
   -3.0668577371,
   3.0666298018,
   -3.1199721019,
   -3.0948159727,
   -2.8465481617,
   -3.1371195339,
   -2.9941741146,
   -3.1113203368,
   3.0978581897,
   3.0279284986,
   3.1358549405,
   3.0596788747,
   3.1327639622,
   3.1071177979,
   3.0520205558,
   3.0920221542,
   3.0352856964,
   3.1053755939,
   3.1351598848,
   -3.0126873474,
   3.0277699629,
   3.0457460059,
   3.06697954,
   3.1392851453,
   3.1250054694,
   -3.1000396995,
   2.9318450898,
   3.0447056317,
   2.9797348194,
   3.110612432,
   3.0391007404,
   3.1282503663,
   3.0768240504,
   2.9925827781,
   3.0639260409,
   3.1024244075,
   3.1174763116,
   3.0607794182,
   3.1249325677,
   -3.1082592309,
   -3.1013367707,
   -2.921487235,
   3.1199211559,
   -3.0180074534,
   -3.1392434625,
   3.1325510159,
   3.0192489458,
   3.1267347698,
   -3.055123301,
   3.1200248246,
   3.0736123265,
   3.1180803273,
   3.0875585888,
   3.0803663764,
   3.0416431915,
   3.0659094924,
   3.0389535781,
   3.0776804994,
   3.0863817451,
   3.0910470369,
   3.0738203417,
   3.0819711506,
   3.0896191619,
   3.0795744319,
   -3.1331732075,
   3.0529513637,
   3.0898094751,
   3.0919643375,
   -3.1288483962,
   -3.0522371133,
   -3.1372524293,
   3.0154833901,
   -3.1070692825,
   -3.0880751594,
   -3.1254648101,
   -3.1261102259,
   -3.0666977526,
   -3.0719431598,
   -3.1350042589,
   3.1199644173,
   -2.918028806,
   3.135785116,
   3.1362689473,
   -3.1315551694,
   -3.1413563041,
   3.1414646614,
   -3.1391379771,
   -3.1157633822,
   3.0427264769,
   3.1414365967,
   3.0596868233,
   2.9565623813,
   3.1366055364,
   2.9981419267,
   -3.0587998392,
   -3.1197729289,
   3.1299191913,
   -3.0442852368,
   -3.1188337145,
   -3.1298109651,
   3.0853132812,
   -3.1051763537,
   -3.1129343418,
   3.0902067255,
   3.1141412773,
   3.0557272484,
   -3.0951068914,
   -3.043140356,
   -3.1165464067,
   -2.9112476934,
   3.1336014239,
   3.026790801,
   3.0770054872,
   3.0857917623,
   3.0815375178,
   -3.1331853353,
   3.0795217672,
   -3.129296794,
   3.063133503,
   -3.1294575402,
   3.0229624993,
   3.0587373772,
   3.0478157638,
   3.126491207,
   3.0833047069,
   3.1092537226,
   3.1063022883,
   3.0931656987,
   3.0372358154,
   3.1014923124,
   3.0647818285,
   3.0248578476,
   3.0752198722,
   -3.1194264864,
   3.1341341787,
   3.1311182182,
   -2.8895004385,
   3.1311525928,
   -2.9588677678,
   -2.9684803359,
   3.0174379359,
   -3.1090281455,
   -3.1144760433,
   3.0482893498,
   -3.1104658934,
   3.1412225972,
   -3.0590416601,
   3.1111181521,
   -3.0884921507,
   3.1290616332,
   3.1049695185,
   3.1335056107,
   3.0514568716,
   -3.0831714099,
   2.7677861004,
   3.0982899259,
   3.099865476,
   3.078869116,
   -3.0279074766,
   3.1268352034,
   -3.1121623071,
   3.1008411195,
   3.0861131029,
   3.1335065172,
   -3.0863813225,
   -3.1212535853,
   3.0523243349,
   3.1353586704,
   3.1094397316,
   3.1378940191,
   2.9283592972,
   -3.1412541851,
   -3.1043980448,
   3.052690123,
   -2.85012877,
   -3.1214705712,
   -3.1378250744,
   3.0295052646,
   -3.098053299,
   -3.1390080082,
   -3.0925743804,
   3.1105794993,
   -3.0985269036,
   -3.0215001899,
   3.1190792682,
   -3.13705796,
   -3.0627786361,
   2.9536740276,
   3.079348035,
   3.1394335885,
   3.1309881567,
   -3.138951843,
   3.1263468063,
   -3.1156878343,
   3.0876082337,
   2.9406958078,
   -3.0290476464,
   3.0608545466,
   3.1293568464,
   2.9264445496,
   3.1205336539,
   3.0536553171,
   3.0569083157,
   3.0464253782,
   3.0759676524,
   3.1324306795,
   3.1234402726,
   2.9043725431,
   2.9760358003,
   3.0280686783,
   2.9131970458,
   3.0347301016,
   -3.0928637454,
   -3.1292737751,
   3.1398694668,
   -3.1110375237,
   3.1119222354,
   -3.1211403346,
   -3.1375349454,
   -3.061343132,
   3.069098627,
   2.9783676342,
   2.9256281788,
   -3.1078503021,
   3.118277615,
   -3.1349153001,
   3.1004717296,
   -3.1200932179,
   3.1235539891,
   -3.0418073208,
   3.0407298899,
   -3.0103304991,
   -3.1368427605,
   -3.1398844809,
   3.134069515,
   -3.1396782865,
   -3.1387588724,
   -3.1294350627,
   -3.0833072287,
   3.0456433974,
   -2.9957312127,
   2.9677795701,
   -3.0991838705,
   -3.0822672625,
   3.0300140377,
   3.0570357752,
   3.133721846,
   -3.0233025021,
   3.1328029175,
   -3.1011516856,
   -3.1400490057,
   -3.0897176628,
   -3.0269568531,
   -3.1069345111,
   -3.0426417985,
   3.1047941439,
   3.1156912359,
   3.0781701132,
   3.0453018858,
   3.0825303448,
   3.0685237643,
   3.0499963614,
   3.0816979483,
   3.0556636112,
   3.0575712461,
   3.0890997736,
   3.054080372,
   3.0694520749,
   3.0345377668,
   3.1126574791,
   3.0890293031,
   3.0295082633,
   3.1139182509,
   3.0327577661,
   3.1079804705,
   3.1007747731,
   3.1201566141,
   3.0730189383,
   3.0667321542,
   3.1102252941,
   3.0165883028,
   -3.1089878488,
   3.0569625281,
   3.09939328,
   -3.1261637418,
   3.0801517184,
   3.0716864561,
   3.1339379507,
   3.1396054798,
   -3.1367848346,
   -2.9952591492,
   -3.1177515746,
   -3.1310191837,
   3.0926524785,
   -3.1018722157,
   3.0328672177,
   -3.1395208716,
   3.0425253628,
   3.0269306332,
   3.0540814108,
   3.090572851,
   3.0918655675,
   3.0678855494,
   3.0153549053,
   3.0007531453,
   3.1014053166,
   3.0045827744,
   3.0647232231,
   -3.0776077171,
   3.0920645477,
   3.1082933056,
   3.0702613009,
   3.0539957464,
   3.0853878391,
   3.0944894177,
   3.0092852016,
   3.0685349046,
   3.0285857611,
   2.988851261,
   3.1095777977,
   3.073424656,
   3.0976230902,
   -3.0540734841,
   3.0594380202,
   -3.0163790764,
   3.1211255786,
   3.0306384002,
   3.1363849267,
   3.076807497,
   3.0925850003,
   3.1032699389,
   -3.1234260086,
   -2.9431206422,
   3.1391712647,
   -3.1228111405,
   3.1197134101,
   3.008268493,
   3.0970329594,
   3.0792781511,
   3.0865248134,
   -3.1397690501,
   3.0130398768,
   3.0713276591,
   3.1240530118,
   -3.053569569,
   -3.1053719042,
   3.0887287686,
   -2.9821162862,
   -3.0310888082,
   -3.0391881903,
   -3.0891193159,
   3.126311791,
   3.1070873222,
   -2.8495624506
  ],
  "phi": [
   2.2349059767,
   2.3300226546,
   2.8077470453,
   -0.9105386161,
   2.7018253832,
   0.9249992386,
   1.0080547262,
   0.8909428123,
   1.5063939772,
   1.7740171968,
   1.0847323815,
   2.6322219948,
   1.4351608563,
   1.337455391,
   1.1862924639,
   1.8703140221,
   1.3892426986,
   1.7897325302,
   2.3249540527,
   0.9085456534,
   1.3184511365,
   1.9266504193,
   -1.3813436196,
   2.5796057581,
   1.1393255872,
   2.6841211293,
   1.2620377735,
   1.7579655231,
   -2.0552628889,
   1.8820709344,
   1.4313018226,
   2.6779968832,
   0.9269228969,
   1.5032808284,
   -2.103651109,
   1.5561966407,
   1.4449017747,
   2.1955386429,
   2.1015006012,
   -1.2743642596,
   -1.1336504707,
   -2.1520733579,
   -1.1469941703,
   -0.9259512424,
   -1.0883813079,
   -1.1755075634,
   -1.0010762665,
   -1.0422517472,
   -1.0815241767,
   -1.063401334,
   -1.1001172534,
   -1.12699246,
   -1.1491783909,
   -1.1426533373,
   -1.0172165654,
   -1.1036827595,
   -1.0260003363,
   -1.0622941474,
   -1.0332411391,
   -1.0978069048,
   -1.1196749,
   -1.1333251564,
   -1.0353603137,
   -1.0808419803,
   -1.3103647231,
   -1.0601311827,
   -1.0683280586,
   -0.9942947162,
   -1.0505179508,
   -1.0382596852,
   -1.0707665528,
   -1.0957855007,
   -1.3956646779,
   -1.6653747663,
   -1.5238149295,
   -0.9874821818,
   -1.1207968631,
   -1.7987014965,
   -1.3218064633,
   -1.1687704155,
   -0.9482320461,
   -1.1283342164,
   -1.249055666,
   -1.0976344504,
   -1.076773719,
   -1.1769287434,
   -1.1182002063,
   -1.1986943241,
   -1.0272835596,
   -1.044008572,
   -1.195865745,
   -1.0634595612,
   -1.0808709091,
   -1.0906807406,
   -1.1670313869,
   -1.0165693711,
   -1.1458635343,
   -1.7262016288,
   -1.9829936539,
   -1.9681459914,
   -0.9507576898,
   -1.0537982398,
   -1.3687696743,
   -1.0264645164,
   -1.0928668653,
   -1.0042816575,
   -1.0616296651,
   -1.2148585207,
   -1.3522104243,
   -1.3961223659,
   1.3583143548,
   -2.4712922446,
   -1.6858075362,
   -1.3803951018,
   -1.4185876936,
   1.3518699452,
   -1.0764428244,
   -1.0408791657,
   -1.2398314424,
   -1.0271904464,
   -1.1059490725,
   -1.0629039936,
   -0.998764133,
   -1.1113180666,
   -1.173635043,
   -1.1273567731,
   -0.9844158423,
   -1.020048159,
   -1.0305104901,
   -1.3262614088,
   -1.1632433072,
   -1.1496488243,
   -0.9797194913,
   -1.056084839,
   -1.1704649058,
   -1.2346130253,
   -1.0882789473,
   -1.1094335349,
   -1.0612968138,
   -1.0789852393,
   -1.0580846445,
   -1.1263688146,
   -1.207034879,
   -0.9533303395,
   -1.0951381761,
   -0.9466093524,
   -1.1550117415,
   -1.1422754588,
   -1.6111528481,
   -1.2729074274,
   -2.0588302042,
   -0.9941019918,
   -1.6295628316,
   -1.0561249357,
   -1.2807073158,
   -1.1032277107,
   -1.1869108509,
   -1.4416930715,
   -1.3710783646,
   -1.7778825375,
   -0.9763793044,
   -1.0889031011,
   -1.1644617734,
   -1.0631904721,
   -1.0497941546,
   -1.098412995,
   -1.1037451251,
   -0.9652519315,
   -1.0046163383,
   -1.0660787295,
   -1.0639750109,
   -1.0912107789,
   -1.1157865693,
   -1.0051965223,
   -1.158214348,
   -1.0696414369,
   -1.0691567861,
   -1.1891500658,
   -1.4268144941,
   -1.3710485507,
   -0.9785524211,
   1.1666543344,
   1.2610819692,
   1.0478302934,
   2.1646586979,
   2.2778245361,
   1.3653858848,
   1.9311974882,
   2.1329147381,
   -2.8879740169,
   1.7909894022,
   -1.4738389941,
   -2.1879118207,
   -1.1718373804,
   1.0127800591,
   1.8522926588,
   1.1442133025,
   1.5295566717,
   0.9937700442,
   -1.1586078001,
   -2.0600994353,
   -1.8086750612,
   -1.8332523315,
   -1.0328970573,
   -1.1195355657,
   -1.6695101116,
   -1.1309196326,
   -0.8395503732,
   -1.0759326928,
   -1.2382959008,
   -0.9726260274,
   -1.1174010842,
   -1.1199883774,
   -1.1231131685,
   -1.0474924517,
   -1.1265592505,
   -1.2281933163,
   -1.6233769874,
   -2.4642144833,
   -1.1488063937,
   -1.2018730758,
   -1.0436332961,
   -1.0269985652,
   -1.0642541644,
   -0.9912429631,
   -1.0537198896,
   -1.0707816378,
   -1.0743429104,
   -1.0286351924,
   -1.1906005037,
   -1.0046144019,
   -1.1097715209,
   -1.0043382554,
   -1.0556014851,
   -1.02267305,
   -1.1444086348,
   -1.0692518212,
   -1.1404772216,
   -1.1373086096,
   -1.2291799312,
   -1.5075790194,
   -0.9470994061,
   -1.1579616625,
   -1.2193605314,
   -0.8645020572,
   -1.0269356337,
   -1.5108239596,
   0.7465847126,
   1.7441636511,
   -1.1631556222,
   1.2737422447,
   -1.7390697426,
   -2.4285962864,
   -1.0733085192,
   -1.0703281046,
   -0.9541948978,
   -1.1177008623,
   2.7245775006,
   -2.5275913688,
   -2.4812119581,
   -2.7442453848,
   -1.4489662054,
   -0.9745116064,
   -1.4039878667,
   -1.5473440566,
   -2.9498213991,
   -2.0626592052,
   -1.5658475556,
   -1.1031463817,
   -1.0771756843,
   -1.1721330287,
   -1.6292402234,
   -1.728082038,
   -1.3783712633,
   -1.0635614691,
   -3.0979481393,
   -2.9569278187,
   -2.5861812952,
   -1.1199831811,
   -1.0692754065,
   -1.1036569764,
   -0.7554355071,
   -1.7486528863,
   -0.8047565457,
   -1.8070052968,
   -1.6594820501,
   -1.5102415815,
   -2.3259529388,
   1.1979020615,
   -2.6859439472,
   -0.8170556468,
   1.4609875415,
   -1.5363404251,
   -0.969745352,
   -1.6553567175,
   -1.1144654068,
   -2.431890836,
   2.287047533,
   -1.0279928154,
   -1.2614456154,
   -1.0507066346,
   -1.4696619651,
   -1.8906896473,
   -1.144848756,
   -1.505297131,
   -1.6970731926,
   -1.3732993776,
   -1.2910297993,
   1.3387761766,
   -0.9936765658,
   -1.5680203226,
   -1.0002254283,
   -1.054157315,
   -0.9058632391,
   -1.0337895364,
   -1.2072725789,
   -0.9762326311,
   -1.1634555332,
   -1.1213347876,
   -0.919307277,
   -1.9737423511,
   -1.0028468606,
   -1.4391415425,
   -1.3905329634,
   -1.2420792118,
   -2.2520094847,
   -2.6978287586,
   1.0959085925,
   -1.453965439,
   -1.0211112809,
   1.2921061433,
   -1.7365729328,
   0.1418008624,
   -2.0963100586,
   -1.6211381596,
   -2.4214083053,
   -1.9138935072,
   -2.1775532422,
   -2.1257906198,
   -2.105269427,
   -1.661676862,
   -1.1304944227,
   3.089928159,
   -1.750045241,
   -1.5912824253,
   -1.0219617228,
   -1.0954870195,
   -1.9110023187,
   -0.9957544738,
   1.406649194,
   -1.205539795,
   -0.9873958175,
   -1.0962277097,
   -1.1747394679,
   -1.5414153425,
   -1.1609358596,
   -1.5363603112,
   -1.1593961664,
   -1.0649454615,
   -1.2057837963,
   -1.2919512896,
   -1.7078600563,
   -1.3854934859,
   1.5390486706,
   -1.5393829993,
   -1.0864334736,
   -1.0727830182,
   -1.1339732641,
   -1.0763806401,
   -1.0928781814,
   -1.1064918665,
   -1.0858860461,
   -1.1100914874,
   -1.0713924804,
   -1.0179926977,
   -1.1319117386,
   -1.0535125567,
   -1.0494714402,
   -1.0554758226,
   -1.0807385867,
   -1.1530680906,
   -1.1271666624,
   -1.092840575,
   -1.0734650004,
   -1.0425488024,
   -1.0692335088,
   -1.0922062899,
   -1.1250645262,
   -0.9429088277,
   -1.1010797265,
   -0.9757380177,
   -1.1483891329,
   -1.0004406284,
   -1.0540086405,
   -1.066991086,
   -1.0968756343,
   -0.9832890145,
   -1.1003088594,
   -1.0868741128,
   -1.2116022315,
   -1.6525302893,
   -0.9490939117,
   -1.0220514777,
   -1.1747466119,
   -1.090905638,
   -1.1158898922,
   -1.163791818,
   -1.178266493,
   -1.11617525,
   -0.9955512097,
   -1.0760071822,
   -1.137499049,
   -1.4421805331,
   1.7448199584,
   -1.405018966,
   -1.3769299937,
   -1.8017509081,
   -0.9818015882,
   -0.9883334174,
   -1.0886077569,
   -1.1859912001,
   -1.0381357729,
   -1.0719828071,
   -0.9761582907,
   -1.1778375894,
   -1.0480521193,
   -1.1408037277,
   -1.1062142039,
   -0.99632909,
   -1.0748765636,
   -1.0520914448,
   -0.8884559605,
   -1.1100023238,
   -1.4743583526,
   -1.417886478,
   -0.9077197599,
   -0.9643157752,
   -1.1082591461,
   -1.1262336776,
   -1.1353134452,
   -1.1855489536,
   -1.2616591802,
   -1.8743225819,
   -2.0311548246,
   -1.0791027064,
   -1.191930368,
   -1.1400268755,
   -1.00725766,
   -1.1067154765,
   -1.097503024,
   -1.1688040019,
   -0.993037506,
   -1.1509319902,
   -1.2544596751,
   -1.3105493161,
   2.0236433682,
   1.869739632,
   -1.6611193868,
   1.0284350537,
   2.1081359155,
   1.1625876839,
   1.2075231386,
   2.3962873655,
   1.932173909
  ],
  "psi": [
   -2.177771489,
   -2.5124720328,
   -2.1535442155,
   -2.2037082794,
   -0.7494595853,
   -1.2319565613,
   -2.5562826638,
   0.7187873592,
   0.5844103498,
   -0.0416196256,
   -0.3219361527,
   -2.6748403445,
   -2.7440817516,
   -2.6354113861,
   -2.7733517936,
   -2.3555436988,
   -2.3928601787,
   -2.3003087081,
   -0.1490050283,
   -1.2951084714,
   0.5753809836,
   0.6667488498,
   0.2508447292,
   -2.6823814687,
   -1.7845462344,
   0.7280686954,
   3.1240837092,
   0.068412822,
   -0.0300573777,
   2.679804071,
   -2.4235973484,
   -2.4572513971,
   -2.7391460275,
   0.6933103101,
   -0.122486245,
   -2.9702325439,
   2.6582920176,
   -2.5943710636,
   -2.0344491343,
   -1.8801127399,
   2.61545569,
   -0.3604099565,
   2.6639807834,
   2.7496098245,
   -0.7554656979,
   -0.7614079369,
   -0.7676655975,
   -0.8685894407,
   -0.7240918521,
   -0.8397260269,
   -0.7743664694,
   -0.7822819713,
   -0.7738306827,
   -0.8278229639,
   -0.6974355715,
   -0.8136440794,
   -0.7665675412,
   -0.8171009232,
   -0.8370088422,
   -0.8661025063,
   -0.717995712,
   -0.8935027476,
   -0.9008435585,
   -0.8891211569,
   -0.7824508119,
   -0.559132467,
   -0.7445158702,
   -0.714724973,
   -0.8547528103,
   -0.9062165082,
   -0.7657759933,
   -0.7567769465,
   -0.7296957625,
   -0.4713585402,
   -0.5630619344,
   2.1521868523,
   -0.692493137,
   -0.4236028104,
   0.0277420219,
   0.1900110365,
   2.4815498358,
   -0.6523417815,
   -0.4290665555,
   -0.1780619108,
   -0.4570003792,
   -0.6702095072,
   -0.6181306929,
   -0.7938186864,
   -0.709929905,
   -0.8561363249,
   -0.5873597912,
   -0.7239394265,
   -0.8003580509,
   -0.7073429172,
   -0.7511465858,
   -0.6078892024,
   -0.8895780433,
   -0.5424437203,
   -0.4988590191,
   -0.253608006,
   -1.0607867537,
   -0.758295478,
   -0.6706629997,
   -0.6250455885,
   -0.7874938481,
   -0.8665273642,
   -0.8196885246,
   -0.665723127,
   -0.8136516161,
   -0.5524151148,
   -0.5115931585,
   -0.0909198436,
   2.8742444199,
   1.8895829668,
   -0.5607206735,
   0.1547465771,
   2.8771726197,
   -0.8146432386,
   -0.7151915581,
   -0.5744574471,
   -0.8132172862,
   -0.7989877217,
   -0.8386512448,
   -0.8392134998,
   -0.6681649162,
   -0.7032596902,
   -0.7233653664,
   -0.9761970804,
   -0.7432490382,
   -0.9503450336,
   -0.6140003623,
   -0.7461030791,
   -0.746470048,
   -0.7550089844,
   -0.8698299548,
   -0.6860590734,
   -0.5663307965,
   -0.7237719754,
   -0.664294622,
   -0.8096529055,
   -0.7448593995,
   -0.755043805,
   -0.721478994,
   -0.7910278413,
   -0.7434813469,
   -0.8416623562,
   -0.9116157194,
   -0.6111854366,
   -0.4292627997,
   -0.7613805203,
   -0.7280721091,
   1.0273822191,
   -0.5448455342,
   -1.0099681256,
   -0.7596145895,
   -0.7461737826,
   -0.6099500257,
   -0.5867588534,
   -0.2059240389,
   1.5777432551,
   2.6491566612,
   -0.6071743495,
   -0.7511002072,
   -0.7543832546,
   -0.7706334263,
   -0.7232498288,
   -0.7111579509,
   -0.79674164,
   -0.8740977935,
   -0.7434866048,
   -0.7275547152,
   -0.7998876573,
   -0.7348634242,
   -0.8096107711,
   -0.7835294036,
   -0.7150366797,
   -0.7742055763,
   -0.7434951473,
   -0.5270166977,
   -0.2025993414,
   -0.6578351657,
   -0.5331962705,
   0.5701143338,
   0.6933790975,
   0.6727124828,
   -2.130346594,
   -2.4147556138,
   -2.553130752,
   -2.1715547628,
   -2.3557666855,
   -0.7864343964,
   2.4073843061,
   2.8058267517,
   -2.4439252989,
   2.0066133794,
   0.5596939085,
   -2.3386885394,
   -2.2373600822,
   0.1272351526,
   0.6569550131,
   2.3395883228,
   2.4632431897,
   1.6328717658,
   2.5284558085,
   2.6869038146,
   2.2196408265,
   -0.0551355284,
   1.9909963636,
   -0.8439223854,
   -0.7241673168,
   -0.8005898715,
   -0.8737636306,
   -0.8910630627,
   -0.7477146652,
   -0.8638162473,
   -0.6492397123,
   -0.8864289601,
   -0.6352663514,
   -0.2766689174,
   -1.1010818251,
   -0.7961700634,
   -0.8407031838,
   -0.7334053759,
   -0.8154789756,
   -0.8213284302,
   -0.8451028544,
   -0.8167572719,
   -0.8490665323,
   -0.789080728,
   -0.7708460206,
   -0.7378107271,
   -0.7423262221,
   -0.757173253,
   -0.845600439,
   -0.7939372135,
   -0.7717990333,
   -0.773550174,
   -0.7559117095,
   -0.6276512984,
   -0.6959164608,
   -0.3156364884,
   -0.2340181754,
   2.3735398521,
   2.0672616297,
   2.8034106813,
   -0.7499337593,
   -0.7899378379,
   2.5730028467,
   -2.7593146453,
   2.9153119791,
   -0.7357487152,
   0.2808811111,
   2.1898562827,
   2.39935645,
   2.4724852677,
   2.7253233057,
   2.3541212431,
   -0.433473416,
   -2.5510789209,
   2.715628946,
   2.5795438697,
   2.4118468453,
   2.26514051,
   2.2930495465,
   2.5265592056,
   2.62127294,
   -2.9887713063,
   1.9371067404,
   -3.0909929213,
   -0.2806491735,
   -0.7599132666,
   -0.2330698226,
   0.0001680061,
   1.8231023123,
   3.1170197223,
   -0.6014186018,
   2.9381412276,
   2.887026891,
   2.6223611031,
   -0.794465894,
   -0.5602625703,
   2.5597843144,
   2.3005633469,
   2.713920945,
   2.338061844,
   -0.23769157,
   0.115977473,
   -0.0059283864,
   -3.0579259499,
   -2.766401766,
   1.2727479261,
   2.2650199033,
   -0.268868199,
   2.7489561131,
   -0.6682863442,
   2.2812309927,
   -0.3197864263,
   1.9937300329,
   2.7403014996,
   2.4847684202,
   2.5886311999,
   -0.4688184031,
   -0.1482284144,
   -0.4221052821,
   2.6730257621,
   2.3200620415,
   1.7606155827,
   -0.2383081065,
   -0.8101568543,
   0.1026632585,
   2.2895419415,
   2.3017940396,
   -0.7009312207,
   -0.9023521701,
   -0.855899812,
   -0.6567222435,
   -0.7494403409,
   -0.7767726571,
   2.6359594919,
   2.6746760355,
   2.5203767733,
   -2.1997571908,
   2.3414128249,
   2.2874293228,
   2.1585355101,
   2.6557782818,
   2.6996053613,
   1.936581974,
   -2.3642012729,
   0.1604695105,
   2.3022587387,
   -0.0035483155,
   0.2737954849,
   -2.9247601263,
   2.4678469647,
   2.4567531642,
   2.1766139776,
   2.1114656204,
   2.3363380308,
   2.2406677513,
   2.347323901,
   1.9354920166,
   -0.5536515383,
   3.0694271559,
   -0.69526727,
   1.6394343771,
   2.278664901,
   2.6166840585,
   2.7856869474,
   -0.617603017,
   -2.1267364946,
   -0.4550373355,
   -0.94359176,
   -0.7414012793,
   -0.568241983,
   -2.7200492874,
   2.6771316708,
   -0.0049217355,
   -0.8112524173,
   -0.756315928,
   -0.5875209403,
   -0.5150938425,
   -3.1028684967,
   -0.4336309469,
   0.3563272294,
   2.342588629,
   -0.7875074479,
   -0.7616011002,
   -0.7076689595,
   -0.8065737926,
   -0.738481632,
   -0.7811905302,
   -0.7561806931,
   -0.7409968565,
   -0.8379477627,
   -0.7426733267,
   -0.7936127091,
   -0.752280963,
   -0.7882892716,
   -0.8018752399,
   -0.6727991208,
   -0.682642843,
   -0.7802505665,
   -0.7096960204,
   -0.8037170675,
   -0.8152781437,
   -0.7947109401,
   -0.650853439,
   -0.8075927152,
   -0.7956085202,
   -0.6819129475,
   -0.7833757958,
   -0.8050632258,
   -0.8260311743,
   -0.8513922297,
   -0.7709537241,
   -0.7773694294,
   -0.8594400685,
   -0.7924553492,
   -0.7369396549,
   -0.7399145262,
   -0.4967961331,
   -0.8109836097,
   -0.6942704705,
   -0.97337331,
   -0.6113869879,
   -0.9266762713,
   -0.5493200909,
   -0.7577592343,
   -0.7528170822,
   -0.7864264507,
   -0.7244577057,
   -0.589087816,
   0.0098622894,
   0.1879064138,
   2.3135006718,
   1.9315374309,
   2.2746381513,
   2.3162825304,
   -0.6946819957,
   -0.7364430465,
   -0.7096291811,
   -0.856533685,
   -0.7559402176,
   -0.8286125657,
   -0.5745070272,
   -0.8752210669,
   -0.5926533846,
   -0.5999144717,
   -0.8303758263,
   -0.4150108572,
   -0.5013859429,
   -0.7844668829,
   -0.4372143355,
   -0.4365638712,
   -0.4583011898,
   -0.9930055145,
   -0.702872133,
   -0.7214529643,
   -0.711652543,
   -0.6952197905,
   -0.697158916,
   -0.7989447212,
   -0.2074493737,
   1.8799327244,
   -0.5818216002,
   -0.721089228,
   -0.7918832076,
   -0.8002586928,
   -0.7431206191,
   -0.7912284046,
   -0.7678935116,
   -0.7380172446,
   -0.6286430326,
   -0.8469934273,
   -0.7505316487,
   -2.2054500168,
   -1.9616511943,
   -0.2684298821,
   -2.536083343,
   -2.4958578723,
   -2.4676677417,
   0.5667481031,
   -2.3764649834
  ]
 },
 "A2ADR_conformer_1020": {
  "omega": [
   3.1312887562,
   3.0895525059,
   -3.0393768618,
   3.0985014288,
   -2.9772812539,
   3.07081909,
   -3.0298399664,
   -3.0097289362,
   3.0941120259,
   -3.0861369303,
   -3.0926197883,
   -3.0364662936,
   -2.9284581192,
   -3.1334484904,
   3.0253931257,
   3.1194189562,
   3.1224247635,
   -3.1338802363,
   3.1004652222,
   -3.1354883665,
   3.1331753423,
   -3.0496464792,
   3.1344256252,
   -2.9836924919,
   -3.1143863489,
   2.7403155129,
   -2.9696253302,
   3.0953496959,
   3.1334365507,
   3.1227465782,
   -3.1167666766,
   -3.1265509252,
   3.138141659,
   3.0832404863,
   -3.1334871605,
   3.0879110213,
   3.1332718199,
   3.0946473782,
   -3.0463191312,
   3.021426491,
   -3.1321023894,
   -3.0540434646,
   2.9365109761,
   3.1353615059,
   3.1374453411,
   3.1072431574,
   3.0681150061,
   3.0837307763,
   3.094208676,
   3.1015695925,
   3.1036104553,
   3.0959800151,
   3.1329792507,
   3.0734447701,
   3.0390347089,
   3.0492240661,
   3.0884463067,
   3.0797993337,
   3.130515515,
   3.1237688599,
   3.1175456675,
   -3.1309679326,
   -3.1240759536,
   -3.1075548802,
   -3.1145086627,
   2.947466778,
   3.0373559405,
   3.0406556423,
   3.1358903823,
   3.1225697567,
   -3.1239547773,
   3.1087704258,
   -3.1134245834,
   -3.0665725217,
   -3.0704670792,
   3.0886079388,
   3.11716731,
   -3.0800846274,
   -3.127769391,
   3.1299495495,
   -3.0180193123,
   3.1294552596,
   -3.1362307793,
   2.9185045187,
   2.9787991958,
   3.1047768215,
   3.0482283053,
   3.1343595548,
   2.9925843932,
   3.0761844897,
   3.0458196984,
   3.0286588221,
   3.0958714064,
   3.0277213241,
   -3.1300181308,
   2.9330254995,
   -3.0874918579,
   -3.0625084247,
   -3.0495267541,
   -3.0905811779,
   -3.0385434714,
   3.1390692836,
   3.1383253093,
   2.9475942845,
   3.1014216382,
   3.1132002561,
   3.0749157829,
   -3.1391002698,
   -3.0836304069,
   3.1159030678,
   -3.0668577371,
   3.0666298018,
   -3.1199721019,
   -3.0948159727,
   -2.8465481617,
   -3.1371195339,
   -2.9941741146,
   -3.1113203368,
   3.0978581897,
   3.0279284986,
   3.1358549405,
   3.0596788747,
   3.1327639622,
   3.1071177979,
   3.0520205558,
   3.0920221542,
   3.0352856964,
   3.1053755939,
   3.1351598848,
   -3.0126873474,
   3.0277699629,
   3.0457460059,
   3.06697954,
   3.1392851453,
   3.1250054694,
   -3.1000396995,
   2.9318450898,
   3.0447056317,
   2.9797348194,
   3.110612432,
   3.0391007404,
   3.1282503663,
   3.0768240504,
   2.9925827781,
   3.0639260409,
   3.1024244075,
   3.1174763116,
   3.0607794182,
   3.1249325677,
   -3.1082592309,
   -3.1013367707,
   -2.921487235,
   3.1199211559,
   -3.0180074534,
   -3.1392434625,
   3.1325510159,
   3.0192489458,
   3.1267347698,
   -3.055123301,
   3.1200248246,
   3.0736123265,
   3.1180803273,
   3.0875585888,
   3.0803663764,
   3.0416431915,
   3.0659094924,
   3.0389535781,
   3.0776804994,
   3.0863817451,
   3.0910470369,
   3.0738203417,
   3.0819711506,
   3.0896191619,
   3.0795744319,
   -3.1331732075,
   3.0529513637,
   3.0898094751,
   3.0919643375,
   -3.1288483962,
   -3.0522371133,
   -3.1372524293,
   3.0151388771,
   3.1287299172,
   -3.021756157,
   3.0878414406,
   -2.9287401666,
   2.9209413154,
   2.9349904076,
   -2.9738786234,
   3.0866168173,
   3.1278120659,
   3.0901116153,
   -2.9104252339,
   3.1217574498,
   -3.140315401,
   2.9092456132,
   3.0699411419,
   2.912652754,
   -3.1117239111,
   3.1211387077,
   3.0596868233,
   2.9565623813,
   3.1366055364,
   2.9981419267,
   -3.0587998392,
   -3.1197729289,
   3.1299191913,
   -3.0442852368,
   -3.1188337145,
   -3.1298109651,
   3.0853132812,
   -3.1051763537,
   -3.1129343418,
   3.0902067255,
   3.1141412773,
   3.0557272484,
   -3.0951068914,
   -3.043140356,
   -3.1165464067,
   -2.9112476934,
   3.1336014239,
   3.026790801,
   3.0770054872,
   3.0857917623,
   3.0815375178,
   -3.1331853353,
   3.0795217672,
   -3.129296794,
   3.063133503,
   -3.1294575402,
   3.0229624993,
   3.0587373772,
   3.0478157638,
   3.126491207,
   3.0833047069,
   3.1092537226,
   3.1063022883,
   3.0931656987,
   3.0372358154,
   3.1014923124,
   3.0647818285,
   3.0263351873,
   3.0467659753,
   -3.1245963797,
   -3.0631068372,
   -3.0652307399,
   3.1283020032,
   3.0622162558,
   3.046336673,
   3.0511270939,
   3.0659287962,
   3.0538148779,
   3.0441361765,
   -3.0422792308,
   3.1398787571,
   3.0993485238,
   -3.0880583472,
   3.1296179278,
   -3.0644317373,
   3.1409278912,
   2.9715244574,
   3.0495286554,
   3.0686647409,
   -3.0189829685,
   -3.14119308,
   3.1342053052,
   3.1365375406,
   -3.0710338475,
   -0.1511333466,
   3.0848546141,
   3.0782286933,
   3.099201629,
   3.0017981387,
   -3.0396694381,
   3.1376347266,
   3.1379126504,
   3.1193935014,
   -3.1082161204,
   3.0992710105,
   -3.0782002376,
   3.0735373114,
   0.0377996563,
   -3.0081535499,
   3.0695351972,
   -2.9872524517,
   -3.1305738929,
   3.0600977223,
   3.1373822389,
   -3.0656596735,
   -3.0921654486,
   -3.0969058455,
   -3.1136469907,
   -3.069952501,
   3.095061182,
   -3.0708191925,
   -3.1268681687,
   3.0516975102,
   2.8804540679,
   3.0897694743,
   -3.0691529896,
   -3.1258758952,
   2.9924368274,
   3.1391783424,
   -3.0596863696,
   3.1328936038,
   -3.116608776,
   3.0670400986,
   -3.0008736446,
   -3.0395910683,
   -3.0652804737,
   3.1326157111,
   3.0616581672,
   -3.0607677746,
   3.1040571197,
   3.0833375242,
   -3.0105771883,
   2.9751440878,
   2.988794342,
   3.101166415,
   3.1261924335,
   -3.0857548023,
   -3.1008317958,
   -3.1179343513,
   3.0997274254,
   3.1115040392,
   -3.124943904,
   3.1308904279,
   3.0462353177,
   3.102281266,
   3.0706572171,
   -2.9557239913,
   3.0259244512,
   -2.934742087,
   -3.1187130143,
   3.0429663357,
   3.1404143611,
   3.0519580896,
   -3.0508686446,
   -3.0652173842,
   3.1184993182,
   -3.0836369429,
   3.0688374055,
   -3.0624511011,
   -3.1294514873,
   -3.1245529446,
   2.9185836652,
   3.0702147793,
   2.9660798219,
   -2.9498935562,
   3.1149877293,
   3.1345544411,
   3.0085994464,
   3.1120784108,
   -2.9132393005,
   -2.8917553272,
   -3.0809770457,
   -3.085412943,
   -3.0450643406,
   3.1036300718,
   3.0786405683,
   3.0333553032,
   -3.0594364866,
   -3.0414467011,
   2.8918370463,
   -3.0870951022,
   -3.08093759,
   3.0908440911,
   3.0781701132,
   3.0453018858,
   3.0825303448,
   3.0685237643,
   3.0499963614,
   3.0816979483,
   3.0556636112,
   3.0575712461,
   3.0890997736,
   3.054080372,
   3.0694520749,
   3.0345377668,
   3.1126574791,
   3.0890293031,
   3.0295082633,
   3.1139182509,
   3.0327577661,
   3.1079804705,
   3.1007747731,
   3.1201566141,
   3.0730189383,
   3.0667321542,
   3.1102252941,
   3.0165883028,
   -3.1089878488,
   3.0569625281,
   3.09939328,
   -3.1261637418,
   3.0801517184,
   3.0716864561,
   3.1339379507,
   3.1396054798,
   -3.1367848346,
   -2.9952591492,
   -3.1177515746,
   -3.1310191837,
   3.0926524785,
   -3.1018722157,
   3.0328672177,
   -3.1395208716,
   3.0425253628,
   3.0269306332,
   3.0540814108,
   3.090572851,
   3.0918655675,
   3.0678855494,
   3.0153549053,
   3.0007531453,
   3.1014053166,
   3.0045827744,
   3.0647232231,
   -3.0776077171,
   3.0920645477,
   3.1082933056,
   3.0702613009,
   3.0539957464,
   3.0853878391,
   3.0944894177,
   3.0092852016,
   3.0685349046,
   3.0285857611,
   2.988851261,
   3.1095777977,
   3.073424656,
   3.0976230902,
   -3.0540734841,
   3.0594380202,
   -3.0163790764,
   3.1211255786,
   3.0306384002,
   3.1363849267,
   3.076807497,
   3.0925850003,
   3.1032699389,
   -3.1234260086,
   -2.9431206422,
   3.1391712647,
   -3.1228111405,
   3.1197134101,
   3.008268493,
   3.0970329594,
   3.0792781511,
   3.0865248134,
   -3.1397690501,
   3.0130398768,
   3.0713276591,
   3.1240530118,
   -3.053569569,
   -3.1060859955,
   -3.074380432,
   -3.0509208906,
   3.1110908995,
   -3.1365901648,
   -3.1407393689,
   -3.1390304167,
   3.1344385194,
   3.1251469687
  ],
  "phi": [
   -2.6760472405,
   -2.2289125258,
   -1.0853231424,
   -1.3448575698,
   -1.076793398,
   -1.0194283786,
   -1.7842091537,
   -2.4224306627,
   -2.4430243848,
   2.435669517,
   -1.1494125172,
   -2.1714623712,
   -0.9766014704,
   -1.1321072659,
   -1.1901748847,
   1.7539140285,
   -2.7652852353,
   -1.5770416529,
   -2.0080031725,
   -0.9888621064,
   -1.4171262136,
   -2.0723617164,
   2.5365046511,
   -1.8060919384,
   -2.6698850027,
   -1.6849998124,
   -1.448610435,
   -1.3431018636,
   2.7937506032,
   -2.0346414562,
   -1.5224833198,
   -2.4699875702,
   -0.9701065199,
   -2.5191952791,
   1.9144124733,
   -0.9543493007,
   -1.015903002,
   -0.9065579062,
   -1.2686303726,
   -1.2743642596,
   -1.1336504707,
   -2.1520733579,
   -1.1469941703,
   -0.9259512424,
   -1.0883813079,
   -1.1755075634,
   -1.0010762665,
   -1.0422517472,
   -1.0815241767,
   -1.063401334,
   -1.1001172534,
   -1.12699246,
   -1.1491783909,
   -1.1426533373,
   -1.0172165654,
   -1.1036827595,
   -1.0260003363,
   -1.0622941474,
   -1.0332411391,
   -1.0978069048,
   -1.1196749,
   -1.1333251564,
   -1.0353603137,
   -1.0808419803,
   -1.3103647231,
   -1.0601311827,
   -1.0683280586,
   -0.9942947162,
   -1.0505179508,
   -1.0382596852,
   -1.0707665528,
   -1.0957855007,
   -1.3956646779,
   -1.6653747663,
   -1.5238149295,
   -0.9874821818,
   -1.1207968631,
   -1.7987014965,
   -1.3218064633,
   -1.1687704155,
   -0.9482320461,
   -1.1283342164,
   -1.249055666,
   -1.0976344504,
   -1.076773719,
   -1.1769287434,
   -1.1182002063,
   -1.1986943241,
   -1.0272835596,
   -1.044008572,
   -1.195865745,
   -1.0634595612,
   -1.0808709091,
   -1.0906807406,
   -1.1670313869,
   -1.0165693711,
   -1.1458635343,
   -1.7262016288,
   -1.9829936539,
   -1.9681459914,
   -0.9507576898,
   -1.0537982398,
   -1.3687696743,
   -1.0264645164,
   -1.0928668653,
   -1.0042816575,
   -1.0616296651,
   -1.2148585207,
   -1.3522104243,
   -1.3961223659,
   1.3583143548,
   -2.4712922446,
   -1.6858075362,
   -1.3803951018,
   -1.4185876936,
   1.3518699452,
   -1.0764428244,
   -1.0408791657,
   -1.2398314424,
   -1.0271904464,
   -1.1059490725,
   -1.0629039936,
   -0.998764133,
   -1.1113180666,
   -1.173635043,
   -1.1273567731,
   -0.9844158423,
   -1.020048159,
   -1.0305104901,
   -1.3262614088,
   -1.1632433072,
   -1.1496488243,
   -0.9797194913,
   -1.056084839,
   -1.1704649058,
   -1.2346130253,
   -1.0882789473,
   -1.1094335349,
   -1.0612968138,
   -1.0789852393,
   -1.0580846445,
   -1.1263688146,
   -1.207034879,
   -0.9533303395,
   -1.0951381761,
   -0.9466093524,
   -1.1550117415,
   -1.1422754588,
   -1.6111528481,
   -1.2729074274,
   -2.0588302042,
   -0.9941019918,
   -1.6295628316,
   -1.0561249357,
   -1.2807073158,
   -1.1032277107,
   -1.1869108509,
   -1.4416930715,
   -1.3710783646,
   -1.7778825375,
   -0.9763793044,
   -1.0889031011,
   -1.1644617734,
   -1.0631904721,
   -1.0497941546,
   -1.098412995,
   -1.1037451251,
   -0.9652519315,
   -1.0046163383,
   -1.0660787295,
   -1.0639750109,
   -1.0912107789,
   -1.1157865693,
   -1.0051965223,
   -1.158214348,
   -1.0696414369,
   -1.0691567861,
   -1.1891500658,
   -1.4268144941,
   -1.3710485507,
   -0.9785524211,
   0.9996498651,
   2.0733510187,
   1.7776913111,
   2.6038859027,
   1.6189658322,
   1.6783045053,
   2.7686915223,
   2.3027154918,
   -1.6952820123,
   1.411089156,
   -1.6284014138,
   0.3866488905,
   -1.4345492219,
   -1.0313993632,
   -1.850382271,
   -0.9634538003,
   -1.1914240936,
   -1.4275965585,
   -1.1586078001,
   -2.0600994353,
   -1.8086750612,
   -1.8332523315,
   -1.0328970573,
   -1.1195355657,
   -1.6695101116,
   -1.1309196326,
   -0.8395503732,
   -1.0759326928,
   -1.2382959008,
   -0.9726260274,
   -1.1174010842,
   -1.1199883774,
   -1.1231131685,
   -1.0474924517,
   -1.1265592505,
   -1.2281933163,
   -1.6233769874,
   -2.4642144833,
   -1.1488063937,
   -1.2018730758,
   -1.0436332961,
   -1.0269985652,
   -1.0642541644,
   -0.9912429631,
   -1.0537198896,
   -1.0707816378,
   -1.0743429104,
   -1.0286351924,
   -1.1906005037,
   -1.0046144019,
   -1.1097715209,
   -1.0043382554,
   -1.0556014851,
   -1.02267305,
   -1.1444086348,
   -1.0692518212,
   -1.1404772216,
   -1.1373086096,
   -1.2291799312,
   -1.5075790194,
   -1.6339972837,
   -1.1326420465,
   -1.0240732093,
   -1.0753761809,
   -2.0384434749,
   -2.5481697405,
   -1.4929802439,
   -1.549814836,
   -0.9428191791,
   -0.9956398198,
   -1.1113116632,
   -0.871774416,
   -1.2367314595,
   -1.4510628465,
   -0.9914087856,
   -0.8724742386,
   -1.6017226197,
   1.1897408532,
   -2.4590684881,
   -2.124401949,
   -1.5309851727,
   -1.2325986436,
   -1.4931442203,
   -2.34108039,
   1.4454885135,
   -2.2032443475,
   -1.3878313013,
   -1.3076602125,
   -2.4768691041,
   -2.5087932439,
   -2.526152372,
   -2.2331642249,
   -1.717486441,
   -0.9990208894,
   2.6544599362,
   1.788397926,
   -1.1347096893,
   -1.3639341896,
   -1.717684643,
   -1.3327159126,
   -1.5041716898,
   -1.1472051369,
   -0.8961414585,
   -1.0982422798,
   -1.1098847081,
   -1.0693181061,
   -1.1670877826,
   -1.6534165294,
   -1.2032070418,
   -1.3140772301,
   -1.607208947,
   -1.2637689261,
   -1.3607489713,
   -0.9633277589,
   -1.0986012086,
   -2.0287448373,
   -1.4716368885,
   -0.7551236332,
   -1.2954607863,
   -2.1623278725,
   -2.3665510859,
   -1.9087923823,
   -1.3025912958,
   -1.6645776538,
   -1.1868035712,
   -1.4422947935,
   -1.1115606917,
   -1.0178980515,
   -1.5695651179,
   -1.8398947853,
   -1.9442978742,
   -1.3031188376,
   -1.5959708296,
   0.7235241544,
   -1.6316372368,
   -1.0211421364,
   0.8717286472,
   -1.0911972852,
   -1.378739914,
   1.5503340211,
   -0.9402852265,
   -2.5364177889,
   -1.3390886174,
   -1.2510239114,
   -1.6136635159,
   -1.1485901156,
   -1.5000917564,
   -1.1241782413,
   -2.313347472,
   1.0778887676,
   -1.5631209745,
   -1.5622774602,
   -1.8431663466,
   -1.1045716388,
   -1.0916197493,
   -1.0579947161,
   -1.0588718349,
   -1.4663295945,
   -2.0703580022,
   -2.5969559644,
   -0.8568406418,
   1.6250568722,
   -1.1126880491,
   -2.6557265806,
   -1.8654865559,
   -1.0059159585,
   -0.9992561253,
   -2.3387056031,
   2.9680144168,
   -0.9916813981,
   1.2783680638,
   -1.2267024096,
   -2.0743597112,
   1.3367298855,
   -1.9097330134,
   -1.5155646658,
   -1.1886228423,
   -1.2228323116,
   -1.4792204157,
   -1.8191510804,
   3.1074917145,
   -1.2913501665,
   -1.7490339895,
   -1.0755323922,
   -1.2624172378,
   -1.0727830182,
   -1.1339732641,
   -1.0763806401,
   -1.0928781814,
   -1.1064918665,
   -1.0858860461,
   -1.1100914874,
   -1.0713924804,
   -1.0179926977,
   -1.1319117386,
   -1.0535125567,
   -1.0494714402,
   -1.0554758226,
   -1.0807385867,
   -1.1530680906,
   -1.1271666624,
   -1.092840575,
   -1.0734650004,
   -1.0425488024,
   -1.0692335088,
   -1.0922062899,
   -1.1250645262,
   -0.9429088277,
   -1.1010797265,
   -0.9757380177,
   -1.1483891329,
   -1.0004406284,
   -1.0540086405,
   -1.066991086,
   -1.0968756343,
   -0.9832890145,
   -1.1003088594,
   -1.0868741128,
   -1.2116022315,
   -1.6525302893,
   -0.9490939117,
   -1.0220514777,
   -1.1747466119,
   -1.090905638,
   -1.1158898922,
   -1.163791818,
   -1.178266493,
   -1.11617525,
   -0.9955512097,
   -1.0760071822,
   -1.137499049,
   -1.4421805331,
   1.7448199584,
   -1.405018966,
   -1.3769299937,
   -1.8017509081,
   -0.9818015882,
   -0.9883334174,
   -1.0886077569,
   -1.1859912001,
   -1.0381357729,
   -1.0719828071,
   -0.9761582907,
   -1.1778375894,
   -1.0480521193,
   -1.1408037277,
   -1.1062142039,
   -0.99632909,
   -1.0748765636,
   -1.0520914448,
   -0.8884559605,
   -1.1100023238,
   -1.4743583526,
   -1.417886478,
   -0.9077197599,
   -0.9643157752,
   -1.1082591461,
   -1.1262336776,
   -1.1353134452,
   -1.1855489536,
   -1.2616591802,
   -1.8743225819,
   -2.0311548246,
   -1.0791027064,
   -1.191930368,
   -1.1400268755,
   -1.00725766,
   -1.1067154765,
   -1.097503024,
   -1.1688040019,
   -0.993037506,
   -1.1509319902,
   -1.2544596751,
   -1.3105493161,
   1.1565190565,
   1.032269844,
   -1.3538455439,
   1.2162845994,
   1.0221741364,
   1.109169872,
   1.0283661384,
   1.7209403407,
   1.1500948658
  ],
  "psi": [
   2.3207279366,
   3.0715059832,
   2.0502321717,
   -0.4382545832,
   -0.3969439853,
   -0.6353981581,
   -0.5920298858,
   1.9439586545,
   2.8859390134,
   2.9588330223,
   3.1288765872,
   2.6019311895,
   1.7864056406,
   -0.6214676665,
   -0.1985665466,
   -0.2540210605,
   -0.1379833765,
   2.6751101867,
   1.3540311086,
   1.8267580104,
   2.4117016385,
   1.547715504,
   0.2798398553,
   -2.5044701182,
   0.2255070261,
   2.5555561845,
   1.8740152414,
   -0.4753091692,
   -0.5746043614,
   3.0781332767,
   -2.7734480427,
   -0.0319964731,
   2.5269185757,
   2.2955134169,
   -2.8812096145,
   2.3466836726,
   -0.6404028136,
   -0.7054258732,
   -0.6913459299,
   -0.1467739437,
   2.61545569,
   -0.3604099565,
   2.6639807834,
   2.7496098245,
   -0.7554656979,
   -0.7614079369,
   -0.7676655975,
   -0.8685894407,
   -0.7240918521,
   -0.8397260269,
   -0.7743664694,
   -0.7822819713,
   -0.7738306827,
   -0.8278229639,
   -0.6974355715,
   -0.8136440794,
   -0.7665675412,
   -0.8171009232,
   -0.8370088422,
   -0.8661025063,
   -0.717995712,
   -0.8935027476,
   -0.9008435585,
   -0.8891211569,
   -0.7824508119,
   -0.559132467,
   -0.7445158702,
   -0.714724973,
   -0.8547528103,
   -0.9062165082,
   -0.7657759933,
   -0.7567769465,
   -0.7296957625,
   -0.4713585402,
   -0.5630619344,
   2.1521868523,
   -0.692493137,
   -0.4236028104,
   0.0277420219,
   0.1900110365,
   2.4815498358,
   -0.6523417815,
   -0.4290665555,
   -0.1780619108,
   -0.4570003792,
   -0.6702095072,
   -0.6181306929,
   -0.7938186864,
   -0.709929905,
   -0.8561363249,
   -0.5873597912,
   -0.7239394265,
   -0.8003580509,
   -0.7073429172,
   -0.7511465858,
   -0.6078892024,
   -0.8895780433,
   -0.5424437203,
   -0.4988590191,
   -0.253608006,
   -1.0607867537,
   -0.758295478,
   -0.6706629997,
   -0.6250455885,
   -0.7874938481,
   -0.8665273642,
   -0.8196885246,
   -0.665723127,
   -0.8136516161,
   -0.5524151148,
   -0.5115931585,
   -0.0909198436,
   2.8742444199,
   1.8895829668,
   -0.5607206735,
   0.1547465771,
   2.8771726197,
   -0.8146432386,
   -0.7151915581,
   -0.5744574471,
   -0.8132172862,
   -0.7989877217,
   -0.8386512448,
   -0.8392134998,
   -0.6681649162,
   -0.7032596902,
   -0.7233653664,
   -0.9761970804,
   -0.7432490382,
   -0.9503450336,
   -0.6140003623,
   -0.7461030791,
   -0.746470048,
   -0.7550089844,
   -0.8698299548,
   -0.6860590734,
   -0.5663307965,
   -0.7237719754,
   -0.664294622,
   -0.8096529055,
   -0.7448593995,
   -0.755043805,
   -0.721478994,
   -0.7910278413,
   -0.7434813469,
   -0.8416623562,
   -0.9116157194,
   -0.6111854366,
   -0.4292627997,
   -0.7613805203,
   -0.7280721091,
   1.0273822191,
   -0.5448455342,
   -1.0099681256,
   -0.7596145895,
   -0.7461737826,
   -0.6099500257,
   -0.5867588534,
   -0.2059240389,
   1.5777432551,
   2.6491566612,
   -0.6071743495,
   -0.7511002072,
   -0.7543832546,
   -0.7706334263,
   -0.7232498288,
   -0.7111579509,
   -0.79674164,
   -0.8740977935,
   -0.7434866048,
   -0.7275547152,
   -0.7998876573,
   -0.7348634242,
   -0.8096107711,
   -0.7835294036,
   -0.7150366797,
   -0.7742055763,
   -0.7434951473,
   -0.5270166977,
   -0.2025993414,
   -0.6578351657,
   -0.5328405632,
   -2.4240441094,
   -2.4614279368,
   -2.3693957481,
   -2.3622974455,
   -2.0804599533,
   0.6369532544,
   -2.8828808407,
   -2.754215836,
   -3.0928165936,
   -0.0478917403,
   -3.0653337557,
   -0.1468669687,
   3.1016181458,
   -0.4589640564,
   1.8983099211,
   2.6930234637,
   2.4950292139,
   2.1102990735,
   2.3395883228,
   2.4632431897,
   1.6328717658,
   2.5284558085,
   2.6869038146,
   2.2196408265,
   -0.0551355284,
   1.9909963636,
   -0.8439223854,
   -0.7241673168,
   -0.8005898715,
   -0.8737636306,
   -0.8910630627,
   -0.7477146652,
   -0.8638162473,
   -0.6492397123,
   -0.8864289601,
   -0.6352663514,
   -0.2766689174,
   -1.1010818251,
   -0.7961700634,
   -0.8407031838,
   -0.7334053759,
   -0.8154789756,
   -0.8213284302,
   -0.8451028544,
   -0.8167572719,
   -0.8490665323,
   -0.789080728,
   -0.7708460206,
   -0.7378107271,
   -0.7423262221,
   -0.757173253,
   -0.845600439,
   -0.7939372135,
   -0.7717990333,
   -0.773550174,
   -0.7559117095,
   -0.6276512984,
   -0.6959164608,
   -0.3156364884,
   -0.2373139367,
   -0.2276352659,
   2.2374120834,
   2.5739586358,
   -0.3342309412,
   -3.0508374133,
   1.3608958875,
   2.269612442,
   -2.86495095,
   2.7137243545,
   -0.7436435608,
   -0.8221904442,
   -0.7584876548,
   -0.6998985172,
   2.4506497422,
   2.5756190862,
   -0.38601933,
   -0.1025958517,
   0.4825537783,
   2.837993619,
   2.2892021941,
   2.2126043471,
   2.7885123715,
   1.2182346127,
   2.055782133,
   1.4272365693,
   2.2040803853,
   2.9269930965,
   2.6275754357,
   -0.8363369101,
   1.6910280775,
   2.7047850809,
   1.7603736679,
   -3.1015830054,
   2.6872412244,
   -2.5700342363,
   -1.0492995048,
   -0.6050110943,
   -0.219644532,
   0.0570474142,
   2.6208868077,
   0.054575832,
   2.6164880075,
   2.3066521769,
   -0.4972971601,
   -0.4144553224,
   -0.6866513165,
   -0.802876973,
   -2.8539111543,
   2.6780631579,
   2.7159589132,
   0.2419033617,
   2.2552616426,
   2.9929784107,
   -0.7621426869,
   -0.632846139,
   0.689892169,
   -3.0214055648,
   -0.783022985,
   2.3608530049,
   0.3193553684,
   2.685043163,
   0.2492445342,
   -0.351255242,
   0.0624087515,
   -0.1828418835,
   -0.318916375,
   -0.7084831465,
   -0.8549821106,
   -0.4425980088,
   2.3340669013,
   2.6697572082,
   -0.256345992,
   -0.1121050502,
   1.3013530422,
   2.9618348961,
   2.8271382218,
   1.054225923,
   2.3554196488,
   1.6061374847,
   -2.7750436633,
   2.1574003604,
   2.9571503004,
   2.4735416102,
   2.4679491047,
   1.3134099589,
   2.3133551869,
   -2.751073468,
   2.6098849563,
   2.0532023939,
   -2.2215717407,
   -0.1147985664,
   2.4945536489,
   2.3391531062,
   -0.7159758038,
   -0.7389417429,
   -0.7604259982,
   -0.3727359545,
   -0.0881352975,
   1.7861018808,
   2.8109771493,
   2.4018612011,
   -0.3997383854,
   2.4117242517,
   2.8365023355,
   2.5442734724,
   2.5212700243,
   2.2642488121,
   2.7682354654,
   -3.0012520641,
   -0.4080159403,
   0.4099690703,
   -0.6097932433,
   -0.3883151145,
   0.1918896876,
   2.0575864135,
   -0.0407778658,
   2.3408746039,
   2.4311009244,
   2.6312921522,
   2.052938949,
   3.0720773843,
   2.5594655625,
   -2.8610776598,
   -0.7912703163,
   -0.6627294137,
   -0.7616011002,
   -0.7076689595,
   -0.8065737926,
   -0.738481632,
   -0.7811905302,
   -0.7561806931,
   -0.7409968565,
   -0.8379477627,
   -0.7426733267,
   -0.7936127091,
   -0.752280963,
   -0.7882892716,
   -0.8018752399,
   -0.6727991208,
   -0.682642843,
   -0.7802505665,
   -0.7096960204,
   -0.8037170675,
   -0.8152781437,
   -0.7947109401,
   -0.650853439,
   -0.8075927152,
   -0.7956085202,
   -0.6819129475,
   -0.7833757958,
   -0.8050632258,
   -0.8260311743,
   -0.8513922297,
   -0.7709537241,
   -0.7773694294,
   -0.8594400685,
   -0.7924553492,
   -0.7369396549,
   -0.7399145262,
   -0.4967961331,
   -0.8109836097,
   -0.6942704705,
   -0.97337331,
   -0.6113869879,
   -0.9266762713,
   -0.5493200909,
   -0.7577592343,
   -0.7528170822,
   -0.7864264507,
   -0.7244577057,
   -0.589087816,
   0.0098622894,
   0.1879064138,
   2.3135006718,
   1.9315374309,
   2.2746381513,
   2.3162825304,
   -0.6946819957,
   -0.7364430465,
   -0.7096291811,
   -0.856533685,
   -0.7559402176,
   -0.8286125657,
   -0.5745070272,
   -0.8752210669,
   -0.5926533846,
   -0.5999144717,
   -0.8303758263,
   -0.4150108572,
   -0.5013859429,
   -0.7844668829,
   -0.4372143355,
   -0.4365638712,
   -0.4583011898,
   -0.9930055145,
   -0.702872133,
   -0.7214529643,
   -0.711652543,
   -0.6952197905,
   -0.697158916,
   -0.7989447212,
   -0.2074493737,
   1.8799327244,
   -0.5818216002,
   -0.721089228,
   -0.7918832076,
   -0.8002586928,
   -0.7431206191,
   -0.7912284046,
   -0.7678935116,
   -0.7380172446,
   -0.6286430326,
   -0.8469934273,
   -0.7508319734,
   0.6043188058,
   0.8166385513,
   -0.3146266363,
   -2.1644446986,
   0.7624718717,
   0.6906708337,
   0.6945010749,
   0.0132649064
  ]
 },
 "A2ADR_conformer_1021": {
  "omega": [
   -3.1189944907,
   -2.9955023746,
   3.0283422395,
   -3.0509675685,
   3.0844194582,
   -3.1174041693,
   -3.0038418025,
   -3.1303377377,
   3.1294287352,
   -3.1136768299,
   3.1089599928,
   3.1118552481,
   3.0837510264,
   -3.1004425673,
   3.1016891756,
   -2.9348010338,
   -3.1030108921,
   3.0486434093,
   -2.9480265859,
   -3.1394353416,
   -3.1144372332,
   3.1071012018,
   -3.0877138643,
   -3.1226190133,
   -3.0354394742,
   -3.0304065845,
   -3.0632323964,
   -3.12297066,
   -3.0351976605,
   3.0539497063,
   -3.1110102308,
   3.0565004373,
   3.0965291555,
   3.0924007744,
   3.0510671476,
   -3.1387440877,
   -3.1082866662,
   -3.0859442252,
   -3.0668962373,
   3.0530637246,
   -3.1321023894,
   -3.0540434646,
   2.9365109761,
   3.1353615059,
   3.1374453411,
   3.1072431574,
   3.0681150061,
   3.0837307763,
   3.094208676,
   3.1015695925,
   3.1036104553,
   3.0959800151,
   3.1329792507,
   3.0734447701,
   3.0390347089,
   3.0492240661,
   3.0884463067,
   3.0797993337,
   3.130515515,
   3.1237688599,
   3.1175456675,
   -3.1309679326,
   -3.1240759536,
   -3.1075548802,
   -3.1145086627,
   2.947466778,
   3.0373559405,
   3.0406556423,
   3.1358903823,
   3.1225697567,
   -3.1239547773,
   3.1087704258,
   -3.1134245834,
   -3.0665725217,
   -3.0704670792,
   3.0886079388,
   3.11716731,
   -3.0800846274,
   -3.127769391,
   3.1299495495,
   -3.0180193123,
   3.1294552596,
   -3.1362307793,
   2.9185045187,
   2.9787991958,
   3.1047768215,
   3.0482283053,
   3.1343595548,
   2.9925843932,
   3.0761844897,
   3.0458196984,
   3.0286588221,
   3.0958714064,
   3.0277213241,
   -3.1300181308,
   2.9330254995,
   -3.0874918579,
   -3.0625084247,
   -3.0495267541,
   -3.0905811779,
   -3.0385434714,
   3.1390692836,
   3.1383253093,
   2.9475942845,
   3.1014216382,
   3.1132002561,
   3.0749157829,
   -3.1391002698,
   -3.0836304069,
   3.1159030678,
   -3.0668577371,
   3.0666298018,
   -3.1199721019,
   -3.0948159727,
   -2.8465481617,
   -3.1371195339,
   -2.9941741146,
   -3.1113203368,
   3.0978581897,
   3.0279284986,
   3.1358549405,
   3.0596788747,
   3.1327639622,
   3.1071177979,
   3.0520205558,
   3.0920221542,
   3.0352856964,
   3.1053755939,
   3.1351598848,
   -3.0126873474,
   3.0277699629,
   3.0457460059,
   3.06697954,
   3.1392851453,
   3.1250054694,
   -3.1000396995,
   2.9318450898,
   3.0447056317,
   2.9797348194,
   3.110612432,
   3.0391007404,
   3.1282503663,
   3.0768240504,
   2.9925827781,
   3.0639260409,
   3.1024244075,
   3.1174763116,
   3.0607794182,
   3.1249325677,
   -3.1082592309,
   -3.1013367707,
   -2.921487235,
   3.1199211559,
   -3.0180074534,
   -3.1392434625,
   3.1325510159,
   3.0192489458,
   3.1267347698,
   -3.055123301,
   3.1200248246,
   3.0736123265,
   3.1180803273,
   3.0875585888,
   3.0803663764,
   3.0416431915,
   3.0659094924,
   3.0389535781,
   3.0776804994,
   3.0863817451,
   3.0910470369,
   3.0738203417,
   3.0819711506,
   3.0896191619,
   3.0795744319,
   -3.1331732075,
   3.0529513637,
   3.0898094751,
   3.0919643375,
   -3.1288483962,
   -3.0522371133,
   -3.1372524293,
   3.0152099833,
   -3.1290248982,
   3.0712405053,
   2.9998374181,
   2.9878195519,
   -3.125745818,
   3.0530321043,
   3.0807175693,
   -3.0647174458,
   -3.1271318999,
   2.9398986936,
   -3.0819994401,
   3.1402740413,
   -3.0812300685,
   3.1263808706,
   3.082145562,
   3.1358795362,
   3.1326938392,
   -3.0214084519,
   3.0596868233,
   2.9565623813,
   3.1366055364,
   2.9981419267,
   -3.0587998392,
   -3.1197729289,
   3.1299191913,
   -3.0442852368,
   -3.1188337145,
   -3.1298109651,
   3.0853132812,
   -3.1051763537,
   -3.1129343418,
   3.0902067255,
   3.1141412773,
   3.0557272484,
   -3.0951068914,
   -3.043140356,
   -3.1165464067,
   -2.9112476934,
   3.1336014239,
   3.026790801,
   3.0770054872,
   3.0857917623,
   3.0815375178,
   -3.1331853353,
   3.0795217672,
   -3.129296794,
   3.063133503,
   -3.1294575402,
   3.0229624993,
   3.0587373772,
   3.0478157638,
   3.126491207,
   3.0833047069,
   3.1092537226,
   3.1063022883,
   3.0931656987,
   3.0372358154,
   3.1014923124,
   3.0647818285,
   3.0253410994,
   -3.1329699262,
   -3.1052514135,
   3.0619937717,
   -3.1144590137,
   -2.9979551371,
   3.1193950034,
   3.0220448318,
   3.0427424545,
   2.9363270601,
   -3.1182238359,
   -2.9115261634,
   -3.0999391256,
   -2.9111034004,
   -3.0858080182,
   3.1401745064,
   -3.1401502596,
   3.0731596847,
   -2.9646897258,
   -2.9967515278,
   3.0681034799,
   2.9945520493,
   -3.1210103952,
   3.1209117943,
   -3.130170033,
   -3.130868193,
   2.9890759586,
   3.0389656818,
   -3.0867441603,
   2.9192033331,
   2.9631097744,
   3.0940158083,
   3.138514919,
   3.1336156497,
   -3.1395215106,
   -3.0938139552,
   -3.1200621506,
   3.1214026152,
   3.0964458537,
   -3.0793333519,
   -3.1076385999,
   -3.0800598323,
   -3.1235407256,
   -2.8369958879,
   -3.0285818903,
   -3.0558476072,
   -2.9391904457,
   -3.0321730572,
   -3.0179900466,
   -3.0064451345,
   3.1350913573,
   -3.1109350381,
   -2.6129175746,
   -3.0941854376,
   3.0303180948,
   -3.1172105728,
   3.1272850998,
   3.1288722295,
   -2.9394512321,
   3.1304534497,
   3.00763361,
   -3.0430264644,
   3.1393123004,
   3.1045830591,
   -3.122655377,
   2.9717316288,
   3.139456012,
   3.1077885961,
   3.1162963627,
   -3.0011506241,
   3.1098002484,
   3.0260636554,
   3.102367295,
   -3.1217727477,
   3.0811274657,
   3.0868705121,
   -3.1328646921,
   3.1166898103,
   3.1279386579,
   3.0082229477,
   -3.0285478158,
   -3.1354682229,
   3.1278666661,
   3.1348144737,
   3.1377806951,
   3.1339841101,
   -3.1080016828,
   -3.1394569976,
   3.1200247353,
   -3.1196093047,
   -3.123246566,
   3.0456261232,
   -3.1325457864,
   -3.1061903654,
   2.9530394477,
   3.0765159499,
   -3.0193625595,
   -3.1288803275,
   -3.0392205244,
   -3.0230345579,
   -3.13359144,
   3.0351645996,
   3.1201921726,
   2.8713027325,
   -2.9847204591,
   -3.0500347411,
   -3.0974868296,
   -2.8996675272,
   2.9474445736,
   -3.0560856993,
   -2.9552659642,
   -2.8645751414,
   -3.0721233908,
   2.9886647084,
   3.1247436641,
   3.0129456716,
   -3.0718851022,
   -3.1379170769,
   3.1306621044,
   3.1092269886,
   -3.1338958012,
   -3.1383117404,
   3.0744934399,
   -3.1185150688,
   -3.1264702139,
   3.1015891938,
   3.0781701132,
   3.0453018858,
   3.0825303448,
   3.0685237643,
   3.0499963614,
   3.0816979483,
   3.0556636112,
   3.0575712461,
   3.0890997736,
   3.054080372,
   3.0694520749,
   3.0345377668,
   3.1126574791,
   3.0890293031,
   3.0295082633,
   3.1139182509,
   3.0327577661,
   3.1079804705,
   3.1007747731,
   3.1201566141,
   3.0730189383,
   3.0667321542,
   3.1102252941,
   3.0165883028,
   -3.1089878488,
   3.0569625281,
   3.09939328,
   -3.1261637418,
   3.0801517184,
   3.0716864561,
   3.1339379507,
   3.1396054798,
   -3.1367848346,
   -2.9952591492,
   -3.1177515746,
   -3.1310191837,
   3.0926524785,
   -3.1018722157,
   3.0328672177,
   -3.1395208716,
   3.0425253628,
   3.0269306332,
   3.0540814108,
   3.090572851,
   3.0918655675,
   3.0678855494,
   3.0153549053,
   3.0007531453,
   3.1014053166,
   3.0045827744,
   3.0647232231,
   -3.0776077171,
   3.0920645477,
   3.1082933056,
   3.0702613009,
   3.0539957464,
   3.0853878391,
   3.0944894177,
   3.0092852016,
   3.0685349046,
   3.0285857611,
   2.988851261,
   3.1095777977,
   3.073424656,
   3.0976230902,
   -3.0540734841,
   3.0594380202,
   -3.0163790764,
   3.1211255786,
   3.0306384002,
   3.1363849267,
   3.076807497,
   3.0925850003,
   3.1032699389,
   -3.1234260086,
   -2.9431206422,
   3.1391712647,
   -3.1228111405,
   3.1197134101,
   3.008268493,
   3.0970329594,
   3.0792781511,
   3.0865248134,
   -3.1397690501,
   3.0130398768,
   3.0713276591,
   3.1240530118,
   -3.053569569,
   -3.1060308063,
   -3.1370041269,
   -2.9296810153,
   -3.0869512974,
   3.1385160746,
   2.8508128552,
   3.1099237596,
   3.1199483963,
   3.0716029354
  ],
  "phi": [
   2.2365094807,
   2.3303132086,
   2.8061289212,
   -0.9108921742,
   2.0620573256,
   1.2470792044,
   0.9731888328,
   2.6522200202,
   0.8702842571,
   -1.260118817,
   1.5974912233,
   1.2051454208,
   1.0405104653,
   1.3384662276,
   2.816903465,
   -1.79633388,
   1.0118039351,
   1.7327099773,
   1.2857016951,
   0.9623157927,
   1.2667638631,
   1.0520510161,
   1.0174573917,
   1.0907850253,
   1.2222733123,
   1.0475984964,
   1.1054101988,
   -1.0215149162,
   -1.2411903689,
   2.0191285113,
   1.4304741043,
   2.676760975,
   0.9272952981,
   1.5042115548,
   -2.104352173,
   2.4719777903,
   1.0503191613,
   1.111383144,
   1.0108933904,
   -1.2743642596,
   -1.1336504707,
   -2.1520733579,
   -1.1469941703,
   -0.9259512424,
   -1.0883813079,
   -1.1755075634,
   -1.0010762665,
   -1.0422517472,
   -1.0815241767,
   -1.063401334,
   -1.1001172534,
   -1.12699246,
   -1.1491783909,
   -1.1426533373,
   -1.0172165654,
   -1.1036827595,
   -1.0260003363,
   -1.0622941474,
   -1.0332411391,
   -1.0978069048,
   -1.1196749,
   -1.1333251564,
   -1.0353603137,
   -1.0808419803,
   -1.3103647231,
   -1.0601311827,
   -1.0683280586,
   -0.9942947162,
   -1.0505179508,
   -1.0382596852,
   -1.0707665528,
   -1.0957855007,
   -1.3956646779,
   -1.6653747663,
   -1.5238149295,
   -0.9874821818,
   -1.1207968631,
   -1.7987014965,
   -1.3218064633,
   -1.1687704155,
   -0.9482320461,
   -1.1283342164,
   -1.249055666,
   -1.0976344504,
   -1.076773719,
   -1.1769287434,
   -1.1182002063,
   -1.1986943241,
   -1.0272835596,
   -1.044008572,
   -1.195865745,
   -1.0634595612,
   -1.0808709091,
   -1.0906807406,
   -1.1670313869,
   -1.0165693711,
   -1.1458635343,
   -1.7262016288,
   -1.9829936539,
   -1.9681459914,
   -0.9507576898,
   -1.0537982398,
   -1.3687696743,
   -1.0264645164,
   -1.0928668653,
   -1.0042816575,
   -1.0616296651,
   -1.2148585207,
   -1.3522104243,
   -1.3961223659,
   1.3583143548,
   -2.4712922446,
   -1.6858075362,
   -1.3803951018,
   -1.4185876936,
   1.3518699452,
   -1.0764428244,
   -1.0408791657,
   -1.2398314424,
   -1.0271904464,
   -1.1059490725,
   -1.0629039936,
   -0.998764133,
   -1.1113180666,
   -1.173635043,
   -1.1273567731,
   -0.9844158423,
   -1.020048159,
   -1.0305104901,
   -1.3262614088,
   -1.1632433072,
   -1.1496488243,
   -0.9797194913,
   -1.056084839,
   -1.1704649058,
   -1.2346130253,
   -1.0882789473,
   -1.1094335349,
   -1.0612968138,
   -1.0789852393,
   -1.0580846445,
   -1.1263688146,
   -1.207034879,
   -0.9533303395,
   -1.0951381761,
   -0.9466093524,
   -1.1550117415,
   -1.1422754588,
   -1.6111528481,
   -1.2729074274,
   -2.0588302042,
   -0.9941019918,
   -1.6295628316,
   -1.0561249357,
   -1.2807073158,
   -1.1032277107,
   -1.1869108509,
   -1.4416930715,
   -1.3710783646,
   -1.7778825375,
   -0.9763793044,
   -1.0889031011,
   -1.1644617734,
   -1.0631904721,
   -1.0497941546,
   -1.098412995,
   -1.1037451251,
   -0.9652519315,
   -1.0046163383,
   -1.0660787295,
   -1.0639750109,
   -1.0912107789,
   -1.1157865693,
   -1.0051965223,
   -1.158214348,
   -1.0696414369,
   -1.0691567861,
   -1.1891500658,
   -1.4268144941,
   -1.3710485507,
   -0.9785524211,
   -0.9262256279,
   -2.5328359263,
   -1.6183223753,
   -2.0945764048,
   -1.6335802656,
   -2.6060950983,
   -1.8364509969,
   2.6182107826,
   1.6795386697,
   2.1780816732,
   -1.8381092805,
   -1.3757695625,
   -2.9748475584,
   -0.9368662387,
   -1.6598613079,
   -1.2165344289,
   -1.8680659435,
   -1.7278380571,
   -1.1586078001,
   -2.0600994353,
   -1.8086750612,
   -1.8332523315,
   -1.0328970573,
   -1.1195355657,
   -1.6695101116,
   -1.1309196326,
   -0.8395503732,
   -1.0759326928,
   -1.2382959008,
   -0.9726260274,
   -1.1174010842,
   -1.1199883774,
   -1.1231131685,
   -1.0474924517,
   -1.1265592505,
   -1.2281933163,
   -1.6233769874,
   -2.4642144833,
   -1.1488063937,
   -1.2018730758,
   -1.0436332961,
   -1.0269985652,
   -1.0642541644,
   -0.9912429631,
   -1.0537198896,
   -1.0707816378,
   -1.0743429104,
   -1.0286351924,
   -1.1906005037,
   -1.0046144019,
   -1.1097715209,
   -1.0043382554,
   -1.0556014851,
   -1.02267305,
   -1.1444086348,
   -1.0692518212,
   -1.1404772216,
   -1.1373086096,
   -1.2291799312,
   -1.5075790194,
   -1.1092192053,
   1.9329870679,
   1.3473492976,
   1.32199782,
   2.0175411445,
   1.1925161822,
   1.1109232022,
   2.4119402145,
   1.2808078718,
   1.3858858431,
   2.8686433063,
   1.9336083303,
   0.9315164462,
   0.9513678543,
   1.0602543082,
   1.056244022,
   -1.3194446128,
   3.0984984855,
   2.4362332845,
   2.1375732306,
   2.3243958746,
   2.1432563765,
   1.1706276562,
   1.1060865187,
   1.2720166822,
   1.0956001352,
   -1.4599300768,
   1.1295231929,
   1.2437223863,
   -0.937196288,
   2.7526453916,
   2.8360159815,
   -3.0505685452,
   1.0076898447,
   1.4540265593,
   -1.4641350821,
   1.1866026283,
   2.1513244881,
   2.2935162006,
   1.7276662208,
   1.0399626492,
   1.4047773487,
   1.1998097312,
   1.0703149242,
   2.0305120425,
   1.7777051527,
   2.0142034104,
   2.1884190005,
   2.2960096346,
   0.9097469288,
   -1.5504322538,
   1.211229276,
   -2.6857574162,
   -1.1682838373,
   -0.9777016495,
   -1.2076055991,
   1.2967153553,
   -0.9926021287,
   -2.276638329,
   -1.0976989701,
   -1.2908537829,
   1.158742045,
   -1.0301374458,
   -1.183130817,
   -1.3543911956,
   -0.9783578552,
   -1.0317667687,
   -2.5299485975,
   -1.0083621712,
   -2.0234021922,
   -2.0673670175,
   -2.0546297629,
   1.0406390713,
   -2.6967507322,
   -2.3697042976,
   -2.4471861845,
   -1.2068869504,
   -1.1816916456,
   -1.3213984779,
   1.775410457,
   -1.0714636834,
   -1.3059719875,
   -1.2637951955,
   -1.0077809186,
   -1.0780109063,
   -1.2121819895,
   -0.9537507327,
   -1.0941409677,
   -1.6341315358,
   1.0978098985,
   -2.1765650101,
   -2.635514071,
   -2.4304597395,
   -2.3386107015,
   -1.9447605145,
   -2.2373467006,
   -1.0835177825,
   -1.5875638376,
   -1.5642887772,
   -2.3760839112,
   -1.1151966116,
   1.7254272866,
   -1.2087161999,
   -1.2018779631,
   -0.8798757326,
   -1.0954099842,
   -1.5497513854,
   -2.50605578,
   -1.2764398134,
   -1.1698638925,
   -1.3433127794,
   -1.4959842648,
   -2.4103828449,
   1.0869429684,
   -1.1350048442,
   1.232045291,
   -2.4156619631,
   -1.1420675226,
   -1.141979802,
   -1.586150762,
   -2.9188407934,
   -1.1388846509,
   -1.8063057489,
   -1.0871193568,
   -1.1993506602,
   -1.0727830182,
   -1.1339732641,
   -1.0763806401,
   -1.0928781814,
   -1.1064918665,
   -1.0858860461,
   -1.1100914874,
   -1.0713924804,
   -1.0179926977,
   -1.1319117386,
   -1.0535125567,
   -1.0494714402,
   -1.0554758226,
   -1.0807385867,
   -1.1530680906,
   -1.1271666624,
   -1.092840575,
   -1.0734650004,
   -1.0425488024,
   -1.0692335088,
   -1.0922062899,
   -1.1250645262,
   -0.9429088277,
   -1.1010797265,
   -0.9757380177,
   -1.1483891329,
   -1.0004406284,
   -1.0540086405,
   -1.066991086,
   -1.0968756343,
   -0.9832890145,
   -1.1003088594,
   -1.0868741128,
   -1.2116022315,
   -1.6525302893,
   -0.9490939117,
   -1.0220514777,
   -1.1747466119,
   -1.090905638,
   -1.1158898922,
   -1.163791818,
   -1.178266493,
   -1.11617525,
   -0.9955512097,
   -1.0760071822,
   -1.137499049,
   -1.4421805331,
   1.7448199584,
   -1.405018966,
   -1.3769299937,
   -1.8017509081,
   -0.9818015882,
   -0.9883334174,
   -1.0886077569,
   -1.1859912001,
   -1.0381357729,
   -1.0719828071,
   -0.9761582907,
   -1.1778375894,
   -1.0480521193,
   -1.1408037277,
   -1.1062142039,
   -0.99632909,
   -1.0748765636,
   -1.0520914448,
   -0.8884559605,
   -1.1100023238,
   -1.4743583526,
   -1.417886478,
   -0.9077197599,
   -0.9643157752,
   -1.1082591461,
   -1.1262336776,
   -1.1353134452,
   -1.1855489536,
   -1.2616591802,
   -1.8743225819,
   -2.0311548246,
   -1.0791027064,
   -1.191930368,
   -1.1400268755,
   -1.00725766,
   -1.1067154765,
   -1.097503024,
   -1.1688040019,
   -0.993037506,
   -1.1509319902,
   -1.2544596751,
   -1.3105493161,
   -1.2108097864,
   -0.9992553424,
   -1.8034072096,
   -1.9853664579,
   -1.8566635958,
   -2.410283779,
   -1.3284052424,
   -1.1178666398,
   -0.9637848644
  ],
  "psi": [
   -2.1783613081,
   -2.5111463123,
   -2.1533463927,
   -2.2008945732,
   -0.7513518357,
   -1.8115733423,
   -2.6677520709,
   -2.3838799862,
   -1.2857461384,
   -2.3251849102,
   -0.0408422224,
   0.3156593004,
   -2.2626281996,
   -2.4153876679,
   0.1276131174,
   -2.7271379399,
   -2.8608957698,
   -2.4502574926,
   -2.5045552782,
   -2.6750179046,
   0.629865086,
   0.4238265105,
   0.7584122754,
   0.6737956244,
   0.562304985,
   0.6972855304,
   0.7265185732,
   0.7590920479,
   -0.8423845823,
   -0.4671909658,
   0.3651738712,
   -2.4557751261,
   -2.7395575558,
   0.6933719412,
   -0.1227264792,
   -2.9697105564,
   -2.3722548367,
   0.802301324,
   0.7571091078,
   0.7067147989,
   2.61545569,
   -0.3604099565,
   2.6639807834,
   2.7496098245,
   -0.7554656979,
   -0.7614079369,
   -0.7676655975,
   -0.8685894407,
   -0.7240918521,
   -0.8397260269,
   -0.7743664694,
   -0.7822819713,
   -0.7738306827,
   -0.8278229639,
   -0.6974355715,
   -0.8136440794,
   -0.7665675412,
   -0.8171009232,
   -0.8370088422,
   -0.8661025063,
   -0.717995712,
   -0.8935027476,
   -0.9008435585,
   -0.8891211569,
   -0.7824508119,
   -0.559132467,
   -0.7445158702,
   -0.714724973,
   -0.8547528103,
   -0.9062165082,
   -0.7657759933,
   -0.7567769465,
   -0.7296957625,
   -0.4713585402,
   -0.5630619344,
   2.1521868523,
   -0.692493137,
   -0.4236028104,
   0.0277420219,
   0.1900110365,
   2.4815498358,
   -0.6523417815,
   -0.4290665555,
   -0.1780619108,
   -0.4570003792,
   -0.6702095072,
   -0.6181306929,
   -0.7938186864,
   -0.709929905,
   -0.8561363249,
   -0.5873597912,
   -0.7239394265,
   -0.8003580509,
   -0.7073429172,
   -0.7511465858,
   -0.6078892024,
   -0.8895780433,
   -0.5424437203,
   -0.4988590191,
   -0.253608006,
   -1.0607867537,
   -0.758295478,
   -0.6706629997,
   -0.6250455885,
   -0.7874938481,
   -0.8665273642,
   -0.8196885246,
   -0.665723127,
   -0.8136516161,
   -0.5524151148,
   -0.5115931585,
   -0.0909198436,
   2.8742444199,
   1.8895829668,
   -0.5607206735,
   0.1547465771,
   2.8771726197,
   -0.8146432386,
   -0.7151915581,
   -0.5744574471,
   -0.8132172862,
   -0.7989877217,
   -0.8386512448,
   -0.8392134998,
   -0.6681649162,
   -0.7032596902,
   -0.7233653664,
   -0.9761970804,
   -0.7432490382,
   -0.9503450336,
   -0.6140003623,
   -0.7461030791,
   -0.746470048,
   -0.7550089844,
   -0.8698299548,
   -0.6860590734,
   -0.5663307965,
   -0.7237719754,
   -0.664294622,
   -0.8096529055,
   -0.7448593995,
   -0.755043805,
   -0.721478994,
   -0.7910278413,
   -0.7434813469,
   -0.8416623562,
   -0.9116157194,
   -0.6111854366,
   -0.4292627997,
   -0.7613805203,
   -0.7280721091,
   1.0273822191,
   -0.5448455342,
   -1.0099681256,
   -0.7596145895,
   -0.7461737826,
   -0.6099500257,
   -0.5867588534,
   -0.2059240389,
   1.5777432551,
   2.6491566612,
   -0.6071743495,
   -0.7511002072,
   -0.7543832546,
   -0.7706334263,
   -0.7232498288,
   -0.7111579509,
   -0.79674164,
   -0.8740977935,
   -0.7434866048,
   -0.7275547152,
   -0.7998876573,
   -0.7348634242,
   -0.8096107711,
   -0.7835294036,
   -0.7150366797,
   -0.7742055763,
   -0.7434951473,
   -0.5270166977,
   -0.2025993414,
   -0.6578351657,
   -0.5339464609,
   2.4584693954,
   2.3955178276,
   2.185764565,
   2.1231949013,
   2.0779153526,
   2.589104187,
   -1.5862888198,
   -0.0211691806,
   0.1646431479,
   2.485857,
   -3.0320411141,
   0.1035245857,
   -2.8796742728,
   2.427897806,
   2.2500040125,
   2.2381777811,
   0.230584433,
   1.886354151,
   2.3395883228,
   2.4632431897,
   1.6328717658,
   2.5284558085,
   2.6869038146,
   2.2196408265,
   -0.0551355284,
   1.9909963636,
   -0.8439223854,
   -0.7241673168,
   -0.8005898715,
   -0.8737636306,
   -0.8910630627,
   -0.7477146652,
   -0.8638162473,
   -0.6492397123,
   -0.8864289601,
   -0.6352663514,
   -0.2766689174,
   -1.1010818251,
   -0.7961700634,
   -0.8407031838,
   -0.7334053759,
   -0.8154789756,
   -0.8213284302,
   -0.8451028544,
   -0.8167572719,
   -0.8490665323,
   -0.789080728,
   -0.7708460206,
   -0.7378107271,
   -0.7423262221,
   -0.757173253,
   -0.845600439,
   -0.7939372135,
   -0.7717990333,
   -0.773550174,
   -0.7559117095,
   -0.6276512984,
   -0.6959164608,
   -0.3156364884,
   -0.2352334956,
   -0.5070294883,
   -2.2322862203,
   -2.6060716897,
   -3.0935191992,
   -2.8664645554,
   -2.3066621613,
   0.5342444111,
   -1.4023872358,
   0.2419908198,
   0.5670164031,
   -2.7542821125,
   -2.9381014681,
   -2.5737218751,
   -2.4514343684,
   -2.6522225084,
   -2.4138692567,
   -0.1495087583,
   3.0578795332,
   -2.6351979021,
   -0.3087017237,
   -2.7034373275,
   -1.6519027876,
   -2.7059299199,
   0.4377549459,
   0.7856950487,
   0.7116098468,
   -3.0510833283,
   0.4083452473,
   0.2398615178,
   -0.544601004,
   2.7604283912,
   -2.9097499171,
   -3.1375468959,
   -2.6050971426,
   -3.0947561227,
   0.0733662888,
   -2.2049836972,
   -2.6678429647,
   -2.5185847511,
   -2.3100637756,
   -2.4926107935,
   -2.6194016354,
   -2.2711679124,
   -2.3246243094,
   -2.1265387473,
   -2.3922241119,
   -2.0724792526,
   2.7648963127,
   -2.8333312554,
   -2.2540096794,
   -0.0638244451,
   -2.2207339325,
   2.3357526985,
   2.3151860075,
   2.4204568064,
   -0.7332727123,
   1.1065313624,
   2.403472484,
   -1.266309007,
   -0.3607885908,
   -0.3970027907,
   0.2293184889,
   -0.6847861401,
   -0.5884468607,
   -0.6248897155,
   -0.8625166087,
   -0.6886121554,
   2.0955743798,
   2.8305128332,
   0.6302842924,
   2.6199364867,
   0.6954500841,
   0.2933793966,
   2.4010833331,
   2.6426039783,
   2.688130167,
   2.1841122711,
   2.6616370414,
   2.3370296906,
   2.9308167493,
   -0.4687568486,
   -0.1512736298,
   2.3127412727,
   -0.6048831281,
   -0.5981627205,
   -0.6493136405,
   -0.9507596114,
   -0.3596403241,
   0.0856512796,
   0.5789530551,
   0.4769896962,
   2.6708071597,
   2.3537864661,
   2.5841131786,
   2.1991978411,
   2.5853309497,
   -0.3621604605,
   -0.1570901174,
   1.7757281965,
   0.9904781936,
   2.3328002633,
   0.1171073183,
   2.618809257,
   2.8492494381,
   -0.7367782934,
   -0.585731256,
   1.4758661842,
   2.8140902355,
   3.0551559473,
   -0.2900092507,
   -0.2219484645,
   -0.3624810818,
   2.9770122091,
   -2.5872100113,
   -0.4541868198,
   -2.6571446266,
   2.6699982353,
   -0.4581154508,
   -0.466103295,
   -0.1522867698,
   2.9257207291,
   2.602580603,
   -2.8866411257,
   -0.8256111841,
   -0.567088888,
   -0.7616011002,
   -0.7076689595,
   -0.8065737926,
   -0.738481632,
   -0.7811905302,
   -0.7561806931,
   -0.7409968565,
   -0.8379477627,
   -0.7426733267,
   -0.7936127091,
   -0.752280963,
   -0.7882892716,
   -0.8018752399,
   -0.6727991208,
   -0.682642843,
   -0.7802505665,
   -0.7096960204,
   -0.8037170675,
   -0.8152781437,
   -0.7947109401,
   -0.650853439,
   -0.8075927152,
   -0.7956085202,
   -0.6819129475,
   -0.7833757958,
   -0.8050632258,
   -0.8260311743,
   -0.8513922297,
   -0.7709537241,
   -0.7773694294,
   -0.8594400685,
   -0.7924553492,
   -0.7369396549,
   -0.7399145262,
   -0.4967961331,
   -0.8109836097,
   -0.6942704705,
   -0.97337331,
   -0.6113869879,
   -0.9266762713,
   -0.5493200909,
   -0.7577592343,
   -0.7528170822,
   -0.7864264507,
   -0.7244577057,
   -0.589087816,
   0.0098622894,
   0.1879064138,
   2.3135006718,
   1.9315374309,
   2.2746381513,
   2.3162825304,
   -0.6946819957,
   -0.7364430465,
   -0.7096291811,
   -0.856533685,
   -0.7559402176,
   -0.8286125657,
   -0.5745070272,
   -0.8752210669,
   -0.5926533846,
   -0.5999144717,
   -0.8303758263,
   -0.4150108572,
   -0.5013859429,
   -0.7844668829,
   -0.4372143355,
   -0.4365638712,
   -0.4583011898,
   -0.9930055145,
   -0.702872133,
   -0.7214529643,
   -0.711652543,
   -0.6952197905,
   -0.697158916,
   -0.7989447212,
   -0.2074493737,
   1.8799327244,
   -0.5818216002,
   -0.721089228,
   -0.7918832076,
   -0.8002586928,
   -0.7431206191,
   -0.7912284046,
   -0.7678935116,
   -0.7380172446,
   -0.6286430326,
   -0.8469934273,
   -0.7501537611,
   2.8417931934,
   -0.7686772262,
   2.8875848951,
   -0.5197209439,
   -0.0010180298,
   2.5453261228,
   2.3872995866,
   -0.8131673672
  ]
 },
 "A2ADR_conformer_1022": {
  "omega": [
   3.1202104374,
   3.0537209493,
   3.1228357054,
   -3.0525942129,
   -3.1390172459,
   -2.8909930103,
   -3.0847716017,
   -3.1179157907,
   3.1281555867,
   3.076864359,
   -3.1318458001,
   -3.1297979435,
   3.1186038186,
   -3.1360322476,
   2.688655581,
   3.0343631745,
   -3.0693426232,
   3.1280825293,
   2.9859671906,
   3.0958154109,
   3.1188983964,
   3.0640380463,
   3.0054048076,
   3.1269984141,
   3.0759548524,
   -3.1262527972,
   -3.128833699,
   -3.1101352171,
   3.1283786461,
   3.1185118311,
   3.0929707205,
   3.1219494746,
   3.1323225999,
   -2.9819565061,
   -3.1073820994,
   3.1162820725,
   -3.1188635025,
   -3.0723417383,
   2.9133989653,
   3.0960060667,
   -3.1321023894,
   -3.0540434646,
   2.9365109761,
   3.1353615059,
   3.1374453411,
   3.1072431574,
   3.0681150061,
   3.0837307763,
   3.094208676,
   3.1015695925,
   3.1036104553,
   3.0959800151,
   3.1329792507,
   3.0734447701,
   3.0390347089,
   3.0492240661,
   3.0884463067,
   3.0797993337,
   3.130515515,
   3.1237688599,
   3.1175456675,
   -3.1309679326,
   -3.1240759536,
   -3.1075548802,
   -3.1145086627,
   2.947466778,
   3.0373559405,
   3.0406556423,
   3.1358903823,
   3.1225697567,
   -3.1239547773,
   3.1087704258,
   -3.1134245834,
   -3.0665725217,
   -3.0704670792,
   3.0886079388,
   3.11716731,
   -3.0800846274,
   -3.127769391,
   3.1299495495,
   -3.0180193123,
   3.1294552596,
   -3.1362307793,
   2.9185045187,
   2.9787991958,
   3.1047768215,
   3.0482283053,
   3.1343595548,
   2.9925843932,
   3.0761844897,
   3.0458196984,
   3.0286588221,
   3.0958714064,
   3.0277213241,
   -3.1300181308,
   2.9330254995,
   -3.0874918579,
   -3.0625084247,
   -3.0495267541,
   -3.0905811779,
   -3.0385434714,
   3.1390692836,
   3.1383253093,
   2.9475942845,
   3.1014216382,
   3.1132002561,
   3.0749157829,
   -3.1391002698,
   -3.0836304069,
   3.1159030678,
   -3.0668577371,
   3.0666298018,
   -3.1199721019,
   -3.0948159727,
   -2.8465481617,
   -3.1371195339,
   -2.9941741146,
   -3.1113203368,
   3.0978581897,
   3.0279284986,
   3.1358549405,
   3.0596788747,
   3.1327639622,
   3.1071177979,
   3.0520205558,
   3.0920221542,
   3.0352856964,
   3.1053755939,
   3.1351598848,
   -3.0126873474,
   3.0277699629,
   3.0457460059,
   3.06697954,
   3.1392851453,
   3.1250054694,
   -3.1000396995,
   2.9318450898,
   3.0447056317,
   2.9797348194,
   3.110612432,
   3.0391007404,
   3.1282503663,
   3.0768240504,
   2.9925827781,
   3.0639260409,
   3.1024244075,
   3.1174763116,
   3.0607794182,
   3.1249325677,
   -3.1082592309,
   -3.1013367707,
   -2.921487235,
   3.1199211559,
   -3.0180074534,
   -3.1392434625,
   3.1325510159,
   3.0192489458,
   3.1267347698,
   -3.055123301,
   3.1200248246,
   3.0736123265,
   3.1180803273,
   3.0875585888,
   3.0803663764,
   3.0416431915,
   3.0659094924,
   3.0389535781,
   3.0776804994,
   3.0863817451,
   3.0910470369,
   3.0738203417,
   3.0819711506,
   3.0896191619,
   3.0795744319,
   -3.1331732075,
   3.0529513637,
   3.0898094751,
   3.0919643375,
   -3.1288483962,
   -3.0522371133,
   -3.1372524293,
   3.0147639651,
   -3.1406581094,
   3.0031701318,
   -3.0873760609,
   2.9288246766,
   -2.9211195215,
   -3.1318596872,
   -3.0694723628,
   3.0198906609,
   3.1012764324,
   3.1229880108,
   3.1248176009,
   3.1252790037,
   3.1412569981,
   2.8534247045,
   -3.035904257,
   -3.1131758188,
   -3.0361587509,
   0.0580386115,
   3.0596868233,
   2.9565623813,
   3.1366055364,
   2.9981419267,
   -3.0587998392,
   -3.1197729289,
   3.1299191913,
   -3.0442852368,
   -3.1188337145,
   -3.1298109651,
   3.0853132812,
   -3.1051763537,
   -3.1129343418,
   3.0902067255,
   3.1141412773,
   3.0557272484,
   -3.0951068914,
   -3.043140356,
   -3.1165464067,
   -2.9112476934,
   3.1336014239,
   3.026790801,
   3.0770054872,
   3.0857917623,
   3.0815375178,
   -3.1331853353,
   3.0795217672,
   -3.129296794,
   3.063133503,
   -3.1294575402,
   3.0229624993,
   3.0587373772,
   3.0478157638,
   3.126491207,
   3.0833047069,
   3.1092537226,
   3.1063022883,
   3.0931656987,
   3.0372358154,
   3.1014923124,
   3.0647818285,
   3.0258861339,
   2.9899608998,
   3.1273807487,
   -3.1322535389,
   3.1237898904,
   3.1300955978,
   2.9783037371,
   -2.9605055425,
   -2.9661255723,
   -3.1008491356,
   -3.1196018189,
   3.0194092721,
   -2.990826573,
   3.11021509,
   3.0839657903,
   -3.0135705321,
   -3.0531230059,
   2.855875043,
   2.9829620533,
   3.0906736853,
   3.0266132535,
   3.0057798237,
   -3.0363732708,
   -3.1377738238,
   3.1080865198,
   -3.137775644,
   3.1396553614,
   3.1386202236,
   -3.1253753088,
   3.1164323524,
   -3.0525052006,
   -3.1311993559,
   2.9979422031,
   -3.0965624882,
   3.042499003,
   3.0566565903,
   -3.1178837536,
   2.8713593707,
   -3.0023845339,
   2.8638401283,
   -3.0350553377,
   3.1249122096,
   2.9903094899,
   -3.1268160014,
   3.1194555818,
   3.1127401406,
   3.0859816309,
   3.0483731593,
   3.0854659632,
   3.0546903898,
   3.1306263401,
   -2.8597421983,
   3.1238048889,
   -3.1191942688,
   -3.0923343774,
   -3.1396464263,
   3.1317166327,
   -3.1386815691,
   3.1131790305,
   3.049757691,
   -3.0955879276,
   -3.1337326596,
   3.1359746321,
   3.1151779097,
   3.1279033124,
   -3.1089783763,
   3.0391059453,
   -2.9945480558,
   -3.1048267691,
   -3.0656169818,
   3.0953185069,
   -2.8470832447,
   -2.851263253,
   3.0623382423,
   -3.0884147653,
   2.9769525442,
   2.9903571727,
   3.0998489491,
   3.1269505062,
   -3.0697521856,
   -0.0314125314,
   3.0049863897,
   2.9651513916,
   3.1318933901,
   -3.1102809029,
   -3.1030987707,
   3.130414352,
   3.139853474,
   3.0699040079,
   -2.9547708649,
   3.0284480217,
   3.0892391218,
   -2.9824200525,
   -3.1064367024,
   3.0781352192,
   3.1379090328,
   -3.1100064151,
   3.1309345393,
   -3.1271787409,
   3.1371155928,
   3.1344727722,
   3.0123547484,
   -3.0484162772,
   -3.1119558637,
   3.0289644752,
   3.0942720589,
   -3.1378955271,
   3.115119765,
   3.1295228002,
   -3.1344588719,
   3.1249438924,
   3.0700976523,
   3.1102191149,
   3.0346274054,
   -3.043377132,
   -3.0147154631,
   3.0953168063,
   3.126392064,
   3.1257991486,
   3.128784981,
   3.0119514924,
   3.0861698733,
   3.0264857613,
   2.9721028727,
   -3.1322428555,
   -3.0735009048,
   3.0781701132,
   3.0453018858,
   3.0825303448,
   3.0685237643,
   3.0499963614,
   3.0816979483,
   3.0556636112,
   3.0575712461,
   3.0890997736,
   3.054080372,
   3.0694520749,
   3.0345377668,
   3.1126574791,
   3.0890293031,
   3.0295082633,
   3.1139182509,
   3.0327577661,
   3.1079804705,
   3.1007747731,
   3.1201566141,
   3.0730189383,
   3.0667321542,
   3.1102252941,
   3.0165883028,
   -3.1089878488,
   3.0569625281,
   3.09939328,
   -3.1261637418,
   3.0801517184,
   3.0716864561,
   3.1339379507,
   3.1396054798,
   -3.1367848346,
   -2.9952591492,
   -3.1177515746,
   -3.1310191837,
   3.0926524785,
   -3.1018722157,
   3.0328672177,
   -3.1395208716,
   3.0425253628,
   3.0269306332,
   3.0540814108,
   3.090572851,
   3.0918655675,
   3.0678855494,
   3.0153549053,
   3.0007531453,
   3.1014053166,
   3.0045827744,
   3.0647232231,
   -3.0776077171,
   3.0920645477,
   3.1082933056,
   3.0702613009,
   3.0539957464,
   3.0853878391,
   3.0944894177,
   3.0092852016,
   3.0685349046,
   3.0285857611,
   2.988851261,
   3.1095777977,
   3.073424656,
   3.0976230902,
   -3.0540734841,
   3.0594380202,
   -3.0163790764,
   3.1211255786,
   3.0306384002,
   3.1363849267,
   3.076807497,
   3.0925850003,
   3.1032699389,
   -3.1234260086,
   -2.9431206422,
   3.1391712647,
   -3.1228111405,
   3.1197134101,
   3.008268493,
   3.0970329594,
   3.0792781511,
   3.0865248134,
   -3.1397690501,
   3.0130398768,
   3.0713276591,
   3.1240530118,
   -3.053569569,
   -3.1050312943,
   -3.0980052521,
   2.9563202629,
   3.0945624067,
   -3.0916570957,
   3.0913760365,
   -2.966772432,
   3.0776481156,
   -2.9897052548
  ],
  "phi": [
   -1.1656265556,
   -0.9620279208,
   -1.2389651579,
   -1.2994355247,
   -1.1358323018,
   -1.2930807561,
   -1.0941276919,
   -1.9798088461,
   -2.797526224,
   -1.7895274974,
   -1.3271672832,
   -1.2341478715,
   -1.2036965271,
   -0.9819604265,
   0.833128095,
   -1.6887449282,
   -1.0735478399,
   -1.097261834,
   -2.0435424154,
   -1.1695849821,
   0.9130584674,
   -1.1745467447,
   -1.0268929441,
   -1.2162172225,
   -1.053209069,
   -1.1266800359,
   -0.9709124007,
   -1.5945000672,
   1.9432449434,
   -2.7418514428,
   -1.290243805,
   -2.0808330592,
   -1.1595622986,
   -1.6109374884,
   1.3160866901,
   1.7136580065,
   -1.7302623404,
   -2.3884407384,
   -1.3354153086,
   -1.2743642596,
   -1.1336504707,
   -2.1520733579,
   -1.1469941703,
   -0.9259512424,
   -1.0883813079,
   -1.1755075634,
   -1.0010762665,
   -1.0422517472,
   -1.0815241767,
   -1.063401334,
   -1.1001172534,
   -1.12699246,
   -1.1491783909,
   -1.1426533373,
   -1.0172165654,
   -1.1036827595,
   -1.0260003363,
   -1.0622941474,
   -1.0332411391,
   -1.0978069048,
   -1.1196749,
   -1.1333251564,
   -1.0353603137,
   -1.0808419803,
   -1.3103647231,
   -1.0601311827,
   -1.0683280586,
   -0.9942947162,
   -1.0505179508,
   -1.0382596852,
   -1.0707665528,
   -1.0957855007,
   -1.3956646779,
   -1.6653747663,
   -1.5238149295,
   -0.9874821818,
   -1.1207968631,
   -1.7987014965,
   -1.3218064633,
   -1.1687704155,
   -0.9482320461,
   -1.1283342164,
   -1.249055666,
   -1.0976344504,
   -1.076773719,
   -1.1769287434,
   -1.1182002063,
   -1.1986943241,
   -1.0272835596,
   -1.044008572,
   -1.195865745,
   -1.0634595612,
   -1.0808709091,
   -1.0906807406,
   -1.1670313869,
   -1.0165693711,
   -1.1458635343,
   -1.7262016288,
   -1.9829936539,
   -1.9681459914,
   -0.9507576898,
   -1.0537982398,
   -1.3687696743,
   -1.0264645164,
   -1.0928668653,
   -1.0042816575,
   -1.0616296651,
   -1.2148585207,
   -1.3522104243,
   -1.3961223659,
   1.3583143548,
   -2.4712922446,
   -1.6858075362,
   -1.3803951018,
   -1.4185876936,
   1.3518699452,
   -1.0764428244,
   -1.0408791657,
   -1.2398314424,
   -1.0271904464,
   -1.1059490725,
   -1.0629039936,
   -0.998764133,
   -1.1113180666,
   -1.173635043,
   -1.1273567731,
   -0.9844158423,
   -1.020048159,
   -1.0305104901,
   -1.3262614088,
   -1.1632433072,
   -1.1496488243,
   -0.9797194913,
   -1.056084839,
   -1.1704649058,
   -1.2346130253,
   -1.0882789473,
   -1.1094335349,
   -1.0612968138,
   -1.0789852393,
   -1.0580846445,
   -1.1263688146,
   -1.207034879,
   -0.9533303395,
   -1.0951381761,
   -0.9466093524,
   -1.1550117415,
   -1.1422754588,
   -1.6111528481,
   -1.2729074274,
   -2.0588302042,
   -0.9941019918,
   -1.6295628316,
   -1.0561249357,
   -1.2807073158,
   -1.1032277107,
   -1.1869108509,
   -1.4416930715,
   -1.3710783646,
   -1.7778825375,
   -0.9763793044,
   -1.0889031011,
   -1.1644617734,
   -1.0631904721,
   -1.0497941546,
   -1.098412995,
   -1.1037451251,
   -0.9652519315,
   -1.0046163383,
   -1.0660787295,
   -1.0639750109,
   -1.0912107789,
   -1.1157865693,
   -1.0051965223,
   -1.158214348,
   -1.0696414369,
   -1.0691567861,
   -1.1891500658,
   -1.4268144941,
   -1.3710485507,
   -0.9785524211,
   -1.1454334981,
   -1.6635107507,
   -1.0677417403,
   -2.6013847205,
   -1.6180760507,
   -1.6771329859,
   -1.0650681968,
   -1.4365270513,
   1.5982850995,
   1.2924233016,
   1.3475186399,
   -1.2528306069,
   1.3471999676,
   -0.9821253561,
   -1.0610279593,
   0.9610686684,
   0.9972934138,
   2.3767177317,
   -1.1586078001,
   -2.0600994353,
   -1.8086750612,
   -1.8332523315,
   -1.0328970573,
   -1.1195355657,
   -1.6695101116,
   -1.1309196326,
   -0.8395503732,
   -1.0759326928,
   -1.2382959008,
   -0.9726260274,
   -1.1174010842,
   -1.1199883774,
   -1.1231131685,
   -1.0474924517,
   -1.1265592505,
   -1.2281933163,
   -1.6233769874,
   -2.4642144833,
   -1.1488063937,
   -1.2018730758,
   -1.0436332961,
   -1.0269985652,
   -1.0642541644,
   -0.9912429631,
   -1.0537198896,
   -1.0707816378,
   -1.0743429104,
   -1.0286351924,
   -1.1906005037,
   -1.0046144019,
   -1.1097715209,
   -1.0043382554,
   -1.0556014851,
   -1.02267305,
   -1.1444086348,
   -1.0692518212,
   -1.1404772216,
   -1.1373086096,
   -1.2291799312,
   -1.5075790194,
   2.1389674815,
   1.5282736312,
   0.8728307783,
   0.9480642359,
   1.1771401926,
   1.8528270154,
   1.0813507592,
   -2.2604569485,
   0.8523466141,
   1.3972070417,
   1.913312853,
   2.5126030028,
   1.5747092101,
   2.4313429245,
   1.3143329427,
   0.9193812149,
   0.9131480664,
   2.081111362,
   -1.9704424206,
   -0.9564105952,
   -0.8566030541,
   -1.570001034,
   -1.0213384109,
   -1.8789824409,
   1.7725606089,
   -1.2084366997,
   -2.8865865651,
   -1.3065149587,
   -1.2224254403,
   -1.0614458334,
   -1.7525660804,
   -1.5571923737,
   -1.5657259775,
   -1.1483106487,
   -1.5608310107,
   -1.3483054116,
   -1.0813547406,
   -1.7645797586,
   -1.1798652709,
   -1.456517372,
   -1.1268344037,
   -2.3312529769,
   -0.9470751136,
   -2.0719375069,
   -2.6078405199,
   -1.4660276405,
   -1.9440483749,
   -2.6218316406,
   -2.7681183394,
   -1.5725110355,
   -1.1275881578,
   -2.9213022396,
   -0.9062150393,
   -2.6991905941,
   -1.1927722742,
   -1.4739036643,
   -1.1836797137,
   -1.2277665927,
   -1.6905506686,
   -0.9996036222,
   -1.1171446428,
   -1.1550888823,
   -1.0650203355,
   -1.1004419891,
   -0.9993824941,
   -1.2138638409,
   -1.3396846388,
   -1.6684742821,
   -2.8440899671,
   -2.6792495291,
   -1.0739875806,
   -2.4907345457,
   -1.6950680202,
   -2.752824651,
   -0.9784259525,
   -1.0239597421,
   0.8668197681,
   -1.0913929567,
   -1.379392467,
   -1.630025333,
   -1.2121333211,
   -2.7152373715,
   -0.8807119419,
   -0.9778066247,
   -1.220456441,
   -1.7902346727,
   2.8042500785,
   -0.9537759897,
   -2.3123523764,
   1.0756045714,
   -1.5648240438,
   1.5614952772,
   -1.2931143876,
   -1.1921065907,
   -1.0053248222,
   -1.0571817669,
   -1.1067231775,
   -2.392646988,
   -1.7811432431,
   -1.1606562483,
   -1.4064531387,
   -1.0729587192,
   -1.4369590327,
   -1.8979417171,
   -1.292035214,
   -0.9243100762,
   -2.3044844463,
   -1.3369992216,
   1.7101740609,
   -0.8577445302,
   2.0922996925,
   -2.4088320125,
   -2.0247538285,
   1.1711611755,
   -2.4280957665,
   1.2900137114,
   -1.838957225,
   -1.2617751653,
   -1.0269092118,
   -2.4671849538,
   2.6400577933,
   -1.0211747438,
   1.7084737832,
   -1.5534806591,
   -2.3581996085,
   -1.0727830182,
   -1.1339732641,
   -1.0763806401,
   -1.0928781814,
   -1.1064918665,
   -1.0858860461,
   -1.1100914874,
   -1.0713924804,
   -1.0179926977,
   -1.1319117386,
   -1.0535125567,
   -1.0494714402,
   -1.0554758226,
   -1.0807385867,
   -1.1530680906,
   -1.1271666624,
   -1.092840575,
   -1.0734650004,
   -1.0425488024,
   -1.0692335088,
   -1.0922062899,
   -1.1250645262,
   -0.9429088277,
   -1.1010797265,
   -0.9757380177,
   -1.1483891329,
   -1.0004406284,
   -1.0540086405,
   -1.066991086,
   -1.0968756343,
   -0.9832890145,
   -1.1003088594,
   -1.0868741128,
   -1.2116022315,
   -1.6525302893,
   -0.9490939117,
   -1.0220514777,
   -1.1747466119,
   -1.090905638,
   -1.1158898922,
   -1.163791818,
   -1.178266493,
   -1.11617525,
   -0.9955512097,
   -1.0760071822,
   -1.137499049,
   -1.4421805331,
   1.7448199584,
   -1.405018966,
   -1.3769299937,
   -1.8017509081,
   -0.9818015882,
   -0.9883334174,
   -1.0886077569,
   -1.1859912001,
   -1.0381357729,
   -1.0719828071,
   -0.9761582907,
   -1.1778375894,
   -1.0480521193,
   -1.1408037277,
   -1.1062142039,
   -0.99632909,
   -1.0748765636,
   -1.0520914448,
   -0.8884559605,
   -1.1100023238,
   -1.4743583526,
   -1.417886478,
   -0.9077197599,
   -0.9643157752,
   -1.1082591461,
   -1.1262336776,
   -1.1353134452,
   -1.1855489536,
   -1.2616591802,
   -1.8743225819,
   -2.0311548246,
   -1.0791027064,
   -1.191930368,
   -1.1400268755,
   -1.00725766,
   -1.1067154765,
   -1.097503024,
   -1.1688040019,
   -0.993037506,
   -1.1509319902,
   -1.2544596751,
   -1.3105493161,
   -1.8271106588,
   -0.989302615,
   1.369410592,
   -0.9222228503,
   -1.0362623385,
   -1.1510908506,
   -1.779912471,
   -1.603591817,
   -1.4679911344
  ],
  "psi": [
   -0.6977182637,
   -0.6941499124,
   -0.7904588151,
   -0.5959815646,
   2.7136786496,
   2.4729909886,
   2.5932546743,
   2.3966355751,
   -1.6496302482,
   -3.1228582714,
   -3.0173579471,
   1.3960336825,
   -0.6783362226,
   2.812964945,
   -0.5237109996,
   -2.4453645454,
   0.6612977813,
   -0.8313094495,
   -0.7317320136,
   1.3828742822,
   2.6208627462,
   1.0176622411,
   -0.6023708459,
   -0.6138989848,
   -0.8386874629,
   -0.7060414859,
   -0.4458969513,
   -0.6093969221,
   0.2596145978,
   2.4437023509,
   2.6495528197,
   -0.5844813783,
   1.3482974677,
   2.7334328632,
   -2.9053117593,
   0.3952350687,
   -0.2162760588,
   2.2627517279,
   2.6586701213,
   2.9579687667,
   2.61545569,
   -0.3604099565,
   2.6639807834,
   2.7496098245,
   -0.7554656979,
   -0.7614079369,
   -0.7676655975,
   -0.8685894407,
   -0.7240918521,
   -0.8397260269,
   -0.7743664694,
   -0.7822819713,
   -0.7738306827,
   -0.8278229639,
   -0.6974355715,
   -0.8136440794,
   -0.7665675412,
   -0.8171009232,
   -0.8370088422,
   -0.8661025063,
   -0.717995712,
   -0.8935027476,
   -0.9008435585,
   -0.8891211569,
   -0.7824508119,
   -0.559132467,
   -0.7445158702,
   -0.714724973,
   -0.8547528103,
   -0.9062165082,
   -0.7657759933,
   -0.7567769465,
   -0.7296957625,
   -0.4713585402,
   -0.5630619344,
   2.1521868523,
   -0.692493137,
   -0.4236028104,
   0.0277420219,
   0.1900110365,
   2.4815498358,
   -0.6523417815,
   -0.4290665555,
   -0.1780619108,
   -0.4570003792,
   -0.6702095072,
   -0.6181306929,
   -0.7938186864,
   -0.709929905,
   -0.8561363249,
   -0.5873597912,
   -0.7239394265,
   -0.8003580509,
   -0.7073429172,
   -0.7511465858,
   -0.6078892024,
   -0.8895780433,
   -0.5424437203,
   -0.4988590191,
   -0.253608006,
   -1.0607867537,
   -0.758295478,
   -0.6706629997,
   -0.6250455885,
   -0.7874938481,
   -0.8665273642,
   -0.8196885246,
   -0.665723127,
   -0.8136516161,
   -0.5524151148,
   -0.5115931585,
   -0.0909198436,
   2.8742444199,
   1.8895829668,
   -0.5607206735,
   0.1547465771,
   2.8771726197,
   -0.8146432386,
   -0.7151915581,
   -0.5744574471,
   -0.8132172862,
   -0.7989877217,
   -0.8386512448,
   -0.8392134998,
   -0.6681649162,
   -0.7032596902,
   -0.7233653664,
   -0.9761970804,
   -0.7432490382,
   -0.9503450336,
   -0.6140003623,
   -0.7461030791,
   -0.746470048,
   -0.7550089844,
   -0.8698299548,
   -0.6860590734,
   -0.5663307965,
   -0.7237719754,
   -0.664294622,
   -0.8096529055,
   -0.7448593995,
   -0.755043805,
   -0.721478994,
   -0.7910278413,
   -0.7434813469,
   -0.8416623562,
   -0.9116157194,
   -0.6111854366,
   -0.4292627997,
   -0.7613805203,
   -0.7280721091,
   1.0273822191,
   -0.5448455342,
   -1.0099681256,
   -0.7596145895,
   -0.7461737826,
   -0.6099500257,
   -0.5867588534,
   -0.2059240389,
   1.5777432551,
   2.6491566612,
   -0.6071743495,
   -0.7511002072,
   -0.7543832546,
   -0.7706334263,
   -0.7232498288,
   -0.7111579509,
   -0.79674164,
   -0.8740977935,
   -0.7434866048,
   -0.7275547152,
   -0.7998876573,
   -0.7348634242,
   -0.8096107711,
   -0.7835294036,
   -0.7150366797,
   -0.7742055763,
   -0.7434951473,
   -0.5270166977,
   -0.2025993414,
   -0.6578351657,
   -0.5330912882,
   -0.2148274187,
   -0.048799041,
   2.3684503862,
   2.3614966464,
   2.0803659735,
   -0.6367986312,
   -0.768815014,
   -0.2400194066,
   0.2160176302,
   -0.04493622,
   0.5038184722,
   -0.7161603985,
   -2.3547438712,
   2.952712313,
   -2.8846467855,
   -2.436078444,
   0.451905985,
   -2.1659348466,
   2.3395883228,
   2.4632431897,
   1.6328717658,
   2.5284558085,
   2.6869038146,
   2.2196408265,
   -0.0551355284,
   1.9909963636,
   -0.8439223854,
   -0.7241673168,
   -0.8005898715,
   -0.8737636306,
   -0.8910630627,
   -0.7477146652,
   -0.8638162473,
   -0.6492397123,
   -0.8864289601,
   -0.6352663514,
   -0.2766689174,
   -1.1010818251,
   -0.7961700634,
   -0.8407031838,
   -0.7334053759,
   -0.8154789756,
   -0.8213284302,
   -0.8451028544,
   -0.8167572719,
   -0.8490665323,
   -0.789080728,
   -0.7708460206,
   -0.7378107271,
   -0.7423262221,
   -0.757173253,
   -0.845600439,
   -0.7939372135,
   -0.7717990333,
   -0.773550174,
   -0.7559117095,
   -0.6276512984,
   -0.6959164608,
   -0.3156364884,
   -0.2353837621,
   2.9673715114,
   -2.4934852997,
   -2.4743029521,
   0.6084248986,
   0.1850967273,
   0.1310541138,
   0.6895685787,
   3.0035821221,
   -2.5063044734,
   -1.5466242166,
   -2.2931193131,
   -2.8103079511,
   -2.6621642392,
   -1.4760090367,
   -2.5107297682,
   -2.4290007051,
   2.5736969952,
   -2.4672034625,
   2.871928974,
   -0.686036217,
   2.5576874267,
   2.21718291,
   2.5130196128,
   0.1985569491,
   -0.161091664,
   2.3840961234,
   -2.9025238979,
   -0.2165337986,
   2.9639033423,
   2.2214011278,
   2.0333275815,
   2.7048967497,
   -2.9991901111,
   2.7297366566,
   -2.8750917632,
   2.9682246162,
   2.1789982604,
   2.056437998,
   2.4723899566,
   2.8419175061,
   2.5015749674,
   2.6441312969,
   2.3294367692,
   2.6466402926,
   2.7051666071,
   2.1770826007,
   2.6695095298,
   2.5095987937,
   2.6568669509,
   2.4967840336,
   -0.8439044416,
   2.9891653233,
   -0.6146505584,
   2.6747258352,
   2.762628361,
   -0.0563492476,
   2.9824020952,
   2.8810874598,
   2.2319175999,
   -0.6356612238,
   -0.7540716483,
   -0.8175809886,
   -0.6461367952,
   -0.8165101903,
   -0.7586621101,
   -0.7220856115,
   2.0713927287,
   -0.5299335178,
   2.6679958032,
   2.3204051467,
   -0.4769001174,
   -0.7445798621,
   1.2783303882,
   2.4597295534,
   -0.6313011834,
   2.8296953052,
   1.0567517295,
   2.3557376273,
   1.6050288306,
   2.8162688832,
   -0.4156327584,
   2.5099667456,
   2.3645052927,
   -0.6223511381,
   -0.1195091513,
   2.6648720452,
   2.8278492329,
   -0.8072753356,
   2.0549509171,
   -2.2208742754,
   -0.1132742708,
   0.2123360519,
   -0.1944666982,
   -0.6719050116,
   -0.8608201146,
   -0.7395290565,
   -0.7405041813,
   2.4571884686,
   2.0186729966,
   2.3505291964,
   2.673191478,
   2.8502398093,
   -0.0286434842,
   -0.2124299384,
   2.818162172,
   2.2913658914,
   2.5031182674,
   2.8196370546,
   2.312237415,
   -1.0776599072,
   2.5928487188,
   2.4323960506,
   2.1482722278,
   0.4077788987,
   -3.1414110417,
   0.5979930463,
   2.5376866194,
   2.9145225489,
   2.3538567224,
   1.9288827346,
   -2.9819586461,
   2.553087626,
   -0.1656132975,
   1.9433993771,
   1.8895478759,
   -0.7616011002,
   -0.7076689595,
   -0.8065737926,
   -0.738481632,
   -0.7811905302,
   -0.7561806931,
   -0.7409968565,
   -0.8379477627,
   -0.7426733267,
   -0.7936127091,
   -0.752280963,
   -0.7882892716,
   -0.8018752399,
   -0.6727991208,
   -0.682642843,
   -0.7802505665,
   -0.7096960204,
   -0.8037170675,
   -0.8152781437,
   -0.7947109401,
   -0.650853439,
   -0.8075927152,
   -0.7956085202,
   -0.6819129475,
   -0.7833757958,
   -0.8050632258,
   -0.8260311743,
   -0.8513922297,
   -0.7709537241,
   -0.7773694294,
   -0.8594400685,
   -0.7924553492,
   -0.7369396549,
   -0.7399145262,
   -0.4967961331,
   -0.8109836097,
   -0.6942704705,
   -0.97337331,
   -0.6113869879,
   -0.9266762713,
   -0.5493200909,
   -0.7577592343,
   -0.7528170822,
   -0.7864264507,
   -0.7244577057,
   -0.589087816,
   0.0098622894,
   0.1879064138,
   2.3135006718,
   1.9315374309,
   2.2746381513,
   2.3162825304,
   -0.6946819957,
   -0.7364430465,
   -0.7096291811,
   -0.856533685,
   -0.7559402176,
   -0.8286125657,
   -0.5745070272,
   -0.8752210669,
   -0.5926533846,
   -0.5999144717,
   -0.8303758263,
   -0.4150108572,
   -0.5013859429,
   -0.7844668829,
   -0.4372143355,
   -0.4365638712,
   -0.4583011898,
   -0.9930055145,
   -0.702872133,
   -0.7214529643,
   -0.711652543,
   -0.6952197905,
   -0.697158916,
   -0.7989447212,
   -0.2074493737,
   1.8799327244,
   -0.5818216002,
   -0.721089228,
   -0.7918832076,
   -0.8002586928,
   -0.7431206191,
   -0.7912284046,
   -0.7678935116,
   -0.7380172446,
   -0.6286430326,
   -0.8469934273,
   -0.7518615734,
   2.2198196064,
   2.346993121,
   0.2207253798,
   -0.7984662559,
   -0.6532487521,
   -0.7351450534,
   2.4811867946,
   1.8034173075
  ]
 },
 "A2ADR_conformer_1023": {
  "omega": [
   -2.9067590392,
   3.1266901013,
   3.0114870383,
   -3.017360399,
   -3.0468516267,
   -3.0169845713,
   -3.0683682139,
   -2.9615572174,
   2.9999544196,
   -3.0517083544,
   3.0926661162,
   3.0875674851,
   2.9827322247,
   -3.1209943009,
   3.1048586001,
   3.0096525375,
   3.0862962312,
   3.1159497627,
   3.0789231885,
   -3.1377627356,
   3.1172472665,
   3.051857399,
   -3.1250052286,
   3.0893719778,
   -3.1410829728,
   -3.0813719593,
   -3.0533980354,
   -3.0219802696,
   3.1101821993,
   -3.0971484828,
   2.9902128354,
   -3.0978030574,
   3.0867901777,
   3.1404404874,
   -3.1061571414,
   -3.0837852616,
   3.0756815333,
   3.1399403917,
   3.1212766968,
   3.0017782617,
   -3.1321023894,
   -3.0540434646,
   2.9365109761,
   3.1353615059,
   3.1374453411,
   3.1072431574,
   3.0681150061,
   3.0837307763,
   3.094208676,
   3.1015695925,
   3.1036104553,
   3.0959800151,
   3.1329792507,
   3.0734447701,
   3.0390347089,
   3.0492240661,
   3.0884463067,
   3.0797993337,
   3.130515515,
   3.1237688599,
   3.1175456675,
   -3.1309679326,
   -3.1240759536,
   -3.1075548802,
   -3.1145086627,
   2.947466778,
   3.0373559405,
   3.0406556423,
   3.1358903823,
   3.1225697567,
   -3.1239547773,
   3.1087704258,
   -3.1134245834,
   -3.0665725217,
   -3.0704670792,
   3.0886079388,
   3.11716731,
   -3.0800846274,
   -3.127769391,
   3.1299495495,
   -3.0180193123,
   3.1294552596,
   -3.1362307793,
   2.9185045187,
   2.9787991958,
   3.1047768215,
   3.0482283053,
   3.1343595548,
   2.9925843932,
   3.0761844897,
   3.0458196984,
   3.0286588221,
   3.0958714064,
   3.0277213241,
   -3.1300181308,
   2.9330254995,
   -3.0874918579,
   -3.0625084247,
   -3.0495267541,
   -3.0905811779,
   -3.0385434714,
   3.1390692836,
   3.1383253093,
   2.9475942845,
   3.1014216382,
   3.1132002561,
   3.0749157829,
   -3.1391002698,
   -3.0836304069,
   3.1159030678,
   -3.0668577371,
   3.0666298018,
   -3.1199721019,
   -3.0948159727,
   -2.8465481617,
   -3.1371195339,
   -2.9941741146,
   -3.1113203368,
   3.0978581897,
   3.0279284986,
   3.1358549405,
   3.0596788747,
   3.1327639622,
   3.1071177979,
   3.0520205558,
   3.0920221542,
   3.0352856964,
   3.1053755939,
   3.1351598848,
   -3.0126873474,
   3.0277699629,
   3.0457460059,
   3.06697954,
   3.1392851453,
   3.1250054694,
   -3.1000396995,
   2.9318450898,
   3.0447056317,
   2.9797348194,
   3.110612432,
   3.0391007404,
   3.1282503663,
   3.0768240504,
   2.9925827781,
   3.0639260409,
   3.1024244075,
   3.1174763116,
   3.0607794182,
   3.1249325677,
   -3.1082592309,
   -3.1013367707,
   -2.921487235,
   3.1199211559,
   -3.0180074534,
   -3.1392434625,
   3.1325510159,
   3.0192489458,
   3.1267347698,
   -3.055123301,
   3.1200248246,
   3.0736123265,
   3.1180803273,
   3.0875585888,
   3.0803663764,
   3.0416431915,
   3.0659094924,
   3.0389535781,
   3.0776804994,
   3.0863817451,
   3.0910470369,
   3.0738203417,
   3.0819711506,
   3.0896191619,
   3.0795744319,
   -3.1331732075,
   3.0529513637,
   3.0898094751,
   3.0919643375,
   -3.1288483962,
   -3.0522371133,
   -3.1372524293,
   3.0134342868,
   3.0673780445,
   -3.1101632871,
   3.1412383774,
   -3.1296905323,
   3.1302774588,
   -3.1408837897,
   3.0407709579,
   3.1119683703,
   3.0159798629,
   3.1145460392,
   -3.1357673673,
   3.1312465132,
   3.1413707177,
   -2.8107563245,
   -3.1408891922,
   -3.1134508058,
   2.9925364793,
   3.0999714694,
   3.0596868233,
   2.9565623813,
   3.1366055364,
   2.9981419267,
   -3.0587998392,
   -3.1197729289,
   3.1299191913,
   -3.0442852368,
   -3.1188337145,
   -3.1298109651,
   3.0853132812,
   -3.1051763537,
   -3.1129343418,
   3.0902067255,
   3.1141412773,
   3.0557272484,
   -3.0951068914,
   -3.043140356,
   -3.1165464067,
   -2.9112476934,
   3.1336014239,
   3.026790801,
   3.0770054872,
   3.0857917623,
   3.0815375178,
   -3.1331853353,
   3.0795217672,
   -3.129296794,
   3.063133503,
   -3.1294575402,
   3.0229624993,
   3.0587373772,
   3.0478157638,
   3.126491207,
   3.0833047069,
   3.1092537226,
   3.1063022883,
   3.0931656987,
   3.0372358154,
   3.1014923124,
   3.0647818285,
   3.0247208956,
   -3.083526619,
   3.136584594,
   -3.0834421239,
   2.9542488137,
   3.0183026839,
   2.887537648,
   -3.1357415406,
   3.0974451979,
   3.0139138951,
   3.0943096288,
   3.0975700167,
   2.6354577192,
   -3.0778326692,
   -2.9840914609,
   2.899797493,
   2.9966199476,
   3.1139436052,
   3.1053875976,
   -3.0877362842,
   -3.0261805056,
   3.0268652755,
   -3.0688549048,
   -3.1242186892,
   3.0206175193,
   -2.9673978383,
   3.0035049395,
   -3.1374059671,
   3.0554982551,
   -2.9424751054,
   -3.1255730088,
   -3.1313288542,
   -3.1161635512,
   -3.1330008337,
   -3.0097998717,
   -3.111627664,
   -3.0995403281,
   3.1191398197,
   -3.1213759444,
   3.0234436082,
   -3.1251712313,
   -3.0712684138,
   -2.9986201989,
   3.1393491666,
   -3.111276698,
   -3.05914086,
   2.9510523269,
   2.9504621061,
   3.139425948,
   -3.007365248,
   3.0993467669,
   -3.1136361564,
   3.1402431139,
   -3.0274648002,
   3.1009276858,
   -3.1090581,
   -3.106737817,
   -3.1267778946,
   -3.0643112152,
   -3.12008898,
   -3.1354854906,
   -3.1326184031,
   -3.1355699694,
   3.1319616396,
   -3.1405420103,
   3.1378629222,
   -3.1311172542,
   3.1383049776,
   3.0606832241,
   -3.1218827194,
   -3.1304161919,
   3.0963975967,
   -3.0590072777,
   -3.0991458157,
   -3.1132589839,
   -3.0726300226,
   3.0529233315,
   -3.1203450874,
   -0.0325080016,
   3.1376564125,
   3.0944712509,
   3.1410754667,
   3.1396189497,
   3.1404035755,
   -3.1119222076,
   3.104439241,
   -3.1357672141,
   3.1179428066,
   3.1411801978,
   -3.1140023725,
   -3.0546390992,
   3.1413211106,
   -3.0989239538,
   3.0930542944,
   3.0878634224,
   -3.0855107846,
   3.1331024577,
   -3.1031091558,
   3.1123683509,
   3.0721504533,
   -2.9441914576,
   -3.1313269273,
   3.0975854149,
   -2.9829015539,
   3.127325266,
   3.0452010034,
   -3.0425698765,
   -2.9049198847,
   -3.0676385076,
   3.0061722333,
   3.1202570832,
   -3.1305568288,
   -3.1206598112,
   -3.0257571127,
   3.011190298,
   2.9873610997,
   -2.9309341458,
   0.0407928049,
   3.1220289267,
   3.1201225196,
   -3.0619372803,
   3.0791214734,
   2.9944279154,
   3.0708393169,
   -3.1268811662,
   -3.0602577814,
   3.0781701132,
   3.0453018858,
   3.0825303448,
   3.0685237643,
   3.0499963614,
   3.0816979483,
   3.0556636112,
   3.0575712461,
   3.0890997736,
   3.054080372,
   3.0694520749,
   3.0345377668,
   3.1126574791,
   3.0890293031,
   3.0295082633,
   3.1139182509,
   3.0327577661,
   3.1079804705,
   3.1007747731,
   3.1201566141,
   3.0730189383,
   3.0667321542,
   3.1102252941,
   3.0165883028,
   -3.1089878488,
   3.0569625281,
   3.09939328,
   -3.1261637418,
   3.0801517184,
   3.0716864561,
   3.1339379507,
   3.1396054798,
   -3.1367848346,
   -2.9952591492,
   -3.1177515746,
   -3.1310191837,
   3.0926524785,
   -3.1018722157,
   3.0328672177,
   -3.1395208716,
   3.0425253628,
   3.0269306332,
   3.0540814108,
   3.090572851,
   3.0918655675,
   3.0678855494,
   3.0153549053,
   3.0007531453,
   3.1014053166,
   3.0045827744,
   3.0647232231,
   -3.0776077171,
   3.0920645477,
   3.1082933056,
   3.0702613009,
   3.0539957464,
   3.0853878391,
   3.0944894177,
   3.0092852016,
   3.0685349046,
   3.0285857611,
   2.988851261,
   3.1095777977,
   3.073424656,
   3.0976230902,
   -3.0540734841,
   3.0594380202,
   -3.0163790764,
   3.1211255786,
   3.0306384002,
   3.1363849267,
   3.076807497,
   3.0925850003,
   3.1032699389,
   -3.1234260086,
   -2.9431206422,
   3.1391712647,
   -3.1228111405,
   3.1197134101,
   3.008268493,
   3.0970329594,
   3.0792781511,
   3.0865248134,
   -3.1397690501,
   3.0130398768,
   3.0713276591,
   3.1240530118,
   -3.053569569,
   -3.1060861098,
   -3.0758470787,
   3.090654996,
   2.9024375108,
   -3.0485365761,
   -3.1063784714,
   3.0195155038,
   3.0796303186,
   3.1143924775
  ],
  "phi": [
   -1.8856922891,
   -1.8433946801,
   -1.7080303951,
   -1.4648234753,
   -1.6716008711,
   -0.9393581496,
   -1.5429875936,
   -1.4276616093,
   -0.9227068729,
   1.6483904563,
   -2.0165810493,
   -2.0103866018,
   -2.6322355545,
   -1.219797906,
   -1.407445064,
   -1.8062773283,
   -1.2316175164,
   -1.0148733803,
   0.8507147536,
   -1.1388276944,
   -1.39222847,
   -2.772038442,
   -2.1183224602,
   -2.7881909032,
   -1.0089714675,
   -1.3012794188,
   -1.22774249,
   -2.8174512114,
   -0.9167664861,
   -1.3006834289,
   -1.0746980834,
   -2.8560505007,
   -1.0949207542,
   -1.1502435844,
   1.3292187235,
   -1.601482389,
   -2.5064378062,
   -1.9579646625,
   -1.444509132,
   -1.2743642596,
   -1.1336504707,
   -2.1520733579,
   -1.1469941703,
   -0.9259512424,
   -1.0883813079,
   -1.1755075634,
   -1.0010762665,
   -1.0422517472,
   -1.0815241767,
   -1.063401334,
   -1.1001172534,
   -1.12699246,
   -1.1491783909,
   -1.1426533373,
   -1.0172165654,
   -1.1036827595,
   -1.0260003363,
   -1.0622941474,
   -1.0332411391,
   -1.0978069048,
   -1.1196749,
   -1.1333251564,
   -1.0353603137,
   -1.0808419803,
   -1.3103647231,
   -1.0601311827,
   -1.0683280586,
   -0.9942947162,
   -1.0505179508,
   -1.0382596852,
   -1.0707665528,
   -1.0957855007,
   -1.3956646779,
   -1.6653747663,
   -1.5238149295,
   -0.9874821818,
   -1.1207968631,
   -1.7987014965,
   -1.3218064633,
   -1.1687704155,
   -0.9482320461,
   -1.1283342164,
   -1.249055666,
   -1.0976344504,
   -1.076773719,
   -1.1769287434,
   -1.1182002063,
   -1.1986943241,
   -1.0272835596,
   -1.044008572,
   -1.195865745,
   -1.0634595612,
   -1.0808709091,
   -1.0906807406,
   -1.1670313869,
   -1.0165693711,
   -1.1458635343,
   -1.7262016288,
   -1.9829936539,
   -1.9681459914,
   -0.9507576898,
   -1.0537982398,
   -1.3687696743,
   -1.0264645164,
   -1.0928668653,
   -1.0042816575,
   -1.0616296651,
   -1.2148585207,
   -1.3522104243,
   -1.3961223659,
   1.3583143548,
   -2.4712922446,
   -1.6858075362,
   -1.3803951018,
   -1.4185876936,
   1.3518699452,
   -1.0764428244,
   -1.0408791657,
   -1.2398314424,
   -1.0271904464,
   -1.1059490725,
   -1.0629039936,
   -0.998764133,
   -1.1113180666,
   -1.173635043,
   -1.1273567731,
   -0.9844158423,
   -1.020048159,
   -1.0305104901,
   -1.3262614088,
   -1.1632433072,
   -1.1496488243,
   -0.9797194913,
   -1.056084839,
   -1.1704649058,
   -1.2346130253,
   -1.0882789473,
   -1.1094335349,
   -1.0612968138,
   -1.0789852393,
   -1.0580846445,
   -1.1263688146,
   -1.207034879,
   -0.9533303395,
   -1.0951381761,
   -0.9466093524,
   -1.1550117415,
   -1.1422754588,
   -1.6111528481,
   -1.2729074274,
   -2.0588302042,
   -0.9941019918,
   -1.6295628316,
   -1.0561249357,
   -1.2807073158,
   -1.1032277107,
   -1.1869108509,
   -1.4416930715,
   -1.3710783646,
   -1.7778825375,
   -0.9763793044,
   -1.0889031011,
   -1.1644617734,
   -1.0631904721,
   -1.0497941546,
   -1.098412995,
   -1.1037451251,
   -0.9652519315,
   -1.0046163383,
   -1.0660787295,
   -1.0639750109,
   -1.0912107789,
   -1.1157865693,
   -1.0051965223,
   -1.158214348,
   -1.0696414369,
   -1.0691567861,
   -1.1891500658,
   -1.4268144941,
   -1.3710485507,
   -0.9785524211,
   -1.0853165291,
   -1.0211924855,
   -1.1712740795,
   -1.635667246,
   -2.0379574783,
   -1.5242797225,
   -1.2324997753,
   -2.0741784282,
   1.9885934549,
   1.4193792365,
   1.2386478915,
   2.189662932,
   1.1716478155,
   -1.0118424016,
   -0.4554837404,
   -1.0262412633,
   -1.5777154048,
   -1.2075621255,
   -1.1586078001,
   -2.0600994353,
   -1.8086750612,
   -1.8332523315,
   -1.0328970573,
   -1.1195355657,
   -1.6695101116,
   -1.1309196326,
   -0.8395503732,
   -1.0759326928,
   -1.2382959008,
   -0.9726260274,
   -1.1174010842,
   -1.1199883774,
   -1.1231131685,
   -1.0474924517,
   -1.1265592505,
   -1.2281933163,
   -1.6233769874,
   -2.4642144833,
   -1.1488063937,
   -1.2018730758,
   -1.0436332961,
   -1.0269985652,
   -1.0642541644,
   -0.9912429631,
   -1.0537198896,
   -1.0707816378,
   -1.0743429104,
   -1.0286351924,
   -1.1906005037,
   -1.0046144019,
   -1.1097715209,
   -1.0043382554,
   -1.0556014851,
   -1.02267305,
   -1.1444086348,
   -1.0692518212,
   -1.1404772216,
   -1.1373086096,
   -1.2291799312,
   -1.5075790194,
   -2.1834238205,
   -1.5196305038,
   -1.3563579191,
   -1.1989105923,
   -2.159675689,
   -1.2254303148,
   -1.9701410028,
   -0.8065416446,
   -1.1022214566,
   -1.1260263695,
   -1.0849938434,
   -1.1061661316,
   0.2849057242,
   1.0512352482,
   1.1830942915,
   1.3632692493,
   2.6854400274,
   3.0653002668,
   1.1508808311,
   1.4265546979,
   1.6255743839,
   0.924077003,
   1.2476696889,
   1.6947414286,
   -1.9629788118,
   1.4572769465,
   1.2639094819,
   1.1324962533,
   2.2430215573,
   1.5006500307,
   1.0526791616,
   1.197792151,
   -2.9683659062,
   0.9887356125,
   -1.2774541455,
   1.173436567,
   1.0999774441,
   1.1101406965,
   1.0800031436,
   1.107784516,
   1.1491325424,
   1.2666975381,
   1.0345935363,
   1.8051815533,
   2.6520815845,
   2.4307933633,
   1.77576578,
   2.0917979304,
   2.8874521657,
   1.2001671164,
   1.2493774255,
   2.2915794057,
   0.9767656111,
   2.9865680482,
   1.3737505928,
   1.6768041645,
   1.4977656998,
   1.2906092052,
   1.0483181327,
   1.1705422131,
   1.1055454166,
   1.1439414488,
   1.1360376177,
   1.0098063419,
   1.2601131171,
   1.0548264206,
   1.0421485617,
   1.181679254,
   2.0911382752,
   1.7556153617,
   1.5385020913,
   0.7369957889,
   1.1160743319,
   1.1171616518,
   1.0761841536,
   1.4800834612,
   2.3826913163,
   1.0761610039,
   1.3510771061,
   -2.8534482825,
   1.084566443,
   2.7307872603,
   1.2433623552,
   1.0070512852,
   1.3173976976,
   1.9819966225,
   -1.4504453279,
   1.0290580369,
   1.1430653211,
   1.4409752966,
   1.6340702851,
   -1.1910751761,
   2.097047784,
   1.0517701713,
   1.0790373883,
   2.1433589475,
   0.9422655556,
   2.0333364948,
   2.1699610235,
   1.3296637462,
   0.8887133573,
   -1.5768956236,
   2.2037580486,
   2.7277151361,
   1.0570853051,
   1.2179764501,
   1.0357994405,
   1.1156833096,
   3.103876821,
   1.4793465155,
   -1.6520361024,
   1.1620145,
   2.299935322,
   -3.0744220424,
   1.5903530979,
   -1.2332507392,
   1.4372746192,
   1.3776061337,
   2.4417649423,
   2.7222439272,
   3.0371606088,
   1.035050956,
   0.9358362365,
   1.0917391891,
   1.2188655519,
   -1.0727830182,
   -1.1339732641,
   -1.0763806401,
   -1.0928781814,
   -1.1064918665,
   -1.0858860461,
   -1.1100914874,
   -1.0713924804,
   -1.0179926977,
   -1.1319117386,
   -1.0535125567,
   -1.0494714402,
   -1.0554758226,
   -1.0807385867,
   -1.1530680906,
   -1.1271666624,
   -1.092840575,
   -1.0734650004,
   -1.0425488024,
   -1.0692335088,
   -1.0922062899,
   -1.1250645262,
   -0.9429088277,
   -1.1010797265,
   -0.9757380177,
   -1.1483891329,
   -1.0004406284,
   -1.0540086405,
   -1.066991086,
   -1.0968756343,
   -0.9832890145,
   -1.1003088594,
   -1.0868741128,
   -1.2116022315,
   -1.6525302893,
   -0.9490939117,
   -1.0220514777,
   -1.1747466119,
   -1.090905638,
   -1.1158898922,
   -1.163791818,
   -1.178266493,
   -1.11617525,
   -0.9955512097,
   -1.0760071822,
   -1.137499049,
   -1.4421805331,
   1.7448199584,
   -1.405018966,
   -1.3769299937,
   -1.8017509081,
   -0.9818015882,
   -0.9883334174,
   -1.0886077569,
   -1.1859912001,
   -1.0381357729,
   -1.0719828071,
   -0.9761582907,
   -1.1778375894,
   -1.0480521193,
   -1.1408037277,
   -1.1062142039,
   -0.99632909,
   -1.0748765636,
   -1.0520914448,
   -0.8884559605,
   -1.1100023238,
   -1.4743583526,
   -1.417886478,
   -0.9077197599,
   -0.9643157752,
   -1.1082591461,
   -1.1262336776,
   -1.1353134452,
   -1.1855489536,
   -1.2616591802,
   -1.8743225819,
   -2.0311548246,
   -1.0791027064,
   -1.191930368,
   -1.1400268755,
   -1.00725766,
   -1.1067154765,
   -1.097503024,
   -1.1688040019,
   -0.993037506,
   -1.1509319902,
   -1.2544596751,
   -1.3105493161,
   -1.4436835712,
   -1.3980324616,
   -1.1115676765,
   -1.0850831094,
   -0.9553861958,
   -1.2138654242,
   -1.132723279,
   -0.9662166481,
   -1.0493606898
  ],
  "psi": [
   -0.4885769521,
   0.1373143159,
   2.7220043023,
   2.3442450429,
   -0.5708903693,
   2.0221691839,
   -0.7120845576,
   1.667991064,
   3.0058268233,
   2.3324845131,
   -0.1477273202,
   2.5097368123,
   2.2817594652,
   1.058336329,
   2.6935261181,
   -0.1273760291,
   0.1297665695,
   2.8355181528,
   -0.7789075273,
   1.0813940037,
   2.6361815609,
   -0.4481063216,
   2.9841641666,
   3.1293490749,
   3.0640745537,
   -0.4912947665,
   2.4331619268,
   -0.4747972815,
   2.5388139866,
   -0.7008703133,
   -0.5549375006,
   -0.6947713385,
   2.6696941531,
   2.3836595026,
   2.3197167113,
   0.1671897787,
   2.8566913514,
   2.6803780303,
   2.5229205785,
   2.841553803,
   2.61545569,
   -0.3604099565,
   2.6639807834,
   2.7496098245,
   -0.7554656979,
   -0.7614079369,
   -0.7676655975,
   -0.8685894407,
   -0.7240918521,
   -0.8397260269,
   -0.7743664694,
   -0.7822819713,
   -0.7738306827,
   -0.8278229639,
   -0.6974355715,
   -0.8136440794,
   -0.7665675412,
   -0.8171009232,
   -0.8370088422,
   -0.8661025063,
   -0.717995712,
   -0.8935027476,
   -0.9008435585,
   -0.8891211569,
   -0.7824508119,
   -0.559132467,
   -0.7445158702,
   -0.714724973,
   -0.8547528103,
   -0.9062165082,
   -0.7657759933,
   -0.7567769465,
   -0.7296957625,
   -0.4713585402,
   -0.5630619344,
   2.1521868523,
   -0.692493137,
   -0.4236028104,
   0.0277420219,
   0.1900110365,
   2.4815498358,
   -0.6523417815,
   -0.4290665555,
   -0.1780619108,
   -0.4570003792,
   -0.6702095072,
   -0.6181306929,
   -0.7938186864,
   -0.709929905,
   -0.8561363249,
   -0.5873597912,
   -0.7239394265,
   -0.8003580509,
   -0.7073429172,
   -0.7511465858,
   -0.6078892024,
   -0.8895780433,
   -0.5424437203,
   -0.4988590191,
   -0.253608006,
   -1.0607867537,
   -0.758295478,
   -0.6706629997,
   -0.6250455885,
   -0.7874938481,
   -0.8665273642,
   -0.8196885246,
   -0.665723127,
   -0.8136516161,
   -0.5524151148,
   -0.5115931585,
   -0.0909198436,
   2.8742444199,
   1.8895829668,
   -0.5607206735,
   0.1547465771,
   2.8771726197,
   -0.8146432386,
   -0.7151915581,
   -0.5744574471,
   -0.8132172862,
   -0.7989877217,
   -0.8386512448,
   -0.8392134998,
   -0.6681649162,
   -0.7032596902,
   -0.7233653664,
   -0.9761970804,
   -0.7432490382,
   -0.9503450336,
   -0.6140003623,
   -0.7461030791,
   -0.746470048,
   -0.7550089844,
   -0.8698299548,
   -0.6860590734,
   -0.5663307965,
   -0.7237719754,
   -0.664294622,
   -0.8096529055,
   -0.7448593995,
   -0.755043805,
   -0.721478994,
   -0.7910278413,
   -0.7434813469,
   -0.8416623562,
   -0.9116157194,
   -0.6111854366,
   -0.4292627997,
   -0.7613805203,
   -0.7280721091,
   1.0273822191,
   -0.5448455342,
   -1.0099681256,
   -0.7596145895,
   -0.7461737826,
   -0.6099500257,
   -0.5867588534,
   -0.2059240389,
   1.5777432551,
   2.6491566612,
   -0.6071743495,
   -0.7511002072,
   -0.7543832546,
   -0.7706334263,
   -0.7232498288,
   -0.7111579509,
   -0.79674164,
   -0.8740977935,
   -0.7434866048,
   -0.7275547152,
   -0.7998876573,
   -0.7348634242,
   -0.8096107711,
   -0.7835294036,
   -0.7150366797,
   -0.7742055763,
   -0.7434951473,
   -0.5270166977,
   -0.2025993414,
   -0.6578351657,
   -0.5299962747,
   -0.6344074644,
   -0.7656149583,
   -0.67988056,
   2.1661989833,
   2.0581367911,
   2.0308197029,
   3.042980946,
   0.1887391713,
   -0.0623362475,
   0.012593589,
   -3.0837152196,
   2.4429505576,
   -2.0065039166,
   2.0631454852,
   2.6782505661,
   2.5150178423,
   2.8540846461,
   2.7246819974,
   2.3395883228,
   2.4632431897,
   1.6328717658,
   2.5284558085,
   2.6869038146,
   2.2196408265,
   -0.0551355284,
   1.9909963636,
   -0.8439223854,
   -0.7241673168,
   -0.8005898715,
   -0.8737636306,
   -0.8910630627,
   -0.7477146652,
   -0.8638162473,
   -0.6492397123,
   -0.8864289601,
   -0.6352663514,
   -0.2766689174,
   -1.1010818251,
   -0.7961700634,
   -0.8407031838,
   -0.7334053759,
   -0.8154789756,
   -0.8213284302,
   -0.8451028544,
   -0.8167572719,
   -0.8490665323,
   -0.789080728,
   -0.7708460206,
   -0.7378107271,
   -0.7423262221,
   -0.757173253,
   -0.845600439,
   -0.7939372135,
   -0.7717990333,
   -0.773550174,
   -0.7559117095,
   -0.6276512984,
   -0.6959164608,
   -0.3156364884,
   -0.2313863853,
   2.1010857357,
   2.0337566885,
   2.7239883423,
   2.4323811392,
   2.488133616,
   2.2332019977,
   2.7855582728,
   -0.8527393941,
   -0.201237866,
   -0.3545379951,
   2.6163512105,
   3.0241731844,
   -2.8702276238,
   -2.5638771386,
   -2.7897159304,
   -2.5995871802,
   3.0799492788,
   -2.8102716803,
   0.7263257111,
   -2.726270645,
   0.0160324135,
   -2.0775348828,
   -2.7366271747,
   -0.3977879926,
   0.540887907,
   3.0259490352,
   -3.0539279507,
   -2.6467538043,
   -2.3348380323,
   0.5953208803,
   0.6015211227,
   0.2203341345,
   3.0031681274,
   0.4095902526,
   -0.4111476826,
   0.6708535716,
   0.7725431293,
   0.7985565566,
   0.6826778541,
   -2.2795588463,
   -2.7630555587,
   -2.6287026772,
   -2.6000648204,
   0.0150461367,
   -2.808474148,
   -2.2971806102,
   0.502049771,
   -0.0655211281,
   -2.7426253897,
   -2.8636946412,
   3.1178208212,
   -2.8426361822,
   0.6197979424,
   -2.7249387078,
   0.1291603861,
   -2.4489792847,
   -3.0626199101,
   -2.7645885067,
   -2.6141237473,
   0.5721862388,
   0.719963193,
   0.7246158353,
   0.8429697941,
   0.8217955792,
   0.7256234228,
   0.6844536977,
   0.7417208775,
   0.5600873971,
   -2.2923817673,
   -2.5064057259,
   -0.0045694941,
   -2.3355921727,
   0.6256577478,
   0.7278009127,
   0.8907376074,
   -2.0318422177,
   -1.5510039493,
   -2.8912233215,
   -2.7982335494,
   3.1050060705,
   -2.5942624761,
   -2.6493878229,
   -2.2165517944,
   -2.4059774135,
   -2.4684907843,
   0.2252606978,
   -3.0283912137,
   0.3658066323,
   0.3602071277,
   3.0171905825,
   -0.4122586744,
   -0.4390348473,
   3.0781859099,
   0.5170239816,
   -2.4089083366,
   -2.7908472862,
   0.6063603159,
   -2.216416554,
   -2.4003996018,
   -2.7791925539,
   -2.3070855266,
   0.0364118736,
   -0.6008665557,
   -2.7334668366,
   0.8167836859,
   0.6289445938,
   -2.502132833,
   -2.5439185668,
   3.0742986561,
   0.2424306995,
   -0.0275589274,
   0.7640325099,
   -2.4708853755,
   -2.9852475119,
   0.6110143823,
   -2.9216219171,
   -2.6741480845,
   -2.61046081,
   -1.7590079557,
   -2.9858806294,
   2.9197599443,
   0.4471338391,
   1.0913567772,
   0.6180196591,
   0.7712266847,
   -0.7616011002,
   -0.7076689595,
   -0.8065737926,
   -0.738481632,
   -0.7811905302,
   -0.7561806931,
   -0.7409968565,
   -0.8379477627,
   -0.7426733267,
   -0.7936127091,
   -0.752280963,
   -0.7882892716,
   -0.8018752399,
   -0.6727991208,
   -0.682642843,
   -0.7802505665,
   -0.7096960204,
   -0.8037170675,
   -0.8152781437,
   -0.7947109401,
   -0.650853439,
   -0.8075927152,
   -0.7956085202,
   -0.6819129475,
   -0.7833757958,
   -0.8050632258,
   -0.8260311743,
   -0.8513922297,
   -0.7709537241,
   -0.7773694294,
   -0.8594400685,
   -0.7924553492,
   -0.7369396549,
   -0.7399145262,
   -0.4967961331,
   -0.8109836097,
   -0.6942704705,
   -0.97337331,
   -0.6113869879,
   -0.9266762713,
   -0.5493200909,
   -0.7577592343,
   -0.7528170822,
   -0.7864264507,
   -0.7244577057,
   -0.589087816,
   0.0098622894,
   0.1879064138,
   2.3135006718,
   1.9315374309,
   2.2746381513,
   2.3162825304,
   -0.6946819957,
   -0.7364430465,
   -0.7096291811,
   -0.856533685,
   -0.7559402176,
   -0.8286125657,
   -0.5745070272,
   -0.8752210669,
   -0.5926533846,
   -0.5999144717,
   -0.8303758263,
   -0.4150108572,
   -0.5013859429,
   -0.7844668829,
   -0.4372143355,
   -0.4365638712,
   -0.4583011898,
   -0.9930055145,
   -0.702872133,
   -0.7214529643,
   -0.711652543,
   -0.6952197905,
   -0.697158916,
   -0.7989447212,
   -0.2074493737,
   1.8799327244,
   -0.5818216002,
   -0.721089228,
   -0.7918832076,
   -0.8002586928,
   -0.7431206191,
   -0.7912284046,
   -0.7678935116,
   -0.7380172446,
   -0.6286430326,
   -0.8469934273,
   -0.7493152019,
   2.000046022,
   2.8758737639,
   -0.3254527305,
   -0.3906755007,
   2.1150913737,
   2.6550527375,
   -0.8349272468,
   -0.7592831839
  ]
 },
 "A2ADR_conformer_1024": {
  "omega": [
   3.0965783189,
   -3.1303233972,
   3.1163050615,
   3.1213077154,
   3.0731363258,
   -3.0428519491,
   -2.993558525,
   3.0836667519,
   -2.8270731313,
   -3.0835429778,
   -3.1355625282,
   3.006012982,
   3.0129692947,
   3.0879659054,
   -3.068258685,
   -3.1385796323,
   3.1246946336,
   -3.1226968921,
   3.0887378496,
   -3.1283271833,
   3.0608025957,
   3.1379179743,
   -3.1102668217,
   -3.1125077199,
   -3.0363679758,
   2.9689145978,
   -3.1139370081,
   2.9575806276,
   -3.0494164504,
   3.122279333,
   -3.0861668553,
   -3.1100642246,
   2.9725835155,
   2.9434384011,
   3.0983708383,
   -3.1226724495,
   3.124240342,
   3.1336550902,
   3.1335347718,
   -3.1294649018,
   -3.1321023894,
   -3.0540434646,
   2.9365109761,
   3.1353615059,
   3.1374453411,
   3.1072431574,
   3.0681150061,
   3.0837307763,
   3.094208676,
   3.1015695925,
   3.1036104553,
   3.0959800151,
   3.1329792507,
   3.0734447701,
   3.0390347089,
   3.0492240661,
   3.0884463067,
   3.0797993337,
   3.130515515,
   3.1237688599,
   3.1175456675,
   -3.1309679326,
   -3.1240759536,
   -3.1075548802,
   -3.1145086627,
   2.947466778,
   3.0373559405,
   3.0406556423,
   3.1358903823,
   3.1225697567,
   -3.1239547773,
   3.1087704258,
   -3.1134245834,
   -3.0665725217,
   -3.0704670792,
   3.0886079388,
   3.11716731,
   -3.0800846274,
   -3.127769391,
   3.1299495495,
   -3.0180193123,
   3.1294552596,
   -3.1362307793,
   2.9185045187,
   2.9787991958,
   3.1047768215,
   3.0482283053,
   3.1343595548,
   2.9925843932,
   3.0761844897,
   3.0458196984,
   3.0286588221,
   3.0958714064,
   3.0277213241,
   -3.1300181308,
   2.9330254995,
   -3.0874918579,
   -3.0625084247,
   -3.0495267541,
   -3.0905811779,
   -3.0385434714,
   3.1390692836,
   3.1383253093,
   2.9475942845,
   3.1014216382,
   3.1132002561,
   3.0749157829,
   -3.1391002698,
   -3.0836304069,
   3.1159030678,
   -3.0668577371,
   3.0666298018,
   -3.1199721019,
   -3.0948159727,
   -2.8465481617,
   -3.1371195339,
   -2.9941741146,
   -3.1113203368,
   3.0978581897,
   3.0279284986,
   3.1358549405,
   3.0596788747,
   3.1327639622,
   3.1071177979,
   3.0520205558,
   3.0920221542,
   3.0352856964,
   3.1053755939,
   3.1351598848,
   -3.0126873474,
   3.0277699629,
   3.0457460059,
   3.06697954,
   3.1392851453,
   3.1250054694,
   -3.1000396995,
   2.9318450898,
   3.0447056317,
   2.9797348194,
   3.110612432,
   3.0391007404,
   3.1282503663,
   3.0768240504,
   2.9925827781,
   3.0639260409,
   3.1024244075,
   3.1174763116,
   3.0607794182,
   3.1249325677,
   -3.1082592309,
   -3.1013367707,
   -2.921487235,
   3.1199211559,
   -3.0180074534,
   -3.1392434625,
   3.1325510159,
   3.0192489458,
   3.1267347698,
   -3.055123301,
   3.1200248246,
   3.0736123265,
   3.1180803273,
   3.0875585888,
   3.0803663764,
   3.0416431915,
   3.0659094924,
   3.0389535781,
   3.0776804994,
   3.0863817451,
   3.0910470369,
   3.0738203417,
   3.0819711506,
   3.0896191619,
   3.0795744319,
   -3.1331732075,
   3.0529513637,
   3.0898094751,
   3.0919643375,
   -3.1288483962,
   -3.0522371133,
   -3.1372524293,
   3.0143391397,
   3.1357927394,
   3.124068074,
   -3.0874664748,
   2.9292875165,
   -2.9210310252,
   -2.9347794778,
   2.975753949,
   -3.1300555028,
   -3.1216124322,
   -3.1402724124,
   3.1350827577,
   -3.1262989929,
   2.9213328756,
   3.1414006614,
   3.1387271519,
   3.123093233,
   -3.1076123062,
   3.1256737371,
   3.0596868233,
   2.9565623813,
   3.1366055364,
   2.9981419267,
   -3.0587998392,
   -3.1197729289,
   3.1299191913,
   -3.0442852368,
   -3.1188337145,
   -3.1298109651,
   3.0853132812,
   -3.1051763537,
   -3.1129343418,
   3.0902067255,
   3.1141412773,
   3.0557272484,
   -3.0951068914,
   -3.043140356,
   -3.1165464067,
   -2.9112476934,
   3.1336014239,
   3.026790801,
   3.0770054872,
   3.0857917623,
   3.0815375178,
   -3.1331853353,
   3.0795217672,
   -3.129296794,
   3.063133503,
   -3.1294575402,
   3.0229624993,
   3.0587373772,
   3.0478157638,
   3.126491207,
   3.0833047069,
   3.1092537226,
   3.1063022883,
   3.0931656987,
   3.0372358154,
   3.1014923124,
   3.0647818285,
   3.0251291653,
   3.0989372889,
   -3.13967227,
   -3.0814702253,
   -3.1010644887,
   3.0049118092,
   -2.9501874752,
   3.0891303624,
   -0.0148451884,
   3.1325046351,
   3.1349781292,
   2.912213085,
   3.1018430318,
   2.9105422526,
   3.0852297597,
   -3.1401130158,
   -3.1373799315,
   3.0832324448,
   3.0868056156,
   -3.0807458437,
   3.130997573,
   3.0504463197,
   -3.0831420009,
   2.7665114413,
   3.0997395182,
   -3.0624941453,
   3.1229314121,
   0.0953646558,
   3.118945242,
   3.1020345204,
   -3.126115297,
   3.1380778845,
   -3.1393751917,
   -3.0473013041,
   -3.1217874596,
   3.1370341841,
   -3.1068977379,
   3.0984100426,
   -3.0760129082,
   3.0747028825,
   0.0373400399,
   -3.140164903,
   3.1346880729,
   -3.1289938027,
   -2.9879345384,
   -3.03212704,
   3.1153573684,
   3.0900017577,
   3.1302714037,
   3.1407326592,
   -3.1398919123,
   -3.1349984486,
   3.1372880202,
   3.1069209624,
   3.0837807881,
   -3.0699661447,
   3.0164153694,
   -3.1287497098,
   2.960345985,
   -3.1042885429,
   -3.1324701691,
   3.1138030265,
   -3.1370120398,
   -3.1174286941,
   -3.0982681209,
   3.0854133634,
   -3.1167111763,
   3.1305880275,
   -3.1035819448,
   -3.0428554592,
   3.0599386057,
   -3.1033803422,
   3.0703929645,
   -2.999114548,
   -3.1404699473,
   3.0040703189,
   2.9408616718,
   3.0514747152,
   -3.1272094425,
   3.0154876758,
   3.0495545536,
   3.1180581263,
   3.1411383873,
   3.0012883559,
   2.9846473728,
   2.9365709208,
   3.0827800799,
   -3.1216481432,
   3.0088603778,
   3.0882677961,
   3.0529779578,
   -3.1361924072,
   -3.0280716528,
   3.0623143946,
   3.1127518334,
   3.1157036343,
   3.1025006492,
   3.1227763457,
   3.1231667247,
   -3.1353023548,
   -3.0541023879,
   -3.0116369458,
   3.136222798,
   2.9838321716,
   3.1236431702,
   2.9833538035,
   -3.1330604305,
   2.9786564401,
   3.097177441,
   -2.9048514361,
   -3.0750650362,
   -3.0987013094,
   3.0831547645,
   -2.9909885524,
   -3.1403400504,
   3.0002643662,
   3.0596330021,
   -3.1037145405,
   -3.0847730144,
   -3.0769981853,
   3.0097016329,
   -3.0881796372,
   -3.1342774792,
   3.0276343267,
   -3.0659375215,
   3.1347809598,
   3.0781701132,
   3.0453018858,
   3.0825303448,
   3.0685237643,
   3.0499963614,
   3.0816979483,
   3.0556636112,
   3.0575712461,
   3.0890997736,
   3.054080372,
   3.0694520749,
   3.0345377668,
   3.1126574791,
   3.0890293031,
   3.0295082633,
   3.1139182509,
   3.0327577661,
   3.1079804705,
   3.1007747731,
   3.1201566141,
   3.0730189383,
   3.0667321542,
   3.1102252941,
   3.0165883028,
   -3.1089878488,
   3.0569625281,
   3.09939328,
   -3.1261637418,
   3.0801517184,
   3.0716864561,
   3.1339379507,
   3.1396054798,
   -3.1367848346,
   -2.9952591492,
   -3.1177515746,
   -3.1310191837,
   3.0926524785,
   -3.1018722157,
   3.0328672177,
   -3.1395208716,
   3.0425253628,
   3.0269306332,
   3.0540814108,
   3.090572851,
   3.0918655675,
   3.0678855494,
   3.0153549053,
   3.0007531453,
   3.1014053166,
   3.0045827744,
   3.0647232231,
   -3.0776077171,
   3.0920645477,
   3.1082933056,
   3.0702613009,
   3.0539957464,
   3.0853878391,
   3.0944894177,
   3.0092852016,
   3.0685349046,
   3.0285857611,
   2.988851261,
   3.1095777977,
   3.073424656,
   3.0976230902,
   -3.0540734841,
   3.0594380202,
   -3.0163790764,
   3.1211255786,
   3.0306384002,
   3.1363849267,
   3.076807497,
   3.0925850003,
   3.1032699389,
   -3.1234260086,
   -2.9431206422,
   3.1391712647,
   -3.1228111405,
   3.1197134101,
   3.008268493,
   3.0970329594,
   3.0792781511,
   3.0865248134,
   -3.1397690501,
   3.0130398768,
   3.0713276591,
   3.1240530118,
   -3.053569569,
   -3.1060493107,
   -3.1363425885,
   -3.0812015397,
   -3.1011197465,
   3.1302903674,
   -3.1033134782,
   3.1204472958,
   -3.0996751487,
   3.0287481395
  ],
  "phi": [
   -2.3436615661,
   -1.2036250776,
   0.8710413444,
   -2.1325962486,
   -1.7146217274,
   -1.4480082078,
   -1.6807390854,
   -1.3598051253,
   -2.0744719126,
   -1.4420359299,
   -2.7338287724,
   -1.723904226,
   -2.1336636188,
   -1.1196433998,
   -2.4191484342,
   3.0918299748,
   -2.6861845543,
   -0.8359066218,
   -2.6479217742,
   -0.6201791011,
   -1.0039500864,
   -0.8467930516,
   -2.7256479591,
   -1.56316637,
   -1.1000839038,
   -2.184142884,
   -2.6833986069,
   -1.4366458435,
   -1.1052167275,
   -2.0674919171,
   -1.8855210238,
   -1.3593634218,
   -1.0159562181,
   1.1649431624,
   -1.7418815907,
   1.2046561206,
   -1.082204682,
   -3.0505934643,
   -2.3333288266,
   -1.2743642596,
   -1.1336504707,
   -2.1520733579,
   -1.1469941703,
   -0.9259512424,
   -1.0883813079,
   -1.1755075634,
   -1.0010762665,
   -1.0422517472,
   -1.0815241767,
   -1.063401334,
   -1.1001172534,
   -1.12699246,
   -1.1491783909,
   -1.1426533373,
   -1.0172165654,
   -1.1036827595,
   -1.0260003363,
   -1.0622941474,
   -1.0332411391,
   -1.0978069048,
   -1.1196749,
   -1.1333251564,
   -1.0353603137,
   -1.0808419803,
   -1.3103647231,
   -1.0601311827,
   -1.0683280586,
   -0.9942947162,
   -1.0505179508,
   -1.0382596852,
   -1.0707665528,
   -1.0957855007,
   -1.3956646779,
   -1.6653747663,
   -1.5238149295,
   -0.9874821818,
   -1.1207968631,
   -1.7987014965,
   -1.3218064633,
   -1.1687704155,
   -0.9482320461,
   -1.1283342164,
   -1.249055666,
   -1.0976344504,
   -1.076773719,
   -1.1769287434,
   -1.1182002063,
   -1.1986943241,
   -1.0272835596,
   -1.044008572,
   -1.195865745,
   -1.0634595612,
   -1.0808709091,
   -1.0906807406,
   -1.1670313869,
   -1.0165693711,
   -1.1458635343,
   -1.7262016288,
   -1.9829936539,
   -1.9681459914,
   -0.9507576898,
   -1.0537982398,
   -1.3687696743,
   -1.0264645164,
   -1.0928668653,
   -1.0042816575,
   -1.0616296651,
   -1.2148585207,
   -1.3522104243,
   -1.3961223659,
   1.3583143548,
   -2.4712922446,
   -1.6858075362,
   -1.3803951018,
   -1.4185876936,
   1.3518699452,
   -1.0764428244,
   -1.0408791657,
   -1.2398314424,
   -1.0271904464,
   -1.1059490725,
   -1.0629039936,
   -0.998764133,
   -1.1113180666,
   -1.173635043,
   -1.1273567731,
   -0.9844158423,
   -1.020048159,
   -1.0305104901,
   -1.3262614088,
   -1.1632433072,
   -1.1496488243,
   -0.9797194913,
   -1.056084839,
   -1.1704649058,
   -1.2346130253,
   -1.0882789473,
   -1.1094335349,
   -1.0612968138,
   -1.0789852393,
   -1.0580846445,
   -1.1263688146,
   -1.207034879,
   -0.9533303395,
   -1.0951381761,
   -0.9466093524,
   -1.1550117415,
   -1.1422754588,
   -1.6111528481,
   -1.2729074274,
   -2.0588302042,
   -0.9941019918,
   -1.6295628316,
   -1.0561249357,
   -1.2807073158,
   -1.1032277107,
   -1.1869108509,
   -1.4416930715,
   -1.3710783646,
   -1.7778825375,
   -0.9763793044,
   -1.0889031011,
   -1.1644617734,
   -1.0631904721,
   -1.0497941546,
   -1.098412995,
   -1.1037451251,
   -0.9652519315,
   -1.0046163383,
   -1.0660787295,
   -1.0639750109,
   -1.0912107789,
   -1.1157865693,
   -1.0051965223,
   -1.158214348,
   -1.0696414369,
   -1.0691567861,
   -1.1891500658,
   -1.4268144941,
   -1.3710485507,
   -0.9785524211,
   -1.1089508701,
   -2.3290892639,
   -1.4252746415,
   -2.6034256338,
   -1.6173897852,
   -1.6790216845,
   -2.7715227759,
   -2.3064002593,
   -1.2845727139,
   1.2778447788,
   -1.0898452053,
   1.4075625019,
   1.4749331315,
   -2.896701061,
   -1.8511939759,
   -1.1435396701,
   -0.9687778718,
   -1.3660507327,
   -1.1586078001,
   -2.0600994353,
   -1.8086750612,
   -1.8332523315,
   -1.0328970573,
   -1.1195355657,
   -1.6695101116,
   -1.1309196326,
   -0.8395503732,
   -1.0759326928,
   -1.2382959008,
   -0.9726260274,
   -1.1174010842,
   -1.1199883774,
   -1.1231131685,
   -1.0474924517,
   -1.1265592505,
   -1.2281933163,
   -1.6233769874,
   -2.4642144833,
   -1.1488063937,
   -1.2018730758,
   -1.0436332961,
   -1.0269985652,
   -1.0642541644,
   -0.9912429631,
   -1.0537198896,
   -1.0707816378,
   -1.0743429104,
   -1.0286351924,
   -1.1906005037,
   -1.0046144019,
   -1.1097715209,
   -1.0043382554,
   -1.0556014851,
   -1.02267305,
   -1.1444086348,
   -1.0692518212,
   -1.1404772216,
   -1.1373086096,
   -1.2291799312,
   -1.5075790194,
   -2.2080598116,
   -2.5898352241,
   -0.9170939675,
   -1.1485128166,
   -1.1649659108,
   -1.2037118301,
   -2.7525584414,
   1.9314182292,
   -1.2690211714,
   -1.0205798561,
   -1.1687427717,
   -1.9355326999,
   -0.9313546933,
   -0.9509664813,
   -1.059583807,
   -1.0574631523,
   -1.3786107792,
   1.6473245032,
   -2.253413032,
   -1.4376550798,
   -1.4460845059,
   -0.9774441505,
   -1.4042986062,
   -1.5458548143,
   -2.9496421294,
   -1.6740422181,
   2.1645701583,
   -1.2432962054,
   -1.0279218849,
   -1.0068162656,
   -1.1619468929,
   -1.3854968845,
   -1.4221253803,
   -1.17237643,
   -1.143556955,
   1.5924196469,
   -1.1343204766,
   -1.3618643967,
   -1.7157897427,
   -1.3315913102,
   -1.5034792392,
   -1.2232239616,
   -1.1455993981,
   -0.8986954475,
   -2.9469500628,
   -1.5586153633,
   1.1363757569,
   -2.9540980695,
   -1.4188398014,
   -1.0309302877,
   1.5278536977,
   -1.1728279731,
   -1.0841501875,
   -1.3405563097,
   -0.9973120805,
   -1.5040917897,
   -1.2334683196,
   -1.1440362779,
   -1.9885791546,
   -1.1068392055,
   -1.1225260641,
   -1.0438952675,
   -1.1301864113,
   -1.1502932734,
   -1.4437212922,
   -1.9191294199,
   -2.3524522063,
   0.7033689944,
   -2.0761153109,
   -2.5725415021,
   -2.8525523326,
   -1.3341446573,
   -2.4798025349,
   -1.6603290474,
   -1.2656147209,
   -1.160210927,
   -0.994279153,
   -1.2585398196,
   -0.8145043735,
   -0.9119628447,
   -0.9985503436,
   -2.7432435011,
   -3.011946385,
   -1.1591914557,
   -2.2928677952,
   -2.4423281034,
   1.0640349544,
   -0.9953030173,
   0.857874858,
   1.3510968647,
   -0.8767763541,
   1.3123859874,
   -2.3210106467,
   -1.122371024,
   -1.1320181553,
   -1.0444619516,
   -1.1607626434,
   -1.0526102336,
   -1.3296850362,
   -3.0147753241,
   -1.0079601289,
   1.3460961826,
   -1.6220866091,
   -1.7369101658,
   -1.8972386037,
   -1.1083505138,
   -1.246732034,
   -2.3156946492,
   2.6106990127,
   -1.058003248,
   -1.5018057863,
   -1.1917624864,
   -1.7083927313,
   1.1526417136,
   -2.2939312189,
   2.422450268,
   -2.2242119183,
   -1.2356322671,
   -2.388013331,
   -1.9577961563,
   -1.2585540002,
   -1.2404512044,
   1.2570477291,
   -0.9988290731,
   -1.1156874906,
   -1.0727830182,
   -1.1339732641,
   -1.0763806401,
   -1.0928781814,
   -1.1064918665,
   -1.0858860461,
   -1.1100914874,
   -1.0713924804,
   -1.0179926977,
   -1.1319117386,
   -1.0535125567,
   -1.0494714402,
   -1.0554758226,
   -1.0807385867,
   -1.1530680906,
   -1.1271666624,
   -1.092840575,
   -1.0734650004,
   -1.0425488024,
   -1.0692335088,
   -1.0922062899,
   -1.1250645262,
   -0.9429088277,
   -1.1010797265,
   -0.9757380177,
   -1.1483891329,
   -1.0004406284,
   -1.0540086405,
   -1.066991086,
   -1.0968756343,
   -0.9832890145,
   -1.1003088594,
   -1.0868741128,
   -1.2116022315,
   -1.6525302893,
   -0.9490939117,
   -1.0220514777,
   -1.1747466119,
   -1.090905638,
   -1.1158898922,
   -1.163791818,
   -1.178266493,
   -1.11617525,
   -0.9955512097,
   -1.0760071822,
   -1.137499049,
   -1.4421805331,
   1.7448199584,
   -1.405018966,
   -1.3769299937,
   -1.8017509081,
   -0.9818015882,
   -0.9883334174,
   -1.0886077569,
   -1.1859912001,
   -1.0381357729,
   -1.0719828071,
   -0.9761582907,
   -1.1778375894,
   -1.0480521193,
   -1.1408037277,
   -1.1062142039,
   -0.99632909,
   -1.0748765636,
   -1.0520914448,
   -0.8884559605,
   -1.1100023238,
   -1.4743583526,
   -1.417886478,
   -0.9077197599,
   -0.9643157752,
   -1.1082591461,
   -1.1262336776,
   -1.1353134452,
   -1.1855489536,
   -1.2616591802,
   -1.8743225819,
   -2.0311548246,
   -1.0791027064,
   -1.191930368,
   -1.1400268755,
   -1.00725766,
   -1.1067154765,
   -1.097503024,
   -1.1688040019,
   -0.993037506,
   -1.1509319902,
   -1.2544596751,
   -1.3105493161,
   1.0485685949,
   1.181175302,
   2.7887171056,
   1.7953300628,
   2.7035174016,
   1.037890686,
   1.1467692358,
   1.1297093286,
   1.9883277715
  ],
  "psi": [
   2.3003138068,
   2.4989501169,
   -0.2594469517,
   0.7191216584,
   2.3720187347,
   2.1201687976,
   1.1510787878,
   -0.1400920821,
   -0.9192991133,
   -0.1538101575,
   3.012991071,
   2.483372144,
   2.5552122569,
   1.3943481922,
   2.7870481666,
   2.7651216529,
   -2.9621161581,
   1.6043856439,
   2.691836646,
   2.7926774498,
   -0.8366840249,
   2.8740097444,
   2.2520286514,
   -2.5097130994,
   1.566908414,
   -0.7614413663,
   2.3868042385,
   2.1303822457,
   1.8326630817,
   2.4758441979,
   0.278746118,
   2.2386412592,
   2.782967315,
   2.5563061751,
   0.3920351384,
   -0.1888385275,
   0.4487309609,
   2.4655653767,
   2.8838340127,
   2.3090393525,
   2.61545569,
   -0.3604099565,
   2.6639807834,
   2.7496098245,
   -0.7554656979,
   -0.7614079369,
   -0.7676655975,
   -0.8685894407,
   -0.7240918521,
   -0.8397260269,
   -0.7743664694,
   -0.7822819713,
   -0.7738306827,
   -0.8278229639,
   -0.6974355715,
   -0.8136440794,
   -0.7665675412,
   -0.8171009232,
   -0.8370088422,
   -0.8661025063,
   -0.717995712,
   -0.8935027476,
   -0.9008435585,
   -0.8891211569,
   -0.7824508119,
   -0.559132467,
   -0.7445158702,
   -0.714724973,
   -0.8547528103,
   -0.9062165082,
   -0.7657759933,
   -0.7567769465,
   -0.7296957625,
   -0.4713585402,
   -0.5630619344,
   2.1521868523,
   -0.692493137,
   -0.4236028104,
   0.0277420219,
   0.1900110365,
   2.4815498358,
   -0.6523417815,
   -0.4290665555,
   -0.1780619108,
   -0.4570003792,
   -0.6702095072,
   -0.6181306929,
   -0.7938186864,
   -0.709929905,
   -0.8561363249,
   -0.5873597912,
   -0.7239394265,
   -0.8003580509,
   -0.7073429172,
   -0.7511465858,
   -0.6078892024,
   -0.8895780433,
   -0.5424437203,
   -0.4988590191,
   -0.253608006,
   -1.0607867537,
   -0.758295478,
   -0.6706629997,
   -0.6250455885,
   -0.7874938481,
   -0.8665273642,
   -0.8196885246,
   -0.665723127,
   -0.8136516161,
   -0.5524151148,
   -0.5115931585,
   -0.0909198436,
   2.8742444199,
   1.8895829668,
   -0.5607206735,
   0.1547465771,
   2.8771726197,
   -0.8146432386,
   -0.7151915581,
   -0.5744574471,
   -0.8132172862,
   -0.7989877217,
   -0.8386512448,
   -0.8392134998,
   -0.6681649162,
   -0.7032596902,
   -0.7233653664,
   -0.9761970804,
   -0.7432490382,
   -0.9503450336,
   -0.6140003623,
   -0.7461030791,
   -0.746470048,
   -0.7550089844,
   -0.8698299548,
   -0.6860590734,
   -0.5663307965,
   -0.7237719754,
   -0.664294622,
   -0.8096529055,
   -0.7448593995,
   -0.755043805,
   -0.721478994,
   -0.7910278413,
   -0.7434813469,
   -0.8416623562,
   -0.9116157194,
   -0.6111854366,
   -0.4292627997,
   -0.7613805203,
   -0.7280721091,
   1.0273822191,
   -0.5448455342,
   -1.0099681256,
   -0.7596145895,
   -0.7461737826,
   -0.6099500257,
   -0.5867588534,
   -0.2059240389,
   1.5777432551,
   2.6491566612,
   -0.6071743495,
   -0.7511002072,
   -0.7543832546,
   -0.7706334263,
   -0.7232498288,
   -0.7111579509,
   -0.79674164,
   -0.8740977935,
   -0.7434866048,
   -0.7275547152,
   -0.7998876573,
   -0.7348634242,
   -0.8096107711,
   -0.7835294036,
   -0.7150366797,
   -0.7742055763,
   -0.7434951473,
   -0.5270166977,
   -0.2025993414,
   -0.6578351657,
   -0.5318730554,
   2.332409815,
   2.6677870817,
   2.3082241383,
   2.3621912524,
   2.0799237549,
   -0.6349670913,
   2.8842425758,
   2.7543175894,
   -0.5691775109,
   -2.7521257446,
   2.8536685672,
   2.9189054186,
   -2.5147614727,
   -0.5588975573,
   2.3361212372,
   2.238846781,
   2.4873255603,
   2.5658102823,
   2.3395883228,
   2.4632431897,
   1.6328717658,
   2.5284558085,
   2.6869038146,
   2.2196408265,
   -0.0551355284,
   1.9909963636,
   -0.8439223854,
   -0.7241673168,
   -0.8005898715,
   -0.8737636306,
   -0.8910630627,
   -0.7477146652,
   -0.8638162473,
   -0.6492397123,
   -0.8864289601,
   -0.6352663514,
   -0.2766689174,
   -1.1010818251,
   -0.7961700634,
   -0.8407031838,
   -0.7334053759,
   -0.8154789756,
   -0.8213284302,
   -0.8451028544,
   -0.8167572719,
   -0.8490665323,
   -0.789080728,
   -0.7708460206,
   -0.7378107271,
   -0.7423262221,
   -0.757173253,
   -0.845600439,
   -0.7939372135,
   -0.7717990333,
   -0.773550174,
   -0.7559117095,
   -0.6276512984,
   -0.6959164608,
   -0.3156364884,
   -0.2347745912,
   2.0865362588,
   1.8109282186,
   2.4289497526,
   2.6051536019,
   -0.1475721359,
   -0.2009968637,
   2.3017523024,
   -2.9123838484,
   2.8149940782,
   -0.519943539,
   -0.2382410287,
   2.9371159849,
   2.5744120546,
   2.4510109045,
   2.6514775386,
   2.4157449877,
   2.8577382614,
   1.8373199143,
   1.1735458443,
   2.8010467809,
   2.2664534009,
   2.293835517,
   2.5243240358,
   2.6201285774,
   -2.9890367443,
   2.1608726031,
   -2.9981668117,
   2.3276706698,
   -0.7948585542,
   -0.8550278078,
   -0.7073559477,
   1.8577591072,
   -2.9449790073,
   -0.4969842318,
   -0.9834293132,
   0.0112632894,
   -0.606595289,
   -0.2204215677,
   0.052757936,
   2.6214171165,
   0.0528064432,
   2.5432072811,
   2.4526704582,
   -0.4406738824,
   2.941272204,
   -0.2263511127,
   0.1585252298,
   2.9365458775,
   2.7438475216,
   2.4137105729,
   -0.4215698094,
   2.5810509239,
   2.3409482353,
   2.7390146501,
   2.4902782939,
   2.5926876184,
   3.005125483,
   2.3095055342,
   1.7321140159,
   -0.603007753,
   -0.7210393941,
   -0.7647838773,
   -0.6414213715,
   -0.5313896516,
   -0.3805044421,
   2.2454342906,
   2.3230050961,
   0.7935461972,
   2.954317382,
   2.065630496,
   -2.9842889063,
   -0.1785602497,
   0.2461789219,
   0.1043625622,
   2.5413740251,
   2.171881192,
   2.6041462326,
   2.8585266563,
   2.647092785,
   2.6855300851,
   -0.8307353896,
   0.1824404726,
   2.478842558,
   2.3799931559,
   2.578772212,
   2.7951335256,
   -2.4036977406,
   -0.5377667832,
   0.6073374786,
   0.3637431376,
   2.1493289511,
   0.289827208,
   -0.7265962609,
   -0.7173578938,
   -0.7977994153,
   -0.7061632141,
   -0.7772297175,
   -0.7191591651,
   2.2760181745,
   2.9018830078,
   -0.5638013032,
   0.1676810195,
   2.8295701302,
   2.1999444986,
   2.6721384764,
   2.877680383,
   -0.7334309325,
   2.7671649172,
   -2.9396861571,
   -0.5826587723,
   -0.0720743005,
   -0.2946433454,
   -0.0930102086,
   0.5366635006,
   2.8876075898,
   -3.0297668603,
   1.9912650235,
   2.3660349529,
   0.5498053181,
   0.1731160937,
   2.8160401337,
   -0.5470287788,
   0.4389258208,
   -0.8625809629,
   -0.6325384739,
   -0.7616011002,
   -0.7076689595,
   -0.8065737926,
   -0.738481632,
   -0.7811905302,
   -0.7561806931,
   -0.7409968565,
   -0.8379477627,
   -0.7426733267,
   -0.7936127091,
   -0.752280963,
   -0.7882892716,
   -0.8018752399,
   -0.6727991208,
   -0.682642843,
   -0.7802505665,
   -0.7096960204,
   -0.8037170675,
   -0.8152781437,
   -0.7947109401,
   -0.650853439,
   -0.8075927152,
   -0.7956085202,
   -0.6819129475,
   -0.7833757958,
   -0.8050632258,
   -0.8260311743,
   -0.8513922297,
   -0.7709537241,
   -0.7773694294,
   -0.8594400685,
   -0.7924553492,
   -0.7369396549,
   -0.7399145262,
   -0.4967961331,
   -0.8109836097,
   -0.6942704705,
   -0.97337331,
   -0.6113869879,
   -0.9266762713,
   -0.5493200909,
   -0.7577592343,
   -0.7528170822,
   -0.7864264507,
   -0.7244577057,
   -0.589087816,
   0.0098622894,
   0.1879064138,
   2.3135006718,
   1.9315374309,
   2.2746381513,
   2.3162825304,
   -0.6946819957,
   -0.7364430465,
   -0.7096291811,
   -0.856533685,
   -0.7559402176,
   -0.8286125657,
   -0.5745070272,
   -0.8752210669,
   -0.5926533846,
   -0.5999144717,
   -0.8303758263,
   -0.4150108572,
   -0.5013859429,
   -0.7844668829,
   -0.4372143355,
   -0.4365638712,
   -0.4583011898,
   -0.9930055145,
   -0.702872133,
   -0.7214529643,
   -0.711652543,
   -0.6952197905,
   -0.697158916,
   -0.7989447212,
   -0.2074493737,
   1.8799327244,
   -0.5818216002,
   -0.721089228,
   -0.7918832076,
   -0.8002586928,
   -0.7431206191,
   -0.7912284046,
   -0.7678935116,
   -0.7380172446,
   -0.6286430326,
   -0.8469934273,
   -0.7505480253,
   0.7625896048,
   0.5626673044,
   -2.9874412244,
   0.6189570471,
   -2.7574032019,
   0.7967742766,
   0.7005656327,
   0.8110518283
  ]
 },
 "A2ADR_conformer_1025": {
  "omega": [
   -3.1129755601,
   3.0466828859,
   3.0914892547,
   3.0367741974,
   -3.0078963734,
   2.9913704503,
   3.1237948641,
   -3.0451798594,
   -3.1328097339,
   3.0313023814,
   -3.0771777985,
   -3.0623936926,
   3.1184124055,
   3.1202064151,
   3.091989738,
   3.0575826073,
   3.0079205377,
   3.0150067644,
   -3.0615693769,
   -3.0768561581,
   -3.1279167999,
   3.1008297511,
   -3.1199139359,
   -3.0980777181,
   -3.1055367245,
   3.0013850602,
   -3.0660743095,
   -2.9845872973,
   -3.1109136332,
   3.12021111,
   3.102834447,
   3.0912542453,
   -3.0629025927,
   3.0628087408,
   3.0709077585,
   -2.9363023256,
   -3.0754395256,
   3.0652471094,
   -3.1169620616,
   3.1124271558,
   -3.1321023894,
   -3.0540434646,
   2.9365109761,
   3.1353615059,
   3.1374453411,
   3.1072431574,
   3.0681150061,
   3.0837307763,
   3.094208676,
   3.1015695925,
   3.1036104553,
   3.0959800151,
   3.1329792507,
   3.0734447701,
   3.0390347089,
   3.0492240661,
   3.0884463067,
   3.0797993337,
   3.130515515,
   3.1237688599,
   3.1175456675,
   -3.1309679326,
   -3.1240759536,
   -3.1075548802,
   -3.1145086627,
   2.947466778,
   3.0373559405,
   3.0406556423,
   3.1358903823,
   3.1225697567,
   -3.1239547773,
   3.1087704258,
   -3.1134245834,
   -3.0665725217,
   -3.0704670792,
   3.0886079388,
   3.11716731,
   -3.0800846274,
   -3.127769391,
   3.1299495495,
   -3.0180193123,
   3.1294552596,
   -3.1362307793,
   2.9185045187,
   2.9787991958,
   3.1047768215,
   3.0482283053,
   3.1343595548,
   2.9925843932,
   3.0761844897,
   3.0458196984,
   3.0286588221,
   3.0958714064,
   3.0277213241,
   -3.1300181308,
   2.9330254995,
   -3.0874918579,
   -3.0625084247,
   -3.0495267541,
   -3.0905811779,
   -3.0385434714,
   3.1390692836,
   3.1383253093,
   2.9475942845,
   3.1014216382,
   3.1132002561,
   3.0749157829,
   -3.1391002698,
   -3.0836304069,
   3.1159030678,
   -3.0668577371,
   3.0666298018,
   -3.1199721019,
   -3.0948159727,
   -2.8465481617,
   -3.1371195339,
   -2.9941741146,
   -3.1113203368,
   3.0978581897,
   3.0279284986,
   3.1358549405,
   3.0596788747,
   3.1327639622,
   3.1071177979,
   3.0520205558,
   3.0920221542,
   3.0352856964,
   3.1053755939,
   3.1351598848,
   -3.0126873474,
   3.0277699629,
   3.0457460059,
   3.06697954,
   3.1392851453,
   3.1250054694,
   -3.1000396995,
   2.9318450898,
   3.0447056317,
   2.9797348194,
   3.110612432,
   3.0391007404,
   3.1282503663,
   3.0768240504,
   2.9925827781,
   3.0639260409,
   3.1024244075,
   3.1174763116,
   3.0607794182,
   3.1249325677,
   -3.1082592309,
   -3.1013367707,
   -2.921487235,
   3.1199211559,
   -3.0180074534,
   -3.1392434625,
   3.1325510159,
   3.0192489458,
   3.1267347698,
   -3.055123301,
   3.1200248246,
   3.0736123265,
   3.1180803273,
   3.0875585888,
   3.0803663764,
   3.0416431915,
   3.0659094924,
   3.0389535781,
   3.0776804994,
   3.0863817451,
   3.0910470369,
   3.0738203417,
   3.0819711506,
   3.0896191619,
   3.0795744319,
   -3.1331732075,
   3.0529513637,
   3.0898094751,
   3.0919643375,
   -3.1288483962,
   -3.0522371133,
   -3.1372524293,
   3.0132010449,
   3.1336230678,
   3.0914313955,
   -2.9564181456,
   3.0696467677,
   -3.1341034808,
   3.0157019547,
   3.0364812895,
   -3.055940438,
   3.1389910061,
   3.1142875823,
   -3.1363308601,
   3.1306551017,
   -3.1407390914,
   -3.1401348136,
   3.1380467621,
   2.9091516164,
   3.0945456909,
   -3.0788748327,
   3.0596868233,
   2.9565623813,
   3.1366055364,
   2.9981419267,
   -3.0587998392,
   -3.1197729289,
   3.1299191913,
   -3.0442852368,
   -3.1188337145,
   -3.1298109651,
   3.0853132812,
   -3.1051763537,
   -3.1129343418,
   3.0902067255,
   3.1141412773,
   3.0557272484,
   -3.0951068914,
   -3.043140356,
   -3.1165464067,
   -2.9112476934,
   3.1336014239,
   3.026790801,
   3.0770054872,
   3.0857917623,
   3.0815375178,
   -3.1331853353,
   3.0795217672,
   -3.129296794,
   3.063133503,
   -3.1294575402,
   3.0229624993,
   3.0587373772,
   3.0478157638,
   3.126491207,
   3.0833047069,
   3.1092537226,
   3.1063022883,
   3.0931656987,
   3.0372358154,
   3.1014923124,
   3.0647818285,
   3.0249350071,
   3.0956267615,
   -3.1401740751,
   -3.1362666638,
   3.0931948671,
   3.0917820237,
   -3.1281726658,
   -3.114655621,
   -3.1156962372,
   -3.1316539091,
   3.056676688,
   3.1059929238,
   -3.0850510141,
   -3.0409919944,
   3.086770531,
   3.0638889385,
   3.0679383934,
   3.1373256677,
   3.1331362556,
   -3.1261380008,
   -2.894108919,
   2.9617562246,
   3.0807125067,
   3.1093547145,
   -3.0781847631,
   -3.0278478257,
   2.9497017858,
   0.0503307838,
   -3.1006208691,
   -3.1109153698,
   3.1008334697,
   3.0865312369,
   3.1336364549,
   -3.0862238127,
   -3.1273210749,
   -3.037806141,
   3.0802853544,
   3.1119991838,
   3.0607380925,
   2.927463149,
   3.1397169648,
   -3.1020091224,
   3.05284184,
   2.836892971,
   3.0270182185,
   3.0575565235,
   2.9388070004,
   -3.1262530233,
   -2.888697421,
   3.011533393,
   -3.0686828343,
   3.1304307706,
   3.1082939329,
   3.0255576718,
   -3.0612293857,
   -3.1283128397,
   -3.1236961294,
   0.0017725541,
   3.1395626636,
   3.1309291698,
   -3.1376465045,
   2.7344072219,
   3.0515518968,
   -2.9492015748,
   3.0534837473,
   -3.0823285377,
   3.1210676828,
   3.1187466475,
   3.0736644711,
   -2.9917574577,
   2.7388390408,
   3.0002083491,
   -3.0325034289,
   3.0832875888,
   -3.1239467758,
   2.8934951011,
   3.0738507513,
   -3.0916022913,
   3.0067171857,
   3.0312369423,
   -3.0751337781,
   3.047405379,
   3.054292203,
   3.0701808843,
   -3.1296059117,
   -3.0986463621,
   3.0980679776,
   0.0745998015,
   3.1226998084,
   -3.1409078082,
   -3.1341053717,
   3.1001077871,
   -3.1011266095,
   3.0103289414,
   3.1128580417,
   3.1152833576,
   3.1017950678,
   3.1215071343,
   -3.0046625058,
   3.0903930653,
   3.0709196115,
   -3.1026777583,
   -3.1384840472,
   3.1254162729,
   -3.1119879464,
   3.1161842029,
   -3.0810849898,
   3.1277957324,
   2.9436233225,
   -3.1163029985,
   3.1059169754,
   2.9553130227,
   3.0514152988,
   3.1313141437,
   -3.0252367376,
   -3.058835904,
   -3.1353995075,
   -0.2288818867,
   3.0997665221,
   3.0965488507,
   -3.1279594172,
   -3.0555669099,
   -3.0310957014,
   2.8864463222,
   3.0324069228,
   -3.1360177849,
   3.0781701132,
   3.0453018858,
   3.0825303448,
   3.0685237643,
   3.0499963614,
   3.0816979483,
   3.0556636112,
   3.0575712461,
   3.0890997736,
   3.054080372,
   3.0694520749,
   3.0345377668,
   3.1126574791,
   3.0890293031,
   3.0295082633,
   3.1139182509,
   3.0327577661,
   3.1079804705,
   3.1007747731,
   3.1201566141,
   3.0730189383,
   3.0667321542,
   3.1102252941,
   3.0165883028,
   -3.1089878488,
   3.0569625281,
   3.09939328,
   -3.1261637418,
   3.0801517184,
   3.0716864561,
   3.1339379507,
   3.1396054798,
   -3.1367848346,
   -2.9952591492,
   -3.1177515746,
   -3.1310191837,
   3.0926524785,
   -3.1018722157,
   3.0328672177,
   -3.1395208716,
   3.0425253628,
   3.0269306332,
   3.0540814108,
   3.090572851,
   3.0918655675,
   3.0678855494,
   3.0153549053,
   3.0007531453,
   3.1014053166,
   3.0045827744,
   3.0647232231,
   -3.0776077171,
   3.0920645477,
   3.1082933056,
   3.0702613009,
   3.0539957464,
   3.0853878391,
   3.0944894177,
   3.0092852016,
   3.0685349046,
   3.0285857611,
   2.988851261,
   3.1095777977,
   3.073424656,
   3.0976230902,
   -3.0540734841,
   3.0594380202,
   -3.0163790764,
   3.1211255786,
   3.0306384002,
   3.1363849267,
   3.076807497,
   3.0925850003,
   3.1032699389,
   -3.1234260086,
   -2.9431206422,
   3.1391712647,
   -3.1228111405,
   3.1197134101,
   3.008268493,
   3.0970329594,
   3.0792781511,
   3.0865248134,
   -3.1397690501,
   3.0130398768,
   3.0713276591,
   3.1240530118,
   -3.053569569,
   -3.1062075607,
   3.0584071981,
   -3.005537113,
   3.0542903029,
   3.0878475602,
   3.1187678305,
   -3.1196056791,
   3.1022574715,
   -3.0778139818
  ],
  "phi": [
   -2.6630841502,
   -1.1451302687,
   -1.5476021761,
   -1.3648038079,
   -2.8544832998,
   -1.0641230405,
   -1.7278746815,
   -1.2903530823,
   -2.0131778366,
   1.7609983744,
   -1.5233787742,
   -1.9773164156,
   -1.0052434288,
   -0.9140244751,
   -2.3527047009,
   -2.7747344024,
   -2.3349748749,
   -2.1144880861,
   -2.1892858316,
   -1.0587347501,
   -1.7414527585,
   -0.9756125021,
   1.6190882104,
   -0.9953885922,
   0.9610634529,
   -1.5016884238,
   -2.3788134938,
   -1.1456075687,
   1.0175695058,
   -2.1226826746,
   1.0520232966,
   -2.2625268737,
   -1.1004052889,
   -1.7307969794,
   1.3956229318,
   -1.5426926206,
   -1.7694849559,
   -1.8851517953,
   -2.0602856563,
   -1.2743642596,
   -1.1336504707,
   -2.1520733579,
   -1.1469941703,
   -0.9259512424,
   -1.0883813079,
   -1.1755075634,
   -1.0010762665,
   -1.0422517472,
   -1.0815241767,
   -1.063401334,
   -1.1001172534,
   -1.12699246,
   -1.1491783909,
   -1.1426533373,
   -1.0172165654,
   -1.1036827595,
   -1.0260003363,
   -1.0622941474,
   -1.0332411391,
   -1.0978069048,
   -1.1196749,
   -1.1333251564,
   -1.0353603137,
   -1.0808419803,
   -1.3103647231,
   -1.0601311827,
   -1.0683280586,
   -0.9942947162,
   -1.0505179508,
   -1.0382596852,
   -1.0707665528,
   -1.0957855007,
   -1.3956646779,
   -1.6653747663,
   -1.5238149295,
   -0.9874821818,
   -1.1207968631,
   -1.7987014965,
   -1.3218064633,
   -1.1687704155,
   -0.9482320461,
   -1.1283342164,
   -1.249055666,
   -1.0976344504,
   -1.076773719,
   -1.1769287434,
   -1.1182002063,
   -1.1986943241,
   -1.0272835596,
   -1.044008572,
   -1.195865745,
   -1.0634595612,
   -1.0808709091,
   -1.0906807406,
   -1.1670313869,
   -1.0165693711,
   -1.1458635343,
   -1.7262016288,
   -1.9829936539,
   -1.9681459914,
   -0.9507576898,
   -1.0537982398,
   -1.3687696743,
   -1.0264645164,
   -1.0928668653,
   -1.0042816575,
   -1.0616296651,
   -1.2148585207,
   -1.3522104243,
   -1.3961223659,
   1.3583143548,
   -2.4712922446,
   -1.6858075362,
   -1.3803951018,
   -1.4185876936,
   1.3518699452,
   -1.0764428244,
   -1.0408791657,
   -1.2398314424,
   -1.0271904464,
   -1.1059490725,
   -1.0629039936,
   -0.998764133,
   -1.1113180666,
   -1.173635043,
   -1.1273567731,
   -0.9844158423,
   -1.020048159,
   -1.0305104901,
   -1.3262614088,
   -1.1632433072,
   -1.1496488243,
   -0.9797194913,
   -1.056084839,
   -1.1704649058,
   -1.2346130253,
   -1.0882789473,
   -1.1094335349,
   -1.0612968138,
   -1.0789852393,
   -1.0580846445,
   -1.1263688146,
   -1.207034879,
   -0.9533303395,
   -1.0951381761,
   -0.9466093524,
   -1.1550117415,
   -1.1422754588,
   -1.6111528481,
   -1.2729074274,
   -2.0588302042,
   -0.9941019918,
   -1.6295628316,
   -1.0561249357,
   -1.2807073158,
   -1.1032277107,
   -1.1869108509,
   -1.4416930715,
   -1.3710783646,
   -1.7778825375,
   -0.9763793044,
   -1.0889031011,
   -1.1644617734,
   -1.0631904721,
   -1.0497941546,
   -1.098412995,
   -1.1037451251,
   -0.9652519315,
   -1.0046163383,
   -1.0660787295,
   -1.0639750109,
   -1.0912107789,
   -1.1157865693,
   -1.0051965223,
   -1.158214348,
   -1.0696414369,
   -1.0691567861,
   -1.1891500658,
   -1.4268144941,
   -1.3710485507,
   -0.9785524211,
   -1.0634749137,
   -1.2658601135,
   -1.0942013002,
   -2.4309441208,
   -1.3566067966,
   -1.6946957938,
   -1.8176830778,
   -2.1436806118,
   -0.2293382325,
   -1.6417106163,
   1.2407792988,
   2.1889990978,
   1.1706072198,
   -1.0122349612,
   -1.8506793708,
   -1.1424726456,
   -1.6063612453,
   -1.94309902,
   -1.1586078001,
   -2.0600994353,
   -1.8086750612,
   -1.8332523315,
   -1.0328970573,
   -1.1195355657,
   -1.6695101116,
   -1.1309196326,
   -0.8395503732,
   -1.0759326928,
   -1.2382959008,
   -0.9726260274,
   -1.1174010842,
   -1.1199883774,
   -1.1231131685,
   -1.0474924517,
   -1.1265592505,
   -1.2281933163,
   -1.6233769874,
   -2.4642144833,
   -1.1488063937,
   -1.2018730758,
   -1.0436332961,
   -1.0269985652,
   -1.0642541644,
   -0.9912429631,
   -1.0537198896,
   -1.0707816378,
   -1.0743429104,
   -1.0286351924,
   -1.1906005037,
   -1.0046144019,
   -1.1097715209,
   -1.0043382554,
   -1.0556014851,
   -1.02267305,
   -1.1444086348,
   -1.0692518212,
   -1.1404772216,
   -1.1373086096,
   -1.2291799312,
   -1.5075790194,
   -2.2083315918,
   -2.5890078759,
   -0.9173553541,
   -0.9777780605,
   -1.2292412341,
   -1.779384055,
   -1.1069880142,
   1.756777199,
   -1.0748670336,
   -0.974296977,
   -0.9960003086,
   -1.1181674526,
   -1.5198151476,
   -1.1540180244,
   -1.0403117141,
   -0.9039196458,
   1.3188436515,
   -1.5749338485,
   -1.3485951971,
   -0.9413597659,
   -2.4538615922,
   -2.7223469853,
   -1.0746632816,
   -1.5587076433,
   -1.2202500167,
   -2.0690871208,
   -1.3113042954,
   -1.5108321985,
   -1.205282889,
   -1.1698260925,
   -1.6276323389,
   -1.7277818671,
   -1.3787602194,
   -1.061522028,
   -2.903790801,
   -1.2364378248,
   -1.1425840253,
   -1.1598636269,
   -1.0591746138,
   -1.1039155926,
   -0.7556709478,
   -1.7511625695,
   -0.8037790301,
   -1.070029896,
   -2.0327025338,
   -1.7788031431,
   -2.0145894455,
   -1.3602435298,
   -1.302055492,
   -0.9174094121,
   -1.1498442339,
   -1.9072839149,
   -1.0560773154,
   -2.6540307977,
   -1.1815800325,
   -2.8835527961,
   1.6029240307,
   -1.192369092,
   -1.2640853886,
   -1.0510485376,
   -1.4677403492,
   2.3012342499,
   -1.361090022,
   -1.5997259905,
   -1.4261104496,
   -1.3239033901,
   -1.3892826694,
   -1.3878022411,
   -0.9270507627,
   -1.1803267017,
   -0.8453118264,
   -1.7109647659,
   -1.6631795872,
   -1.4915805607,
   -0.9992900679,
   -2.089711192,
   -0.9637560077,
   -1.0961461726,
   -1.0113554642,
   1.9327116577,
   -1.136246362,
   -1.4540034496,
   -1.2574146614,
   -1.0915428315,
   -1.9847715249,
   -2.1485431357,
   1.5104615319,
   -1.1284254919,
   -1.2694804012,
   1.3664263114,
   -1.1070295966,
   1.4727045038,
   -2.2900169071,
   -1.8381821983,
   -1.1334078177,
   -1.0453528921,
   -1.1585105547,
   -1.0523825253,
   -1.2590485301,
   -2.1990807072,
   -0.9584429637,
   1.7615826239,
   -1.1279038184,
   1.0634169601,
   -1.5034426694,
   -1.2027245046,
   -1.7433978031,
   -2.1100369759,
   -1.3820605885,
   -1.1139953677,
   -1.6150109288,
   -2.1874653607,
   -1.7064570011,
   -1.3916793493,
   -1.1683179289,
   1.4687097485,
   -2.2399634934,
   -1.0157497759,
   -1.2275870469,
   -1.3375770007,
   -1.1743142544,
   -1.507741101,
   -1.7168206973,
   -2.4138222252,
   -1.71197748,
   -1.0727830182,
   -1.1339732641,
   -1.0763806401,
   -1.0928781814,
   -1.1064918665,
   -1.0858860461,
   -1.1100914874,
   -1.0713924804,
   -1.0179926977,
   -1.1319117386,
   -1.0535125567,
   -1.0494714402,
   -1.0554758226,
   -1.0807385867,
   -1.1530680906,
   -1.1271666624,
   -1.092840575,
   -1.0734650004,
   -1.0425488024,
   -1.0692335088,
   -1.0922062899,
   -1.1250645262,
   -0.9429088277,
   -1.1010797265,
   -0.9757380177,
   -1.1483891329,
   -1.0004406284,
   -1.0540086405,
   -1.066991086,
   -1.0968756343,
   -0.9832890145,
   -1.1003088594,
   -1.0868741128,
   -1.2116022315,
   -1.6525302893,
   -0.9490939117,
   -1.0220514777,
   -1.1747466119,
   -1.090905638,
   -1.1158898922,
   -1.163791818,
   -1.178266493,
   -1.11617525,
   -0.9955512097,
   -1.0760071822,
   -1.137499049,
   -1.4421805331,
   1.7448199584,
   -1.405018966,
   -1.3769299937,
   -1.8017509081,
   -0.9818015882,
   -0.9883334174,
   -1.0886077569,
   -1.1859912001,
   -1.0381357729,
   -1.0719828071,
   -0.9761582907,
   -1.1778375894,
   -1.0480521193,
   -1.1408037277,
   -1.1062142039,
   -0.99632909,
   -1.0748765636,
   -1.0520914448,
   -0.8884559605,
   -1.1100023238,
   -1.4743583526,
   -1.417886478,
   -0.9077197599,
   -0.9643157752,
   -1.1082591461,
   -1.1262336776,
   -1.1353134452,
   -1.1855489536,
   -1.2616591802,
   -1.8743225819,
   -2.0311548246,
   -1.0791027064,
   -1.191930368,
   -1.1400268755,
   -1.00725766,
   -1.1067154765,
   -1.097503024,
   -1.1688040019,
   -0.993037506,
   -1.1509319902,
   -1.2544596751,
   -1.3105493161,
   1.7423708953,
   -0.7215103071,
   -1.5610250806,
   2.5216281002,
   1.071564679,
   1.0402970588,
   1.233730295,
   1.5302705759,
   2.1718812881
  ],
  "psi": [
   2.4179683184,
   2.5574483693,
   2.5264691514,
   2.6374517272,
   -0.5086481183,
   3.0471478298,
   2.4052247234,
   2.4816573592,
   2.6346694589,
   2.6952981759,
   3.0927079679,
   2.5099898065,
   2.5121873702,
   2.7114150594,
   2.4940489034,
   0.2567593475,
   2.4823919541,
   1.8400846815,
   1.7575092525,
   1.2346676374,
   -0.3708185873,
   0.2181200621,
   2.2433008658,
   -0.142168148,
   1.8082501578,
   0.5931641595,
   2.832937965,
   2.8000783825,
   -0.4878091426,
   -2.7887029742,
   2.6158404231,
   0.6380060709,
   1.0428794328,
   -0.4597769918,
   0.3147010664,
   0.3228736126,
   2.3864785633,
   2.3914898331,
   2.286484458,
   -3.096254735,
   2.61545569,
   -0.3604099565,
   2.6639807834,
   2.7496098245,
   -0.7554656979,
   -0.7614079369,
   -0.7676655975,
   -0.8685894407,
   -0.7240918521,
   -0.8397260269,
   -0.7743664694,
   -0.7822819713,
   -0.7738306827,
   -0.8278229639,
   -0.6974355715,
   -0.8136440794,
   -0.7665675412,
   -0.8171009232,
   -0.8370088422,
   -0.8661025063,
   -0.717995712,
   -0.8935027476,
   -0.9008435585,
   -0.8891211569,
   -0.7824508119,
   -0.559132467,
   -0.7445158702,
   -0.714724973,
   -0.8547528103,
   -0.9062165082,
   -0.7657759933,
   -0.7567769465,
   -0.7296957625,
   -0.4713585402,
   -0.5630619344,
   2.1521868523,
   -0.692493137,
   -0.4236028104,
   0.0277420219,
   0.1900110365,
   2.4815498358,
   -0.6523417815,
   -0.4290665555,
   -0.1780619108,
   -0.4570003792,
   -0.6702095072,
   -0.6181306929,
   -0.7938186864,
   -0.709929905,
   -0.8561363249,
   -0.5873597912,
   -0.7239394265,
   -0.8003580509,
   -0.7073429172,
   -0.7511465858,
   -0.6078892024,
   -0.8895780433,
   -0.5424437203,
   -0.4988590191,
   -0.253608006,
   -1.0607867537,
   -0.758295478,
   -0.6706629997,
   -0.6250455885,
   -0.7874938481,
   -0.8665273642,
   -0.8196885246,
   -0.665723127,
   -0.8136516161,
   -0.5524151148,
   -0.5115931585,
   -0.0909198436,
   2.8742444199,
   1.8895829668,
   -0.5607206735,
   0.1547465771,
   2.8771726197,
   -0.8146432386,
   -0.7151915581,
   -0.5744574471,
   -0.8132172862,
   -0.7989877217,
   -0.8386512448,
   -0.8392134998,
   -0.6681649162,
   -0.7032596902,
   -0.7233653664,
   -0.9761970804,
   -0.7432490382,
   -0.9503450336,
   -0.6140003623,
   -0.7461030791,
   -0.746470048,
   -0.7550089844,
   -0.8698299548,
   -0.6860590734,
   -0.5663307965,
   -0.7237719754,
   -0.664294622,
   -0.8096529055,
   -0.7448593995,
   -0.755043805,
   -0.721478994,
   -0.7910278413,
   -0.7434813469,
   -0.8416623562,
   -0.9116157194,
   -0.6111854366,
   -0.4292627997,
   -0.7613805203,
   -0.7280721091,
   1.0273822191,
   -0.5448455342,
   -1.0099681256,
   -0.7596145895,
   -0.7461737826,
   -0.6099500257,
   -0.5867588534,
   -0.2059240389,
   1.5777432551,
   2.6491566612,
   -0.6071743495,
   -0.7511002072,
   -0.7543832546,
   -0.7706334263,
   -0.7232498288,
   -0.7111579509,
   -0.79674164,
   -0.8740977935,
   -0.7434866048,
   -0.7275547152,
   -0.7998876573,
   -0.7348634242,
   -0.8096107711,
   -0.7835294036,
   -0.7150366797,
   -0.7742055763,
   -0.7434951473,
   -0.5270166977,
   -0.2025993414,
   -0.6578351657,
   -0.5307855274,
   -0.578639428,
   -0.701363393,
   -0.6582028648,
   0.8730519686,
   1.9497358798,
   1.8786542949,
   2.4420090088,
   -0.0155659352,
   2.6022440498,
   -3.0208522965,
   -3.0819588148,
   2.4446038672,
   -2.0066833203,
   -0.5617223569,
   2.3367598493,
   2.2382434603,
   2.3064928773,
   2.0702086165,
   2.3395883228,
   2.4632431897,
   1.6328717658,
   2.5284558085,
   2.6869038146,
   2.2196408265,
   -0.0551355284,
   1.9909963636,
   -0.8439223854,
   -0.7241673168,
   -0.8005898715,
   -0.8737636306,
   -0.8910630627,
   -0.7477146652,
   -0.8638162473,
   -0.6492397123,
   -0.8864289601,
   -0.6352663514,
   -0.2766689174,
   -1.1010818251,
   -0.7961700634,
   -0.8407031838,
   -0.7334053759,
   -0.8154789756,
   -0.8213284302,
   -0.8451028544,
   -0.8167572719,
   -0.8490665323,
   -0.789080728,
   -0.7708460206,
   -0.7378107271,
   -0.7423262221,
   -0.757173253,
   -0.845600439,
   -0.7939372135,
   -0.7717990333,
   -0.773550174,
   -0.7559117095,
   -0.6276512984,
   -0.6959164608,
   -0.3156364884,
   -0.2349505218,
   2.0869937301,
   1.8139877223,
   2.4283248384,
   -0.4795379442,
   -0.3147638309,
   -0.2753675473,
   2.5929466162,
   -3.0276556086,
   2.6921267383,
   -0.5318641571,
   -0.501619072,
   -0.7779214222,
   -0.0810469929,
   2.7002833753,
   2.500418575,
   2.3211002916,
   0.2586710835,
   -3.1192975976,
   3.1347817132,
   -0.4783556483,
   2.850969571,
   2.9767908011,
   2.5374105827,
   1.7853296002,
   2.4357883877,
   2.5036666899,
   2.7352951808,
   -0.0380297875,
   -0.6606012516,
   -0.2341126392,
   -0.000722974,
   1.8217854654,
   3.1151869122,
   -0.6019786498,
   2.8269061075,
   -0.550039017,
   -0.671123654,
   -0.7378143098,
   -0.7215087887,
   2.5603600057,
   2.3016800119,
   2.7136589611,
   2.3386530469,
   2.3265343781,
   2.1274039899,
   2.3922824007,
   2.0721767182,
   -0.2523041365,
   -0.5728427108,
   -0.650113166,
   -0.5453795333,
   2.2851718289,
   2.6664534079,
   2.7296263154,
   2.6104297459,
   2.7544593778,
   3.0901097268,
   2.363082842,
   2.5899793159,
   -0.4713138044,
   2.3159775058,
   2.1643020774,
   2.2069872788,
   2.0614596667,
   1.729456889,
   -0.1432774841,
   0.0144170951,
   2.2828701203,
   -0.8568400487,
   -0.4640297371,
   -0.6659201785,
   2.738701909,
   2.3242363573,
   2.1202292796,
   -0.6919170946,
   3.068602928,
   2.2452290518,
   2.664179488,
   2.6352531339,
   2.6555469949,
   2.3984126434,
   2.07667246,
   2.1840287532,
   2.4714279564,
   2.2513076107,
   2.9594344367,
   -2.5905430264,
   2.6331427656,
   -0.0221619625,
   0.3604799912,
   -0.4800315019,
   0.4257546754,
   2.2952562263,
   1.8929021148,
   -0.7966732748,
   -0.7072738777,
   -0.7783309771,
   -0.7194002385,
   2.5514137227,
   2.6206615903,
   2.3938853994,
   -0.3400214926,
   2.7839586501,
   0.501733416,
   2.4959298995,
   2.1151555569,
   -0.0064839231,
   2.7807377656,
   3.1128179824,
   -0.3771667421,
   0.2327736045,
   1.8115628991,
   0.1073555267,
   3.0925436089,
   -0.4669993856,
   3.0202291653,
   2.7517393092,
   2.756021728,
   -0.5069428862,
   2.7452265746,
   -3.1194584749,
   -0.0445224019,
   1.7480235273,
   2.4104195541,
   0.0907039719,
   -0.7616011002,
   -0.7076689595,
   -0.8065737926,
   -0.738481632,
   -0.7811905302,
   -0.7561806931,
   -0.7409968565,
   -0.8379477627,
   -0.7426733267,
   -0.7936127091,
   -0.752280963,
   -0.7882892716,
   -0.8018752399,
   -0.6727991208,
   -0.682642843,
   -0.7802505665,
   -0.7096960204,
   -0.8037170675,
   -0.8152781437,
   -0.7947109401,
   -0.650853439,
   -0.8075927152,
   -0.7956085202,
   -0.6819129475,
   -0.7833757958,
   -0.8050632258,
   -0.8260311743,
   -0.8513922297,
   -0.7709537241,
   -0.7773694294,
   -0.8594400685,
   -0.7924553492,
   -0.7369396549,
   -0.7399145262,
   -0.4967961331,
   -0.8109836097,
   -0.6942704705,
   -0.97337331,
   -0.6113869879,
   -0.9266762713,
   -0.5493200909,
   -0.7577592343,
   -0.7528170822,
   -0.7864264507,
   -0.7244577057,
   -0.589087816,
   0.0098622894,
   0.1879064138,
   2.3135006718,
   1.9315374309,
   2.2746381513,
   2.3162825304,
   -0.6946819957,
   -0.7364430465,
   -0.7096291811,
   -0.856533685,
   -0.7559402176,
   -0.8286125657,
   -0.5745070272,
   -0.8752210669,
   -0.5926533846,
   -0.5999144717,
   -0.8303758263,
   -0.4150108572,
   -0.5013859429,
   -0.7844668829,
   -0.4372143355,
   -0.4365638712,
   -0.4583011898,
   -0.9930055145,
   -0.702872133,
   -0.7214529643,
   -0.711652543,
   -0.6952197905,
   -0.697158916,
   -0.7989447212,
   -0.2074493737,
   1.8799327244,
   -0.5818216002,
   -0.721089228,
   -0.7918832076,
   -0.8002586928,
   -0.7431206191,
   -0.7912284046,
   -0.7678935116,
   -0.7380172446,
   -0.6286430326,
   -0.8469934273,
   -0.7503741573,
   0.0026114347,
   -0.8193513509,
   0.0766194172,
   -1.7313672622,
   0.7266086944,
   0.6830747778,
   0.6164393227,
   -2.3789234415
  ]
 },
 "A2ADR_conformer_1026": {
  "omega": [
   3.1184364914,
   2.9967578807,
   -3.0282904393,
   3.0513602188,
   -3.0425699808,
   -3.0689377979,
   -3.0914869448,
   -3.1345915772,
   -3.0920354579,
   3.1293522199,
   -3.1011221084,
   -3.1062775372,
   3.0130455101,
   3.0875083278,
   -3.0684863451,
   -3.1382791364,
   -3.078783885,
   3.1041252674,
   3.1369861825,
   3.1388815438,
   3.1404573336,
   3.1287011323,
   -3.1355530124,
   3.0715633307,
   -2.9659316942,
   -3.0614682104,
   3.1171742232,
   2.9163347459,
   -3.1393323316,
   -3.1293752307,
   3.08790273,
   -2.9540667664,
   3.1194411987,
   -2.9412169394,
   3.1205190804,
   -2.9912472697,
   -3.1217378687,
   3.1238805247,
   -3.0940474098,
   -3.1329335701,
   -3.1321023894,
   -3.0540434646,
   2.9365109761,
   3.1353615059,
   3.1374453411,
   3.1072431574,
   3.0681150061,
   3.0837307763,
   3.094208676,
   3.1015695925,
   3.1036104553,
   3.0959800151,
   3.1329792507,
   3.0734447701,
   3.0390347089,
   3.0492240661,
   3.0884463067,
   3.0797993337,
   3.130515515,
   3.1237688599,
   3.1175456675,
   -3.1309679326,
   -3.1240759536,
   -3.1075548802,
   -3.1145086627,
   2.947466778,
   3.0373559405,
   3.0406556423,
   3.1358903823,
   3.1225697567,
   -3.1239547773,
   3.1087704258,
   -3.1134245834,
   -3.0665725217,
   -3.0704670792,
   3.0886079388,
   3.11716731,
   -3.0800846274,
   -3.127769391,
   3.1299495495,
   -3.0180193123,
   3.1294552596,
   -3.1362307793,
   2.9185045187,
   2.9787991958,
   3.1047768215,
   3.0482283053,
   3.1343595548,
   2.9925843932,
   3.0761844897,
   3.0458196984,
   3.0286588221,
   3.0958714064,
   3.0277213241,
   -3.1300181308,
   2.9330254995,
   -3.0874918579,
   -3.0625084247,
   -3.0495267541,
   -3.0905811779,
   -3.0385434714,
   3.1390692836,
   3.1383253093,
   2.9475942845,
   3.1014216382,
   3.1132002561,
   3.0749157829,
   -3.1391002698,
   -3.0836304069,
   3.1159030678,
   -3.0668577371,
   3.0666298018,
   -3.1199721019,
   -3.0948159727,
   -2.8465481617,
   -3.1371195339,
   -2.9941741146,
   -3.1113203368,
   3.0978581897,
   3.0279284986,
   3.1358549405,
   3.0596788747,
   3.1327639622,
   3.1071177979,
   3.0520205558,
   3.0920221542,
   3.0352856964,
   3.1053755939,
   3.1351598848,
   -3.0126873474,
   3.0277699629,
   3.0457460059,
   3.06697954,
   3.1392851453,
   3.1250054694,
   -3.1000396995,
   2.9318450898,
   3.0447056317,
   2.9797348194,
   3.110612432,
   3.0391007404,
   3.1282503663,
   3.0768240504,
   2.9925827781,
   3.0639260409,
   3.1024244075,
   3.1174763116,
   3.0607794182,
   3.1249325677,
   -3.1082592309,
   -3.1013367707,
   -2.921487235,
   3.1199211559,
   -3.0180074534,
   -3.1392434625,
   3.1325510159,
   3.0192489458,
   3.1267347698,
   -3.055123301,
   3.1200248246,
   3.0736123265,
   3.1180803273,
   3.0875585888,
   3.0803663764,
   3.0416431915,
   3.0659094924,
   3.0389535781,
   3.0776804994,
   3.0863817451,
   3.0910470369,
   3.0738203417,
   3.0819711506,
   3.0896191619,
   3.0795744319,
   -3.1331732075,
   3.0529513637,
   3.0898094751,
   3.0919643375,
   -3.1288483962,
   -3.0522371133,
   -3.1372524293,
   3.0140927323,
   3.1141555394,
   3.0920126864,
   -3.0768609884,
   -3.0651784034,
   3.1188923618,
   -3.097509139,
   3.1108822865,
   3.1286998859,
   -3.087555283,
   -3.0510451313,
   -3.0145255746,
   3.0982008252,
   -3.1239278987,
   3.1388582005,
   3.1392307044,
   3.1176069355,
   3.1218382355,
   3.1402829248,
   3.0596868233,
   2.9565623813,
   3.1366055364,
   2.9981419267,
   -3.0587998392,
   -3.1197729289,
   3.1299191913,
   -3.0442852368,
   -3.1188337145,
   -3.1298109651,
   3.0853132812,
   -3.1051763537,
   -3.1129343418,
   3.0902067255,
   3.1141412773,
   3.0557272484,
   -3.0951068914,
   -3.043140356,
   -3.1165464067,
   -2.9112476934,
   3.1336014239,
   3.026790801,
   3.0770054872,
   3.0857917623,
   3.0815375178,
   -3.1331853353,
   3.0795217672,
   -3.129296794,
   3.063133503,
   -3.1294575402,
   3.0229624993,
   3.0587373772,
   3.0478157638,
   3.126491207,
   3.0833047069,
   3.1092537226,
   3.1063022883,
   3.0931656987,
   3.0372358154,
   3.1014923124,
   3.0647818285,
   3.0247160354,
   3.0662701708,
   -3.1032889187,
   2.9489000333,
   -3.1138055201,
   -2.9098359632,
   3.0477213246,
   3.064177989,
   -3.0573651441,
   3.1113849582,
   3.1094088052,
   3.1265306591,
   3.0851393728,
   3.1036127828,
   3.1322254948,
   -3.1363697694,
   -3.1368348941,
   -3.0944843298,
   -3.1323400332,
   -2.9345917643,
   3.0070836153,
   -3.0900427348,
   -3.0728127217,
   3.1182751645,
   3.0886889636,
   3.0526623872,
   -3.0792596273,
   -3.1166088717,
   3.0940477019,
   3.0653721887,
   -3.0535866397,
   3.0602021829,
   3.0177249433,
   3.0118680704,
   3.0795459692,
   3.1393017173,
   -3.0176617171,
   2.8946259283,
   -3.1286295581,
   3.1354253489,
   3.0367124556,
   3.0804093848,
   3.0718453532,
   3.0825746127,
   -3.1411787264,
   -3.1190846287,
   -2.9942398838,
   -3.1294738905,
   -3.0944365165,
   3.1401597019,
   -3.0900066026,
   -3.0271425218,
   2.9665385035,
   -3.1375165766,
   -3.1296995851,
   3.0073883734,
   -3.1033252567,
   -3.0801890489,
   2.9604317733,
   -3.1032709789,
   -3.1324310546,
   3.113458692,
   -3.1373248908,
   -3.1218299733,
   2.8723423534,
   -3.1083464367,
   2.9852012312,
   -3.051273341,
   -3.1159446308,
   3.0646480632,
   2.9884223564,
   3.138176741,
   3.0789437329,
   -2.9825314278,
   3.0497375962,
   3.126998775,
   3.1325653329,
   3.0955529922,
   3.0623230841,
   3.0306112894,
   -3.0749593302,
   3.0476341389,
   3.0536434127,
   3.0689304485,
   -3.1056691623,
   -3.122726747,
   -3.0632752046,
   -3.1327608073,
   3.056665199,
   -3.1391208617,
   3.0873875188,
   3.1077917053,
   -3.1106164385,
   3.1142246028,
   -3.1196289005,
   -2.9562342897,
   3.08441395,
   3.1253268998,
   -3.1370744268,
   -3.0525559521,
   3.0425905086,
   3.0478787156,
   3.0444924986,
   3.0951888798,
   -3.1105590383,
   -3.1408359812,
   -3.0203120543,
   -3.0726674794,
   -3.0771095338,
   3.0356279059,
   2.981000267,
   -3.0623414909,
   -3.0613520275,
   2.9880493542,
   -3.1189383863,
   3.1341420043,
   -3.0224630188,
   -3.0893659599,
   3.1304609955,
   3.0855340983,
   3.1326525042,
   -3.0867858374,
   3.0733327135,
   -3.112280545,
   -3.0955730162,
   3.1054287946,
   3.0781701132,
   3.0453018858,
   3.0825303448,
   3.0685237643,
   3.0499963614,
   3.0816979483,
   3.0556636112,
   3.0575712461,
   3.0890997736,
   3.054080372,
   3.0694520749,
   3.0345377668,
   3.1126574791,
   3.0890293031,
   3.0295082633,
   3.1139182509,
   3.0327577661,
   3.1079804705,
   3.1007747731,
   3.1201566141,
   3.0730189383,
   3.0667321542,
   3.1102252941,
   3.0165883028,
   -3.1089878488,
   3.0569625281,
   3.09939328,
   -3.1261637418,
   3.0801517184,
   3.0716864561,
   3.1339379507,
   3.1396054798,
   -3.1367848346,
   -2.9952591492,
   -3.1177515746,
   -3.1310191837,
   3.0926524785,
   -3.1018722157,
   3.0328672177,
   -3.1395208716,
   3.0425253628,
   3.0269306332,
   3.0540814108,
   3.090572851,
   3.0918655675,
   3.0678855494,
   3.0153549053,
   3.0007531453,
   3.1014053166,
   3.0045827744,
   3.0647232231,
   -3.0776077171,
   3.0920645477,
   3.1082933056,
   3.0702613009,
   3.0539957464,
   3.0853878391,
   3.0944894177,
   3.0092852016,
   3.0685349046,
   3.0285857611,
   2.988851261,
   3.1095777977,
   3.073424656,
   3.0976230902,
   -3.0540734841,
   3.0594380202,
   -3.0163790764,
   3.1211255786,
   3.0306384002,
   3.1363849267,
   3.076807497,
   3.0925850003,
   3.1032699389,
   -3.1234260086,
   -2.9431206422,
   3.1391712647,
   -3.1228111405,
   3.1197134101,
   3.008268493,
   3.0970329594,
   3.0792781511,
   3.0865248134,
   -3.1397690501,
   3.0130398768,
   3.0713276591,
   3.1240530118,
   -3.053569569,
   -3.1062770271,
   3.0901074689,
   -3.1157861404,
   2.9735139659,
   -2.8839799569,
   3.1104282859,
   3.0608246825,
   3.088000676,
   -3.0272886743
  ],
  "phi": [
   -2.2348691782,
   -2.3307383766,
   -2.807819815,
   0.9103879803,
   -2.306496036,
   -1.1254934133,
   -1.649029079,
   -1.1673701937,
   -1.3054630629,
   1.3183437875,
   -1.0409660632,
   -1.8928106521,
   -2.1321099664,
   -1.1196026531,
   -2.4187644049,
   3.0914265767,
   -0.996162992,
   -0.9917069513,
   -1.4423856869,
   -1.2989888838,
   1.1598526374,
   -1.4799396619,
   1.8175637639,
   -1.1096995496,
   -1.0799630001,
   -2.1990292933,
   -1.3496826973,
   1.0688286863,
   1.4117697187,
   -1.1644982386,
   -1.0647213767,
   -1.5059510585,
   -0.9053987837,
   1.4338251084,
   -1.3293082286,
   1.1804342865,
   -1.141017736,
   -2.1683665529,
   -0.705441401,
   -1.2743642596,
   -1.1336504707,
   -2.1520733579,
   -1.1469941703,
   -0.9259512424,
   -1.0883813079,
   -1.1755075634,
   -1.0010762665,
   -1.0422517472,
   -1.0815241767,
   -1.063401334,
   -1.1001172534,
   -1.12699246,
   -1.1491783909,
   -1.1426533373,
   -1.0172165654,
   -1.1036827595,
   -1.0260003363,
   -1.0622941474,
   -1.0332411391,
   -1.0978069048,
   -1.1196749,
   -1.1333251564,
   -1.0353603137,
   -1.0808419803,
   -1.3103647231,
   -1.0601311827,
   -1.0683280586,
   -0.9942947162,
   -1.0505179508,
   -1.0382596852,
   -1.0707665528,
   -1.0957855007,
   -1.3956646779,
   -1.6653747663,
   -1.5238149295,
   -0.9874821818,
   -1.1207968631,
   -1.7987014965,
   -1.3218064633,
   -1.1687704155,
   -0.9482320461,
   -1.1283342164,
   -1.249055666,
   -1.0976344504,
   -1.076773719,
   -1.1769287434,
   -1.1182002063,
   -1.1986943241,
   -1.0272835596,
   -1.044008572,
   -1.195865745,
   -1.0634595612,
   -1.0808709091,
   -1.0906807406,
   -1.1670313869,
   -1.0165693711,
   -1.1458635343,
   -1.7262016288,
   -1.9829936539,
   -1.9681459914,
   -0.9507576898,
   -1.0537982398,
   -1.3687696743,
   -1.0264645164,
   -1.0928668653,
   -1.0042816575,
   -1.0616296651,
   -1.2148585207,
   -1.3522104243,
   -1.3961223659,
   1.3583143548,
   -2.4712922446,
   -1.6858075362,
   -1.3803951018,
   -1.4185876936,
   1.3518699452,
   -1.0764428244,
   -1.0408791657,
   -1.2398314424,
   -1.0271904464,
   -1.1059490725,
   -1.0629039936,
   -0.998764133,
   -1.1113180666,
   -1.173635043,
   -1.1273567731,
   -0.9844158423,
   -1.020048159,
   -1.0305104901,
   -1.3262614088,
   -1.1632433072,
   -1.1496488243,
   -0.9797194913,
   -1.056084839,
   -1.1704649058,
   -1.2346130253,
   -1.0882789473,
   -1.1094335349,
   -1.0612968138,
   -1.0789852393,
   -1.0580846445,
   -1.1263688146,
   -1.207034879,
   -0.9533303395,
   -1.0951381761,
   -0.9466093524,
   -1.1550117415,
   -1.1422754588,
   -1.6111528481,
   -1.2729074274,
   -2.0588302042,
   -0.9941019918,
   -1.6295628316,
   -1.0561249357,
   -1.2807073158,
   -1.1032277107,
   -1.1869108509,
   -1.4416930715,
   -1.3710783646,
   -1.7778825375,
   -0.9763793044,
   -1.0889031011,
   -1.1644617734,
   -1.0631904721,
   -1.0497941546,
   -1.098412995,
   -1.1037451251,
   -0.9652519315,
   -1.0046163383,
   -1.0660787295,
   -1.0639750109,
   -1.0912107789,
   -1.1157865693,
   -1.0051965223,
   -1.158214348,
   -1.0696414369,
   -1.0691567861,
   -1.1891500658,
   -1.4268144941,
   -1.3710485507,
   -0.9785524211,
   1.3083746177,
   1.9714200634,
   1.5916208223,
   1.2384439536,
   1.6947352754,
   1.3504415913,
   2.0376314998,
   1.1474931379,
   0.634440042,
   -1.9911555935,
   -1.2710377695,
   1.0205401688,
   -0.9123572526,
   -1.0266050219,
   -1.3908707442,
   -1.2982527218,
   -1.5522844849,
   -1.1770432339,
   -1.1586078001,
   -2.0600994353,
   -1.8086750612,
   -1.8332523315,
   -1.0328970573,
   -1.1195355657,
   -1.6695101116,
   -1.1309196326,
   -0.8395503732,
   -1.0759326928,
   -1.2382959008,
   -0.9726260274,
   -1.1174010842,
   -1.1199883774,
   -1.1231131685,
   -1.0474924517,
   -1.1265592505,
   -1.2281933163,
   -1.6233769874,
   -2.4642144833,
   -1.1488063937,
   -1.2018730758,
   -1.0436332961,
   -1.0269985652,
   -1.0642541644,
   -0.9912429631,
   -1.0537198896,
   -1.0707816378,
   -1.0743429104,
   -1.0286351924,
   -1.1906005037,
   -1.0046144019,
   -1.1097715209,
   -1.0043382554,
   -1.0556014851,
   -1.02267305,
   -1.1444086348,
   -1.0692518212,
   -1.1404772216,
   -1.1373086096,
   -1.2291799312,
   -1.5075790194,
   -2.2451687966,
   -1.9883297878,
   -1.2818395297,
   -0.9289137131,
   -2.3217502144,
   -1.6913706349,
   1.2525634465,
   1.8665108287,
   -1.15156787,
   -1.1545248163,
   -1.4502548158,
   -2.4431273562,
   -1.67088713,
   -1.5326600009,
   -1.0797042704,
   -1.0146376481,
   1.1942174766,
   -1.401996284,
   -1.3395539534,
   -1.8029934211,
   -1.4289533587,
   -1.8058446519,
   -1.0626052901,
   0.9417218778,
   1.3796243666,
   -1.7781929469,
   2.1117188719,
   -1.0033907312,
   -1.2097729317,
   -2.2567743762,
   -1.1842416238,
   -1.1994016413,
   -1.3456822597,
   -0.9970529853,
   0.9373371439,
   2.9653654004,
   -1.1872290256,
   -1.6473447774,
   -1.1234643861,
   -2.8504405736,
   -1.3790563189,
   -2.1612044683,
   -1.133325522,
   -2.053602506,
   -2.3405315676,
   -2.2061689168,
   -1.9233435262,
   1.5702662441,
   -2.3662945552,
   -1.1719207904,
   1.203830633,
   -2.4433480855,
   -0.9704025644,
   -1.1864792789,
   -1.0918050155,
   -2.2191150249,
   -1.6757388084,
   -0.8405640945,
   -1.9882626843,
   -1.1061550166,
   -1.1218858784,
   -1.0435154014,
   -1.1288147199,
   -1.9098286148,
   -1.9708212895,
   -2.0206361459,
   -2.1295709755,
   -1.6302824742,
   -1.100188751,
   -2.5729649738,
   -1.1695515532,
   -1.5894614136,
   1.2163299882,
   -1.4887609935,
   -1.3727994426,
   -1.0678783512,
   -2.153628099,
   -1.1419351297,
   -1.0696448476,
   1.9312996519,
   -1.1336970755,
   -1.4568136923,
   -1.2590803913,
   -1.0917883411,
   -2.6431425939,
   0.9807154386,
   -1.1107685503,
   -1.0789401269,
   -1.0394744286,
   -1.0970772711,
   -1.0515480158,
   -1.1437543206,
   -1.0883766193,
   -1.099920393,
   -1.2418412504,
   -1.3320904217,
   -2.4207459528,
   -2.1169643344,
   -2.099142106,
   -1.3227122492,
   -1.283805173,
   1.6249458314,
   -1.208836988,
   -1.3473646094,
   -1.0012111297,
   -1.0557488208,
   -1.3985249418,
   -1.4097128789,
   1.5286599238,
   -1.1403948754,
   -1.0071608829,
   -2.2846341999,
   -2.0758904507,
   -2.6030370895,
   -2.2558171611,
   1.2985668303,
   -1.1348608855,
   -1.3583022626,
   -1.1326819649,
   -1.7276706438,
   -1.3786488631,
   -1.0630665728,
   1.4325491667,
   -1.399985777,
   -1.7993126427,
   -1.0727830182,
   -1.1339732641,
   -1.0763806401,
   -1.0928781814,
   -1.1064918665,
   -1.0858860461,
   -1.1100914874,
   -1.0713924804,
   -1.0179926977,
   -1.1319117386,
   -1.0535125567,
   -1.0494714402,
   -1.0554758226,
   -1.0807385867,
   -1.1530680906,
   -1.1271666624,
   -1.092840575,
   -1.0734650004,
   -1.0425488024,
   -1.0692335088,
   -1.0922062899,
   -1.1250645262,
   -0.9429088277,
   -1.1010797265,
   -0.9757380177,
   -1.1483891329,
   -1.0004406284,
   -1.0540086405,
   -1.066991086,
   -1.0968756343,
   -0.9832890145,
   -1.1003088594,
   -1.0868741128,
   -1.2116022315,
   -1.6525302893,
   -0.9490939117,
   -1.0220514777,
   -1.1747466119,
   -1.090905638,
   -1.1158898922,
   -1.163791818,
   -1.178266493,
   -1.11617525,
   -0.9955512097,
   -1.0760071822,
   -1.137499049,
   -1.4421805331,
   1.7448199584,
   -1.405018966,
   -1.3769299937,
   -1.8017509081,
   -0.9818015882,
   -0.9883334174,
   -1.0886077569,
   -1.1859912001,
   -1.0381357729,
   -1.0719828071,
   -0.9761582907,
   -1.1778375894,
   -1.0480521193,
   -1.1408037277,
   -1.1062142039,
   -0.99632909,
   -1.0748765636,
   -1.0520914448,
   -0.8884559605,
   -1.1100023238,
   -1.4743583526,
   -1.417886478,
   -0.9077197599,
   -0.9643157752,
   -1.1082591461,
   -1.1262336776,
   -1.1353134452,
   -1.1855489536,
   -1.2616591802,
   -1.8743225819,
   -2.0311548246,
   -1.0791027064,
   -1.191930368,
   -1.1400268755,
   -1.00725766,
   -1.1067154765,
   -1.097503024,
   -1.1688040019,
   -0.993037506,
   -1.1509319902,
   -1.2544596751,
   -1.3105493161,
   -2.317058462,
   -2.2386556315,
   -1.4074680391,
   -2.6002080245,
   -1.1873013647,
   -1.1024732369,
   -1.1275639946,
   -2.1258483143,
   -2.2247206529
  ],
  "psi": [
   2.1772536916,
   2.5124683789,
   2.1530713913,
   2.2021752415,
   0.7505642801,
   1.2631407544,
   -0.4175463694,
   -0.0645447374,
   -0.6898717363,
   -0.415667877,
   0.2383653464,
   2.3244086749,
   2.6625639221,
   1.3945662257,
   2.7860064804,
   2.7660176321,
   -2.9622594592,
   -0.5014237013,
   2.381322004,
   2.799479967,
   2.9529932427,
   0.4503893598,
   -0.242486752,
   -0.0842662807,
   2.4917581643,
   -0.4338807713,
   0.4404646117,
   2.1362212499,
   0.710422593,
   0.14136704,
   -0.7937319641,
   -0.7151346161,
   2.8210356523,
   2.4692216389,
   -0.1559704672,
   -0.2648805218,
   -2.7389600183,
   2.6952015767,
   2.1954972777,
   -1.2469331187,
   2.61545569,
   -0.3604099565,
   2.6639807834,
   2.7496098245,
   -0.7554656979,
   -0.7614079369,
   -0.7676655975,
   -0.8685894407,
   -0.7240918521,
   -0.8397260269,
   -0.7743664694,
   -0.7822819713,
   -0.7738306827,
   -0.8278229639,
   -0.6974355715,
   -0.8136440794,
   -0.7665675412,
   -0.8171009232,
   -0.8370088422,
   -0.8661025063,
   -0.717995712,
   -0.8935027476,
   -0.9008435585,
   -0.8891211569,
   -0.7824508119,
   -0.559132467,
   -0.7445158702,
   -0.714724973,
   -0.8547528103,
   -0.9062165082,
   -0.7657759933,
   -0.7567769465,
   -0.7296957625,
   -0.4713585402,
   -0.5630619344,
   2.1521868523,
   -0.692493137,
   -0.4236028104,
   0.0277420219,
   0.1900110365,
   2.4815498358,
   -0.6523417815,
   -0.4290665555,
   -0.1780619108,
   -0.4570003792,
   -0.6702095072,
   -0.6181306929,
   -0.7938186864,
   -0.709929905,
   -0.8561363249,
   -0.5873597912,
   -0.7239394265,
   -0.8003580509,
   -0.7073429172,
   -0.7511465858,
   -0.6078892024,
   -0.8895780433,
   -0.5424437203,
   -0.4988590191,
   -0.253608006,
   -1.0607867537,
   -0.758295478,
   -0.6706629997,
   -0.6250455885,
   -0.7874938481,
   -0.8665273642,
   -0.8196885246,
   -0.665723127,
   -0.8136516161,
   -0.5524151148,
   -0.5115931585,
   -0.0909198436,
   2.8742444199,
   1.8895829668,
   -0.5607206735,
   0.1547465771,
   2.8771726197,
   -0.8146432386,
   -0.7151915581,
   -0.5744574471,
   -0.8132172862,
   -0.7989877217,
   -0.8386512448,
   -0.8392134998,
   -0.6681649162,
   -0.7032596902,
   -0.7233653664,
   -0.9761970804,
   -0.7432490382,
   -0.9503450336,
   -0.6140003623,
   -0.7461030791,
   -0.746470048,
   -0.7550089844,
   -0.8698299548,
   -0.6860590734,
   -0.5663307965,
   -0.7237719754,
   -0.664294622,
   -0.8096529055,
   -0.7448593995,
   -0.755043805,
   -0.721478994,
   -0.7910278413,
   -0.7434813469,
   -0.8416623562,
   -0.9116157194,
   -0.6111854366,
   -0.4292627997,
   -0.7613805203,
   -0.7280721091,
   1.0273822191,
   -0.5448455342,
   -1.0099681256,
   -0.7596145895,
   -0.7461737826,
   -0.6099500257,
   -0.5867588534,
   -0.2059240389,
   1.5777432551,
   2.6491566612,
   -0.6071743495,
   -0.7511002072,
   -0.7543832546,
   -0.7706334263,
   -0.7232498288,
   -0.7111579509,
   -0.79674164,
   -0.8740977935,
   -0.7434866048,
   -0.7275547152,
   -0.7998876573,
   -0.7348634242,
   -0.8096107711,
   -0.7835294036,
   -0.7150366797,
   -0.7742055763,
   -0.7434951473,
   -0.5270166977,
   -0.2025993414,
   -0.6578351657,
   -0.5310350999,
   -1.8477092239,
   -2.4484017224,
   -2.3327991009,
   -2.2143033097,
   -0.0102876124,
   -2.1874331507,
   -1.8183127834,
   -2.9966113444,
   1.404125195,
   2.9886211315,
   -0.7158008447,
   0.2320014587,
   3.1039157921,
   -0.5450605142,
   2.4822640268,
   2.8448089091,
   2.6396148078,
   2.0076424587,
   2.3395883228,
   2.4632431897,
   1.6328717658,
   2.5284558085,
   2.6869038146,
   2.2196408265,
   -0.0551355284,
   1.9909963636,
   -0.8439223854,
   -0.7241673168,
   -0.8005898715,
   -0.8737636306,
   -0.8910630627,
   -0.7477146652,
   -0.8638162473,
   -0.6492397123,
   -0.8864289601,
   -0.6352663514,
   -0.2766689174,
   -1.1010818251,
   -0.7961700634,
   -0.8407031838,
   -0.7334053759,
   -0.8154789756,
   -0.8213284302,
   -0.8451028544,
   -0.8167572719,
   -0.8490665323,
   -0.789080728,
   -0.7708460206,
   -0.7378107271,
   -0.7423262221,
   -0.757173253,
   -0.845600439,
   -0.7939372135,
   -0.7717990333,
   -0.773550174,
   -0.7559117095,
   -0.6276512984,
   -0.6959164608,
   -0.3156364884,
   -0.2352334956,
   2.0347366225,
   1.9962891573,
   2.8435014468,
   2.6114219224,
   -0.0083005794,
   2.654859207,
   -3.0575031593,
   2.6992513363,
   -0.6972172457,
   2.4024676581,
   2.3604154514,
   2.7084392142,
   2.79850151,
   2.4095621463,
   2.8051366901,
   2.5686489047,
   0.4418253738,
   2.9637457427,
   2.577787716,
   2.6244929688,
   -0.1556144714,
   1.7677948679,
   -0.3686158267,
   0.693592718,
   -0.02902091,
   2.5683812669,
   -2.9796330225,
   2.6417273595,
   2.272365035,
   1.6911700034,
   -0.459846078,
   -0.3399911057,
   3.0205026326,
   -1.8457115165,
   -3.0412882625,
   -2.6201291249,
   2.5052045243,
   -0.4535680254,
   -0.726332733,
   2.6720802692,
   2.5490389721,
   3.0049658909,
   2.9741600468,
   -0.423540912,
   2.0988894416,
   2.0405539731,
   0.1606350782,
   3.0846872921,
   2.6125850076,
   2.5455714002,
   0.4178602613,
   2.4954344673,
   2.4407604757,
   2.4746618359,
   2.4068347694,
   2.0655144231,
   -3.0811800619,
   -0.6761886264,
   1.7308302422,
   -0.603734252,
   -0.7214029901,
   -0.765357309,
   -0.6436203888,
   2.3840212946,
   2.1383175297,
   2.280249699,
   2.1645338081,
   2.1818544372,
   2.7010970162,
   2.6202319525,
   -0.3455445319,
   2.1652897172,
   0.5723705757,
   -0.2443791895,
   0.0046583439,
   -0.6784989692,
   2.5756615873,
   2.707365676,
   2.9405980321,
   2.6555308462,
   2.398856463,
   2.078543237,
   2.1856768266,
   2.4732405336,
   2.3469892633,
   0.8442669921,
   -1.0908939052,
   -0.5971971626,
   -0.7534922387,
   -0.7319537834,
   -0.8079852178,
   -0.7741454861,
   -0.708588443,
   -0.6744724735,
   -0.6461170736,
   2.6969198396,
   2.0813903414,
   2.0855447861,
   2.1668032422,
   2.4143979753,
   2.8012630249,
   0.1662944838,
   2.6604952687,
   2.8684441201,
   -0.8275452887,
   -0.6050564619,
   -0.8588180204,
   -0.3270561016,
   2.9155135313,
   2.689126751,
   2.2883075934,
   -2.6946202773,
   2.6918309973,
   2.9484939219,
   2.3030423793,
   -3.0477241783,
   2.1213595711,
   3.0830280121,
   -0.6661895764,
   1.8223751265,
   3.1175043208,
   -0.5990990486,
   0.0077795525,
   2.2296892114,
   2.4144830482,
   -0.7616011002,
   -0.7076689595,
   -0.8065737926,
   -0.738481632,
   -0.7811905302,
   -0.7561806931,
   -0.7409968565,
   -0.8379477627,
   -0.7426733267,
   -0.7936127091,
   -0.752280963,
   -0.7882892716,
   -0.8018752399,
   -0.6727991208,
   -0.682642843,
   -0.7802505665,
   -0.7096960204,
   -0.8037170675,
   -0.8152781437,
   -0.7947109401,
   -0.650853439,
   -0.8075927152,
   -0.7956085202,
   -0.6819129475,
   -0.7833757958,
   -0.8050632258,
   -0.8260311743,
   -0.8513922297,
   -0.7709537241,
   -0.7773694294,
   -0.8594400685,
   -0.7924553492,
   -0.7369396549,
   -0.7399145262,
   -0.4967961331,
   -0.8109836097,
   -0.6942704705,
   -0.97337331,
   -0.6113869879,
   -0.9266762713,
   -0.5493200909,
   -0.7577592343,
   -0.7528170822,
   -0.7864264507,
   -0.7244577057,
   -0.589087816,
   0.0098622894,
   0.1879064138,
   2.3135006718,
   1.9315374309,
   2.2746381513,
   2.3162825304,
   -0.6946819957,
   -0.7364430465,
   -0.7096291811,
   -0.856533685,
   -0.7559402176,
   -0.8286125657,
   -0.5745070272,
   -0.8752210669,
   -0.5926533846,
   -0.5999144717,
   -0.8303758263,
   -0.4150108572,
   -0.5013859429,
   -0.7844668829,
   -0.4372143355,
   -0.4365638712,
   -0.4583011898,
   -0.9930055145,
   -0.702872133,
   -0.7214529643,
   -0.711652543,
   -0.6952197905,
   -0.697158916,
   -0.7989447212,
   -0.2074493737,
   1.8799327244,
   -0.5818216002,
   -0.721089228,
   -0.7918832076,
   -0.8002586928,
   -0.7431206191,
   -0.7912284046,
   -0.7678935116,
   -0.7380172446,
   -0.6286430326,
   -0.8469934273,
   -0.7515972939,
   2.0870808734,
   2.4765130129,
   3.1177535889,
   1.423056706,
   -0.6630765909,
   -0.6553854136,
   -0.7158569809,
   1.8994980174
  ]
 },
 "A2ADR_conformer_1027": {
  "omega": [
   -2.9941078351,
   -3.0566501278,
   -3.0919036972,
   -3.0371865289,
   3.0088810727,
   -2.9924330293,
   -3.0365629529,
   -3.1373869759,
   3.1302041331,
   -3.0680848175,
   3.0366340162,
   -3.09858538,
   -3.0458806808,
   -3.1277173943,
   -2.9812807944,
   -3.1366952866,
   3.1190668626,
   3.0400753455,
   -3.047181139,
   3.0597594606,
   3.0177690069,
   3.0087056868,
   -3.0501292442,
   -3.0940017188,
   3.1262244698,
   3.116858204,
   -3.1390899922,
   3.1305936468,
   -3.1246869174,
   3.0995299451,
   -3.0061661895,
   -3.1129966251,
   -3.0606559886,
   -3.046767745,
   3.1402470049,
   3.1344246405,
   -3.0850891473,
   -3.0596520531,
   -2.960632664,
   -3.1113696357,
   -3.1321023894,
   -3.0540434646,
   2.9365109761,
   3.1353615059,
   3.1374453411,
   3.1072431574,
   3.0681150061,
   3.0837307763,
   3.094208676,
   3.1015695925,
   3.1036104553,
   3.0959800151,
   3.1329792507,
   3.0734447701,
   3.0390347089,
   3.0492240661,
   3.0884463067,
   3.0797993337,
   3.130515515,
   3.1237688599,
   3.1175456675,
   -3.1309679326,
   -3.1240759536,
   -3.1075548802,
   -3.1145086627,
   2.947466778,
   3.0373559405,
   3.0406556423,
   3.1358903823,
   3.1225697567,
   -3.1239547773,
   3.1087704258,
   -3.1134245834,
   -3.0665725217,
   -3.0704670792,
   3.0886079388,
   3.11716731,
   -3.0800846274,
   -3.127769391,
   3.1299495495,
   -3.0180193123,
   3.1294552596,
   -3.1362307793,
   2.9185045187,
   2.9787991958,
   3.1047768215,
   3.0482283053,
   3.1343595548,
   2.9925843932,
   3.0761844897,
   3.0458196984,
   3.0286588221,
   3.0958714064,
   3.0277213241,
   -3.1300181308,
   2.9330254995,
   -3.0874918579,
   -3.0625084247,
   -3.0495267541,
   -3.0905811779,
   -3.0385434714,
   3.1390692836,
   3.1383253093,
   2.9475942845,
   3.1014216382,
   3.1132002561,
   3.0749157829,
   -3.1391002698,
   -3.0836304069,
   3.1159030678,
   -3.0668577371,
   3.0666298018,
   -3.1199721019,
   -3.0948159727,
   -2.8465481617,
   -3.1371195339,
   -2.9941741146,
   -3.1113203368,
   3.0978581897,
   3.0279284986,
   3.1358549405,
   3.0596788747,
   3.1327639622,
   3.1071177979,
   3.0520205558,
   3.0920221542,
   3.0352856964,
   3.1053755939,
   3.1351598848,
   -3.0126873474,
   3.0277699629,
   3.0457460059,
   3.06697954,
   3.1392851453,
   3.1250054694,
   -3.1000396995,
   2.9318450898,
   3.0447056317,
   2.9797348194,
   3.110612432,
   3.0391007404,
   3.1282503663,
   3.0768240504,
   2.9925827781,
   3.0639260409,
   3.1024244075,
   3.1174763116,
   3.0607794182,
   3.1249325677,
   -3.1082592309,
   -3.1013367707,
   -2.921487235,
   3.1199211559,
   -3.0180074534,
   -3.1392434625,
   3.1325510159,
   3.0192489458,
   3.1267347698,
   -3.055123301,
   3.1200248246,
   3.0736123265,
   3.1180803273,
   3.0875585888,
   3.0803663764,
   3.0416431915,
   3.0659094924,
   3.0389535781,
   3.0776804994,
   3.0863817451,
   3.0910470369,
   3.0738203417,
   3.0819711506,
   3.0896191619,
   3.0795744319,
   -3.1331732075,
   3.0529513637,
   3.0898094751,
   3.0919643375,
   -3.1288483962,
   -3.0522371133,
   -3.1372524293,
   3.015097626,
   3.0642052636,
   -3.1088167089,
   -3.0970494462,
   3.1081236069,
   -3.1330269147,
   -3.0395876373,
   -3.1414285014,
   3.1257022316,
   -3.1356338954,
   3.1368933101,
   -3.1384628015,
   3.0849274477,
   -3.0965630502,
   2.8443841312,
   3.0492244091,
   -3.1407643868,
   -3.1030554618,
   3.0696426381,
   3.0596868233,
   2.9565623813,
   3.1366055364,
   2.9981419267,
   -3.0587998392,
   -3.1197729289,
   3.1299191913,
   -3.0442852368,
   -3.1188337145,
   -3.1298109651,
   3.0853132812,
   -3.1051763537,
   -3.1129343418,
   3.0902067255,
   3.1141412773,
   3.0557272484,
   -3.0951068914,
   -3.043140356,
   -3.1165464067,
   -2.9112476934,
   3.1336014239,
   3.026790801,
   3.0770054872,
   3.0857917623,
   3.0815375178,
   -3.1331853353,
   3.0795217672,
   -3.129296794,
   3.063133503,
   -3.1294575402,
   3.0229624993,
   3.0587373772,
   3.0478157638,
   3.126491207,
   3.0833047069,
   3.1092537226,
   3.1063022883,
   3.0931656987,
   3.0372358154,
   3.1014923124,
   3.0647818285,
   3.0244807612,
   3.023283882,
   -3.029739121,
   -3.1296009597,
   3.1403778642,
   -3.1358602506,
   -3.0995642709,
   2.8701244164,
   0.0643631176,
   -3.1381262733,
   -3.0364918977,
   -3.1391989835,
   3.1281542776,
   3.1350496717,
   -3.0041753949,
   -2.9932353163,
   3.1044570497,
   3.1205970646,
   3.055664153,
   -3.0770271302,
   -3.1317294944,
   -3.050182583,
   3.08370036,
   -2.76576689,
   -3.060898246,
   -3.1181468654,
   -3.1378044757,
   3.1109090752,
   3.1353300365,
   -3.1220821376,
   -2.9829644621,
   3.0261214837,
   -3.0068467276,
   2.9687757975,
   3.0904052489,
   -3.1207567433,
   3.1373795971,
   3.1367607819,
   -3.1366627001,
   3.0990496651,
   -3.1014124101,
   3.1131389374,
   -2.8789671124,
   -3.0326129674,
   -3.0123466011,
   2.9641237168,
   -3.1265406409,
   -3.064332764,
   3.1112107489,
   -3.1318873544,
   -3.1405270636,
   3.1250784284,
   -3.1410385437,
   3.0610422206,
   3.0820656836,
   -2.971257809,
   -3.0398225082,
   3.128798119,
   3.1346753593,
   3.0820050369,
   -3.0792604589,
   3.0575345018,
   -2.9843972133,
   -3.1395952946,
   -3.0140779805,
   3.0956231231,
   -3.1339573566,
   -3.1063207498,
   -3.1172769096,
   2.9981426704,
   -3.111471558,
   -3.0731829025,
   -3.1340795187,
   3.1388382799,
   3.0047375545,
   3.1243857506,
   3.032161991,
   3.1103397576,
   3.1346577602,
   -3.0619899264,
   -3.0826557791,
   -2.8363537319,
   -3.021363879,
   -3.0376737859,
   3.062913867,
   3.139462514,
   -2.8603548468,
   3.080135206,
   3.1395329074,
   -2.9642085983,
   3.069044731,
   -3.0137654765,
   3.0912924536,
   -3.0806227716,
   3.0823396492,
   3.1250930368,
   3.0922055534,
   3.063709761,
   -2.9457509772,
   3.0770305902,
   -3.0428715629,
   -2.92704087,
   3.0969451961,
   -2.9820120462,
   3.1260005692,
   3.0436599416,
   3.0742259257,
   -2.9799197525,
   3.1249385097,
   2.9793057954,
   3.1394054809,
   3.1319835995,
   -3.1036888625,
   -3.1388416661,
   -3.0469350377,
   3.0978622704,
   2.9507024696,
   3.0005833841,
   2.9883083963,
   3.1262604553,
   -3.0067197454,
   3.05704667,
   -3.1311978665,
   3.0642938009,
   -3.1090381289,
   -3.0849970969,
   3.0781701132,
   3.0453018858,
   3.0825303448,
   3.0685237643,
   3.0499963614,
   3.0816979483,
   3.0556636112,
   3.0575712461,
   3.0890997736,
   3.054080372,
   3.0694520749,
   3.0345377668,
   3.1126574791,
   3.0890293031,
   3.0295082633,
   3.1139182509,
   3.0327577661,
   3.1079804705,
   3.1007747731,
   3.1201566141,
   3.0730189383,
   3.0667321542,
   3.1102252941,
   3.0165883028,
   -3.1089878488,
   3.0569625281,
   3.09939328,
   -3.1261637418,
   3.0801517184,
   3.0716864561,
   3.1339379507,
   3.1396054798,
   -3.1367848346,
   -2.9952591492,
   -3.1177515746,
   -3.1310191837,
   3.0926524785,
   -3.1018722157,
   3.0328672177,
   -3.1395208716,
   3.0425253628,
   3.0269306332,
   3.0540814108,
   3.090572851,
   3.0918655675,
   3.0678855494,
   3.0153549053,
   3.0007531453,
   3.1014053166,
   3.0045827744,
   3.0647232231,
   -3.0776077171,
   3.0920645477,
   3.1082933056,
   3.0702613009,
   3.0539957464,
   3.0853878391,
   3.0944894177,
   3.0092852016,
   3.0685349046,
   3.0285857611,
   2.988851261,
   3.1095777977,
   3.073424656,
   3.0976230902,
   -3.0540734841,
   3.0594380202,
   -3.0163790764,
   3.1211255786,
   3.0306384002,
   3.1363849267,
   3.076807497,
   3.0925850003,
   3.1032699389,
   -3.1234260086,
   -2.9431206422,
   3.1391712647,
   -3.1228111405,
   3.1197134101,
   3.008268493,
   3.0970329594,
   3.0792781511,
   3.0865248134,
   -3.1397690501,
   3.0130398768,
   3.0713276591,
   3.1240530118,
   -3.053569569,
   -3.1061559709,
   -3.1044692714,
   -3.0575342354,
   -3.022927294,
   3.0833376898,
   -3.0659697257,
   2.989258854,
   3.040264844,
   3.0596517058
  ],
  "phi": [
   1.9169589435,
   1.8928966537,
   1.5506451345,
   1.3631682438,
   2.8537009599,
   1.0637321486,
   1.0884730469,
   1.0988665914,
   1.1907762077,
   -1.4204317627,
   2.3650676589,
   2.5861030117,
   1.2219257156,
   1.0170055252,
   2.1309441513,
   -2.9894678021,
   2.6532357074,
   1.1136344643,
   2.0222344217,
   0.9795621236,
   1.1699266289,
   3.0186043598,
   -2.7395342357,
   2.1675046564,
   2.1782907966,
   1.4239539396,
   1.4895601444,
   2.5908922153,
   -1.8735256325,
   1.1874007272,
   1.4510998908,
   2.3184845159,
   0.996130489,
   -2.0485882633,
   2.1600562315,
   -1.2608623301,
   1.4371945175,
   1.0948484735,
   1.0658743477,
   -1.2743642596,
   -1.1336504707,
   -2.1520733579,
   -1.1469941703,
   -0.9259512424,
   -1.0883813079,
   -1.1755075634,
   -1.0010762665,
   -1.0422517472,
   -1.0815241767,
   -1.063401334,
   -1.1001172534,
   -1.12699246,
   -1.1491783909,
   -1.1426533373,
   -1.0172165654,
   -1.1036827595,
   -1.0260003363,
   -1.0622941474,
   -1.0332411391,
   -1.0978069048,
   -1.1196749,
   -1.1333251564,
   -1.0353603137,
   -1.0808419803,
   -1.3103647231,
   -1.0601311827,
   -1.0683280586,
   -0.9942947162,
   -1.0505179508,
   -1.0382596852,
   -1.0707665528,
   -1.0957855007,
   -1.3956646779,
   -1.6653747663,
   -1.5238149295,
   -0.9874821818,
   -1.1207968631,
   -1.7987014965,
   -1.3218064633,
   -1.1687704155,
   -0.9482320461,
   -1.1283342164,
   -1.249055666,
   -1.0976344504,
   -1.076773719,
   -1.1769287434,
   -1.1182002063,
   -1.1986943241,
   -1.0272835596,
   -1.044008572,
   -1.195865745,
   -1.0634595612,
   -1.0808709091,
   -1.0906807406,
   -1.1670313869,
   -1.0165693711,
   -1.1458635343,
   -1.7262016288,
   -1.9829936539,
   -1.9681459914,
   -0.9507576898,
   -1.0537982398,
   -1.3687696743,
   -1.0264645164,
   -1.0928668653,
   -1.0042816575,
   -1.0616296651,
   -1.2148585207,
   -1.3522104243,
   -1.3961223659,
   1.3583143548,
   -2.4712922446,
   -1.6858075362,
   -1.3803951018,
   -1.4185876936,
   1.3518699452,
   -1.0764428244,
   -1.0408791657,
   -1.2398314424,
   -1.0271904464,
   -1.1059490725,
   -1.0629039936,
   -0.998764133,
   -1.1113180666,
   -1.173635043,
   -1.1273567731,
   -0.9844158423,
   -1.020048159,
   -1.0305104901,
   -1.3262614088,
   -1.1632433072,
   -1.1496488243,
   -0.9797194913,
   -1.056084839,
   -1.1704649058,
   -1.2346130253,
   -1.0882789473,
   -1.1094335349,
   -1.0612968138,
   -1.0789852393,
   -1.0580846445,
   -1.1263688146,
   -1.207034879,
   -0.9533303395,
   -1.0951381761,
   -0.9466093524,
   -1.1550117415,
   -1.1422754588,
   -1.6111528481,
   -1.2729074274,
   -2.0588302042,
   -0.9941019918,
   -1.6295628316,
   -1.0561249357,
   -1.2807073158,
   -1.1032277107,
   -1.1869108509,
   -1.4416930715,
   -1.3710783646,
   -1.7778825375,
   -0.9763793044,
   -1.0889031011,
   -1.1644617734,
   -1.0631904721,
   -1.0497941546,
   -1.098412995,
   -1.1037451251,
   -0.9652519315,
   -1.0046163383,
   -1.0660787295,
   -1.0639750109,
   -1.0912107789,
   -1.1157865693,
   -1.0051965223,
   -1.158214348,
   -1.0696414369,
   -1.0691567861,
   -1.1891500658,
   -1.4268144941,
   -1.3710485507,
   -0.9785524211,
   -1.0845719175,
   -1.0175539121,
   -1.1690473571,
   -1.1465646291,
   -1.1759654273,
   -1.0295009079,
   -1.2001531982,
   -1.5169127014,
   -2.0614946966,
   -1.9384890338,
   1.5909848444,
   -2.2050075899,
   2.0767083978,
   -1.0131426032,
   0.5180138002,
   1.1094984533,
   1.0205203141,
   1.2168123803,
   -1.1586078001,
   -2.0600994353,
   -1.8086750612,
   -1.8332523315,
   -1.0328970573,
   -1.1195355657,
   -1.6695101116,
   -1.1309196326,
   -0.8395503732,
   -1.0759326928,
   -1.2382959008,
   -0.9726260274,
   -1.1174010842,
   -1.1199883774,
   -1.1231131685,
   -1.0474924517,
   -1.1265592505,
   -1.2281933163,
   -1.6233769874,
   -2.4642144833,
   -1.1488063937,
   -1.2018730758,
   -1.0436332961,
   -1.0269985652,
   -1.0642541644,
   -0.9912429631,
   -1.0537198896,
   -1.0707816378,
   -1.0743429104,
   -1.0286351924,
   -1.1906005037,
   -1.0046144019,
   -1.1097715209,
   -1.0043382554,
   -1.0556014851,
   -1.02267305,
   -1.1444086348,
   -1.0692518212,
   -1.1404772216,
   -1.1373086096,
   -1.2291799312,
   -1.5075790194,
   -1.6053982532,
   -2.2500429564,
   -1.0560032295,
   -0.9340685344,
   -1.1949421462,
   -1.7815110158,
   -0.999231588,
   -1.3340936762,
   -1.4857718495,
   -0.9690207808,
   -1.4999803001,
   -1.6863840331,
   -2.9574544507,
   -1.0429818309,
   -2.8591518151,
   1.0038020506,
   -1.5493451975,
   1.3586719829,
   2.0746633476,
   2.3828922068,
   1.4468882278,
   0.9742201934,
   1.4039567723,
   1.5458682663,
   -1.7053008438,
   1.3465981276,
   3.0454915481,
   1.09537785,
   1.884019456,
   1.4367584954,
   1.6882937332,
   2.6331636612,
   2.4153425797,
   1.5577863791,
   -2.274137805,
   2.7143747713,
   2.2333545784,
   1.0342311583,
   1.3462278295,
   1.7930265255,
   1.0855300645,
   1.5818563111,
   0.9478692504,
   1.6813093652,
   2.0658171357,
   1.0502537232,
   1.6204635277,
   1.300888808,
   1.8660291869,
   1.0962233867,
   0.9744509576,
   1.2846164646,
   0.9446439131,
   2.1131425703,
   1.2755307941,
   1.7475370809,
   1.5236998418,
   0.9435879487,
   1.1317306369,
   1.5562807827,
   1.2538482951,
   2.4480363454,
   1.9844734575,
   2.1065228144,
   1.2745556385,
   0.9836358299,
   1.0543377582,
   2.5279341785,
   1.0109581773,
   2.0239913595,
   2.0698349791,
   1.9820244199,
   1.5590603862,
   1.7577283789,
   0.9555066383,
   1.5996763195,
   1.3266868113,
   1.1545349297,
   1.4082586927,
   -3.11245491,
   1.2219655351,
   1.1980777397,
   1.0597694589,
   1.0763410181,
   1.8246002937,
   2.3109814602,
   1.1093148646,
   0.9660170608,
   1.5936746563,
   -1.6367209661,
   -0.9369092807,
   -1.5346177434,
   2.2643799175,
   0.9974831321,
   1.1380003313,
   1.1347311308,
   1.4474522917,
   1.1171563057,
   2.219733594,
   2.1943259116,
   1.3255308509,
   -2.1902464478,
   2.2023110076,
   2.7272761312,
   1.0577087109,
   1.2203052819,
   -0.8223688755,
   1.6882362784,
   -1.5365804376,
   1.2032669,
   -1.2757824292,
   1.2014906728,
   2.0283308026,
   2.1141525191,
   2.3168676756,
   2.6082209633,
   1.8692389477,
   0.983548292,
   1.170902109,
   2.2081293699,
   1.8304756955,
   0.9102595022,
   -1.5381291158,
   1.7301674559,
   2.6591215752,
   -1.0727830182,
   -1.1339732641,
   -1.0763806401,
   -1.0928781814,
   -1.1064918665,
   -1.0858860461,
   -1.1100914874,
   -1.0713924804,
   -1.0179926977,
   -1.1319117386,
   -1.0535125567,
   -1.0494714402,
   -1.0554758226,
   -1.0807385867,
   -1.1530680906,
   -1.1271666624,
   -1.092840575,
   -1.0734650004,
   -1.0425488024,
   -1.0692335088,
   -1.0922062899,
   -1.1250645262,
   -0.9429088277,
   -1.1010797265,
   -0.9757380177,
   -1.1483891329,
   -1.0004406284,
   -1.0540086405,
   -1.066991086,
   -1.0968756343,
   -0.9832890145,
   -1.1003088594,
   -1.0868741128,
   -1.2116022315,
   -1.6525302893,
   -0.9490939117,
   -1.0220514777,
   -1.1747466119,
   -1.090905638,
   -1.1158898922,
   -1.163791818,
   -1.178266493,
   -1.11617525,
   -0.9955512097,
   -1.0760071822,
   -1.137499049,
   -1.4421805331,
   1.7448199584,
   -1.405018966,
   -1.3769299937,
   -1.8017509081,
   -0.9818015882,
   -0.9883334174,
   -1.0886077569,
   -1.1859912001,
   -1.0381357729,
   -1.0719828071,
   -0.9761582907,
   -1.1778375894,
   -1.0480521193,
   -1.1408037277,
   -1.1062142039,
   -0.99632909,
   -1.0748765636,
   -1.0520914448,
   -0.8884559605,
   -1.1100023238,
   -1.4743583526,
   -1.417886478,
   -0.9077197599,
   -0.9643157752,
   -1.1082591461,
   -1.1262336776,
   -1.1353134452,
   -1.1855489536,
   -1.2616591802,
   -1.8743225819,
   -2.0311548246,
   -1.0791027064,
   -1.191930368,
   -1.1400268755,
   -1.00725766,
   -1.1067154765,
   -1.097503024,
   -1.1688040019,
   -0.993037506,
   -1.1509319902,
   -1.2544596751,
   -1.3105493161,
   -1.0195326192,
   -1.1244957587,
   1.6888958741,
   -1.810110055,
   -1.6086342627,
   1.1749285352,
   -1.3864107319,
   -1.1415610769,
   -0.9379731922
  ],
  "psi": [
   -1.443881661,
   -2.2103207832,
   -2.2463994264,
   -2.6379398546,
   0.5102265813,
   -3.047990004,
   -2.4052127493,
   0.7042039506,
   0.6020155461,
   0.6808837791,
   2.8877549234,
   -2.9961467329,
   -2.6753601816,
   -2.619346455,
   -2.5189714893,
   -2.4356947489,
   2.5989897901,
   -1.8610950927,
   -2.4102649572,
   -2.8287445818,
   0.5907556347,
   0.6265233352,
   -2.8412673618,
   2.6837980304,
   -2.3426287372,
   -2.4219092931,
   0.247025443,
   -1.0696705245,
   -2.9659129872,
   -2.911381382,
   0.6396402289,
   -2.4373170271,
   -2.5745021551,
   -2.5063572772,
   -3.0972792791,
   -2.8628904726,
   2.2103392996,
   -1.3819574055,
   0.6810096419,
   0.6133551969,
   2.61545569,
   -0.3604099565,
   2.6639807834,
   2.7496098245,
   -0.7554656979,
   -0.7614079369,
   -0.7676655975,
   -0.8685894407,
   -0.7240918521,
   -0.8397260269,
   -0.7743664694,
   -0.7822819713,
   -0.7738306827,
   -0.8278229639,
   -0.6974355715,
   -0.8136440794,
   -0.7665675412,
   -0.8171009232,
   -0.8370088422,
   -0.8661025063,
   -0.717995712,
   -0.8935027476,
   -0.9008435585,
   -0.8891211569,
   -0.7824508119,
   -0.559132467,
   -0.7445158702,
   -0.714724973,
   -0.8547528103,
   -0.9062165082,
   -0.7657759933,
   -0.7567769465,
   -0.7296957625,
   -0.4713585402,
   -0.5630619344,
   2.1521868523,
   -0.692493137,
   -0.4236028104,
   0.0277420219,
   0.1900110365,
   2.4815498358,
   -0.6523417815,
   -0.4290665555,
   -0.1780619108,
   -0.4570003792,
   -0.6702095072,
   -0.6181306929,
   -0.7938186864,
   -0.709929905,
   -0.8561363249,
   -0.5873597912,
   -0.7239394265,
   -0.8003580509,
   -0.7073429172,
   -0.7511465858,
   -0.6078892024,
   -0.8895780433,
   -0.5424437203,
   -0.4988590191,
   -0.253608006,
   -1.0607867537,
   -0.758295478,
   -0.6706629997,
   -0.6250455885,
   -0.7874938481,
   -0.8665273642,
   -0.8196885246,
   -0.665723127,
   -0.8136516161,
   -0.5524151148,
   -0.5115931585,
   -0.0909198436,
   2.8742444199,
   1.8895829668,
   -0.5607206735,
   0.1547465771,
   2.8771726197,
   -0.8146432386,
   -0.7151915581,
   -0.5744574471,
   -0.8132172862,
   -0.7989877217,
   -0.8386512448,
   -0.8392134998,
   -0.6681649162,
   -0.7032596902,
   -0.7233653664,
   -0.9761970804,
   -0.7432490382,
   -0.9503450336,
   -0.6140003623,
   -0.7461030791,
   -0.746470048,
   -0.7550089844,
   -0.8698299548,
   -0.6860590734,
   -0.5663307965,
   -0.7237719754,
   -0.664294622,
   -0.8096529055,
   -0.7448593995,
   -0.755043805,
   -0.721478994,
   -0.7910278413,
   -0.7434813469,
   -0.8416623562,
   -0.9116157194,
   -0.6111854366,
   -0.4292627997,
   -0.7613805203,
   -0.7280721091,
   1.0273822191,
   -0.5448455342,
   -1.0099681256,
   -0.7596145895,
   -0.7461737826,
   -0.6099500257,
   -0.5867588534,
   -0.2059240389,
   1.5777432551,
   2.6491566612,
   -0.6071743495,
   -0.7511002072,
   -0.7543832546,
   -0.7706334263,
   -0.7232498288,
   -0.7111579509,
   -0.79674164,
   -0.8740977935,
   -0.7434866048,
   -0.7275547152,
   -0.7998876573,
   -0.7348634242,
   -0.8096107711,
   -0.7835294036,
   -0.7150366797,
   -0.7742055763,
   -0.7434951473,
   -0.5270166977,
   -0.2025993414,
   -0.6578351657,
   -0.5337735245,
   -0.6341966866,
   -0.7681971121,
   -0.6814989097,
   -0.6759335936,
   -0.8062320658,
   -0.8296890431,
   -0.691424059,
   2.8222688274,
   2.7044876164,
   -2.4638674498,
   -0.2015193715,
   2.7297207583,
   2.9220660684,
   1.6715693375,
   -1.0551223633,
   0.6889497574,
   0.7890219674,
   -2.5611664827,
   2.3395883228,
   2.4632431897,
   1.6328717658,
   2.5284558085,
   2.6869038146,
   2.2196408265,
   -0.0551355284,
   1.9909963636,
   -0.8439223854,
   -0.7241673168,
   -0.8005898715,
   -0.8737636306,
   -0.8910630627,
   -0.7477146652,
   -0.8638162473,
   -0.6492397123,
   -0.8864289601,
   -0.6352663514,
   -0.2766689174,
   -1.1010818251,
   -0.7961700634,
   -0.8407031838,
   -0.7334053759,
   -0.8154789756,
   -0.8213284302,
   -0.8451028544,
   -0.8167572719,
   -0.8490665323,
   -0.789080728,
   -0.7708460206,
   -0.7378107271,
   -0.7423262221,
   -0.757173253,
   -0.845600439,
   -0.7939372135,
   -0.7717990333,
   -0.773550174,
   -0.7559117095,
   -0.6276512984,
   -0.6959164608,
   -0.3156364884,
   -0.2336629365,
   2.1887002849,
   1.335982593,
   2.143325792,
   -0.4731420684,
   -0.2153082363,
   -0.1078335803,
   2.1364185918,
   2.934791182,
   -0.1773696197,
   -0.6738325884,
   0.0477327541,
   -0.7832560013,
   2.475274622,
   1.4457737826,
   -2.4747396607,
   -2.3150446077,
   0.1495249828,
   -2.8548693251,
   -2.6463771488,
   -2.5194739436,
   -2.264594196,
   -2.2936919715,
   -2.5261256286,
   -2.6190322333,
   -2.5466477178,
   -2.7742992713,
   2.993835186,
   0.289617578,
   -2.3426075169,
   -2.7252246368,
   -2.2670647617,
   -2.5007505773,
   -2.2232917992,
   -0.001255542,
   2.5715876049,
   -3.1037636663,
   -3.1189040829,
   -2.7051929829,
   -2.8176263131,
   -2.8249982167,
   -2.537414315,
   -2.6211330435,
   -2.5623237467,
   -2.6802189311,
   -1.7488162103,
   0.7770468968,
   0.3359217641,
   0.4086980356,
   -2.3557234828,
   -2.8628010751,
   0.8469489387,
   -2.100144272,
   -2.4289697648,
   -2.5275785058,
   -2.4744241704,
   0.0112440143,
   -2.1550998488,
   0.6740849034,
   0.4521755135,
   -0.3960014444,
   -2.1437812555,
   -2.9424412865,
   -2.2878823325,
   -2.6190899918,
   -2.1783032772,
   0.7111257493,
   0.6120514967,
   -2.0970668907,
   -2.8315643318,
   -0.6320917757,
   -2.6170140866,
   -2.8890856774,
   -1.1679814249,
   -0.2281103034,
   0.5423337339,
   0.1544766793,
   -2.6638800332,
   0.4419392047,
   -2.535275938,
   -3.0942526618,
   -2.8453368699,
   -2.043007934,
   -2.3313355816,
   -2.4587668939,
   0.0929206941,
   -2.7245485301,
   -2.9325467342,
   0.5991628171,
   -0.0553542587,
   -0.1932914124,
   -0.5803143088,
   -0.0987284267,
   -2.4830582006,
   -2.4362498331,
   0.6527702192,
   0.4428564119,
   0.2415277573,
   -2.3027570015,
   -2.6933927069,
   -1.4695786682,
   -1.9433486392,
   -3.0303725316,
   -0.6007653579,
   -2.7338364267,
   0.8166798487,
   0.6246442665,
   -1.0545734058,
   -0.5813527581,
   3.1360277776,
   -2.3996223547,
   -0.1926759499,
   -2.496562907,
   0.4005469602,
   -2.6791847239,
   -2.3583656273,
   -3.0169259071,
   0.1866509975,
   0.8140656177,
   0.8700208213,
   -2.0945208505,
   3.0174485762,
   -2.2306768508,
   0.0984021795,
   -2.5143230741,
   -2.4532384627,
   -0.7616011002,
   -0.7076689595,
   -0.8065737926,
   -0.738481632,
   -0.7811905302,
   -0.7561806931,
   -0.7409968565,
   -0.8379477627,
   -0.7426733267,
   -0.7936127091,
   -0.752280963,
   -0.7882892716,
   -0.8018752399,
   -0.6727991208,
   -0.682642843,
   -0.7802505665,
   -0.7096960204,
   -0.8037170675,
   -0.8152781437,
   -0.7947109401,
   -0.650853439,
   -0.8075927152,
   -0.7956085202,
   -0.6819129475,
   -0.7833757958,
   -0.8050632258,
   -0.8260311743,
   -0.8513922297,
   -0.7709537241,
   -0.7773694294,
   -0.8594400685,
   -0.7924553492,
   -0.7369396549,
   -0.7399145262,
   -0.4967961331,
   -0.8109836097,
   -0.6942704705,
   -0.97337331,
   -0.6113869879,
   -0.9266762713,
   -0.5493200909,
   -0.7577592343,
   -0.7528170822,
   -0.7864264507,
   -0.7244577057,
   -0.589087816,
   0.0098622894,
   0.1879064138,
   2.3135006718,
   1.9315374309,
   2.2746381513,
   2.3162825304,
   -0.6946819957,
   -0.7364430465,
   -0.7096291811,
   -0.856533685,
   -0.7559402176,
   -0.8286125657,
   -0.5745070272,
   -0.8752210669,
   -0.5926533846,
   -0.5999144717,
   -0.8303758263,
   -0.4150108572,
   -0.5013859429,
   -0.7844668829,
   -0.4372143355,
   -0.4365638712,
   -0.4583011898,
   -0.9930055145,
   -0.702872133,
   -0.7214529643,
   -0.711652543,
   -0.6952197905,
   -0.697158916,
   -0.7989447212,
   -0.2074493737,
   1.8799327244,
   -0.5818216002,
   -0.721089228,
   -0.7918832076,
   -0.8002586928,
   -0.7431206191,
   -0.7912284046,
   -0.7678935116,
   -0.7380172446,
   -0.6286430326,
   -0.8469934273,
   -0.7502016989,
   -0.6825741747,
   -0.160954499,
   1.9398106817,
   0.0611994871,
   0.1589063059,
   0.4439768432,
   2.4465480741,
   -0.7724014752
  ]
 },
 "A2ADR_conformer_1028": {
  "omega": [
   3.0173563503,
   -3.045800136,
   3.0360220432,
   -3.0507932608,
   -3.1001215892,
   -3.1323188306,
   -3.1027591639,
   -3.0445272276,
   -3.1321853457,
   3.0322124543,
   -3.0772815137,
   3.1370201926,
   -3.0696723119,
   3.1062301855,
   3.1147466318,
   3.062418715,
   -3.0331377251,
   3.0340722788,
   -3.0858536904,
   3.091118832,
   2.9350908661,
   -3.1213343827,
   -3.1396409706,
   -3.1161755889,
   -3.1273430005,
   -3.1398759958,
   -3.0000439739,
   -3.0653619597,
   2.9634170088,
   -2.8901617289,
   -3.0266318483,
   -2.92872991,
   2.9652268718,
   -3.1368455739,
   2.9871055314,
   -3.1295780274,
   -3.1391790214,
   3.0946456616,
   3.1283212376,
   -3.1387355399,
   -3.1321023894,
   -3.0540434646,
   2.9365109761,
   3.1353615059,
   3.1374453411,
   3.1072431574,
   3.0681150061,
   3.0837307763,
   3.094208676,
   3.1015695925,
   3.1036104553,
   3.0959800151,
   3.1329792507,
   3.0734447701,
   3.0390347089,
   3.0492240661,
   3.0884463067,
   3.0797993337,
   3.130515515,
   3.1237688599,
   3.1175456675,
   -3.1309679326,
   -3.1240759536,
   -3.1075548802,
   -3.1145086627,
   2.947466778,
   3.0373559405,
   3.0406556423,
   3.1358903823,
   3.1225697567,
   -3.1239547773,
   3.1087704258,
   -3.1134245834,
   -3.0665725217,
   -3.0704670792,
   3.0886079388,
   3.11716731,
   -3.0800846274,
   -3.127769391,
   3.1299495495,
   -3.0180193123,
   3.1294552596,
   -3.1362307793,
   2.9185045187,
   2.9787991958,
   3.1047768215,
   3.0482283053,
   3.1343595548,
   2.9925843932,
   3.0761844897,
   3.0458196984,
   3.0286588221,
   3.0958714064,
   3.0277213241,
   -3.1300181308,
   2.9330254995,
   -3.0874918579,
   -3.0625084247,
   -3.0495267541,
   -3.0905811779,
   -3.0385434714,
   3.1390692836,
   3.1383253093,
   2.9475942845,
   3.1014216382,
   3.1132002561,
   3.0749157829,
   -3.1391002698,
   -3.0836304069,
   3.1159030678,
   -3.0668577371,
   3.0666298018,
   -3.1199721019,
   -3.0948159727,
   -2.8465481617,
   -3.1371195339,
   -2.9941741146,
   -3.1113203368,
   3.0978581897,
   3.0279284986,
   3.1358549405,
   3.0596788747,
   3.1327639622,
   3.1071177979,
   3.0520205558,
   3.0920221542,
   3.0352856964,
   3.1053755939,
   3.1351598848,
   -3.0126873474,
   3.0277699629,
   3.0457460059,
   3.06697954,
   3.1392851453,
   3.1250054694,
   -3.1000396995,
   2.9318450898,
   3.0447056317,
   2.9797348194,
   3.110612432,
   3.0391007404,
   3.1282503663,
   3.0768240504,
   2.9925827781,
   3.0639260409,
   3.1024244075,
   3.1174763116,
   3.0607794182,
   3.1249325677,
   -3.1082592309,
   -3.1013367707,
   -2.921487235,
   3.1199211559,
   -3.0180074534,
   -3.1392434625,
   3.1325510159,
   3.0192489458,
   3.1267347698,
   -3.055123301,
   3.1200248246,
   3.0736123265,
   3.1180803273,
   3.0875585888,
   3.0803663764,
   3.0416431915,
   3.0659094924,
   3.0389535781,
   3.0776804994,
   3.0863817451,
   3.0910470369,
   3.0738203417,
   3.0819711506,
   3.0896191619,
   3.0795744319,
   -3.1331732075,
   3.0529513637,
   3.0898094751,
   3.0919643375,
   -3.1288483962,
   -3.0522371133,
   -3.1372524293,
   3.0144169671,
   -3.1166480946,
   3.1215793555,
   3.0863026428,
   -3.1264551254,
   3.1213500552,
   3.0967097307,
   3.1409222419,
   3.1253948731,
   -2.820678394,
   -3.1414281474,
   2.9667973971,
   3.0133910584,
   2.9305546027,
   2.8592525928,
   3.0364376457,
   3.0975701948,
   3.0738410938,
   -3.0989139967,
   3.0596868233,
   2.9565623813,
   3.1366055364,
   2.9981419267,
   -3.0587998392,
   -3.1197729289,
   3.1299191913,
   -3.0442852368,
   -3.1188337145,
   -3.1298109651,
   3.0853132812,
   -3.1051763537,
   -3.1129343418,
   3.0902067255,
   3.1141412773,
   3.0557272484,
   -3.0951068914,
   -3.043140356,
   -3.1165464067,
   -2.9112476934,
   3.1336014239,
   3.026790801,
   3.0770054872,
   3.0857917623,
   3.0815375178,
   -3.1331853353,
   3.0795217672,
   -3.129296794,
   3.063133503,
   -3.1294575402,
   3.0229624993,
   3.0587373772,
   3.0478157638,
   3.126491207,
   3.0833047069,
   3.1092537226,
   3.1063022883,
   3.0931656987,
   3.0372358154,
   3.1014923124,
   3.0647818285,
   3.0249197165,
   -3.0750103837,
   3.1191486103,
   -3.1330840971,
   -3.1298108584,
   -3.0645506403,
   2.9827141786,
   -3.0285166554,
   3.0806869154,
   2.9580048822,
   3.0844883056,
   3.1397900948,
   -3.0811606617,
   -3.120078177,
   -3.0790777852,
   -3.0054578304,
   -3.0270534235,
   -3.1081637057,
   -3.117365553,
   -2.9988442169,
   3.1332224267,
   -2.953231768,
   2.9821244329,
   3.1102280769,
   -3.1103933212,
   -3.0524494733,
   -3.0658226989,
   -3.0820961132,
   -3.0766303416,
   -3.0800433304,
   -3.0303408521,
   -3.1356796845,
   -3.1363186999,
   -3.1346907262,
   3.1041697292,
   -2.9616683843,
   -3.1135922435,
   3.1221806126,
   3.0343741417,
   -3.0950664809,
   -3.0706836992,
   -3.1333780943,
   -3.1356633279,
   -3.1371143083,
   3.1376668216,
   3.1312151653,
   3.1370642437,
   3.0835800493,
   -3.0634815329,
   -3.0049678512,
   -3.1330429181,
   -3.100130849,
   -0.0184874848,
   -3.0623825777,
   0.1725971663,
   3.0319140188,
   3.1148028185,
   3.0976634632,
   3.0879376845,
   -2.8729366377,
   -3.0860398676,
   2.8300266106,
   -3.1181620136,
   -3.1245574665,
   3.1300670911,
   -3.0264894729,
   3.0676129107,
   3.1144141481,
   -3.119597243,
   3.1015629021,
   3.1237218601,
   3.0779521957,
   -3.0880575035,
   -3.0473066066,
   3.0913828882,
   -3.0051794347,
   3.1318293041,
   3.0376096901,
   3.0827466528,
   2.9781377338,
   -3.0519657477,
   2.8636328312,
   3.0972495482,
   -3.0639182901,
   -2.9657965198,
   -2.9753109961,
   3.1399582048,
   3.0294152808,
   3.1234157655,
   3.0517791091,
   -3.088941866,
   3.1408371924,
   -3.1064362138,
   3.1216356845,
   -3.1292559288,
   3.1351048637,
   -3.1251870946,
   3.017566681,
   3.1409698452,
   3.139852345,
   3.1284975914,
   3.099162869,
   -3.0328753905,
   -3.0637245239,
   3.0581612121,
   2.9300135406,
   -2.890307007,
   3.1305472164,
   -2.9587881983,
   -2.9686705781,
   -2.9658626601,
   -2.9845214856,
   3.1005675686,
   3.0027484656,
   3.0466552014,
   -3.1395936902,
   3.0097265511,
   -0.0671376216,
   -3.0964305108,
   -3.0555058866,
   2.9894262535,
   -3.0944204019,
   3.1352163113,
   -3.1232013162,
   3.0519535057,
   3.0144669858,
   3.0781701132,
   3.0453018858,
   3.0825303448,
   3.0685237643,
   3.0499963614,
   3.0816979483,
   3.0556636112,
   3.0575712461,
   3.0890997736,
   3.054080372,
   3.0694520749,
   3.0345377668,
   3.1126574791,
   3.0890293031,
   3.0295082633,
   3.1139182509,
   3.0327577661,
   3.1079804705,
   3.1007747731,
   3.1201566141,
   3.0730189383,
   3.0667321542,
   3.1102252941,
   3.0165883028,
   -3.1089878488,
   3.0569625281,
   3.09939328,
   -3.1261637418,
   3.0801517184,
   3.0716864561,
   3.1339379507,
   3.1396054798,
   -3.1367848346,
   -2.9952591492,
   -3.1177515746,
   -3.1310191837,
   3.0926524785,
   -3.1018722157,
   3.0328672177,
   -3.1395208716,
   3.0425253628,
   3.0269306332,
   3.0540814108,
   3.090572851,
   3.0918655675,
   3.0678855494,
   3.0153549053,
   3.0007531453,
   3.1014053166,
   3.0045827744,
   3.0647232231,
   -3.0776077171,
   3.0920645477,
   3.1082933056,
   3.0702613009,
   3.0539957464,
   3.0853878391,
   3.0944894177,
   3.0092852016,
   3.0685349046,
   3.0285857611,
   2.988851261,
   3.1095777977,
   3.073424656,
   3.0976230902,
   -3.0540734841,
   3.0594380202,
   -3.0163790764,
   3.1211255786,
   3.0306384002,
   3.1363849267,
   3.076807497,
   3.0925850003,
   3.1032699389,
   -3.1234260086,
   -2.9431206422,
   3.1391712647,
   -3.1228111405,
   3.1197134101,
   3.008268493,
   3.0970329594,
   3.0792781511,
   3.0865248134,
   -3.1397690501,
   3.0130398768,
   3.0713276591,
   3.1240530118,
   -3.053569569,
   -3.1066685916,
   -3.113079067,
   3.1167065268,
   -2.9737623349,
   2.8846348549,
   -3.1102149894,
   -3.061210646,
   -3.0752358514,
   -3.1183949011
  ],
  "phi": [
   -2.5191100952,
   0.7483256001,
   1.0712596143,
   -1.6627872652,
   -1.7640999792,
   -1.0515740457,
   -1.9378000893,
   -1.2888762447,
   -2.0141186393,
   1.7601823531,
   -1.5245826873,
   -1.6976469297,
   -1.7858956594,
   -1.0999672459,
   -1.2711288234,
   1.4757223024,
   -1.3867104558,
   -1.0179562292,
   0.8947757154,
   -1.1484833692,
   -1.3517106596,
   -1.0337456854,
   -1.4427292011,
   -2.3145584774,
   -1.0333514294,
   -2.2153382252,
   -0.9424682415,
   -1.1586459898,
   -1.2904698414,
   -1.2492178263,
   -2.0355141945,
   -3.0590168498,
   -0.9454797722,
   -1.7778557523,
   -1.1046191698,
   -1.1233129191,
   -1.2075058579,
   -1.0960853727,
   -1.0218662556,
   -1.2743642596,
   -1.1336504707,
   -2.1520733579,
   -1.1469941703,
   -0.9259512424,
   -1.0883813079,
   -1.1755075634,
   -1.0010762665,
   -1.0422517472,
   -1.0815241767,
   -1.063401334,
   -1.1001172534,
   -1.12699246,
   -1.1491783909,
   -1.1426533373,
   -1.0172165654,
   -1.1036827595,
   -1.0260003363,
   -1.0622941474,
   -1.0332411391,
   -1.0978069048,
   -1.1196749,
   -1.1333251564,
   -1.0353603137,
   -1.0808419803,
   -1.3103647231,
   -1.0601311827,
   -1.0683280586,
   -0.9942947162,
   -1.0505179508,
   -1.0382596852,
   -1.0707665528,
   -1.0957855007,
   -1.3956646779,
   -1.6653747663,
   -1.5238149295,
   -0.9874821818,
   -1.1207968631,
   -1.7987014965,
   -1.3218064633,
   -1.1687704155,
   -0.9482320461,
   -1.1283342164,
   -1.249055666,
   -1.0976344504,
   -1.076773719,
   -1.1769287434,
   -1.1182002063,
   -1.1986943241,
   -1.0272835596,
   -1.044008572,
   -1.195865745,
   -1.0634595612,
   -1.0808709091,
   -1.0906807406,
   -1.1670313869,
   -1.0165693711,
   -1.1458635343,
   -1.7262016288,
   -1.9829936539,
   -1.9681459914,
   -0.9507576898,
   -1.0537982398,
   -1.3687696743,
   -1.0264645164,
   -1.0928668653,
   -1.0042816575,
   -1.0616296651,
   -1.2148585207,
   -1.3522104243,
   -1.3961223659,
   1.3583143548,
   -2.4712922446,
   -1.6858075362,
   -1.3803951018,
   -1.4185876936,
   1.3518699452,
   -1.0764428244,
   -1.0408791657,
   -1.2398314424,
   -1.0271904464,
   -1.1059490725,
   -1.0629039936,
   -0.998764133,
   -1.1113180666,
   -1.173635043,
   -1.1273567731,
   -0.9844158423,
   -1.020048159,
   -1.0305104901,
   -1.3262614088,
   -1.1632433072,
   -1.1496488243,
   -0.9797194913,
   -1.056084839,
   -1.1704649058,
   -1.2346130253,
   -1.0882789473,
   -1.1094335349,
   -1.0612968138,
   -1.0789852393,
   -1.0580846445,
   -1.1263688146,
   -1.207034879,
   -0.9533303395,
   -1.0951381761,
   -0.9466093524,
   -1.1550117415,
   -1.1422754588,
   -1.6111528481,
   -1.2729074274,
   -2.0588302042,
   -0.9941019918,
   -1.6295628316,
   -1.0561249357,
   -1.2807073158,
   -1.1032277107,
   -1.1869108509,
   -1.4416930715,
   -1.3710783646,
   -1.7778825375,
   -0.9763793044,
   -1.0889031011,
   -1.1644617734,
   -1.0631904721,
   -1.0497941546,
   -1.098412995,
   -1.1037451251,
   -0.9652519315,
   -1.0046163383,
   -1.0660787295,
   -1.0639750109,
   -1.0912107789,
   -1.1157865693,
   -1.0051965223,
   -1.158214348,
   -1.0696414369,
   -1.0691567861,
   -1.1891500658,
   -1.4268144941,
   -1.3710485507,
   -0.9785524211,
   -1.0806379626,
   -1.1681781409,
   -1.1385256584,
   -1.0841067803,
   -1.1471982234,
   -1.0547382335,
   -1.1221867326,
   -1.5146623765,
   -2.0629748367,
   -2.0773510891,
   -2.7958230497,
   1.9670459029,
   -1.2066634963,
   1.3217998843,
   2.1968725159,
   1.3990733076,
   1.052441604,
   1.579404503,
   -1.1586078001,
   -2.0600994353,
   -1.8086750612,
   -1.8332523315,
   -1.0328970573,
   -1.1195355657,
   -1.6695101116,
   -1.1309196326,
   -0.8395503732,
   -1.0759326928,
   -1.2382959008,
   -0.9726260274,
   -1.1174010842,
   -1.1199883774,
   -1.1231131685,
   -1.0474924517,
   -1.1265592505,
   -1.2281933163,
   -1.6233769874,
   -2.4642144833,
   -1.1488063937,
   -1.2018730758,
   -1.0436332961,
   -1.0269985652,
   -1.0642541644,
   -0.9912429631,
   -1.0537198896,
   -1.0707816378,
   -1.0743429104,
   -1.0286351924,
   -1.1906005037,
   -1.0046144019,
   -1.1097715209,
   -1.0043382554,
   -1.0556014851,
   -1.02267305,
   -1.1444086348,
   -1.0692518212,
   -1.1404772216,
   -1.1373086096,
   -1.2291799312,
   -1.5075790194,
   0.9471257671,
   1.1553784677,
   1.2176439228,
   0.8648769523,
   1.02631168,
   1.238561277,
   3.0409629885,
   -0.8735174553,
   1.3607887435,
   1.7576315059,
   1.0110857385,
   2.3465864845,
   1.4768106388,
   1.4264147272,
   1.1144359422,
   1.1359698072,
   -1.2400138598,
   3.0441886434,
   1.3805462237,
   0.9693983271,
   1.0956124935,
   0.9861935489,
   1.429927425,
   2.3426755282,
   2.2760957473,
   1.5373371062,
   -1.6212229113,
   1.0411467764,
   1.0688442799,
   1.6410239219,
   1.236559248,
   1.217351826,
   -0.8561190019,
   1.0633132929,
   1.6365126998,
   -1.4454268227,
   1.2155052342,
   1.5394610068,
   2.6644731049,
   1.3838760962,
   1.3040769743,
   1.0186934519,
   1.0333638421,
   0.7782426408,
   1.033449784,
   1.5344070964,
   -1.0347210769,
   -1.6156112766,
   1.9409051165,
   1.4411189649,
   1.469760059,
   0.9707734098,
   1.4947240072,
   1.1287092009,
   1.4209320358,
   1.7980037304,
   -1.6106337097,
   1.1628618905,
   1.4829224124,
   1.9084027251,
   1.1130349203,
   -1.1059579853,
   -1.6443430822,
   -2.2056821403,
   -2.4068643551,
   -1.7719456147,
   -1.0502211684,
   -1.0125071411,
   -1.0702049706,
   -1.0845015366,
   -1.172301924,
   -1.3683005656,
   -1.6578554436,
   -1.160255837,
   -1.0890984279,
   -1.2051893096,
   -2.2843408955,
   -1.0563064123,
   -1.1333751185,
   1.4435081085,
   -1.1793864313,
   -1.0305382623,
   -1.5855139684,
   -1.1788075689,
   -2.2676168747,
   -1.1777964849,
   -1.1419415718,
   -0.9741343411,
   -0.8582925908,
   1.3730558044,
   -2.1065653706,
   2.6779192075,
   -1.4193014223,
   -1.3499291921,
   -2.6876706081,
   -0.9546023054,
   -1.2715471308,
   -1.1591563497,
   -1.0504856976,
   -2.4312615845,
   -0.8540772133,
   1.6239789909,
   -1.1052812803,
   -1.6811131029,
   -1.0999388962,
   -0.9727929552,
   -1.511782592,
   0.7459382901,
   1.7464158804,
   -1.1639541445,
   -1.5822098272,
   -1.2639409965,
   -1.4191840563,
   -2.1012720381,
   -2.2387681084,
   1.8450496831,
   -2.2423135679,
   -1.2645461245,
   -1.5475562108,
   -2.6729442311,
   -1.3073571964,
   -0.9101814276,
   1.3741230118,
   -1.1645153979,
   -1.1115647829,
   -1.0727830182,
   -1.1339732641,
   -1.0763806401,
   -1.0928781814,
   -1.1064918665,
   -1.0858860461,
   -1.1100914874,
   -1.0713924804,
   -1.0179926977,
   -1.1319117386,
   -1.0535125567,
   -1.0494714402,
   -1.0554758226,
   -1.0807385867,
   -1.1530680906,
   -1.1271666624,
   -1.092840575,
   -1.0734650004,
   -1.0425488024,
   -1.0692335088,
   -1.0922062899,
   -1.1250645262,
   -0.9429088277,
   -1.1010797265,
   -0.9757380177,
   -1.1483891329,
   -1.0004406284,
   -1.0540086405,
   -1.066991086,
   -1.0968756343,
   -0.9832890145,
   -1.1003088594,
   -1.0868741128,
   -1.2116022315,
   -1.6525302893,
   -0.9490939117,
   -1.0220514777,
   -1.1747466119,
   -1.090905638,
   -1.1158898922,
   -1.163791818,
   -1.178266493,
   -1.11617525,
   -0.9955512097,
   -1.0760071822,
   -1.137499049,
   -1.4421805331,
   1.7448199584,
   -1.405018966,
   -1.3769299937,
   -1.8017509081,
   -0.9818015882,
   -0.9883334174,
   -1.0886077569,
   -1.1859912001,
   -1.0381357729,
   -1.0719828071,
   -0.9761582907,
   -1.1778375894,
   -1.0480521193,
   -1.1408037277,
   -1.1062142039,
   -0.99632909,
   -1.0748765636,
   -1.0520914448,
   -0.8884559605,
   -1.1100023238,
   -1.4743583526,
   -1.417886478,
   -0.9077197599,
   -0.9643157752,
   -1.1082591461,
   -1.1262336776,
   -1.1353134452,
   -1.1855489536,
   -1.2616591802,
   -1.8743225819,
   -2.0311548246,
   -1.0791027064,
   -1.191930368,
   -1.1400268755,
   -1.00725766,
   -1.1067154765,
   -1.097503024,
   -1.1688040019,
   -0.993037506,
   -1.1509319902,
   -1.2544596751,
   -1.3105493161,
   1.0508441218,
   1.028558692,
   1.4079525643,
   2.5999288134,
   1.1889522067,
   1.1019532274,
   1.1283388537,
   1.0550394432,
   1.0046334348
  ],
  "psi": [
   2.3242067874,
   2.2408787269,
   0.9060897583,
   0.4529865236,
   -0.4685291226,
   1.9563127785,
   -0.6425627277,
   2.5810670062,
   2.6343611615,
   2.696004301,
   3.0935475591,
   2.5081490105,
   2.8832714258,
   2.3287840864,
   2.6146119067,
   -0.263072498,
   -2.857948296,
   2.7503064025,
   -0.6957823062,
   0.9899421703,
   2.7980769903,
   -0.5424328596,
   2.3363433602,
   -2.839425935,
   0.2281697802,
   -0.3432669387,
   0.3711978585,
   -0.8828212219,
   -0.381412031,
   -0.600886157,
   -0.8845096733,
   -0.7465399483,
   2.8921025905,
   2.3874101887,
   2.826925069,
   2.9955622779,
   -0.7428592404,
   -0.7323015407,
   -0.7940380532,
   -0.7089318756,
   2.61545569,
   -0.3604099565,
   2.6639807834,
   2.7496098245,
   -0.7554656979,
   -0.7614079369,
   -0.7676655975,
   -0.8685894407,
   -0.7240918521,
   -0.8397260269,
   -0.7743664694,
   -0.7822819713,
   -0.7738306827,
   -0.8278229639,
   -0.6974355715,
   -0.8136440794,
   -0.7665675412,
   -0.8171009232,
   -0.8370088422,
   -0.8661025063,
   -0.717995712,
   -0.8935027476,
   -0.9008435585,
   -0.8891211569,
   -0.7824508119,
   -0.559132467,
   -0.7445158702,
   -0.714724973,
   -0.8547528103,
   -0.9062165082,
   -0.7657759933,
   -0.7567769465,
   -0.7296957625,
   -0.4713585402,
   -0.5630619344,
   2.1521868523,
   -0.692493137,
   -0.4236028104,
   0.0277420219,
   0.1900110365,
   2.4815498358,
   -0.6523417815,
   -0.4290665555,
   -0.1780619108,
   -0.4570003792,
   -0.6702095072,
   -0.6181306929,
   -0.7938186864,
   -0.709929905,
   -0.8561363249,
   -0.5873597912,
   -0.7239394265,
   -0.8003580509,
   -0.7073429172,
   -0.7511465858,
   -0.6078892024,
   -0.8895780433,
   -0.5424437203,
   -0.4988590191,
   -0.253608006,
   -1.0607867537,
   -0.758295478,
   -0.6706629997,
   -0.6250455885,
   -0.7874938481,
   -0.8665273642,
   -0.8196885246,
   -0.665723127,
   -0.8136516161,
   -0.5524151148,
   -0.5115931585,
   -0.0909198436,
   2.8742444199,
   1.8895829668,
   -0.5607206735,
   0.1547465771,
   2.8771726197,
   -0.8146432386,
   -0.7151915581,
   -0.5744574471,
   -0.8132172862,
   -0.7989877217,
   -0.8386512448,
   -0.8392134998,
   -0.6681649162,
   -0.7032596902,
   -0.7233653664,
   -0.9761970804,
   -0.7432490382,
   -0.9503450336,
   -0.6140003623,
   -0.7461030791,
   -0.746470048,
   -0.7550089844,
   -0.8698299548,
   -0.6860590734,
   -0.5663307965,
   -0.7237719754,
   -0.664294622,
   -0.8096529055,
   -0.7448593995,
   -0.755043805,
   -0.721478994,
   -0.7910278413,
   -0.7434813469,
   -0.8416623562,
   -0.9116157194,
   -0.6111854366,
   -0.4292627997,
   -0.7613805203,
   -0.7280721091,
   1.0273822191,
   -0.5448455342,
   -1.0099681256,
   -0.7596145895,
   -0.7461737826,
   -0.6099500257,
   -0.5867588534,
   -0.2059240389,
   1.5777432551,
   2.6491566612,
   -0.6071743495,
   -0.7511002072,
   -0.7543832546,
   -0.7706334263,
   -0.7232498288,
   -0.7111579509,
   -0.79674164,
   -0.8740977935,
   -0.7434866048,
   -0.7275547152,
   -0.7998876573,
   -0.7348634242,
   -0.8096107711,
   -0.7835294036,
   -0.7150366797,
   -0.7742055763,
   -0.7434951473,
   -0.5270166977,
   -0.2025993414,
   -0.6578351657,
   -0.5310075065,
   -0.6233729932,
   -0.6995464485,
   -0.659145476,
   -0.7567588628,
   -0.7815638898,
   -0.6914468509,
   -0.7782442897,
   2.8237861022,
   -1.5800570129,
   2.5910517842,
   -2.8753014648,
   -0.0361396784,
   3.1019701334,
   0.3330542618,
   -2.8899082653,
   0.4498335645,
   0.5320440426,
   -2.2139535219,
   2.3395883228,
   2.4632431897,
   1.6328717658,
   2.5284558085,
   2.6869038146,
   2.2196408265,
   -0.0551355284,
   1.9909963636,
   -0.8439223854,
   -0.7241673168,
   -0.8005898715,
   -0.8737636306,
   -0.8910630627,
   -0.7477146652,
   -0.8638162473,
   -0.6492397123,
   -0.8864289601,
   -0.6352663514,
   -0.2766689174,
   -1.1010818251,
   -0.7961700634,
   -0.8407031838,
   -0.7334053759,
   -0.8154789756,
   -0.8213284302,
   -0.8451028544,
   -0.8167572719,
   -0.8490665323,
   -0.789080728,
   -0.7708460206,
   -0.7378107271,
   -0.7423262221,
   -0.757173253,
   -0.845600439,
   -0.7939372135,
   -0.7717990333,
   -0.773550174,
   -0.7559117095,
   -0.6276512984,
   -0.6959164608,
   -0.3156364884,
   -0.2338397112,
   -2.3723691041,
   -2.0660977685,
   -2.8029550991,
   0.7503232142,
   0.7881398059,
   -2.1612661879,
   -2.6041831269,
   2.2661391645,
   0.1777628942,
   -0.3831404735,
   0.7494278226,
   -3.074282419,
   -2.5314278245,
   -2.6299977417,
   -2.5657116788,
   -2.5729632737,
   -2.7873152745,
   -2.9692262451,
   -2.9287887091,
   0.5997524798,
   0.8006364338,
   -2.1142833823,
   0.1690135339,
   -2.1181168769,
   -2.9004757818,
   -2.01159461,
   -2.7476983702,
   0.4706340017,
   0.60223204,
   0.4409471965,
   0.6507673241,
   0.7563370178,
   -0.9683135548,
   -2.4838929872,
   -2.8553593802,
   -0.2730324841,
   0.5419069148,
   0.5182990441,
   -2.5426233385,
   -2.4005778359,
   -2.8181722404,
   -2.8789732821,
   -2.3853571778,
   0.7887005248,
   0.5883119753,
   0.7743684002,
   -0.2802099448,
   -0.1068486558,
   -2.5923846811,
   -1.9505585589,
   -2.8985815382,
   -2.6886893473,
   -0.1144762914,
   -2.3944012284,
   -2.3516117571,
   -2.6450711951,
   -3.0029450413,
   -2.4742759176,
   -0.0170894398,
   -0.4511610825,
   -1.479708032,
   2.7910685223,
   1.8138370623,
   2.4473837683,
   2.1473758792,
   0.2706152137,
   -0.7942794266,
   -0.7611998387,
   -0.7989437253,
   -0.7683545806,
   -0.3825849877,
   0.3436732192,
   1.9012708805,
   -0.6658539859,
   -0.6814937889,
   2.6942967055,
   2.7236104176,
   2.5650634979,
   2.5100865262,
   -2.8941940143,
   2.7494061766,
   2.215147748,
   2.5337179848,
   2.5485234405,
   -0.972480347,
   -0.7437546487,
   -0.8648923797,
   -0.7356002551,
   2.1722485831,
   0.1094297997,
   2.7370539258,
   -2.627134717,
   2.403003415,
   2.3666856123,
   2.655131659,
   -0.7445331574,
   -0.4956496965,
   -0.7937607411,
   2.2973402716,
   2.8313005736,
   2.2803878605,
   -0.2084034419,
   -0.4555281705,
   0.2603500157,
   2.7718006487,
   2.808755735,
   2.5726851682,
   -2.7596515674,
   2.9149165047,
   -0.7353997708,
   0.0393464626,
   2.4080754179,
   2.5369399841,
   2.4762394108,
   2.2199551297,
   3.051481008,
   1.9423998591,
   2.8658447477,
   -0.3132726692,
   2.0481897534,
   3.1154806699,
   -0.8413579299,
   0.1218200214,
   -0.7125712949,
   -0.7283196714,
   -0.7616011002,
   -0.7076689595,
   -0.8065737926,
   -0.738481632,
   -0.7811905302,
   -0.7561806931,
   -0.7409968565,
   -0.8379477627,
   -0.7426733267,
   -0.7936127091,
   -0.752280963,
   -0.7882892716,
   -0.8018752399,
   -0.6727991208,
   -0.682642843,
   -0.7802505665,
   -0.7096960204,
   -0.8037170675,
   -0.8152781437,
   -0.7947109401,
   -0.650853439,
   -0.8075927152,
   -0.7956085202,
   -0.6819129475,
   -0.7833757958,
   -0.8050632258,
   -0.8260311743,
   -0.8513922297,
   -0.7709537241,
   -0.7773694294,
   -0.8594400685,
   -0.7924553492,
   -0.7369396549,
   -0.7399145262,
   -0.4967961331,
   -0.8109836097,
   -0.6942704705,
   -0.97337331,
   -0.6113869879,
   -0.9266762713,
   -0.5493200909,
   -0.7577592343,
   -0.7528170822,
   -0.7864264507,
   -0.7244577057,
   -0.589087816,
   0.0098622894,
   0.1879064138,
   2.3135006718,
   1.9315374309,
   2.2746381513,
   2.3162825304,
   -0.6946819957,
   -0.7364430465,
   -0.7096291811,
   -0.856533685,
   -0.7559402176,
   -0.8286125657,
   -0.5745070272,
   -0.8752210669,
   -0.5926533846,
   -0.5999144717,
   -0.8303758263,
   -0.4150108572,
   -0.5013859429,
   -0.7844668829,
   -0.4372143355,
   -0.4365638712,
   -0.4583011898,
   -0.9930055145,
   -0.702872133,
   -0.7214529643,
   -0.711652543,
   -0.6952197905,
   -0.697158916,
   -0.7989447212,
   -0.2074493737,
   1.8799327244,
   -0.5818216002,
   -0.721089228,
   -0.7918832076,
   -0.8002586928,
   -0.7431206191,
   -0.7912284046,
   -0.7678935116,
   -0.7380172446,
   -0.6286430326,
   -0.8469934273,
   -0.7497523855,
   0.7565497445,
   0.8021846697,
   -3.11773826,
   -1.4255753324,
   0.663698526,
   0.6561535882,
   0.7161003615,
   0.8049527707
  ]
 },
 "A2ADR_conformer_1029": {
  "omega": [
   -3.0603291219,
   3.1294429333,
   -3.1281589348,
   -3.1052309547,
   3.1177776775,
   -3.1238421637,
   -3.0694587414,
   -2.9611461062,
   3.0011441853,
   -3.0506207787,
   3.0918697609,
   -3.1077698973,
   3.012812502,
   3.0887417379,
   -3.0671934269,
   -3.0106714754,
   3.0871790505,
   -3.0890281425,
   3.0718870821,
   3.1129129351,
   -3.0176938405,
   -3.008550909,
   3.0494388502,
   3.0936893834,
   -3.1253289643,
   3.1343080283,
   3.0357951138,
   -3.1058600284,
   -3.0751032258,
   3.1209899324,
   -3.0600387972,
   -3.0917498744,
   3.0794942485,
   -3.0667597227,
   -3.0689580844,
   -3.0923577268,
   -3.1318235507,
   3.0740785795,
   3.0371702883,
   -3.0505988714,
   -3.1321023894,
   -3.0540434646,
   2.9365109761,
   3.1353615059,
   3.1374453411,
   3.1072431574,
   3.0681150061,
   3.0837307763,
   3.094208676,
   3.1015695925,
   3.1036104553,
   3.0959800151,
   3.1329792507,
   3.0734447701,
   3.0390347089,
   3.0492240661,
   3.0884463067,
   3.0797993337,
   3.130515515,
   3.1237688599,
   3.1175456675,
   -3.1309679326,
   -3.1240759536,
   -3.1075548802,
   -3.1145086627,
   2.947466778,
   3.0373559405,
   3.0406556423,
   3.1358903823,
   3.1225697567,
   -3.1239547773,
   3.1087704258,
   -3.1134245834,
   -3.0665725217,
   -3.0704670792,
   3.0886079388,
   3.11716731,
   -3.0800846274,
   -3.127769391,
   3.1299495495,
   -3.0180193123,
   3.1294552596,
   -3.1362307793,
   2.9185045187,
   2.9787991958,
   3.1047768215,
   3.0482283053,
   3.1343595548,
   2.9925843932,
   3.0761844897,
   3.0458196984,
   3.0286588221,
   3.0958714064,
   3.0277213241,
   -3.1300181308,
   2.9330254995,
   -3.0874918579,
   -3.0625084247,
   -3.0495267541,
   -3.0905811779,
   -3.0385434714,
   3.1390692836,
   3.1383253093,
   2.9475942845,
   3.1014216382,
   3.1132002561,
   3.0749157829,
   -3.1391002698,
   -3.0836304069,
   3.1159030678,
   -3.0668577371,
   3.0666298018,
   -3.1199721019,
   -3.0948159727,
   -2.8465481617,
   -3.1371195339,
   -2.9941741146,
   -3.1113203368,
   3.0978581897,
   3.0279284986,
   3.1358549405,
   3.0596788747,
   3.1327639622,
   3.1071177979,
   3.0520205558,
   3.0920221542,
   3.0352856964,
   3.1053755939,
   3.1351598848,
   -3.0126873474,
   3.0277699629,
   3.0457460059,
   3.06697954,
   3.1392851453,
   3.1250054694,
   -3.1000396995,
   2.9318450898,
   3.0447056317,
   2.9797348194,
   3.110612432,
   3.0391007404,
   3.1282503663,
   3.0768240504,
   2.9925827781,
   3.0639260409,
   3.1024244075,
   3.1174763116,
   3.0607794182,
   3.1249325677,
   -3.1082592309,
   -3.1013367707,
   -2.921487235,
   3.1199211559,
   -3.0180074534,
   -3.1392434625,
   3.1325510159,
   3.0192489458,
   3.1267347698,
   -3.055123301,
   3.1200248246,
   3.0736123265,
   3.1180803273,
   3.0875585888,
   3.0803663764,
   3.0416431915,
   3.0659094924,
   3.0389535781,
   3.0776804994,
   3.0863817451,
   3.0910470369,
   3.0738203417,
   3.0819711506,
   3.0896191619,
   3.0795744319,
   -3.1331732075,
   3.0529513637,
   3.0898094751,
   3.0919643375,
   -3.1288483962,
   -3.0522371133,
   -3.1372524293,
   3.0137324486,
   3.130131796,
   -3.021743252,
   3.0880278575,
   -2.9283414347,
   2.9208449688,
   2.932251718,
   3.0568810345,
   2.9829716165,
   -3.0480518501,
   3.1281908135,
   3.1318112805,
   -3.1365362983,
   -3.1350477898,
   3.1385724622,
   3.1388025768,
   3.1181173366,
   3.1222888881,
   3.1399576343,
   3.0596868233,
   2.9565623813,
   3.1366055364,
   2.9981419267,
   -3.0587998392,
   -3.1197729289,
   3.1299191913,
   -3.0442852368,
   -3.1188337145,
   -3.1298109651,
   3.0853132812,
   -3.1051763537,
   -3.1129343418,
   3.0902067255,
   3.1141412773,
   3.0557272484,
   -3.0951068914,
   -3.043140356,
   -3.1165464067,
   -2.9112476934,
   3.1336014239,
   3.026790801,
   3.0770054872,
   3.0857917623,
   3.0815375178,
   -3.1331853353,
   3.0795217672,
   -3.129296794,
   3.063133503,
   -3.1294575402,
   3.0229624993,
   3.0587373772,
   3.0478157638,
   3.126491207,
   3.0833047069,
   3.1092537226,
   3.1063022883,
   3.0931656987,
   3.0372358154,
   3.1014923124,
   3.0647818285,
   3.0246959854,
   3.0700401478,
   -3.0685550724,
   -3.037476709,
   -3.1143882195,
   -3.0017874473,
   -3.0876013424,
   3.0816884991,
   3.137108113,
   -3.1312842182,
   -3.1196529806,
   3.0583817322,
   3.0238882411,
   -3.141325896,
   3.0857451236,
   -3.1051072534,
   2.9880645568,
   3.0470423956,
   -3.1351372244,
   3.1412470328,
   3.0802072126,
   3.0961441733,
   -3.1382604605,
   -3.1271786206,
   3.126420269,
   -2.876423712,
   3.1342650466,
   3.0603488731,
   3.1370032986,
   2.9333547944,
   3.0208789512,
   -3.0473901301,
   2.8913380026,
   3.0482091416,
   -3.0501560434,
   -3.1020802717,
   -3.0522005967,
   -3.0258511139,
   3.0291362458,
   3.0486590674,
   -3.065038339,
   2.9595743485,
   -3.1007074085,
   3.0321205766,
   3.0120021153,
   -2.96567387,
   3.1256296208,
   3.0645335626,
   3.021178249,
   -3.1162765003,
   3.0852812061,
   3.0886897865,
   3.0773981791,
   3.115662687,
   3.0492027831,
   3.0107620535,
   -3.1142737315,
   -3.080944586,
   2.9618725187,
   -3.1047359374,
   -3.1308364535,
   3.1137765588,
   -3.13731465,
   -2.9840915574,
   -3.1108516507,
   3.0735198447,
   3.1215904224,
   3.0987933665,
   -3.0141986458,
   -2.9444562416,
   3.0734644511,
   -3.1207762024,
   3.0854695361,
   3.105434082,
   -3.1404067721,
   -3.1057023507,
   2.9414837538,
   3.0501337868,
   -3.1280575519,
   3.0156570724,
   3.0503654158,
   2.6701687224,
   -3.053685704,
   -3.0673600529,
   2.9666074154,
   2.9745932721,
   -3.13936282,
   -3.0293060555,
   -3.1231279343,
   3.094658792,
   -3.0795909893,
   3.137254143,
   3.1225547464,
   3.0693917057,
   3.0958757487,
   -3.0743373515,
   -2.8998297846,
   -3.0526593246,
   3.1370842756,
   -3.064981058,
   3.1326395036,
   3.0107519718,
   -3.1359013029,
   -2.983795612,
   -3.1247695929,
   -2.9818044746,
   2.6288779039,
   2.9729552961,
   -2.8953124909,
   2.944946177,
   -3.0159305793,
   -3.0127035261,
   3.0322744771,
   -3.1172500539,
   -3.0587277067,
   3.1185042858,
   -3.0746034607,
   3.0739853993,
   -3.0832495613,
   -3.0372656195,
   3.110239636,
   2.981683864,
   3.1069708934,
   -3.1227449763,
   -3.1335023321,
   -3.1403164627,
   3.0781701132,
   3.0453018858,
   3.0825303448,
   3.0685237643,
   3.0499963614,
   3.0816979483,
   3.0556636112,
   3.0575712461,
   3.0890997736,
   3.054080372,
   3.0694520749,
   3.0345377668,
   3.1126574791,
   3.0890293031,
   3.0295082633,
   3.1139182509,
   3.0327577661,
   3.1079804705,
   3.1007747731,
   3.1201566141,
   3.0730189383,
   3.0667321542,
   3.1102252941,
   3.0165883028,
   -3.1089878488,
   3.0569625281,
   3.09939328,
   -3.1261637418,
   3.0801517184,
   3.0716864561,
   3.1339379507,
   3.1396054798,
   -3.1367848346,
   -2.9952591492,
   -3.1177515746,
   -3.1310191837,
   3.0926524785,
   -3.1018722157,
   3.0328672177,
   -3.1395208716,
   3.0425253628,
   3.0269306332,
   3.0540814108,
   3.090572851,
   3.0918655675,
   3.0678855494,
   3.0153549053,
   3.0007531453,
   3.1014053166,
   3.0045827744,
   3.0647232231,
   -3.0776077171,
   3.0920645477,
   3.1082933056,
   3.0702613009,
   3.0539957464,
   3.0853878391,
   3.0944894177,
   3.0092852016,
   3.0685349046,
   3.0285857611,
   2.988851261,
   3.1095777977,
   3.073424656,
   3.0976230902,
   -3.0540734841,
   3.0594380202,
   -3.0163790764,
   3.1211255786,
   3.0306384002,
   3.1363849267,
   3.076807497,
   3.0925850003,
   3.1032699389,
   -3.1234260086,
   -2.9431206422,
   3.1391712647,
   -3.1228111405,
   3.1197134101,
   3.008268493,
   3.0970329594,
   3.0792781511,
   3.0865248134,
   -3.1397690501,
   3.0130398768,
   3.0713276591,
   3.1240530118,
   -3.053569569,
   -3.1056732487,
   3.0307973132,
   -3.0414797547,
   3.096225294,
   -3.0490863565,
   -3.120153595,
   3.0882937919,
   -3.0067132572,
   -3.1060628674
  ],
  "phi": [
   -1.1878485785,
   -1.1578447366,
   -1.039989749,
   -1.1747921689,
   -2.6270124357,
   -1.0053560287,
   -1.5438402946,
   -1.4293680253,
   -0.9239632085,
   1.6469578916,
   -2.0157615149,
   -1.8900427251,
   -2.1325141461,
   -1.1215921105,
   -2.4186680267,
   -1.0741813328,
   -1.4355896897,
   -1.5219413223,
   -1.9556304538,
   -1.0889613045,
   -1.1723603043,
   -3.0195440813,
   2.7400120289,
   -2.1686432863,
   -2.1776840008,
   -1.3909863518,
   -1.2191730868,
   -1.8257085811,
   1.9116718051,
   -2.2560204207,
   0.9647970037,
   -1.9912626115,
   -1.1375012878,
   1.3482171237,
   1.6307944031,
   -2.5464544013,
   -1.08936928,
   -1.1208634138,
   -1.4329184311,
   -1.2743642596,
   -1.1336504707,
   -2.1520733579,
   -1.1469941703,
   -0.9259512424,
   -1.0883813079,
   -1.1755075634,
   -1.0010762665,
   -1.0422517472,
   -1.0815241767,
   -1.063401334,
   -1.1001172534,
   -1.12699246,
   -1.1491783909,
   -1.1426533373,
   -1.0172165654,
   -1.1036827595,
   -1.0260003363,
   -1.0622941474,
   -1.0332411391,
   -1.0978069048,
   -1.1196749,
   -1.1333251564,
   -1.0353603137,
   -1.0808419803,
   -1.3103647231,
   -1.0601311827,
   -1.0683280586,
   -0.9942947162,
   -1.0505179508,
   -1.0382596852,
   -1.0707665528,
   -1.0957855007,
   -1.3956646779,
   -1.6653747663,
   -1.5238149295,
   -0.9874821818,
   -1.1207968631,
   -1.7987014965,
   -1.3218064633,
   -1.1687704155,
   -0.9482320461,
   -1.1283342164,
   -1.249055666,
   -1.0976344504,
   -1.076773719,
   -1.1769287434,
   -1.1182002063,
   -1.1986943241,
   -1.0272835596,
   -1.044008572,
   -1.195865745,
   -1.0634595612,
   -1.0808709091,
   -1.0906807406,
   -1.1670313869,
   -1.0165693711,
   -1.1458635343,
   -1.7262016288,
   -1.9829936539,
   -1.9681459914,
   -0.9507576898,
   -1.0537982398,
   -1.3687696743,
   -1.0264645164,
   -1.0928668653,
   -1.0042816575,
   -1.0616296651,
   -1.2148585207,
   -1.3522104243,
   -1.3961223659,
   1.3583143548,
   -2.4712922446,
   -1.6858075362,
   -1.3803951018,
   -1.4185876936,
   1.3518699452,
   -1.0764428244,
   -1.0408791657,
   -1.2398314424,
   -1.0271904464,
   -1.1059490725,
   -1.0629039936,
   -0.998764133,
   -1.1113180666,
   -1.173635043,
   -1.1273567731,
   -0.9844158423,
   -1.020048159,
   -1.0305104901,
   -1.3262614088,
   -1.1632433072,
   -1.1496488243,
   -0.9797194913,
   -1.056084839,
   -1.1704649058,
   -1.2346130253,
   -1.0882789473,
   -1.1094335349,
   -1.0612968138,
   -1.0789852393,
   -1.0580846445,
   -1.1263688146,
   -1.207034879,
   -0.9533303395,
   -1.0951381761,
   -0.9466093524,
   -1.1550117415,
   -1.1422754588,
   -1.6111528481,
   -1.2729074274,
   -2.0588302042,
   -0.9941019918,
   -1.6295628316,
   -1.0561249357,
   -1.2807073158,
   -1.1032277107,
   -1.1869108509,
   -1.4416930715,
   -1.3710783646,
   -1.7778825375,
   -0.9763793044,
   -1.0889031011,
   -1.1644617734,
   -1.0631904721,
   -1.0497941546,
   -1.098412995,
   -1.1037451251,
   -0.9652519315,
   -1.0046163383,
   -1.0660787295,
   -1.0639750109,
   -1.0912107789,
   -1.1157865693,
   -1.0051965223,
   -1.158214348,
   -1.0696414369,
   -1.0691567861,
   -1.1891500658,
   -1.4268144941,
   -1.3710485507,
   -0.9785524211,
   0.9976097181,
   2.0741586148,
   1.7768011825,
   2.6020260179,
   1.6187623644,
   1.6788193771,
   2.7718740534,
   0.9997546132,
   1.2288461266,
   1.5154120105,
   1.2272602254,
   -3.1127207476,
   0.921787731,
   -1.2136634512,
   -1.3923805554,
   -1.2968509501,
   -1.5510926138,
   -1.17884426,
   -1.1586078001,
   -2.0600994353,
   -1.8086750612,
   -1.8332523315,
   -1.0328970573,
   -1.1195355657,
   -1.6695101116,
   -1.1309196326,
   -0.8395503732,
   -1.0759326928,
   -1.2382959008,
   -0.9726260274,
   -1.1174010842,
   -1.1199883774,
   -1.1231131685,
   -1.0474924517,
   -1.1265592505,
   -1.2281933163,
   -1.6233769874,
   -2.4642144833,
   -1.1488063937,
   -1.2018730758,
   -1.0436332961,
   -1.0269985652,
   -1.0642541644,
   -0.9912429631,
   -1.0537198896,
   -1.0707816378,
   -1.0743429104,
   -1.0286351924,
   -1.1906005037,
   -1.0046144019,
   -1.1097715209,
   -1.0043382554,
   -1.0556014851,
   -1.02267305,
   -1.1444086348,
   -1.0692518212,
   -1.1404772216,
   -1.1373086096,
   -1.2291799312,
   -1.5075790194,
   -2.3391306976,
   -1.7283572,
   -0.921072764,
   -0.9917713938,
   -1.3970469339,
   -1.5316541709,
   -1.032226984,
   -1.1331534887,
   -0.8000047751,
   -1.0932149281,
   -1.1501307015,
   -0.9357643879,
   -1.1670295653,
   -1.090479422,
   -1.1274003346,
   -1.122704663,
   2.073224533,
   1.5198284569,
   -1.4614030847,
   -1.4188254838,
   -1.4051801973,
   -1.6077672028,
   -0.8431888389,
   -1.4070768459,
   1.6956949536,
   -1.7203431292,
   -1.4945217664,
   -0.9872537541,
   -1.697170496,
   -2.2856350194,
   -1.6332160118,
   -1.4316783246,
   -1.3874894038,
   -1.1774636292,
   -1.3479977512,
   -1.2400529869,
   -2.67977254,
   0.8313046493,
   -1.9950653145,
   -0.8900597181,
   -1.3322450484,
   -2.6430950733,
   -1.1731078111,
   -1.6792718721,
   -2.0663795482,
   -1.0494682821,
   -1.6217057577,
   -1.3037469626,
   -1.031798436,
   -1.0129137,
   1.4644435898,
   -1.1514420207,
   -1.2522694754,
   -1.1070646379,
   -0.8808309954,
   -1.444653144,
   2.1273576021,
   -1.2468949384,
   -1.9895876216,
   -1.104737771,
   -1.122737027,
   -1.0439813041,
   -1.1293231795,
   -1.1333403482,
   -1.7488129147,
   -1.0130676103,
   -1.1814805085,
   -1.0778308365,
   -2.7241365661,
   -1.4070278911,
   -1.1055790083,
   -1.552137491,
   -1.0110193548,
   -1.1129969256,
   -1.2582167148,
   -2.3044758016,
   -0.9931199689,
   -1.2580609745,
   -0.8136079945,
   -0.9140100845,
   -0.9962085148,
   2.8283783799,
   1.2553894423,
   1.0910589485,
   2.2675557973,
   1.1772709236,
   1.1427680018,
   0.9743854138,
   1.0167682285,
   -1.4384028589,
   1.3204946857,
   -1.6411453792,
   -0.9366896629,
   1.3207516692,
   2.490592558,
   1.0679351864,
   1.2202854651,
   1.0144516272,
   1.0296457391,
   1.4960477956,
   1.1911726128,
   -1.3444842577,
   1.6243929444,
   1.7351690199,
   1.8976662558,
   1.1084431092,
   1.3516728233,
   1.8379893594,
   -1.8651626302,
   1.1226514572,
   -1.5544009762,
   1.2978452709,
   1.1927605668,
   -1.4120105549,
   1.5630458527,
   -1.4458588701,
   1.9003661847,
   1.2884370138,
   1.0860556363,
   2.4180855326,
   1.8710438078,
   1.0038741572,
   -1.6347967562,
   1.1185083178,
   1.0454737678,
   -1.0727830182,
   -1.1339732641,
   -1.0763806401,
   -1.0928781814,
   -1.1064918665,
   -1.0858860461,
   -1.1100914874,
   -1.0713924804,
   -1.0179926977,
   -1.1319117386,
   -1.0535125567,
   -1.0494714402,
   -1.0554758226,
   -1.0807385867,
   -1.1530680906,
   -1.1271666624,
   -1.092840575,
   -1.0734650004,
   -1.0425488024,
   -1.0692335088,
   -1.0922062899,
   -1.1250645262,
   -0.9429088277,
   -1.1010797265,
   -0.9757380177,
   -1.1483891329,
   -1.0004406284,
   -1.0540086405,
   -1.066991086,
   -1.0968756343,
   -0.9832890145,
   -1.1003088594,
   -1.0868741128,
   -1.2116022315,
   -1.6525302893,
   -0.9490939117,
   -1.0220514777,
   -1.1747466119,
   -1.090905638,
   -1.1158898922,
   -1.163791818,
   -1.178266493,
   -1.11617525,
   -0.9955512097,
   -1.0760071822,
   -1.137499049,
   -1.4421805331,
   1.7448199584,
   -1.405018966,
   -1.3769299937,
   -1.8017509081,
   -0.9818015882,
   -0.9883334174,
   -1.0886077569,
   -1.1859912001,
   -1.0381357729,
   -1.0719828071,
   -0.9761582907,
   -1.1778375894,
   -1.0480521193,
   -1.1408037277,
   -1.1062142039,
   -0.99632909,
   -1.0748765636,
   -1.0520914448,
   -0.8884559605,
   -1.1100023238,
   -1.4743583526,
   -1.417886478,
   -0.9077197599,
   -0.9643157752,
   -1.1082591461,
   -1.1262336776,
   -1.1353134452,
   -1.1855489536,
   -1.2616591802,
   -1.8743225819,
   -2.0311548246,
   -1.0791027064,
   -1.191930368,
   -1.1400268755,
   -1.00725766,
   -1.1067154765,
   -1.097503024,
   -1.1688040019,
   -0.993037506,
   -1.1509319902,
   -1.2544596751,
   -1.3105493161,
   1.6059894385,
   1.2747206741,
   -1.7866007238,
   1.180055984,
   1.7503593499,
   -1.0066570616,
   2.8234752675,
   2.1187143295,
   1.8679781013
  ],
  "psi": [
   -0.5049258964,
   -0.3745963803,
   -0.7767587581,
   -0.7387538047,
   -0.7731893566,
   2.9266345934,
   -0.6873888371,
   1.6694677419,
   3.0078557079,
   2.3330939936,
   -0.1475914966,
   2.5094081423,
   2.6626673104,
   1.3944603469,
   2.7871395255,
   2.7659929146,
   -0.3104537548,
   -0.2545764984,
   2.2036529625,
   1.8695346577,
   2.404906313,
   -0.6248748141,
   2.840916934,
   -2.6826308391,
   2.3425737967,
   2.4230744558,
   2.2843347859,
   2.244579882,
   0.1100330657,
   -0.446749411,
   -0.5104529773,
   0.6212527132,
   1.9551495662,
   2.6581468787,
   0.0748714402,
   2.8237434629,
   -2.0872114284,
   -0.6018566865,
   -0.3852652421,
   -0.2314289218,
   2.61545569,
   -0.3604099565,
   2.6639807834,
   2.7496098245,
   -0.7554656979,
   -0.7614079369,
   -0.7676655975,
   -0.8685894407,
   -0.7240918521,
   -0.8397260269,
   -0.7743664694,
   -0.7822819713,
   -0.7738306827,
   -0.8278229639,
   -0.6974355715,
   -0.8136440794,
   -0.7665675412,
   -0.8171009232,
   -0.8370088422,
   -0.8661025063,
   -0.717995712,
   -0.8935027476,
   -0.9008435585,
   -0.8891211569,
   -0.7824508119,
   -0.559132467,
   -0.7445158702,
   -0.714724973,
   -0.8547528103,
   -0.9062165082,
   -0.7657759933,
   -0.7567769465,
   -0.7296957625,
   -0.4713585402,
   -0.5630619344,
   2.1521868523,
   -0.692493137,
   -0.4236028104,
   0.0277420219,
   0.1900110365,
   2.4815498358,
   -0.6523417815,
   -0.4290665555,
   -0.1780619108,
   -0.4570003792,
   -0.6702095072,
   -0.6181306929,
   -0.7938186864,
   -0.709929905,
   -0.8561363249,
   -0.5873597912,
   -0.7239394265,
   -0.8003580509,
   -0.7073429172,
   -0.7511465858,
   -0.6078892024,
   -0.8895780433,
   -0.5424437203,
   -0.4988590191,
   -0.253608006,
   -1.0607867537,
   -0.758295478,
   -0.6706629997,
   -0.6250455885,
   -0.7874938481,
   -0.8665273642,
   -0.8196885246,
   -0.665723127,
   -0.8136516161,
   -0.5524151148,
   -0.5115931585,
   -0.0909198436,
   2.8742444199,
   1.8895829668,
   -0.5607206735,
   0.1547465771,
   2.8771726197,
   -0.8146432386,
   -0.7151915581,
   -0.5744574471,
   -0.8132172862,
   -0.7989877217,
   -0.8386512448,
   -0.8392134998,
   -0.6681649162,
   -0.7032596902,
   -0.7233653664,
   -0.9761970804,
   -0.7432490382,
   -0.9503450336,
   -0.6140003623,
   -0.7461030791,
   -0.746470048,
   -0.7550089844,
   -0.8698299548,
   -0.6860590734,
   -0.5663307965,
   -0.7237719754,
   -0.664294622,
   -0.8096529055,
   -0.7448593995,
   -0.755043805,
   -0.721478994,
   -0.7910278413,
   -0.7434813469,
   -0.8416623562,
   -0.9116157194,
   -0.6111854366,
   -0.4292627997,
   -0.7613805203,
   -0.7280721091,
   1.0273822191,
   -0.5448455342,
   -1.0099681256,
   -0.7596145895,
   -0.7461737826,
   -0.6099500257,
   -0.5867588534,
   -0.2059240389,
   1.5777432551,
   2.6491566612,
   -0.6071743495,
   -0.7511002072,
   -0.7543832546,
   -0.7706334263,
   -0.7232498288,
   -0.7111579509,
   -0.79674164,
   -0.8740977935,
   -0.7434866048,
   -0.7275547152,
   -0.7998876573,
   -0.7348634242,
   -0.8096107711,
   -0.7835294036,
   -0.7150366797,
   -0.7742055763,
   -0.7434951473,
   -0.5270166977,
   -0.2025993414,
   -0.6578351657,
   -0.5309244908,
   -2.4232624427,
   -2.462030125,
   -2.3673623793,
   -2.3636988354,
   -2.0808292923,
   0.6359588833,
   -1.3809429405,
   0.233892524,
   -2.7749009993,
   -3.0269705441,
   -2.8027116434,
   2.0427478359,
   -2.3152254779,
   -0.1076427467,
   2.4805539937,
   2.8446626942,
   2.639190836,
   2.0071419325,
   2.3395883228,
   2.4632431897,
   1.6328717658,
   2.5284558085,
   2.6869038146,
   2.2196408265,
   -0.0551355284,
   1.9909963636,
   -0.8439223854,
   -0.7241673168,
   -0.8005898715,
   -0.8737636306,
   -0.8910630627,
   -0.7477146652,
   -0.8638162473,
   -0.6492397123,
   -0.8864289601,
   -0.6352663514,
   -0.2766689174,
   -1.1010818251,
   -0.7961700634,
   -0.8407031838,
   -0.7334053759,
   -0.8154789756,
   -0.8213284302,
   -0.8451028544,
   -0.8167572719,
   -0.8490665323,
   -0.789080728,
   -0.7708460206,
   -0.7378107271,
   -0.7423262221,
   -0.757173253,
   -0.845600439,
   -0.7939372135,
   -0.7717990333,
   -0.773550174,
   -0.7559117095,
   -0.6276512984,
   -0.6959164608,
   -0.3156364884,
   -0.2345989542,
   2.6608237733,
   1.9824969824,
   2.4449230758,
   -0.444610055,
   -0.1525630469,
   -0.1565360743,
   -0.8885172724,
   -1.0058920521,
   -0.8449564005,
   -0.7277624549,
   -0.7411868612,
   -0.8289818163,
   2.1748951661,
   2.3274763206,
   2.516795526,
   -0.4977403769,
   0.29627391,
   -0.0319120963,
   2.6014074185,
   2.3463038653,
   2.8131732162,
   2.7828477259,
   -0.7075719577,
   0.0541262573,
   -0.2134775156,
   0.9994711604,
   -3.1365359244,
   2.3668995165,
   -0.788197724,
   2.1424340447,
   1.7128859735,
   2.6708458464,
   3.0489945921,
   2.5461467587,
   -0.0817587749,
   -0.4162434248,
   3.0169378314,
   1.0128394295,
   -2.6565530419,
   2.4342992947,
   -0.1481115501,
   2.7880276352,
   2.6805713022,
   2.6791329892,
   1.748883451,
   -0.7762765392,
   -0.3327497283,
   -0.409016024,
   2.5223366616,
   2.2656250206,
   0.0012909203,
   2.2403905546,
   2.3630951731,
   2.4114287174,
   2.3712246067,
   1.6725252627,
   2.6247741095,
   2.7035287419,
   1.7315121082,
   -0.6038164732,
   -0.7206017567,
   -0.7650326142,
   -0.6420371824,
   -0.2954771806,
   -0.1045184892,
   -0.6398094747,
   -0.7209744728,
   -0.8127792627,
   2.6158996345,
   2.2295277316,
   -0.3787220376,
   -0.1801391803,
   -0.6535010395,
   -0.7108891434,
   -0.5670210905,
   1.2163131339,
   2.604473735,
   2.8586246268,
   2.647900281,
   2.6852889059,
   -1.7354173616,
   -2.0774150979,
   -2.183849218,
   -2.4719779334,
   0.9729155245,
   0.7429285351,
   0.8647996089,
   0.7349453086,
   0.7827912185,
   0.0914810621,
   -2.6483840808,
   -0.255357389,
   -0.7398144316,
   -2.6701627798,
   -2.3566223198,
   -2.5561276593,
   0.5337976165,
   -2.6506031994,
   -2.3308023783,
   -2.304810777,
   -2.5825988121,
   -0.1711092111,
   -2.8274745454,
   -2.2002951491,
   -2.6712583613,
   -2.8757253526,
   0.8740941787,
   2.6054640087,
   -2.7129308944,
   0.7549468205,
   -2.8213084282,
   -2.8335536584,
   -2.3881405031,
   -0.1697203705,
   -2.136998891,
   0.0422493924,
   -2.1916054722,
   -2.7988342147,
   -2.3478579901,
   -2.015339153,
   3.026341935,
   -2.2925048958,
   0.2161442016,
   0.6546608303,
   0.8315403941,
   -0.7616011002,
   -0.7076689595,
   -0.8065737926,
   -0.738481632,
   -0.7811905302,
   -0.7561806931,
   -0.7409968565,
   -0.8379477627,
   -0.7426733267,
   -0.7936127091,
   -0.752280963,
   -0.7882892716,
   -0.8018752399,
   -0.6727991208,
   -0.682642843,
   -0.7802505665,
   -0.7096960204,
   -0.8037170675,
   -0.8152781437,
   -0.7947109401,
   -0.650853439,
   -0.8075927152,
   -0.7956085202,
   -0.6819129475,
   -0.7833757958,
   -0.8050632258,
   -0.8260311743,
   -0.8513922297,
   -0.7709537241,
   -0.7773694294,
   -0.8594400685,
   -0.7924553492,
   -0.7369396549,
   -0.7399145262,
   -0.4967961331,
   -0.8109836097,
   -0.6942704705,
   -0.97337331,
   -0.6113869879,
   -0.9266762713,
   -0.5493200909,
   -0.7577592343,
   -0.7528170822,
   -0.7864264507,
   -0.7244577057,
   -0.589087816,
   0.0098622894,
   0.1879064138,
   2.3135006718,
   1.9315374309,
   2.2746381513,
   2.3162825304,
   -0.6946819957,
   -0.7364430465,
   -0.7096291811,
   -0.856533685,
   -0.7559402176,
   -0.8286125657,
   -0.5745070272,
   -0.8752210669,
   -0.5926533846,
   -0.5999144717,
   -0.8303758263,
   -0.4150108572,
   -0.5013859429,
   -0.7844668829,
   -0.4372143355,
   -0.4365638712,
   -0.4583011898,
   -0.9930055145,
   -0.702872133,
   -0.7214529643,
   -0.711652543,
   -0.6952197905,
   -0.697158916,
   -0.7989447212,
   -0.2074493737,
   1.8799327244,
   -0.5818216002,
   -0.721089228,
   -0.7918832076,
   -0.8002586928,
   -0.7431206191,
   -0.7912284046,
   -0.7678935116,
   -0.7380172446,
   -0.6286430326,
   -0.8469934273,
   -0.7501537611,
   0.3234002151,
   -2.7464368875,
   -2.1547470037,
   0.3716499614,
   -0.1800613089,
   -0.8432570964,
   -2.4905657747,
   -2.1744814595
  ]
 },
 "A2ADR_conformer_103": {
  "omega": [
   -3.124010258,
   -3.0781656514,
   3.0921472273,
   3.0374513664,
   -3.0081770698,
   2.9911254471,
   3.1237386486,
   3.1247666786,
   -3.0419984609,
   -3.1086631368,
   3.1180466455,
   -3.0103683555,
   2.8355210397,
   3.0969023205,
   3.0638208358,
   3.0890812776,
   -3.0280417857,
   -3.0296013978,
   -3.0614624785,
   -3.0767753492,
   -3.1279975524,
   3.0986894514,
   -3.1195541735,
   3.0071429887,
   -3.1060281069,
   3.0846550495,
   3.1386676857,
   3.1275910124,
   3.1317597768,
   -3.1372223387,
   3.1301299405,
   -3.1341044622,
   3.1333577786,
   -3.0786613786,
   -3.0662316217,
   -3.0317594076,
   3.0580563587,
   3.0357210997,
   3.1050209222,
   3.0817007051,
   -3.1321023894,
   -3.0540434646,
   2.9365109761,
   3.1353615059,
   3.1374453411,
   3.1072431574,
   3.0681150061,
   3.0837307763,
   3.094208676,
   3.1015695925,
   3.1036104553,
   3.0959800151,
   3.1329792507,
   3.0734447701,
   3.0390347089,
   3.0492240661,
   3.0884463067,
   3.0797993337,
   3.130515515,
   3.1237688599,
   3.1175456675,
   -3.1309679326,
   -3.1240759536,
   -3.1075548802,
   -3.1145086627,
   2.947466778,
   3.0373559405,
   3.0406556423,
   3.1358903823,
   3.1225697567,
   -3.1239547773,
   3.1087704258,
   -3.1134245834,
   -3.0665725217,
   -3.0704670792,
   3.0886079388,
   3.11716731,
   -3.0800846274,
   -3.127769391,
   3.1299495495,
   -3.0180193123,
   3.1294552596,
   -3.1362307793,
   2.9185045187,
   2.9787991958,
   3.1047768215,
   3.0482283053,
   3.1343595548,
   2.9925843932,
   3.0761844897,
   3.0458196984,
   3.0286588221,
   3.0958714064,
   3.0277213241,
   -3.1300181308,
   2.9330254995,
   -3.0874918579,
   -3.0625084247,
   -3.0495267541,
   -3.0905811779,
   -3.0385434714,
   3.1390692836,
   3.1383253093,
   2.9475942845,
   3.1014216382,
   3.1132002561,
   3.0749157829,
   -3.1391002698,
   -3.0836304069,
   3.1159030678,
   -3.0668577371,
   3.0666298018,
   -3.1199721019,
   -3.0948159727,
   -2.8465481617,
   -3.1371195339,
   -2.9941741146,
   -3.1113203368,
   3.0978581897,
   3.0279284986,
   3.1358549405,
   3.0596788747,
   3.1327639622,
   3.1071177979,
   3.0520205558,
   3.0920221542,
   3.0352856964,
   3.1053755939,
   3.1351598848,
   -3.0126873474,
   3.0277699629,
   3.0457460059,
   3.06697954,
   3.1392851453,
   3.1250054694,
   -3.1000396995,
   2.9318450898,
   3.0447056317,
   2.9797348194,
   3.110612432,
   3.0391007404,
   3.1282503663,
   3.0768240504,
   2.9925827781,
   3.0639260409,
   3.1024244075,
   3.1174763116,
   3.0607794182,
   3.1249325677,
   -3.1082592309,
   -3.1013367707,
   -2.921487235,
   3.1199211559,
   -3.0180074534,
   -3.1392434625,
   3.1325510159,
   3.0192489458,
   3.1267347698,
   -3.055123301,
   3.1200248246,
   3.0736123265,
   3.1180803273,
   3.0875585888,
   3.0803663764,
   3.0416431915,
   3.0659094924,
   3.0389535781,
   3.0776804994,
   3.0863817451,
   3.0910470369,
   3.0738203417,
   3.0819711506,
   3.0896191619,
   3.0795744319,
   -3.1331732075,
   3.0529513637,
   3.0898094751,
   3.0919643375,
   -3.1288483962,
   -3.0522371133,
   -3.1372524293,
   3.0138318328,
   3.128685435,
   -3.0214914264,
   3.0867813481,
   -2.9288182384,
   2.9214093661,
   2.9332440533,
   -2.9760834031,
   3.1125776419,
   3.1083634223,
   -3.1130135665,
   3.1352918844,
   -3.1302189797,
   3.1405881447,
   3.1394801487,
   -3.1387911376,
   3.1008270613,
   2.9176856243,
   3.1353632789,
   3.0596868233,
   2.9565623813,
   3.1366055364,
   2.9981419267,
   -3.0587998392,
   -3.1197729289,
   3.1299191913,
   -3.0442852368,
   -3.1188337145,
   -3.1298109651,
   3.0853132812,
   -3.1051763537,
   -3.1129343418,
   3.0902067255,
   3.1141412773,
   3.0557272484,
   -3.0951068914,
   -3.043140356,
   -3.1165464067,
   -2.9112476934,
   3.1336014239,
   3.026790801,
   3.0770054872,
   3.0857917623,
   3.0815375178,
   -3.1331853353,
   3.0795217672,
   -3.129296794,
   3.063133503,
   -3.1294575402,
   3.0229624993,
   3.0587373772,
   3.0478157638,
   3.126491207,
   3.0833047069,
   3.1092537226,
   3.1063022883,
   3.0931656987,
   3.0372358154,
   3.1014923124,
   3.0647818285,
   3.0248578476,
   -3.0529784748,
   3.0742350823,
   -3.1045198956,
   3.0775511478,
   -3.001553354,
   -3.0880628367,
   3.0806460348,
   3.1364511278,
   -3.1309210085,
   3.0237485847,
   -3.1232129613,
   3.1120091799,
   3.1160090727,
   3.0881504441,
   -2.9621335793,
   2.9766087754,
   3.1228729318,
   -3.1344097516,
   3.0883728617,
   -3.0831961138,
   2.7303149128,
   -3.0951093759,
   -3.1177758355,
   3.087248907,
   3.1184073636,
   3.138736721,
   3.1243361315,
   3.0618003619,
   3.1081631864,
   -3.032415226,
   3.0750818893,
   3.129922605,
   2.8708254539,
   3.0552677356,
   -3.0369935965,
   3.0469920979,
   3.0981449331,
   3.1302701268,
   -3.1061802326,
   -3.0307107142,
   -3.0816483876,
   3.1256147821,
   3.060432207,
   -3.0295423989,
   -3.0173537178,
   3.0378160966,
   -3.1079827988,
   -3.1348949802,
   -3.0330509451,
   3.0525899924,
   3.0564049057,
   -3.0259332512,
   -2.9370124229,
   -3.0836368401,
   -3.1012835991,
   -3.1167918633,
   -3.1230932697,
   -3.1166300203,
   -3.0248974456,
   3.0639848103,
   -3.1335273948,
   -3.073883139,
   2.98373803,
   -3.0154141298,
   -3.0745602271,
   -3.1199094363,
   -3.1177685045,
   -3.0737878654,
   2.9921605186,
   3.0862466156,
   3.0900756178,
   -3.0478777319,
   -3.0802699939,
   3.036413298,
   -3.0766507896,
   3.1276629835,
   -3.0861651993,
   -3.02482251,
   -2.9721383552,
   3.1369148576,
   -3.0466598568,
   3.1345244255,
   3.111076782,
   -3.0899005833,
   -2.9949149351,
   -3.0213495253,
   3.1144242964,
   3.1029847053,
   -3.1227068271,
   3.0738201161,
   -3.0501853667,
   3.0777468271,
   3.0293937994,
   -3.1113486993,
   -3.1264003762,
   -3.0983571278,
   -3.0730268873,
   -3.0696598251,
   3.0145504817,
   3.1388971291,
   -3.1225084713,
   2.9272037245,
   3.0088401011,
   -3.0044890207,
   3.0773114564,
   -3.0656166345,
   2.9831336156,
   -3.0286823958,
   3.080331302,
   -3.0252077147,
   3.0860179013,
   3.0447553031,
   2.8593165315,
   -3.11467882,
   3.1396155108,
   3.1359944425,
   -3.138720286,
   -3.1373303874,
   3.0337667502,
   3.1279398563,
   3.1338115408,
   -3.1023179506,
   -3.071732929,
   3.1286276497,
   3.1067905726,
   3.0781701132,
   3.0453018858,
   3.0825303448,
   3.0685237643,
   3.0499963614,
   3.0816979483,
   3.0556636112,
   3.0575712461,
   3.0890997736,
   3.054080372,
   3.0694520749,
   3.0345377668,
   3.1126574791,
   3.0890293031,
   3.0295082633,
   3.1139182509,
   3.0327577661,
   3.1079804705,
   3.1007747731,
   3.1201566141,
   3.0730189383,
   3.0667321542,
   3.1102252941,
   3.0165883028,
   -3.1089878488,
   3.0569625281,
   3.09939328,
   -3.1261637418,
   3.0801517184,
   3.0716864561,
   3.1339379507,
   3.1396054798,
   -3.1367848346,
   -2.9952591492,
   -3.1177515746,
   -3.1310191837,
   3.0926524785,
   -3.1018722157,
   3.0328672177,
   -3.1395208716,
   3.0425253628,
   3.0269306332,
   3.0540814108,
   3.090572851,
   3.0918655675,
   3.0678855494,
   3.0153549053,
   3.0007531453,
   3.1014053166,
   3.0045827744,
   3.0647232231,
   -3.0776077171,
   3.0920645477,
   3.1082933056,
   3.0702613009,
   3.0539957464,
   3.0853878391,
   3.0944894177,
   3.0092852016,
   3.0685349046,
   3.0285857611,
   2.988851261,
   3.1095777977,
   3.073424656,
   3.0976230902,
   -3.0540734841,
   3.0594380202,
   -3.0163790764,
   3.1211255786,
   3.0306384002,
   3.1363849267,
   3.076807497,
   3.0925850003,
   3.1032699389,
   -3.1234260086,
   -2.9431206422,
   3.1391712647,
   -3.1228111405,
   3.1197134101,
   3.008268493,
   3.0970329594,
   3.0792781511,
   3.0865248134,
   -3.1397690501,
   3.0130398768,
   3.0713276591,
   3.1240530118,
   -3.053569569,
   -3.1058194411,
   3.0804455551,
   3.0924599009,
   3.1080601654,
   3.1247717635,
   -3.1268467669,
   3.1075375866,
   -3.0436609522,
   -3.0663197773
  ],
  "phi": [
   -0.8918444651,
   -1.0435168877,
   -1.5487903954,
   -1.3636790189,
   -2.8549333533,
   -1.0630096966,
   -1.7276721067,
   -0.9541476774,
   -1.6762436133,
   -1.2188197332,
   -1.7474720213,
   -1.3903815583,
   0.924772553,
   -1.0763285153,
   -1.1151142887,
   -1.5934457114,
   -1.3859115719,
   -2.4814588557,
   -2.1907081888,
   -1.0600298276,
   -1.7442730492,
   -0.9744696796,
   1.619948157,
   -1.3408835556,
   -1.0358995976,
   -1.3578147059,
   -1.2610187176,
   -1.7564556263,
   2.0573999655,
   -1.8821668481,
   -1.6634707143,
   -1.2334282476,
   -1.2136320811,
   -2.9784918129,
   1.3869046831,
   -1.0234909052,
   -1.0121344966,
   -0.9561670072,
   -1.0377411474,
   -1.2743642596,
   -1.1336504707,
   -2.1520733579,
   -1.1469941703,
   -0.9259512424,
   -1.0883813079,
   -1.1755075634,
   -1.0010762665,
   -1.0422517472,
   -1.0815241767,
   -1.063401334,
   -1.1001172534,
   -1.12699246,
   -1.1491783909,
   -1.1426533373,
   -1.0172165654,
   -1.1036827595,
   -1.0260003363,
   -1.0622941474,
   -1.0332411391,
   -1.0978069048,
   -1.1196749,
   -1.1333251564,
   -1.0353603137,
   -1.0808419803,
   -1.3103647231,
   -1.0601311827,
   -1.0683280586,
   -0.9942947162,
   -1.0505179508,
   -1.0382596852,
   -1.0707665528,
   -1.0957855007,
   -1.3956646779,
   -1.6653747663,
   -1.5238149295,
   -0.9874821818,
   -1.1207968631,
   -1.7987014965,
   -1.3218064633,
   -1.1687704155,
   -0.9482320461,
   -1.1283342164,
   -1.249055666,
   -1.0976344504,
   -1.076773719,
   -1.1769287434,
   -1.1182002063,
   -1.1986943241,
   -1.0272835596,
   -1.044008572,
   -1.195865745,
   -1.0634595612,
   -1.0808709091,
   -1.0906807406,
   -1.1670313869,
   -1.0165693711,
   -1.1458635343,
   -1.7262016288,
   -1.9829936539,
   -1.9681459914,
   -0.9507576898,
   -1.0537982398,
   -1.3687696743,
   -1.0264645164,
   -1.0928668653,
   -1.0042816575,
   -1.0616296651,
   -1.2148585207,
   -1.3522104243,
   -1.3961223659,
   1.3583143548,
   -2.4712922446,
   -1.6858075362,
   -1.3803951018,
   -1.4185876936,
   1.3518699452,
   -1.0764428244,
   -1.0408791657,
   -1.2398314424,
   -1.0271904464,
   -1.1059490725,
   -1.0629039936,
   -0.998764133,
   -1.1113180666,
   -1.173635043,
   -1.1273567731,
   -0.9844158423,
   -1.020048159,
   -1.0305104901,
   -1.3262614088,
   -1.1632433072,
   -1.1496488243,
   -0.9797194913,
   -1.056084839,
   -1.1704649058,
   -1.2346130253,
   -1.0882789473,
   -1.1094335349,
   -1.0612968138,
   -1.0789852393,
   -1.0580846445,
   -1.1263688146,
   -1.207034879,
   -0.9533303395,
   -1.0951381761,
   -0.9466093524,
   -1.1550117415,
   -1.1422754588,
   -1.6111528481,
   -1.2729074274,
   -2.0588302042,
   -0.9941019918,
   -1.6295628316,
   -1.0561249357,
   -1.2807073158,
   -1.1032277107,
   -1.1869108509,
   -1.4416930715,
   -1.3710783646,
   -1.7778825375,
   -0.9763793044,
   -1.0889031011,
   -1.1644617734,
   -1.0631904721,
   -1.0497941546,
   -1.098412995,
   -1.1037451251,
   -0.9652519315,
   -1.0046163383,
   -1.0660787295,
   -1.0639750109,
   -1.0912107789,
   -1.1157865693,
   -1.0051965223,
   -1.158214348,
   -1.0696414369,
   -1.0691567861,
   -1.1891500658,
   -1.4268144941,
   -1.3710485507,
   -0.9785524211,
   0.9989230817,
   2.0730106111,
   1.7787604023,
   2.6008221449,
   1.6185210851,
   1.6792872936,
   2.7717312248,
   2.9443368388,
   -1.2220561353,
   1.2823653366,
   -1.2410355645,
   -2.1878258943,
   -1.1716460281,
   1.0151200372,
   1.8507745355,
   1.1446275115,
   1.1956278275,
   1.1011742254,
   -1.1586078001,
   -2.0600994353,
   -1.8086750612,
   -1.8332523315,
   -1.0328970573,
   -1.1195355657,
   -1.6695101116,
   -1.1309196326,
   -0.8395503732,
   -1.0759326928,
   -1.2382959008,
   -0.9726260274,
   -1.1174010842,
   -1.1199883774,
   -1.1231131685,
   -1.0474924517,
   -1.1265592505,
   -1.2281933163,
   -1.6233769874,
   -2.4642144833,
   -1.1488063937,
   -1.2018730758,
   -1.0436332961,
   -1.0269985652,
   -1.0642541644,
   -0.9912429631,
   -1.0537198896,
   -1.0707816378,
   -1.0743429104,
   -1.0286351924,
   -1.1906005037,
   -1.0046144019,
   -1.1097715209,
   -1.0043382554,
   -1.0556014851,
   -1.02267305,
   -1.1444086348,
   -1.0692518212,
   -1.1404772216,
   -1.1373086096,
   -1.2291799312,
   -1.5075790194,
   -1.6257036806,
   -2.0101939007,
   -1.2533593154,
   -1.302043782,
   -1.6655909284,
   -1.5320902907,
   -1.0328087358,
   -1.1331318817,
   -0.7993568988,
   -1.0929070699,
   -0.9992117242,
   -1.0840302454,
   -2.3701170528,
   -1.1815998928,
   -1.3759781466,
   -1.2412746242,
   1.3294089521,
   -3.0446258001,
   -2.5346149879,
   -2.2004507099,
   -1.1750021522,
   -2.048021877,
   1.4039548804,
   0.7342408461,
   1.2816935047,
   1.7330145214,
   -2.0398754136,
   1.0005806685,
   1.5467400031,
   1.0630142472,
   1.3354194622,
   1.9274999579,
   2.0419282435,
   1.1890989898,
   -2.3362771576,
   -1.9084845136,
   1.0634462152,
   1.0808366707,
   1.1461133951,
   1.100829778,
   0.9852753136,
   1.0944347591,
   1.3748672855,
   2.4183093584,
   2.1666887835,
   1.7653386432,
   1.7984243633,
   2.5518743671,
   2.4992444955,
   1.1044424937,
   1.0862886117,
   1.0190956627,
   1.0708838992,
   1.1072549585,
   1.0146634549,
   2.734793936,
   -1.558854259,
   1.3562977962,
   1.3074267986,
   1.4036805497,
   1.1369395418,
   0.9865649281,
   1.2046218082,
   2.1902903781,
   1.4272590925,
   1.0767371846,
   1.3903106599,
   1.3886897325,
   0.9289099672,
   1.181505281,
   1.1243149363,
   1.6803504091,
   2.2390227216,
   2.7867110012,
   2.6973271397,
   2.6648971891,
   2.1566049982,
   1.0156645025,
   1.0135643061,
   1.158803677,
   1.2606608283,
   1.0376948233,
   1.1265359522,
   1.126815712,
   1.2971435897,
   1.2778825618,
   -2.3813859748,
   1.3494989801,
   1.6563992558,
   2.1288510956,
   2.3058583779,
   0.8404946877,
   0.982850986,
   1.1093695367,
   1.1987086533,
   1.5415599337,
   1.0984480457,
   2.5278556734,
   2.1837950171,
   1.1210610704,
   1.1409545441,
   -2.4665024994,
   1.9612737359,
   1.7863594703,
   1.0848324714,
   0.9769256444,
   1.2379668557,
   3.0414648959,
   -0.874026204,
   1.3601322719,
   1.095389492,
   1.64210482,
   1.6166142498,
   -1.3564568319,
   1.1213278904,
   -1.8412171276,
   1.6290018709,
   0.9587596136,
   1.0379008707,
   1.1983113556,
   -2.331357862,
   1.0237720614,
   -1.6522015436,
   1.4379453579,
   0.9980573412,
   -1.0727830182,
   -1.1339732641,
   -1.0763806401,
   -1.0928781814,
   -1.1064918665,
   -1.0858860461,
   -1.1100914874,
   -1.0713924804,
   -1.0179926977,
   -1.1319117386,
   -1.0535125567,
   -1.0494714402,
   -1.0554758226,
   -1.0807385867,
   -1.1530680906,
   -1.1271666624,
   -1.092840575,
   -1.0734650004,
   -1.0425488024,
   -1.0692335088,
   -1.0922062899,
   -1.1250645262,
   -0.9429088277,
   -1.1010797265,
   -0.9757380177,
   -1.1483891329,
   -1.0004406284,
   -1.0540086405,
   -1.066991086,
   -1.0968756343,
   -0.9832890145,
   -1.1003088594,
   -1.0868741128,
   -1.2116022315,
   -1.6525302893,
   -0.9490939117,
   -1.0220514777,
   -1.1747466119,
   -1.090905638,
   -1.1158898922,
   -1.163791818,
   -1.178266493,
   -1.11617525,
   -0.9955512097,
   -1.0760071822,
   -1.137499049,
   -1.4421805331,
   1.7448199584,
   -1.405018966,
   -1.3769299937,
   -1.8017509081,
   -0.9818015882,
   -0.9883334174,
   -1.0886077569,
   -1.1859912001,
   -1.0381357729,
   -1.0719828071,
   -0.9761582907,
   -1.1778375894,
   -1.0480521193,
   -1.1408037277,
   -1.1062142039,
   -0.99632909,
   -1.0748765636,
   -1.0520914448,
   -0.8884559605,
   -1.1100023238,
   -1.4743583526,
   -1.417886478,
   -0.9077197599,
   -0.9643157752,
   -1.1082591461,
   -1.1262336776,
   -1.1353134452,
   -1.1855489536,
   -1.2616591802,
   -1.8743225819,
   -2.0311548246,
   -1.0791027064,
   -1.191930368,
   -1.1400268755,
   -1.00725766,
   -1.1067154765,
   -1.097503024,
   -1.1688040019,
   -0.993037506,
   -1.1509319902,
   -1.2544596751,
   -1.3105493161,
   1.6799399527,
   1.0038815226,
   -1.425080238,
   1.5399051064,
   1.1936941106,
   1.2149131748,
   1.3132714553,
   2.3294641368,
   1.2081557907
  ],
  "psi": [
   2.8304351208,
   -0.7222345627,
   -0.7202328543,
   2.6373605121,
   -0.5084408608,
   3.0466238256,
   2.4036865076,
   2.4802638384,
   2.3125031548,
   1.523442299,
   2.5386786581,
   1.7786082283,
   2.2894034594,
   0.925461091,
   -0.5075041241,
   2.4661980941,
   -2.6700856273,
   -0.2942862055,
   2.0907587438,
   1.2344640597,
   -0.3685604741,
   0.2204255692,
   2.242157533,
   -0.1419008129,
   3.112223877,
   -0.4926459239,
   -0.4709063271,
   -0.0691161841,
   0.0286087273,
   -2.6802907347,
   2.4226333716,
   2.054231644,
   2.6805430359,
   2.699610154,
   -3.0229781933,
   0.4096192477,
   -0.8489689872,
   -0.888339224,
   -0.7426513365,
   -0.5879147602,
   2.61545569,
   -0.3604099565,
   2.6639807834,
   2.7496098245,
   -0.7554656979,
   -0.7614079369,
   -0.7676655975,
   -0.8685894407,
   -0.7240918521,
   -0.8397260269,
   -0.7743664694,
   -0.7822819713,
   -0.7738306827,
   -0.8278229639,
   -0.6974355715,
   -0.8136440794,
   -0.7665675412,
   -0.8171009232,
   -0.8370088422,
   -0.8661025063,
   -0.717995712,
   -0.8935027476,
   -0.9008435585,
   -0.8891211569,
   -0.7824508119,
   -0.559132467,
   -0.7445158702,
   -0.714724973,
   -0.8547528103,
   -0.9062165082,
   -0.7657759933,
   -0.7567769465,
   -0.7296957625,
   -0.4713585402,
   -0.5630619344,
   2.1521868523,
   -0.692493137,
   -0.4236028104,
   0.0277420219,
   0.1900110365,
   2.4815498358,
   -0.6523417815,
   -0.4290665555,
   -0.1780619108,
   -0.4570003792,
   -0.6702095072,
   -0.6181306929,
   -0.7938186864,
   -0.709929905,
   -0.8561363249,
   -0.5873597912,
   -0.7239394265,
   -0.8003580509,
   -0.7073429172,
   -0.7511465858,
   -0.6078892024,
   -0.8895780433,
   -0.5424437203,
   -0.4988590191,
   -0.253608006,
   -1.0607867537,
   -0.758295478,
   -0.6706629997,
   -0.6250455885,
   -0.7874938481,
   -0.8665273642,
   -0.8196885246,
   -0.665723127,
   -0.8136516161,
   -0.5524151148,
   -0.5115931585,
   -0.0909198436,
   2.8742444199,
   1.8895829668,
   -0.5607206735,
   0.1547465771,
   2.8771726197,
   -0.8146432386,
   -0.7151915581,
   -0.5744574471,
   -0.8132172862,
   -0.7989877217,
   -0.8386512448,
   -0.8392134998,
   -0.6681649162,
   -0.7032596902,
   -0.7233653664,
   -0.9761970804,
   -0.7432490382,
   -0.9503450336,
   -0.6140003623,
   -0.7461030791,
   -0.746470048,
   -0.7550089844,
   -0.8698299548,
   -0.6860590734,
   -0.5663307965,
   -0.7237719754,
   -0.664294622,
   -0.8096529055,
   -0.7448593995,
   -0.755043805,
   -0.721478994,
   -0.7910278413,
   -0.7434813469,
   -0.8416623562,
   -0.9116157194,
   -0.6111854366,
   -0.4292627997,
   -0.7613805203,
   -0.7280721091,
   1.0273822191,
   -0.5448455342,
   -1.0099681256,
   -0.7596145895,
   -0.7461737826,
   -0.6099500257,
   -0.5867588534,
   -0.2059240389,
   1.5777432551,
   2.6491566612,
   -0.6071743495,
   -0.7511002072,
   -0.7543832546,
   -0.7706334263,
   -0.7232498288,
   -0.7111579509,
   -0.79674164,
   -0.8740977935,
   -0.7434866048,
   -0.7275547152,
   -0.7998876573,
   -0.7348634242,
   -0.8096107711,
   -0.7835294036,
   -0.7150366797,
   -0.7742055763,
   -0.7434951473,
   -0.5270166977,
   -0.2025993414,
   -0.6578351657,
   -0.5301093181,
   -2.4222010131,
   -2.4635663463,
   -2.3668199719,
   -2.3623574773,
   -2.0822049583,
   0.6362527366,
   2.8020188176,
   -2.3418876861,
   -0.1422357132,
   3.0776638315,
   3.0823639217,
   -2.4441388862,
   2.0049727586,
   0.5611294381,
   -2.3372813133,
   -2.2398600401,
   0.8210669887,
   0.7457044678,
   2.3395883228,
   2.4632431897,
   1.6328717658,
   2.5284558085,
   2.6869038146,
   2.2196408265,
   -0.0551355284,
   1.9909963636,
   -0.8439223854,
   -0.7241673168,
   -0.8005898715,
   -0.8737636306,
   -0.8910630627,
   -0.7477146652,
   -0.8638162473,
   -0.6492397123,
   -0.8864289601,
   -0.6352663514,
   -0.2766689174,
   -1.1010818251,
   -0.7961700634,
   -0.8407031838,
   -0.7334053759,
   -0.8154789756,
   -0.8213284302,
   -0.8451028544,
   -0.8167572719,
   -0.8490665323,
   -0.789080728,
   -0.7708460206,
   -0.7378107271,
   -0.7423262221,
   -0.757173253,
   -0.845600439,
   -0.7939372135,
   -0.7717990333,
   -0.773550174,
   -0.7559117095,
   -0.6276512984,
   -0.6959164608,
   -0.3156364884,
   -0.2340181754,
   2.0756249815,
   2.502589945,
   2.52579473,
   2.6768369887,
   1.7741048381,
   -0.15636299,
   -0.8875063629,
   -1.0055562082,
   -0.8462817512,
   -0.7270125198,
   -0.7502733199,
   2.3510040267,
   2.0811721273,
   2.5746114073,
   2.5176387384,
   2.4794845451,
   2.9205703652,
   2.8386656595,
   2.5837945002,
   2.0664212001,
   -0.9504620949,
   -2.8693635013,
   -0.0278243517,
   0.7764290707,
   0.264442444,
   0.0135331262,
   -2.0792407095,
   0.4614704177,
   0.0966372595,
   -2.2987257422,
   -2.2151314367,
   2.8426469553,
   -2.9034241849,
   0.2634370503,
   -0.0819376099,
   -2.8180964548,
   0.7223109564,
   0.8201905299,
   0.7852654247,
   -2.3477323973,
   -2.5902574586,
   -2.4431649994,
   -0.16051853,
   -2.5264409643,
   -2.219763352,
   -1.6795222811,
   -0.2518600145,
   -2.6371207879,
   -1.5845696677,
   -2.9859867924,
   0.4539642358,
   -2.2418469909,
   -2.5372036717,
   -2.7584308932,
   -2.6308880583,
   -2.974363199,
   -2.9709979095,
   -3.0935589256,
   -2.2944711815,
   -2.2285429317,
   0.5951378515,
   0.5141346292,
   0.4053362262,
   -3.0055301825,
   -2.51758872,
   0.513469383,
   -0.0170617018,
   -2.283216191,
   0.8539596847,
   0.4637294576,
   0.3397090543,
   0.0104398807,
   1.6498597926,
   -2.8958506944,
   -2.6638942032,
   -2.4693329652,
   -0.9027732967,
   -2.622122396,
   -2.6408504909,
   -2.993374285,
   -2.799026369,
   -2.5140694043,
   0.6699680427,
   0.5200263984,
   0.5017448426,
   0.1017659195,
   -2.9719292684,
   0.2523458965,
   -2.5330400316,
   2.3802537404,
   -2.6135352812,
   0.9279773114,
   0.8253743294,
   0.7251112916,
   0.4064513119,
   -2.6454585389,
   0.450919285,
   -3.0036043823,
   -2.7885412286,
   -2.5618863086,
   -2.7512373129,
   3.1360018247,
   0.2715734113,
   -2.9122059149,
   -2.7361454065,
   -2.6021977108,
   -2.1620976977,
   -2.6044596342,
   2.2669460157,
   0.1782895401,
   0.4600629679,
   0.826759387,
   0.3453563045,
   -3.1412442288,
   0.7283074755,
   3.0947495645,
   -2.8659316036,
   0.6915045186,
   0.7374512178,
   -2.7735958879,
   -3.0686707236,
   -2.3791836938,
   0.1446410828,
   -2.3099632514,
   0.8297428414,
   -0.7616011002,
   -0.7076689595,
   -0.8065737926,
   -0.738481632,
   -0.7811905302,
   -0.7561806931,
   -0.7409968565,
   -0.8379477627,
   -0.7426733267,
   -0.7936127091,
   -0.752280963,
   -0.7882892716,
   -0.8018752399,
   -0.6727991208,
   -0.682642843,
   -0.7802505665,
   -0.7096960204,
   -0.8037170675,
   -0.8152781437,
   -0.7947109401,
   -0.650853439,
   -0.8075927152,
   -0.7956085202,
   -0.6819129475,
   -0.7833757958,
   -0.8050632258,
   -0.8260311743,
   -0.8513922297,
   -0.7709537241,
   -0.7773694294,
   -0.8594400685,
   -0.7924553492,
   -0.7369396549,
   -0.7399145262,
   -0.4967961331,
   -0.8109836097,
   -0.6942704705,
   -0.97337331,
   -0.6113869879,
   -0.9266762713,
   -0.5493200909,
   -0.7577592343,
   -0.7528170822,
   -0.7864264507,
   -0.7244577057,
   -0.589087816,
   0.0098622894,
   0.1879064138,
   2.3135006718,
   1.9315374309,
   2.2746381513,
   2.3162825304,
   -0.6946819957,
   -0.7364430465,
   -0.7096291811,
   -0.856533685,
   -0.7559402176,
   -0.8286125657,
   -0.5745070272,
   -0.8752210669,
   -0.5926533846,
   -0.5999144717,
   -0.8303758263,
   -0.4150108572,
   -0.5013859429,
   -0.7844668829,
   -0.4372143355,
   -0.4365638712,
   -0.4583011898,
   -0.9930055145,
   -0.702872133,
   -0.7214529643,
   -0.711652543,
   -0.6952197905,
   -0.697158916,
   -0.7989447212,
   -0.2074493737,
   1.8799327244,
   -0.5818216002,
   -0.721089228,
   -0.7918832076,
   -0.8002586928,
   -0.7431206191,
   -0.7912284046,
   -0.7678935116,
   -0.7380172446,
   -0.6286430326,
   -0.8469934273,
   -0.7505790307,
   -0.0395070671,
   -2.2155521796,
   -0.0719808432,
   -0.1174273113,
   -2.7296261255,
   -2.3225752477,
   -0.6012063327,
   -2.9051843559
  ]
 },
 "A2ADR_conformer_1030": {
  "omega": [
   3.1198863828,
   3.0536534452,
   3.1223630698,
   -3.1399532358,
   3.1006745578,
   -3.1361188161,
   -3.1183675202,
   3.1242730064,
   3.1252981224,
   -3.1413492103,
   -3.1035174302,
   3.1309299625,
   3.1085256302,
   -3.124240179,
   3.0931063314,
   -2.9396842874,
   -3.0966144992,
   -3.101367891,
   3.1315781065,
   -2.9300813928,
   3.0980159911,
   3.1242614456,
   2.976891796,
   -3.0259064529,
   3.0761562289,
   -3.0244899841,
   -3.1266043516,
   3.1116576372,
   3.1306299254,
   -3.1320256665,
   -3.113187798,
   2.9667578815,
   3.0805510431,
   3.0905356436,
   2.8273309295,
   -3.1359929499,
   -3.0541671591,
   3.1396175174,
   3.0480609362,
   -3.112255283,
   -3.1321023894,
   -3.0540434646,
   2.9365109761,
   3.1353615059,
   3.1374453411,
   3.1072431574,
   3.0681150061,
   3.0837307763,
   3.094208676,
   3.1015695925,
   3.1036104553,
   3.0959800151,
   3.1329792507,
   3.0734447701,
   3.0390347089,
   3.0492240661,
   3.0884463067,
   3.0797993337,
   3.130515515,
   3.1237688599,
   3.1175456675,
   -3.1309679326,
   -3.1240759536,
   -3.1075548802,
   -3.1145086627,
   2.947466778,
   3.0373559405,
   3.0406556423,
   3.1358903823,
   3.1225697567,
   -3.1239547773,
   3.1087704258,
   -3.1134245834,
   -3.0665725217,
   -3.0704670792,
   3.0886079388,
   3.11716731,
   -3.0800846274,
   -3.127769391,
   3.1299495495,
   -3.0180193123,
   3.1294552596,
   -3.1362307793,
   2.9185045187,
   2.9787991958,
   3.1047768215,
   3.0482283053,
   3.1343595548,
   2.9925843932,
   3.0761844897,
   3.0458196984,
   3.0286588221,
   3.0958714064,
   3.0277213241,
   -3.1300181308,
   2.9330254995,
   -3.0874918579,
   -3.0625084247,
   -3.0495267541,
   -3.0905811779,
   -3.0385434714,
   3.1390692836,
   3.1383253093,
   2.9475942845,
   3.1014216382,
   3.1132002561,
   3.0749157829,
   -3.1391002698,
   -3.0836304069,
   3.1159030678,
   -3.0668577371,
   3.0666298018,
   -3.1199721019,
   -3.0948159727,
   -2.8465481617,
   -3.1371195339,
   -2.9941741146,
   -3.1113203368,
   3.0978581897,
   3.0279284986,
   3.1358549405,
   3.0596788747,
   3.1327639622,
   3.1071177979,
   3.0520205558,
   3.0920221542,
   3.0352856964,
   3.1053755939,
   3.1351598848,
   -3.0126873474,
   3.0277699629,
   3.0457460059,
   3.06697954,
   3.1392851453,
   3.1250054694,
   -3.1000396995,
   2.9318450898,
   3.0447056317,
   2.9797348194,
   3.110612432,
   3.0391007404,
   3.1282503663,
   3.0768240504,
   2.9925827781,
   3.0639260409,
   3.1024244075,
   3.1174763116,
   3.0607794182,
   3.1249325677,
   -3.1082592309,
   -3.1013367707,
   -2.921487235,
   3.1199211559,
   -3.0180074534,
   -3.1392434625,
   3.1325510159,
   3.0192489458,
   3.1267347698,
   -3.055123301,
   3.1200248246,
   3.0736123265,
   3.1180803273,
   3.0875585888,
   3.0803663764,
   3.0416431915,
   3.0659094924,
   3.0389535781,
   3.0776804994,
   3.0863817451,
   3.0910470369,
   3.0738203417,
   3.0819711506,
   3.0896191619,
   3.0795744319,
   -3.1331732075,
   3.0529513637,
   3.0898094751,
   3.0919643375,
   -3.1288483962,
   -3.0522371133,
   -3.1372524293,
   3.0145087693,
   3.0744060417,
   3.1182871497,
   3.0665051867,
   3.1242741345,
   -3.1229515292,
   -3.080869479,
   3.1080892207,
   3.0477023604,
   3.1198804078,
   -3.1223798982,
   -3.1355726408,
   2.767397128,
   3.0502488451,
   -2.9241066189,
   3.0768434666,
   -3.1229989685,
   -3.0108795946,
   3.0506538655,
   3.0596868233,
   2.9565623813,
   3.1366055364,
   2.9981419267,
   -3.0587998392,
   -3.1197729289,
   3.1299191913,
   -3.0442852368,
   -3.1188337145,
   -3.1298109651,
   3.0853132812,
   -3.1051763537,
   -3.1129343418,
   3.0902067255,
   3.1141412773,
   3.0557272484,
   -3.0951068914,
   -3.043140356,
   -3.1165464067,
   -2.9112476934,
   3.1336014239,
   3.026790801,
   3.0770054872,
   3.0857917623,
   3.0815375178,
   -3.1331853353,
   3.0795217672,
   -3.129296794,
   3.063133503,
   -3.1294575402,
   3.0229624993,
   3.0587373772,
   3.0478157638,
   3.126491207,
   3.0833047069,
   3.1092537226,
   3.1063022883,
   3.0931656987,
   3.0372358154,
   3.1014923124,
   3.0647818285,
   3.0265510444,
   3.0476554434,
   -3.1226138679,
   -3.0625776817,
   3.1020191187,
   -3.1069075,
   -3.1307920919,
   -3.129940718,
   -3.0822719355,
   -3.1285139056,
   -3.050352626,
   3.0083047421,
   -3.0441696363,
   3.0780634492,
   2.9849695091,
   -2.8986298939,
   -3.0600298087,
   3.1108759697,
   3.1226343722,
   -3.1208666011,
   3.1207830121,
   3.0911753636,
   3.1150225966,
   3.01550895,
   3.0441583349,
   3.0082241636,
   3.1156271204,
   -3.1034794285,
   -3.1105731277,
   -3.0261996153,
   3.0940958457,
   3.0508181269,
   3.0072408542,
   3.0988597636,
   3.0828165408,
   3.0625873073,
   -3.126304779,
   3.0742634078,
   3.1222081965,
   3.0673725763,
   -3.1143764258,
   -3.0903483264,
   3.0054131327,
   2.9652461754,
   3.0896093009,
   3.1132572561,
   3.0832537752,
   3.0501356505,
   3.0863896468,
   3.0545595998,
   3.0815915088,
   -2.9452127974,
   -3.1264330417,
   3.0582388394,
   3.0673935963,
   3.0615675957,
   2.8217508152,
   -3.1081347602,
   3.0431399814,
   -3.1043090249,
   -3.0168940748,
   -3.1145228581,
   -3.0096301961,
   -2.940364049,
   3.133979625,
   -3.033786064,
   3.1307100159,
   -3.1239823386,
   -3.1099379965,
   -3.1201524791,
   -3.1194231256,
   -3.1362149663,
   3.1365837071,
   3.0453573962,
   -3.0232121553,
   -3.0988640957,
   2.9411352921,
   3.0520308615,
   -3.1268881323,
   3.0147991854,
   3.0494171951,
   -3.0326622869,
   -3.0783630338,
   3.0677571328,
   3.0633628048,
   3.1313415928,
   -3.1260683905,
   3.1311586369,
   3.0732677579,
   2.9008648433,
   3.0783544984,
   3.0490998153,
   -3.1326379922,
   -3.1413238921,
   -3.1368081269,
   -3.1332960105,
   3.1402662922,
   -3.1411220858,
   3.0585432314,
   3.1338363133,
   3.0785395488,
   3.0191096546,
   3.1276771794,
   3.0125089686,
   -3.0046403358,
   3.1058109537,
   2.9704791261,
   2.9288205765,
   -3.1202912448,
   3.1080488504,
   2.9580240804,
   -2.9444719243,
   -2.8288196889,
   -3.0064317102,
   -2.9755056901,
   3.0150303719,
   3.0975471133,
   3.0799437644,
   3.0800692813,
   -3.0706353603,
   3.133967947,
   3.1137661257,
   -3.140375892,
   -3.1341185667,
   -3.1221270278,
   3.0583687018,
   3.0781701132,
   3.0453018858,
   3.0825303448,
   3.0685237643,
   3.0499963614,
   3.0816979483,
   3.0556636112,
   3.0575712461,
   3.0890997736,
   3.054080372,
   3.0694520749,
   3.0345377668,
   3.1126574791,
   3.0890293031,
   3.0295082633,
   3.1139182509,
   3.0327577661,
   3.1079804705,
   3.1007747731,
   3.1201566141,
   3.0730189383,
   3.0667321542,
   3.1102252941,
   3.0165883028,
   -3.1089878488,
   3.0569625281,
   3.09939328,
   -3.1261637418,
   3.0801517184,
   3.0716864561,
   3.1339379507,
   3.1396054798,
   -3.1367848346,
   -2.9952591492,
   -3.1177515746,
   -3.1310191837,
   3.0926524785,
   -3.1018722157,
   3.0328672177,
   -3.1395208716,
   3.0425253628,
   3.0269306332,
   3.0540814108,
   3.090572851,
   3.0918655675,
   3.0678855494,
   3.0153549053,
   3.0007531453,
   3.1014053166,
   3.0045827744,
   3.0647232231,
   -3.0776077171,
   3.0920645477,
   3.1082933056,
   3.0702613009,
   3.0539957464,
   3.0853878391,
   3.0944894177,
   3.0092852016,
   3.0685349046,
   3.0285857611,
   2.988851261,
   3.1095777977,
   3.073424656,
   3.0976230902,
   -3.0540734841,
   3.0594380202,
   -3.0163790764,
   3.1211255786,
   3.0306384002,
   3.1363849267,
   3.076807497,
   3.0925850003,
   3.1032699389,
   -3.1234260086,
   -2.9431206422,
   3.1391712647,
   -3.1228111405,
   3.1197134101,
   3.008268493,
   3.0970329594,
   3.0792781511,
   3.0865248134,
   -3.1397690501,
   3.0130398768,
   3.0713276591,
   3.1240530118,
   -3.053569569,
   -3.1065271279,
   -3.0646791364,
   3.0812067525,
   -3.1176037137,
   -3.0769873626,
   -3.0774627933,
   3.100981067,
   3.0848551354,
   3.0992496157
  ],
  "phi": [
   -1.1660047248,
   -0.9602981234,
   -1.238076114,
   -1.3174506437,
   -2.2993665013,
   -0.9156012792,
   -1.1070551704,
   -0.9870786754,
   -1.0640355079,
   1.3891719674,
   -1.59269336,
   -1.9094992032,
   -2.9209548298,
   -0.9828112164,
   -1.1808610073,
   -1.8057515627,
   -2.2895419557,
   -1.0880858879,
   -2.5017598122,
   -1.271207986,
   -1.6397084008,
   -1.6016168593,
   -1.2073238247,
   -1.6958695186,
   -0.9876333727,
   -1.2375235666,
   -1.2423987106,
   -1.5390783347,
   -2.0932037847,
   -1.7245304539,
   -0.9159517653,
   -0.8359370219,
   -0.8843239553,
   -1.2114701991,
   1.453004942,
   1.960874087,
   -1.146311976,
   -1.1559983677,
   -1.1387498627,
   -1.2743642596,
   -1.1336504707,
   -2.1520733579,
   -1.1469941703,
   -0.9259512424,
   -1.0883813079,
   -1.1755075634,
   -1.0010762665,
   -1.0422517472,
   -1.0815241767,
   -1.063401334,
   -1.1001172534,
   -1.12699246,
   -1.1491783909,
   -1.1426533373,
   -1.0172165654,
   -1.1036827595,
   -1.0260003363,
   -1.0622941474,
   -1.0332411391,
   -1.0978069048,
   -1.1196749,
   -1.1333251564,
   -1.0353603137,
   -1.0808419803,
   -1.3103647231,
   -1.0601311827,
   -1.0683280586,
   -0.9942947162,
   -1.0505179508,
   -1.0382596852,
   -1.0707665528,
   -1.0957855007,
   -1.3956646779,
   -1.6653747663,
   -1.5238149295,
   -0.9874821818,
   -1.1207968631,
   -1.7987014965,
   -1.3218064633,
   -1.1687704155,
   -0.9482320461,
   -1.1283342164,
   -1.249055666,
   -1.0976344504,
   -1.076773719,
   -1.1769287434,
   -1.1182002063,
   -1.1986943241,
   -1.0272835596,
   -1.044008572,
   -1.195865745,
   -1.0634595612,
   -1.0808709091,
   -1.0906807406,
   -1.1670313869,
   -1.0165693711,
   -1.1458635343,
   -1.7262016288,
   -1.9829936539,
   -1.9681459914,
   -0.9507576898,
   -1.0537982398,
   -1.3687696743,
   -1.0264645164,
   -1.0928668653,
   -1.0042816575,
   -1.0616296651,
   -1.2148585207,
   -1.3522104243,
   -1.3961223659,
   1.3583143548,
   -2.4712922446,
   -1.6858075362,
   -1.3803951018,
   -1.4185876936,
   1.3518699452,
   -1.0764428244,
   -1.0408791657,
   -1.2398314424,
   -1.0271904464,
   -1.1059490725,
   -1.0629039936,
   -0.998764133,
   -1.1113180666,
   -1.173635043,
   -1.1273567731,
   -0.9844158423,
   -1.020048159,
   -1.0305104901,
   -1.3262614088,
   -1.1632433072,
   -1.1496488243,
   -0.9797194913,
   -1.056084839,
   -1.1704649058,
   -1.2346130253,
   -1.0882789473,
   -1.1094335349,
   -1.0612968138,
   -1.0789852393,
   -1.0580846445,
   -1.1263688146,
   -1.207034879,
   -0.9533303395,
   -1.0951381761,
   -0.9466093524,
   -1.1550117415,
   -1.1422754588,
   -1.6111528481,
   -1.2729074274,
   -2.0588302042,
   -0.9941019918,
   -1.6295628316,
   -1.0561249357,
   -1.2807073158,
   -1.1032277107,
   -1.1869108509,
   -1.4416930715,
   -1.3710783646,
   -1.7778825375,
   -0.9763793044,
   -1.0889031011,
   -1.1644617734,
   -1.0631904721,
   -1.0497941546,
   -1.098412995,
   -1.1037451251,
   -0.9652519315,
   -1.0046163383,
   -1.0660787295,
   -1.0639750109,
   -1.0912107789,
   -1.1157865693,
   -1.0051965223,
   -1.158214348,
   -1.0696414369,
   -1.0691567861,
   -1.1891500658,
   -1.4268144941,
   -1.3710485507,
   -0.9785524211,
   -1.1348428143,
   -2.3231900096,
   -1.1080336654,
   -1.0347499728,
   -1.1505637237,
   -1.0524309777,
   -1.1473312928,
   -1.0411698311,
   -1.5635836527,
   1.5979388252,
   1.2744253909,
   2.1872102371,
   0.909701449,
   -0.907521214,
   -2.4625043757,
   -1.179431436,
   -1.2751566162,
   -1.2591434415,
   -1.1586078001,
   -2.0600994353,
   -1.8086750612,
   -1.8332523315,
   -1.0328970573,
   -1.1195355657,
   -1.6695101116,
   -1.1309196326,
   -0.8395503732,
   -1.0759326928,
   -1.2382959008,
   -0.9726260274,
   -1.1174010842,
   -1.1199883774,
   -1.1231131685,
   -1.0474924517,
   -1.1265592505,
   -1.2281933163,
   -1.6233769874,
   -2.4642144833,
   -1.1488063937,
   -1.2018730758,
   -1.0436332961,
   -1.0269985652,
   -1.0642541644,
   -0.9912429631,
   -1.0537198896,
   -1.0707816378,
   -1.0743429104,
   -1.0286351924,
   -1.1906005037,
   -1.0046144019,
   -1.1097715209,
   -1.0043382554,
   -1.0556014851,
   -1.02267305,
   -1.1444086348,
   -1.0692518212,
   -1.1404772216,
   -1.1373086096,
   -1.2291799312,
   -1.5075790194,
   -1.633523924,
   -1.1323087468,
   -1.0256446503,
   -1.0745023624,
   -2.3976528042,
   -1.3094559538,
   0.8747743764,
   1.6187650902,
   -1.2975704358,
   -0.998260882,
   -1.4736811171,
   -1.7371464459,
   -2.2126523133,
   -1.0533695868,
   -1.1823461016,
   -1.3651202483,
   -1.5295125625,
   1.0795936845,
   -2.3358506296,
   -1.098994534,
   -1.6362612379,
   -0.9273366784,
   -0.9417001098,
   1.0201517192,
   1.4742627555,
   -1.128323289,
   -3.080305274,
   -1.2835085808,
   -1.197175852,
   -0.913112306,
   -1.9402453489,
   -2.2456529338,
   -1.8042645135,
   -1.1528767686,
   1.5165104968,
   -1.4115151591,
   -2.8854092533,
   -1.0922535902,
   -1.3255453578,
   0.8264688417,
   -1.0649891442,
   -2.1922424046,
   -1.2876819006,
   -2.4727681185,
   -1.4854285931,
   -1.4631157641,
   -1.945536422,
   -2.6204521054,
   -2.770094484,
   -1.5704385211,
   1.4027893596,
   -1.5400679078,
   -1.1814253139,
   -1.1156143532,
   -1.0008149752,
   -1.4389743407,
   -0.9237119121,
   -1.3905878465,
   -0.9530969972,
   -1.5404197886,
   -1.1246165436,
   -0.9292830171,
   -1.5965493232,
   -1.1908613329,
   -2.3767704226,
   -1.1315483534,
   -1.3070324562,
   -1.627242865,
   -0.7784527958,
   -1.4110938121,
   -1.1415095257,
   -1.5831656932,
   -1.1809943112,
   -1.6115552065,
   -1.1464898718,
   -1.3148621012,
   -0.9935400784,
   -1.2597901866,
   -0.8139073073,
   -0.9131782921,
   -0.9955605252,
   -2.0626655681,
   -1.1195728965,
   -1.2863258484,
   -1.5151960684,
   -2.3072400441,
   1.6186830687,
   -1.2792239483,
   -1.3625126009,
   -1.3124811428,
   -1.4620251624,
   1.7225403694,
   -0.9818405139,
   -1.0538107423,
   -0.9600491341,
   -1.9624793511,
   -1.0653366418,
   -1.5575695501,
   -1.2279508472,
   -2.5898029446,
   -1.2446248881,
   -1.1045763263,
   -1.3101881865,
   -1.8059324576,
   -1.4188194605,
   -1.2038162415,
   -0.9792511524,
   -2.1526798985,
   -0.8297452065,
   -1.134096713,
   2.5283237825,
   -1.5017700617,
   -2.1493666056,
   1.4919223112,
   -1.4926325687,
   1.6940544305,
   -2.3610260186,
   -1.2578497768,
   -1.2020693381,
   -1.0095097632,
   -3.049547366,
   -1.0756117079,
   1.2985377421,
   -2.2104119734,
   -1.5236287811,
   -1.0727830182,
   -1.1339732641,
   -1.0763806401,
   -1.0928781814,
   -1.1064918665,
   -1.0858860461,
   -1.1100914874,
   -1.0713924804,
   -1.0179926977,
   -1.1319117386,
   -1.0535125567,
   -1.0494714402,
   -1.0554758226,
   -1.0807385867,
   -1.1530680906,
   -1.1271666624,
   -1.092840575,
   -1.0734650004,
   -1.0425488024,
   -1.0692335088,
   -1.0922062899,
   -1.1250645262,
   -0.9429088277,
   -1.1010797265,
   -0.9757380177,
   -1.1483891329,
   -1.0004406284,
   -1.0540086405,
   -1.066991086,
   -1.0968756343,
   -0.9832890145,
   -1.1003088594,
   -1.0868741128,
   -1.2116022315,
   -1.6525302893,
   -0.9490939117,
   -1.0220514777,
   -1.1747466119,
   -1.090905638,
   -1.1158898922,
   -1.163791818,
   -1.178266493,
   -1.11617525,
   -0.9955512097,
   -1.0760071822,
   -1.137499049,
   -1.4421805331,
   1.7448199584,
   -1.405018966,
   -1.3769299937,
   -1.8017509081,
   -0.9818015882,
   -0.9883334174,
   -1.0886077569,
   -1.1859912001,
   -1.0381357729,
   -1.0719828071,
   -0.9761582907,
   -1.1778375894,
   -1.0480521193,
   -1.1408037277,
   -1.1062142039,
   -0.99632909,
   -1.0748765636,
   -1.0520914448,
   -0.8884559605,
   -1.1100023238,
   -1.4743583526,
   -1.417886478,
   -0.9077197599,
   -0.9643157752,
   -1.1082591461,
   -1.1262336776,
   -1.1353134452,
   -1.1855489536,
   -1.2616591802,
   -1.8743225819,
   -2.0311548246,
   -1.0791027064,
   -1.191930368,
   -1.1400268755,
   -1.00725766,
   -1.1067154765,
   -1.097503024,
   -1.1688040019,
   -0.993037506,
   -1.1509319902,
   -1.2544596751,
   -1.3105493161,
   -2.7285781609,
   -2.1354266014,
   1.7888996119,
   -2.7711540851,
   -0.9352834018,
   -1.1218905336,
   -1.1096566749,
   -1.2656200246,
   -1.3239273436
  ],
  "psi": [
   -0.6960644363,
   -0.6941777982,
   -0.7924985886,
   -0.5977430579,
   2.8400836917,
   3.065912294,
   -0.7353665516,
   -0.4181368306,
   -0.8020495242,
   2.4963839396,
   -0.0760778417,
   2.7862136536,
   2.5907371717,
   2.7623804325,
   2.1079376522,
   2.3554939901,
   3.1292571587,
   0.2037534855,
   2.2081043604,
   1.3940002103,
   2.6943847151,
   0.4268548689,
   0.2985293473,
   2.997143082,
   0.1852908729,
   -0.8712667719,
   -0.6360972024,
   -0.6420751079,
   1.3561617881,
   2.8634152111,
   -0.6323791357,
   -0.6754478448,
   2.6719717848,
   2.4242109819,
   2.7337215059,
   -3.009921969,
   3.0630952485,
   -0.7396512457,
   -0.6504357752,
   -0.7806869739,
   2.61545569,
   -0.3604099565,
   2.6639807834,
   2.7496098245,
   -0.7554656979,
   -0.7614079369,
   -0.7676655975,
   -0.8685894407,
   -0.7240918521,
   -0.8397260269,
   -0.7743664694,
   -0.7822819713,
   -0.7738306827,
   -0.8278229639,
   -0.6974355715,
   -0.8136440794,
   -0.7665675412,
   -0.8171009232,
   -0.8370088422,
   -0.8661025063,
   -0.717995712,
   -0.8935027476,
   -0.9008435585,
   -0.8891211569,
   -0.7824508119,
   -0.559132467,
   -0.7445158702,
   -0.714724973,
   -0.8547528103,
   -0.9062165082,
   -0.7657759933,
   -0.7567769465,
   -0.7296957625,
   -0.4713585402,
   -0.5630619344,
   2.1521868523,
   -0.692493137,
   -0.4236028104,
   0.0277420219,
   0.1900110365,
   2.4815498358,
   -0.6523417815,
   -0.4290665555,
   -0.1780619108,
   -0.4570003792,
   -0.6702095072,
   -0.6181306929,
   -0.7938186864,
   -0.709929905,
   -0.8561363249,
   -0.5873597912,
   -0.7239394265,
   -0.8003580509,
   -0.7073429172,
   -0.7511465858,
   -0.6078892024,
   -0.8895780433,
   -0.5424437203,
   -0.4988590191,
   -0.253608006,
   -1.0607867537,
   -0.758295478,
   -0.6706629997,
   -0.6250455885,
   -0.7874938481,
   -0.8665273642,
   -0.8196885246,
   -0.665723127,
   -0.8136516161,
   -0.5524151148,
   -0.5115931585,
   -0.0909198436,
   2.8742444199,
   1.8895829668,
   -0.5607206735,
   0.1547465771,
   2.8771726197,
   -0.8146432386,
   -0.7151915581,
   -0.5744574471,
   -0.8132172862,
   -0.7989877217,
   -0.8386512448,
   -0.8392134998,
   -0.6681649162,
   -0.7032596902,
   -0.7233653664,
   -0.9761970804,
   -0.7432490382,
   -0.9503450336,
   -0.6140003623,
   -0.7461030791,
   -0.746470048,
   -0.7550089844,
   -0.8698299548,
   -0.6860590734,
   -0.5663307965,
   -0.7237719754,
   -0.664294622,
   -0.8096529055,
   -0.7448593995,
   -0.755043805,
   -0.721478994,
   -0.7910278413,
   -0.7434813469,
   -0.8416623562,
   -0.9116157194,
   -0.6111854366,
   -0.4292627997,
   -0.7613805203,
   -0.7280721091,
   1.0273822191,
   -0.5448455342,
   -1.0099681256,
   -0.7596145895,
   -0.7461737826,
   -0.6099500257,
   -0.5867588534,
   -0.2059240389,
   1.5777432551,
   2.6491566612,
   -0.6071743495,
   -0.7511002072,
   -0.7543832546,
   -0.7706334263,
   -0.7232498288,
   -0.7111579509,
   -0.79674164,
   -0.8740977935,
   -0.7434866048,
   -0.7275547152,
   -0.7998876573,
   -0.7348634242,
   -0.8096107711,
   -0.7835294036,
   -0.7150366797,
   -0.7742055763,
   -0.7434951473,
   -0.5270166977,
   -0.2025993414,
   -0.6578351657,
   -0.5328405632,
   2.3830655546,
   2.0605833795,
   -0.7196803872,
   -0.7865487406,
   -0.7282522592,
   -0.7228341311,
   -0.6665702897,
   -0.7538390917,
   2.6946066102,
   -2.9193248051,
   -2.7643487073,
   -2.8172742486,
   2.9062745964,
   2.4985110196,
   1.9824621553,
   2.8096006035,
   -0.2683669293,
   2.2252542655,
   2.3395883228,
   2.4632431897,
   1.6328717658,
   2.5284558085,
   2.6869038146,
   2.2196408265,
   -0.0551355284,
   1.9909963636,
   -0.8439223854,
   -0.7241673168,
   -0.8005898715,
   -0.8737636306,
   -0.8910630627,
   -0.7477146652,
   -0.8638162473,
   -0.6492397123,
   -0.8864289601,
   -0.6352663514,
   -0.2766689174,
   -1.1010818251,
   -0.7961700634,
   -0.8407031838,
   -0.7334053759,
   -0.8154789756,
   -0.8213284302,
   -0.8451028544,
   -0.8167572719,
   -0.8490665323,
   -0.789080728,
   -0.7708460206,
   -0.7378107271,
   -0.7423262221,
   -0.757173253,
   -0.845600439,
   -0.7939372135,
   -0.7717990333,
   -0.773550174,
   -0.7559117095,
   -0.6276512984,
   -0.6959164608,
   -0.3156364884,
   -0.2370353884,
   -0.2291346606,
   2.2361232701,
   2.5743122202,
   -0.3354455057,
   1.1703566281,
   2.7469070924,
   0.9108917289,
   -3.041486475,
   2.6753246694,
   -0.5462007457,
   -0.1808868014,
   2.1018688862,
   2.8705362817,
   2.5638806617,
   2.7890349323,
   2.6020621098,
   0.0049147826,
   -2.5903094311,
   2.6390086747,
   -0.2771211545,
   0.0654581507,
   -0.7494937985,
   -0.6847177892,
   0.6321187983,
   0.1277592947,
   -0.7009856951,
   2.9511721005,
   -0.4117734539,
   2.4554070128,
   -0.6573961759,
   2.4713556857,
   2.5260044041,
   -3.050204414,
   2.5635478739,
   0.1114565927,
   1.1073735156,
   2.990206881,
   -0.6821382228,
   -0.1704075304,
   0.9001537128,
   2.5206880422,
   2.4585456217,
   2.5841507129,
   2.4343173192,
   -0.5874645128,
   2.1780339025,
   2.6686754397,
   2.5099807632,
   2.6546527274,
   2.4961032301,
   -0.2644972303,
   2.4957976545,
   2.6525104019,
   2.671537441,
   -0.5307476892,
   2.3358805497,
   3.0911922407,
   2.8265073431,
   2.4706574509,
   2.1749896934,
   -0.4250915846,
   -0.5082091395,
   -0.2023319945,
   2.308438008,
   2.1858548019,
   -0.520508789,
   -0.5376499147,
   -0.0657045759,
   -0.7837558286,
   0.0147047297,
   2.5151261115,
   -0.3635719507,
   2.5974901139,
   2.5209434837,
   -0.4354098819,
   -0.3472733278,
   2.6041710814,
   2.859881823,
   2.6477190376,
   2.6841294803,
   -0.8333581585,
   -0.5405192318,
   2.2409589354,
   -0.4752775197,
   2.2174434483,
   2.0137857541,
   -2.8492927979,
   3.0154567951,
   2.0292073397,
   3.1393166957,
   -0.2592294786,
   2.760210845,
   -0.7635367635,
   -0.9065134082,
   -1.0579720172,
   2.7943708636,
   2.6449557503,
   2.6100295561,
   2.2027922159,
   2.8215934966,
   2.6359470361,
   2.5981794983,
   -0.76521232,
   1.9119399016,
   2.5735997904,
   2.6951393215,
   2.5518367896,
   2.6622234042,
   -0.9679872564,
   -0.5917256175,
   -2.862406106,
   1.2018895787,
   -0.1961027485,
   -2.3237098428,
   2.559790323,
   2.7690778813,
   1.2787183793,
   2.5823026319,
   2.8398055067,
   -0.7127581049,
   -3.0772107937,
   2.0825918397,
   0.1951137654,
   1.9389783201,
   2.7026318475,
   -0.7616011002,
   -0.7076689595,
   -0.8065737926,
   -0.738481632,
   -0.7811905302,
   -0.7561806931,
   -0.7409968565,
   -0.8379477627,
   -0.7426733267,
   -0.7936127091,
   -0.752280963,
   -0.7882892716,
   -0.8018752399,
   -0.6727991208,
   -0.682642843,
   -0.7802505665,
   -0.7096960204,
   -0.8037170675,
   -0.8152781437,
   -0.7947109401,
   -0.650853439,
   -0.8075927152,
   -0.7956085202,
   -0.6819129475,
   -0.7833757958,
   -0.8050632258,
   -0.8260311743,
   -0.8513922297,
   -0.7709537241,
   -0.7773694294,
   -0.8594400685,
   -0.7924553492,
   -0.7369396549,
   -0.7399145262,
   -0.4967961331,
   -0.8109836097,
   -0.6942704705,
   -0.97337331,
   -0.6113869879,
   -0.9266762713,
   -0.5493200909,
   -0.7577592343,
   -0.7528170822,
   -0.7864264507,
   -0.7244577057,
   -0.589087816,
   0.0098622894,
   0.1879064138,
   2.3135006718,
   1.9315374309,
   2.2746381513,
   2.3162825304,
   -0.6946819957,
   -0.7364430465,
   -0.7096291811,
   -0.856533685,
   -0.7559402176,
   -0.8286125657,
   -0.5745070272,
   -0.8752210669,
   -0.5926533846,
   -0.5999144717,
   -0.8303758263,
   -0.4150108572,
   -0.5013859429,
   -0.7844668829,
   -0.4372143355,
   -0.4365638712,
   -0.4583011898,
   -0.9930055145,
   -0.702872133,
   -0.7214529643,
   -0.711652543,
   -0.6952197905,
   -0.697158916,
   -0.7989447212,
   -0.2074493737,
   1.8799327244,
   -0.5818216002,
   -0.721089228,
   -0.7918832076,
   -0.8002586928,
   -0.7431206191,
   -0.7912284046,
   -0.7678935116,
   -0.7380172446,
   -0.6286430326,
   -0.8469934273,
   -0.7502790721,
   0.0793408836,
   1.9856234093,
   3.008485194,
   1.6050418599,
   -0.8788832308,
   -0.8405632188,
   -0.7564459665,
   2.1923803007
  ]
 },
 "A2ADR_conformer_1031": {
  "omega": [
   3.017091259,
   -3.0457496612,
   3.0360714971,
   -3.1150604742,
   3.0999516893,
   -3.1391357904,
   -3.1088643366,
   -3.1290692312,
   3.1285300319,
   3.0926528026,
   -2.9299109056,
   -3.0649067254,
   -2.9922327954,
   2.959414165,
   3.1132709948,
   2.9130653047,
   3.1103379456,
   2.9553096079,
   3.1271161687,
   -2.993604081,
   -2.869033681,
   -3.1060909808,
   -3.1359971624,
   -3.1241803114,
   -3.1415801502,
   3.0808798538,
   3.0943427236,
   -3.0923425017,
   3.0910892302,
   -3.1151076858,
   -3.1013808724,
   3.0961971119,
   3.1399913349,
   3.1064327932,
   3.0567723937,
   3.0678885847,
   2.9696643037,
   -3.0228450564,
   -3.1238411088,
   2.8765420727,
   -3.1321023894,
   -3.0540434646,
   2.9365109761,
   3.1353615059,
   3.1374453411,
   3.1072431574,
   3.0681150061,
   3.0837307763,
   3.094208676,
   3.1015695925,
   3.1036104553,
   3.0959800151,
   3.1329792507,
   3.0734447701,
   3.0390347089,
   3.0492240661,
   3.0884463067,
   3.0797993337,
   3.130515515,
   3.1237688599,
   3.1175456675,
   -3.1309679326,
   -3.1240759536,
   -3.1075548802,
   -3.1145086627,
   2.947466778,
   3.0373559405,
   3.0406556423,
   3.1358903823,
   3.1225697567,
   -3.1239547773,
   3.1087704258,
   -3.1134245834,
   -3.0665725217,
   -3.0704670792,
   3.0886079388,
   3.11716731,
   -3.0800846274,
   -3.127769391,
   3.1299495495,
   -3.0180193123,
   3.1294552596,
   -3.1362307793,
   2.9185045187,
   2.9787991958,
   3.1047768215,
   3.0482283053,
   3.1343595548,
   2.9925843932,
   3.0761844897,
   3.0458196984,
   3.0286588221,
   3.0958714064,
   3.0277213241,
   -3.1300181308,
   2.9330254995,
   -3.0874918579,
   -3.0625084247,
   -3.0495267541,
   -3.0905811779,
   -3.0385434714,
   3.1390692836,
   3.1383253093,
   2.9475942845,
   3.1014216382,
   3.1132002561,
   3.0749157829,
   -3.1391002698,
   -3.0836304069,
   3.1159030678,
   -3.0668577371,
   3.0666298018,
   -3.1199721019,
   -3.0948159727,
   -2.8465481617,
   -3.1371195339,
   -2.9941741146,
   -3.1113203368,
   3.0978581897,
   3.0279284986,
   3.1358549405,
   3.0596788747,
   3.1327639622,
   3.1071177979,
   3.0520205558,
   3.0920221542,
   3.0352856964,
   3.1053755939,
   3.1351598848,
   -3.0126873474,
   3.0277699629,
   3.0457460059,
   3.06697954,
   3.1392851453,
   3.1250054694,
   -3.1000396995,
   2.9318450898,
   3.0447056317,
   2.9797348194,
   3.110612432,
   3.0391007404,
   3.1282503663,
   3.0768240504,
   2.9925827781,
   3.0639260409,
   3.1024244075,
   3.1174763116,
   3.0607794182,
   3.1249325677,
   -3.1082592309,
   -3.1013367707,
   -2.921487235,
   3.1199211559,
   -3.0180074534,
   -3.1392434625,
   3.1325510159,
   3.0192489458,
   3.1267347698,
   -3.055123301,
   3.1200248246,
   3.0736123265,
   3.1180803273,
   3.0875585888,
   3.0803663764,
   3.0416431915,
   3.0659094924,
   3.0389535781,
   3.0776804994,
   3.0863817451,
   3.0910470369,
   3.0738203417,
   3.0819711506,
   3.0896191619,
   3.0795744319,
   -3.1331732075,
   3.0529513637,
   3.0898094751,
   3.0919643375,
   -3.1288483962,
   -3.0522371133,
   -3.1372524293,
   3.013835789,
   -3.1029404065,
   3.0650057775,
   -3.1324315648,
   3.0709051483,
   3.1321824102,
   3.0749721806,
   3.0644332512,
   3.1290329468,
   3.0859677417,
   -3.0650411104,
   3.0615163467,
   -3.139310743,
   2.8507942636,
   3.0694822689,
   -3.0687013384,
   -3.0633686927,
   -3.0839524819,
   3.1143809262,
   3.0596868233,
   2.9565623813,
   3.1366055364,
   2.9981419267,
   -3.0587998392,
   -3.1197729289,
   3.1299191913,
   -3.0442852368,
   -3.1188337145,
   -3.1298109651,
   3.0853132812,
   -3.1051763537,
   -3.1129343418,
   3.0902067255,
   3.1141412773,
   3.0557272484,
   -3.0951068914,
   -3.043140356,
   -3.1165464067,
   -2.9112476934,
   3.1336014239,
   3.026790801,
   3.0770054872,
   3.0857917623,
   3.0815375178,
   -3.1331853353,
   3.0795217672,
   -3.129296794,
   3.063133503,
   -3.1294575402,
   3.0229624993,
   3.0587373772,
   3.0478157638,
   3.126491207,
   3.0833047069,
   3.1092537226,
   3.1063022883,
   3.0931656987,
   3.0372358154,
   3.1014923124,
   3.0647818285,
   3.0249350071,
   3.0956267615,
   -3.1401740751,
   -3.1362666638,
   3.0931948671,
   3.0917820237,
   -3.1281726658,
   -3.114655621,
   -3.1156962372,
   -3.1316539091,
   3.056676688,
   3.1059929238,
   -3.0850510141,
   -3.0409919944,
   3.086770531,
   3.0638889385,
   3.0679383934,
   3.1373256677,
   3.1331362556,
   -3.1261380008,
   -2.894108919,
   2.9617562246,
   3.0807125067,
   3.1093547145,
   -3.0781847631,
   -3.0278478257,
   2.9497017858,
   0.0503307838,
   -3.1006208691,
   -3.1109153698,
   3.1008334697,
   3.0865312369,
   3.1336364549,
   -3.0862238127,
   -3.1273210749,
   -3.037806141,
   3.0802853544,
   3.1119991838,
   3.0607380925,
   2.927463149,
   3.1397169648,
   -3.1020091224,
   3.05284184,
   2.836892971,
   3.0270182185,
   3.0575565235,
   2.9388070004,
   -3.1262530233,
   -2.888697421,
   3.011533393,
   -3.0686828343,
   3.1304307706,
   3.1082939329,
   3.0255576718,
   -3.0612293857,
   -3.1283128397,
   -3.1236961294,
   0.0017725541,
   3.1395626636,
   3.1309291698,
   -3.1376465045,
   2.7344072219,
   3.0515518968,
   -2.9492015748,
   3.0534837473,
   -3.0823285377,
   3.1210676828,
   3.1187466475,
   3.0736644711,
   -2.9917574577,
   2.7388390408,
   3.0002083491,
   -3.0325034289,
   3.0832875888,
   -3.1239467758,
   2.8934951011,
   3.0738507513,
   -3.0916022913,
   3.0067171857,
   3.0312369423,
   -3.0751337781,
   3.047405379,
   3.054292203,
   3.0701808843,
   -3.1296059117,
   -3.0986463621,
   3.0980679776,
   0.0745998015,
   3.1226998084,
   -3.1409078082,
   -3.1341053717,
   3.1001077871,
   -3.1011266095,
   3.0103289414,
   3.1128580417,
   3.1152833576,
   3.1017950678,
   3.1215071343,
   -3.0046625058,
   3.0903930653,
   3.0709196115,
   -3.1026777583,
   -3.1384840472,
   3.1254162729,
   -3.1119879464,
   3.1161842029,
   -3.0810849898,
   3.1277957324,
   2.9436233225,
   -3.1163029985,
   3.1059169754,
   2.9553130227,
   3.0514152988,
   3.1313141437,
   -3.0252367376,
   -3.058835904,
   -3.1353995075,
   -0.2288818867,
   3.0997665221,
   3.0965488507,
   -3.1279594172,
   -3.0555669099,
   -3.0310957014,
   2.8864463222,
   3.0324069228,
   -3.1360177849,
   3.0781701132,
   3.0453018858,
   3.0825303448,
   3.0685237643,
   3.0499963614,
   3.0816979483,
   3.0556636112,
   3.0575712461,
   3.0890997736,
   3.054080372,
   3.0694520749,
   3.0345377668,
   3.1126574791,
   3.0890293031,
   3.0295082633,
   3.1139182509,
   3.0327577661,
   3.1079804705,
   3.1007747731,
   3.1201566141,
   3.0730189383,
   3.0667321542,
   3.1102252941,
   3.0165883028,
   -3.1089878488,
   3.0569625281,
   3.09939328,
   -3.1261637418,
   3.0801517184,
   3.0716864561,
   3.1339379507,
   3.1396054798,
   -3.1367848346,
   -2.9952591492,
   -3.1177515746,
   -3.1310191837,
   3.0926524785,
   -3.1018722157,
   3.0328672177,
   -3.1395208716,
   3.0425253628,
   3.0269306332,
   3.0540814108,
   3.090572851,
   3.0918655675,
   3.0678855494,
   3.0153549053,
   3.0007531453,
   3.1014053166,
   3.0045827744,
   3.0647232231,
   -3.0776077171,
   3.0920645477,
   3.1082933056,
   3.0702613009,
   3.0539957464,
   3.0853878391,
   3.0944894177,
   3.0092852016,
   3.0685349046,
   3.0285857611,
   2.988851261,
   3.1095777977,
   3.073424656,
   3.0976230902,
   -3.0540734841,
   3.0594380202,
   -3.0163790764,
   3.1211255786,
   3.0306384002,
   3.1363849267,
   3.076807497,
   3.0925850003,
   3.1032699389,
   -3.1234260086,
   -2.9431206422,
   3.1391712647,
   -3.1228111405,
   3.1197134101,
   3.008268493,
   3.0970329594,
   3.0792781511,
   3.0865248134,
   -3.1397690501,
   3.0130398768,
   3.0713276591,
   3.1240530118,
   -3.053569569,
   -3.1054331276,
   -3.0702824197,
   3.0789033618,
   -3.03399639,
   3.0219529252,
   2.9790341652,
   2.9677870545,
   -2.9391371614,
   -3.1253317702
  ],
  "phi": [
   -2.5182586892,
   0.7476089563,
   1.0722035593,
   -1.605116066,
   0.5742780027,
   -1.2259647648,
   -1.128180459,
   -1.1203986846,
   -1.1442020282,
   -1.4859006997,
   -1.6336381445,
   -2.2512215013,
   -1.5935970152,
   -1.0369455494,
   -2.1451708003,
   -1.7093986782,
   -1.5942223707,
   -1.7881361522,
   -2.3437120818,
   -1.0581601716,
   -2.6181445392,
   1.037209406,
   1.5583439879,
   -1.6883759598,
   -1.9794331751,
   -1.3881113168,
   -1.2146127464,
   0.8756667785,
   0.8840692699,
   -1.2169339652,
   -2.0692233592,
   -1.4264823826,
   -1.2249827966,
   -1.0246660844,
   -1.102421892,
   -1.5191642815,
   -2.2255344014,
   -2.3565576468,
   -2.2818051557,
   -1.2743642596,
   -1.1336504707,
   -2.1520733579,
   -1.1469941703,
   -0.9259512424,
   -1.0883813079,
   -1.1755075634,
   -1.0010762665,
   -1.0422517472,
   -1.0815241767,
   -1.063401334,
   -1.1001172534,
   -1.12699246,
   -1.1491783909,
   -1.1426533373,
   -1.0172165654,
   -1.1036827595,
   -1.0260003363,
   -1.0622941474,
   -1.0332411391,
   -1.0978069048,
   -1.1196749,
   -1.1333251564,
   -1.0353603137,
   -1.0808419803,
   -1.3103647231,
   -1.0601311827,
   -1.0683280586,
   -0.9942947162,
   -1.0505179508,
   -1.0382596852,
   -1.0707665528,
   -1.0957855007,
   -1.3956646779,
   -1.6653747663,
   -1.5238149295,
   -0.9874821818,
   -1.1207968631,
   -1.7987014965,
   -1.3218064633,
   -1.1687704155,
   -0.9482320461,
   -1.1283342164,
   -1.249055666,
   -1.0976344504,
   -1.076773719,
   -1.1769287434,
   -1.1182002063,
   -1.1986943241,
   -1.0272835596,
   -1.044008572,
   -1.195865745,
   -1.0634595612,
   -1.0808709091,
   -1.0906807406,
   -1.1670313869,
   -1.0165693711,
   -1.1458635343,
   -1.7262016288,
   -1.9829936539,
   -1.9681459914,
   -0.9507576898,
   -1.0537982398,
   -1.3687696743,
   -1.0264645164,
   -1.0928668653,
   -1.0042816575,
   -1.0616296651,
   -1.2148585207,
   -1.3522104243,
   -1.3961223659,
   1.3583143548,
   -2.4712922446,
   -1.6858075362,
   -1.3803951018,
   -1.4185876936,
   1.3518699452,
   -1.0764428244,
   -1.0408791657,
   -1.2398314424,
   -1.0271904464,
   -1.1059490725,
   -1.0629039936,
   -0.998764133,
   -1.1113180666,
   -1.173635043,
   -1.1273567731,
   -0.9844158423,
   -1.020048159,
   -1.0305104901,
   -1.3262614088,
   -1.1632433072,
   -1.1496488243,
   -0.9797194913,
   -1.056084839,
   -1.1704649058,
   -1.2346130253,
   -1.0882789473,
   -1.1094335349,
   -1.0612968138,
   -1.0789852393,
   -1.0580846445,
   -1.1263688146,
   -1.207034879,
   -0.9533303395,
   -1.0951381761,
   -0.9466093524,
   -1.1550117415,
   -1.1422754588,
   -1.6111528481,
   -1.2729074274,
   -2.0588302042,
   -0.9941019918,
   -1.6295628316,
   -1.0561249357,
   -1.2807073158,
   -1.1032277107,
   -1.1869108509,
   -1.4416930715,
   -1.3710783646,
   -1.7778825375,
   -0.9763793044,
   -1.0889031011,
   -1.1644617734,
   -1.0631904721,
   -1.0497941546,
   -1.098412995,
   -1.1037451251,
   -0.9652519315,
   -1.0046163383,
   -1.0660787295,
   -1.0639750109,
   -1.0912107789,
   -1.1157865693,
   -1.0051965223,
   -1.158214348,
   -1.0696414369,
   -1.0691567861,
   -1.1891500658,
   -1.4268144941,
   -1.3710485507,
   -0.9785524211,
   -0.8949724683,
   -1.1232610361,
   -1.1108845018,
   -1.0390805315,
   -1.1246677541,
   -1.0030199574,
   -1.2011362127,
   -1.1930498831,
   -1.3248122675,
   2.6841179639,
   -1.7087816824,
   1.2492128948,
   -1.1060115257,
   0.2745908935,
   -2.3018710982,
   -0.9176954465,
   -1.5208249301,
   -2.6477971569,
   -1.1586078001,
   -2.0600994353,
   -1.8086750612,
   -1.8332523315,
   -1.0328970573,
   -1.1195355657,
   -1.6695101116,
   -1.1309196326,
   -0.8395503732,
   -1.0759326928,
   -1.2382959008,
   -0.9726260274,
   -1.1174010842,
   -1.1199883774,
   -1.1231131685,
   -1.0474924517,
   -1.1265592505,
   -1.2281933163,
   -1.6233769874,
   -2.4642144833,
   -1.1488063937,
   -1.2018730758,
   -1.0436332961,
   -1.0269985652,
   -1.0642541644,
   -0.9912429631,
   -1.0537198896,
   -1.0707816378,
   -1.0743429104,
   -1.0286351924,
   -1.1906005037,
   -1.0046144019,
   -1.1097715209,
   -1.0043382554,
   -1.0556014851,
   -1.02267305,
   -1.1444086348,
   -1.0692518212,
   -1.1404772216,
   -1.1373086096,
   -1.2291799312,
   -1.5075790194,
   -2.2083315918,
   -2.5890078759,
   -0.9173553541,
   -0.9777780605,
   -1.2292412341,
   -1.779384055,
   -1.1069880142,
   1.756777199,
   -1.0748670336,
   -0.974296977,
   -0.9960003086,
   -1.1181674526,
   -1.5198151476,
   -1.1540180244,
   -1.0403117141,
   -0.9039196458,
   1.3188436515,
   -1.5749338485,
   -1.3485951971,
   -0.9413597659,
   -2.4538615922,
   -2.7223469853,
   -1.0746632816,
   -1.5587076433,
   -1.2202500167,
   -2.0690871208,
   -1.3113042954,
   -1.5108321985,
   -1.205282889,
   -1.1698260925,
   -1.6276323389,
   -1.7277818671,
   -1.3787602194,
   -1.061522028,
   -2.903790801,
   -1.2364378248,
   -1.1425840253,
   -1.1598636269,
   -1.0591746138,
   -1.1039155926,
   -0.7556709478,
   -1.7511625695,
   -0.8037790301,
   -1.070029896,
   -2.0327025338,
   -1.7788031431,
   -2.0145894455,
   -1.3602435298,
   -1.302055492,
   -0.9174094121,
   -1.1498442339,
   -1.9072839149,
   -1.0560773154,
   -2.6540307977,
   -1.1815800325,
   -2.8835527961,
   1.6029240307,
   -1.192369092,
   -1.2640853886,
   -1.0510485376,
   -1.4677403492,
   2.3012342499,
   -1.361090022,
   -1.5997259905,
   -1.4261104496,
   -1.3239033901,
   -1.3892826694,
   -1.3878022411,
   -0.9270507627,
   -1.1803267017,
   -0.8453118264,
   -1.7109647659,
   -1.6631795872,
   -1.4915805607,
   -0.9992900679,
   -2.089711192,
   -0.9637560077,
   -1.0961461726,
   -1.0113554642,
   1.9327116577,
   -1.136246362,
   -1.4540034496,
   -1.2574146614,
   -1.0915428315,
   -1.9847715249,
   -2.1485431357,
   1.5104615319,
   -1.1284254919,
   -1.2694804012,
   1.3664263114,
   -1.1070295966,
   1.4727045038,
   -2.2900169071,
   -1.8381821983,
   -1.1334078177,
   -1.0453528921,
   -1.1585105547,
   -1.0523825253,
   -1.2590485301,
   -2.1990807072,
   -0.9584429637,
   1.7615826239,
   -1.1279038184,
   1.0634169601,
   -1.5034426694,
   -1.2027245046,
   -1.7433978031,
   -2.1100369759,
   -1.3820605885,
   -1.1139953677,
   -1.6150109288,
   -2.1874653607,
   -1.7064570011,
   -1.3916793493,
   -1.1683179289,
   1.4687097485,
   -2.2399634934,
   -1.0157497759,
   -1.2275870469,
   -1.3375770007,
   -1.1743142544,
   -1.507741101,
   -1.7168206973,
   -2.4138222252,
   -1.71197748,
   -1.0727830182,
   -1.1339732641,
   -1.0763806401,
   -1.0928781814,
   -1.1064918665,
   -1.0858860461,
   -1.1100914874,
   -1.0713924804,
   -1.0179926977,
   -1.1319117386,
   -1.0535125567,
   -1.0494714402,
   -1.0554758226,
   -1.0807385867,
   -1.1530680906,
   -1.1271666624,
   -1.092840575,
   -1.0734650004,
   -1.0425488024,
   -1.0692335088,
   -1.0922062899,
   -1.1250645262,
   -0.9429088277,
   -1.1010797265,
   -0.9757380177,
   -1.1483891329,
   -1.0004406284,
   -1.0540086405,
   -1.066991086,
   -1.0968756343,
   -0.9832890145,
   -1.1003088594,
   -1.0868741128,
   -1.2116022315,
   -1.6525302893,
   -0.9490939117,
   -1.0220514777,
   -1.1747466119,
   -1.090905638,
   -1.1158898922,
   -1.163791818,
   -1.178266493,
   -1.11617525,
   -0.9955512097,
   -1.0760071822,
   -1.137499049,
   -1.4421805331,
   1.7448199584,
   -1.405018966,
   -1.3769299937,
   -1.8017509081,
   -0.9818015882,
   -0.9883334174,
   -1.0886077569,
   -1.1859912001,
   -1.0381357729,
   -1.0719828071,
   -0.9761582907,
   -1.1778375894,
   -1.0480521193,
   -1.1408037277,
   -1.1062142039,
   -0.99632909,
   -1.0748765636,
   -1.0520914448,
   -0.8884559605,
   -1.1100023238,
   -1.4743583526,
   -1.417886478,
   -0.9077197599,
   -0.9643157752,
   -1.1082591461,
   -1.1262336776,
   -1.1353134452,
   -1.1855489536,
   -1.2616591802,
   -1.8743225819,
   -2.0311548246,
   -1.0791027064,
   -1.191930368,
   -1.1400268755,
   -1.00725766,
   -1.1067154765,
   -1.097503024,
   -1.1688040019,
   -0.993037506,
   -1.1509319902,
   -1.2544596751,
   -1.3105493161,
   1.1887560018,
   1.3421936145,
   1.3938213118,
   2.21831439,
   1.0830643747,
   2.0824047714,
   2.3716326056,
   1.9755587356,
   1.9941805005
  ],
  "psi": [
   2.3244604336,
   2.241221626,
   0.9049846838,
   0.453540769,
   2.3157562053,
   1.2352252955,
   -0.4770910634,
   -0.7580535438,
   -0.7280453819,
   -0.635567524,
   0.2135152273,
   2.5017554717,
   -0.623388484,
   2.2049580056,
   2.4764185019,
   2.5801945452,
   2.8092122707,
   2.371837203,
   0.0655951685,
   1.2296226147,
   -0.4954749158,
   0.3904314024,
   0.3707803595,
   0.0921663508,
   0.1631976001,
   2.6785193655,
   3.0791456227,
   -0.6946843716,
   1.3205413457,
   0.5734238478,
   -0.1557249034,
   2.1860811303,
   2.7571917482,
   2.5672266404,
   -0.5187860874,
   -0.275342395,
   -0.0855981541,
   2.4099168743,
   2.2114590356,
   2.4314545442,
   2.61545569,
   -0.3604099565,
   2.6639807834,
   2.7496098245,
   -0.7554656979,
   -0.7614079369,
   -0.7676655975,
   -0.8685894407,
   -0.7240918521,
   -0.8397260269,
   -0.7743664694,
   -0.7822819713,
   -0.7738306827,
   -0.8278229639,
   -0.6974355715,
   -0.8136440794,
   -0.7665675412,
   -0.8171009232,
   -0.8370088422,
   -0.8661025063,
   -0.717995712,
   -0.8935027476,
   -0.9008435585,
   -0.8891211569,
   -0.7824508119,
   -0.559132467,
   -0.7445158702,
   -0.714724973,
   -0.8547528103,
   -0.9062165082,
   -0.7657759933,
   -0.7567769465,
   -0.7296957625,
   -0.4713585402,
   -0.5630619344,
   2.1521868523,
   -0.692493137,
   -0.4236028104,
   0.0277420219,
   0.1900110365,
   2.4815498358,
   -0.6523417815,
   -0.4290665555,
   -0.1780619108,
   -0.4570003792,
   -0.6702095072,
   -0.6181306929,
   -0.7938186864,
   -0.709929905,
   -0.8561363249,
   -0.5873597912,
   -0.7239394265,
   -0.8003580509,
   -0.7073429172,
   -0.7511465858,
   -0.6078892024,
   -0.8895780433,
   -0.5424437203,
   -0.4988590191,
   -0.253608006,
   -1.0607867537,
   -0.758295478,
   -0.6706629997,
   -0.6250455885,
   -0.7874938481,
   -0.8665273642,
   -0.8196885246,
   -0.665723127,
   -0.8136516161,
   -0.5524151148,
   -0.5115931585,
   -0.0909198436,
   2.8742444199,
   1.8895829668,
   -0.5607206735,
   0.1547465771,
   2.8771726197,
   -0.8146432386,
   -0.7151915581,
   -0.5744574471,
   -0.8132172862,
   -0.7989877217,
   -0.8386512448,
   -0.8392134998,
   -0.6681649162,
   -0.7032596902,
   -0.7233653664,
   -0.9761970804,
   -0.7432490382,
   -0.9503450336,
   -0.6140003623,
   -0.7461030791,
   -0.746470048,
   -0.7550089844,
   -0.8698299548,
   -0.6860590734,
   -0.5663307965,
   -0.7237719754,
   -0.664294622,
   -0.8096529055,
   -0.7448593995,
   -0.755043805,
   -0.721478994,
   -0.7910278413,
   -0.7434813469,
   -0.8416623562,
   -0.9116157194,
   -0.6111854366,
   -0.4292627997,
   -0.7613805203,
   -0.7280721091,
   1.0273822191,
   -0.5448455342,
   -1.0099681256,
   -0.7596145895,
   -0.7461737826,
   -0.6099500257,
   -0.5867588534,
   -0.2059240389,
   1.5777432551,
   2.6491566612,
   -0.6071743495,
   -0.7511002072,
   -0.7543832546,
   -0.7706334263,
   -0.7232498288,
   -0.7111579509,
   -0.79674164,
   -0.8740977935,
   -0.7434866048,
   -0.7275547152,
   -0.7998876573,
   -0.7348634242,
   -0.8096107711,
   -0.7835294036,
   -0.7150366797,
   -0.7742055763,
   -0.7434951473,
   -0.5270166977,
   -0.2025993414,
   -0.6578351657,
   -0.5327611323,
   -0.6536837623,
   -0.656284193,
   -0.7747627361,
   -0.5503236769,
   -0.802933852,
   -0.6913145377,
   -0.795035796,
   2.963725272,
   -0.598182534,
   -2.6455420886,
   2.6821868932,
   0.5729519449,
   -2.1117803121,
   -0.4580344342,
   1.4843405955,
   -0.3460573558,
   -0.3411884667,
   2.3360316631,
   2.3395883228,
   2.4632431897,
   1.6328717658,
   2.5284558085,
   2.6869038146,
   2.2196408265,
   -0.0551355284,
   1.9909963636,
   -0.8439223854,
   -0.7241673168,
   -0.8005898715,
   -0.8737636306,
   -0.8910630627,
   -0.7477146652,
   -0.8638162473,
   -0.6492397123,
   -0.8864289601,
   -0.6352663514,
   -0.2766689174,
   -1.1010818251,
   -0.7961700634,
   -0.8407031838,
   -0.7334053759,
   -0.8154789756,
   -0.8213284302,
   -0.8451028544,
   -0.8167572719,
   -0.8490665323,
   -0.789080728,
   -0.7708460206,
   -0.7378107271,
   -0.7423262221,
   -0.757173253,
   -0.845600439,
   -0.7939372135,
   -0.7717990333,
   -0.773550174,
   -0.7559117095,
   -0.6276512984,
   -0.6959164608,
   -0.3156364884,
   -0.2349505218,
   2.0869937301,
   1.8139877223,
   2.4283248384,
   -0.4795379442,
   -0.3147638309,
   -0.2753675473,
   2.5929466162,
   -3.0276556086,
   2.6921267383,
   -0.5318641571,
   -0.501619072,
   -0.7779214222,
   -0.0810469929,
   2.7002833753,
   2.500418575,
   2.3211002916,
   0.2586710835,
   -3.1192975976,
   3.1347817132,
   -0.4783556483,
   2.850969571,
   2.9767908011,
   2.5374105827,
   1.7853296002,
   2.4357883877,
   2.5036666899,
   2.7352951808,
   -0.0380297875,
   -0.6606012516,
   -0.2341126392,
   -0.000722974,
   1.8217854654,
   3.1151869122,
   -0.6019786498,
   2.8269061075,
   -0.550039017,
   -0.671123654,
   -0.7378143098,
   -0.7215087887,
   2.5603600057,
   2.3016800119,
   2.7136589611,
   2.3386530469,
   2.3265343781,
   2.1274039899,
   2.3922824007,
   2.0721767182,
   -0.2523041365,
   -0.5728427108,
   -0.650113166,
   -0.5453795333,
   2.2851718289,
   2.6664534079,
   2.7296263154,
   2.6104297459,
   2.7544593778,
   3.0901097268,
   2.363082842,
   2.5899793159,
   -0.4713138044,
   2.3159775058,
   2.1643020774,
   2.2069872788,
   2.0614596667,
   1.729456889,
   -0.1432774841,
   0.0144170951,
   2.2828701203,
   -0.8568400487,
   -0.4640297371,
   -0.6659201785,
   2.738701909,
   2.3242363573,
   2.1202292796,
   -0.6919170946,
   3.068602928,
   2.2452290518,
   2.664179488,
   2.6352531339,
   2.6555469949,
   2.3984126434,
   2.07667246,
   2.1840287532,
   2.4714279564,
   2.2513076107,
   2.9594344367,
   -2.5905430264,
   2.6331427656,
   -0.0221619625,
   0.3604799912,
   -0.4800315019,
   0.4257546754,
   2.2952562263,
   1.8929021148,
   -0.7966732748,
   -0.7072738777,
   -0.7783309771,
   -0.7194002385,
   2.5514137227,
   2.6206615903,
   2.3938853994,
   -0.3400214926,
   2.7839586501,
   0.501733416,
   2.4959298995,
   2.1151555569,
   -0.0064839231,
   2.7807377656,
   3.1128179824,
   -0.3771667421,
   0.2327736045,
   1.8115628991,
   0.1073555267,
   3.0925436089,
   -0.4669993856,
   3.0202291653,
   2.7517393092,
   2.756021728,
   -0.5069428862,
   2.7452265746,
   -3.1194584749,
   -0.0445224019,
   1.7480235273,
   2.4104195541,
   0.0907039719,
   -0.7616011002,
   -0.7076689595,
   -0.8065737926,
   -0.738481632,
   -0.7811905302,
   -0.7561806931,
   -0.7409968565,
   -0.8379477627,
   -0.7426733267,
   -0.7936127091,
   -0.752280963,
   -0.7882892716,
   -0.8018752399,
   -0.6727991208,
   -0.682642843,
   -0.7802505665,
   -0.7096960204,
   -0.8037170675,
   -0.8152781437,
   -0.7947109401,
   -0.650853439,
   -0.8075927152,
   -0.7956085202,
   -0.6819129475,
   -0.7833757958,
   -0.8050632258,
   -0.8260311743,
   -0.8513922297,
   -0.7709537241,
   -0.7773694294,
   -0.8594400685,
   -0.7924553492,
   -0.7369396549,
   -0.7399145262,
   -0.4967961331,
   -0.8109836097,
   -0.6942704705,
   -0.97337331,
   -0.6113869879,
   -0.9266762713,
   -0.5493200909,
   -0.7577592343,
   -0.7528170822,
   -0.7864264507,
   -0.7244577057,
   -0.589087816,
   0.0098622894,
   0.1879064138,
   2.3135006718,
   1.9315374309,
   2.2746381513,
   2.3162825304,
   -0.6946819957,
   -0.7364430465,
   -0.7096291811,
   -0.856533685,
   -0.7559402176,
   -0.8286125657,
   -0.5745070272,
   -0.8752210669,
   -0.5926533846,
   -0.5999144717,
   -0.8303758263,
   -0.4150108572,
   -0.5013859429,
   -0.7844668829,
   -0.4372143355,
   -0.4365638712,
   -0.4583011898,
   -0.9930055145,
   -0.702872133,
   -0.7214529643,
   -0.711652543,
   -0.6952197905,
   -0.697158916,
   -0.7989447212,
   -0.2074493737,
   1.8799327244,
   -0.5818216002,
   -0.721089228,
   -0.7918832076,
   -0.8002586928,
   -0.7431206191,
   -0.7912284046,
   -0.7678935116,
   -0.7380172446,
   -0.6286430326,
   -0.8469934273,
   -0.7505019841,
   0.6202895511,
   0.566008389,
   3.1144736287,
   2.7635041132,
   0.6091471724,
   0.2959582286,
   -2.6942355468,
   -2.434213641
  ]
 },
 "A2ADR_conformer_1032": {
  "omega": [
   3.1179676217,
   2.995695625,
   -3.0296975414,
   3.0515698055,
   -2.9197831087,
   -3.1314817354,
   -2.9434884119,
   -2.9947584628,
   3.1184234858,
   -2.8975036205,
   3.0409141224,
   -2.9965462651,
   -3.0890984542,
   2.9695442513,
   3.0364754017,
   2.8689220892,
   -3.0758301294,
   -3.0761364403,
   3.1225929529,
   3.0198439516,
   3.1156280837,
   3.0319423513,
   3.1252492869,
   3.1097533904,
   2.9928705672,
   3.0626937975,
   -3.1345106371,
   3.0184137946,
   3.0557036295,
   -3.0745733304,
   -2.9967269355,
   -3.0865142925,
   -3.1342785132,
   -3.13187423,
   3.1333427553,
   -3.1149621004,
   3.0067939862,
   3.1290715589,
   3.1080390925,
   3.1214267844,
   -3.1321023894,
   -3.0540434646,
   2.9365109761,
   3.1353615059,
   3.1374453411,
   3.1072431574,
   3.0681150061,
   3.0837307763,
   3.094208676,
   3.1015695925,
   3.1036104553,
   3.0959800151,
   3.1329792507,
   3.0734447701,
   3.0390347089,
   3.0492240661,
   3.0884463067,
   3.0797993337,
   3.130515515,
   3.1237688599,
   3.1175456675,
   -3.1309679326,
   -3.1240759536,
   -3.1075548802,
   -3.1145086627,
   2.947466778,
   3.0373559405,
   3.0406556423,
   3.1358903823,
   3.1225697567,
   -3.1239547773,
   3.1087704258,
   -3.1134245834,
   -3.0665725217,
   -3.0704670792,
   3.0886079388,
   3.11716731,
   -3.0800846274,
   -3.127769391,
   3.1299495495,
   -3.0180193123,
   3.1294552596,
   -3.1362307793,
   2.9185045187,
   2.9787991958,
   3.1047768215,
   3.0482283053,
   3.1343595548,
   2.9925843932,
   3.0761844897,
   3.0458196984,
   3.0286588221,
   3.0958714064,
   3.0277213241,
   -3.1300181308,
   2.9330254995,
   -3.0874918579,
   -3.0625084247,
   -3.0495267541,
   -3.0905811779,
   -3.0385434714,
   3.1390692836,
   3.1383253093,
   2.9475942845,
   3.1014216382,
   3.1132002561,
   3.0749157829,
   -3.1391002698,
   -3.0836304069,
   3.1159030678,
   -3.0668577371,
   3.0666298018,
   -3.1199721019,
   -3.0948159727,
   -2.8465481617,
   -3.1371195339,
   -2.9941741146,
   -3.1113203368,
   3.0978581897,
   3.0279284986,
   3.1358549405,
   3.0596788747,
   3.1327639622,
   3.1071177979,
   3.0520205558,
   3.0920221542,
   3.0352856964,
   3.1053755939,
   3.1351598848,
   -3.0126873474,
   3.0277699629,
   3.0457460059,
   3.06697954,
   3.1392851453,
   3.1250054694,
   -3.1000396995,
   2.9318450898,
   3.0447056317,
   2.9797348194,
   3.110612432,
   3.0391007404,
   3.1282503663,
   3.0768240504,
   2.9925827781,
   3.0639260409,
   3.1024244075,
   3.1174763116,
   3.0607794182,
   3.1249325677,
   -3.1082592309,
   -3.1013367707,
   -2.921487235,
   3.1199211559,
   -3.0180074534,
   -3.1392434625,
   3.1325510159,
   3.0192489458,
   3.1267347698,
   -3.055123301,
   3.1200248246,
   3.0736123265,
   3.1180803273,
   3.0875585888,
   3.0803663764,
   3.0416431915,
   3.0659094924,
   3.0389535781,
   3.0776804994,
   3.0863817451,
   3.0910470369,
   3.0738203417,
   3.0819711506,
   3.0896191619,
   3.0795744319,
   -3.1331732075,
   3.0529513637,
   3.0898094751,
   3.0919643375,
   -3.1288483962,
   -3.0522371133,
   -3.1372524293,
   3.0153309109,
   3.1238855808,
   -3.0244674709,
   -3.0225893481,
   -2.9651489796,
   3.0331170741,
   -3.1409789982,
   3.1225052969,
   3.0203334518,
   3.0726413018,
   -3.1189013315,
   -3.1354619997,
   3.1321149093,
   -3.1397768894,
   -3.1403015857,
   3.1369814658,
   3.0531154413,
   3.0721289734,
   -3.0655417922,
   3.0596868233,
   2.9565623813,
   3.1366055364,
   2.9981419267,
   -3.0587998392,
   -3.1197729289,
   3.1299191913,
   -3.0442852368,
   -3.1188337145,
   -3.1298109651,
   3.0853132812,
   -3.1051763537,
   -3.1129343418,
   3.0902067255,
   3.1141412773,
   3.0557272484,
   -3.0951068914,
   -3.043140356,
   -3.1165464067,
   -2.9112476934,
   3.1336014239,
   3.026790801,
   3.0770054872,
   3.0857917623,
   3.0815375178,
   -3.1331853353,
   3.0795217672,
   -3.129296794,
   3.063133503,
   -3.1294575402,
   3.0229624993,
   3.0587373772,
   3.0478157638,
   3.126491207,
   3.0833047069,
   3.1092537226,
   3.1063022883,
   3.0931656987,
   3.0372358154,
   3.1014923124,
   3.0647818285,
   3.0251291653,
   3.0989372889,
   -3.13967227,
   -3.0814702253,
   -3.1010644887,
   3.0049118092,
   -2.9501874752,
   3.0891303624,
   -0.0148451884,
   3.1325046351,
   3.1349781292,
   2.912213085,
   3.1018430318,
   2.9105422526,
   3.0852297597,
   -3.1401130158,
   -3.1373799315,
   3.0832324448,
   3.0868056156,
   -3.0807458437,
   3.130997573,
   3.0504463197,
   -3.0831420009,
   2.7665114413,
   3.0997395182,
   -3.0624941453,
   3.1229314121,
   0.0953646558,
   3.118945242,
   3.1020345204,
   -3.126115297,
   3.1380778845,
   -3.1393751917,
   -3.0473013041,
   -3.1217874596,
   3.1370341841,
   -3.1068977379,
   3.0984100426,
   -3.0760129082,
   3.0747028825,
   0.0373400399,
   -3.140164903,
   3.1346880729,
   -3.1289938027,
   -2.9879345384,
   -3.03212704,
   3.1153573684,
   3.0900017577,
   3.1302714037,
   3.1407326592,
   -3.1398919123,
   -3.1349984486,
   3.1372880202,
   3.1069209624,
   3.0837807881,
   -3.0699661447,
   3.0164153694,
   -3.1287497098,
   2.960345985,
   -3.1042885429,
   -3.1324701691,
   3.1138030265,
   -3.1370120398,
   -3.1174286941,
   -3.0982681209,
   3.0854133634,
   -3.1167111763,
   3.1305880275,
   -3.1035819448,
   -3.0428554592,
   3.0599386057,
   -3.1033803422,
   3.0703929645,
   -2.999114548,
   -3.1404699473,
   3.0040703189,
   2.9408616718,
   3.0514747152,
   -3.1272094425,
   3.0154876758,
   3.0495545536,
   3.1180581263,
   3.1411383873,
   3.0012883559,
   2.9846473728,
   2.9365709208,
   3.0827800799,
   -3.1216481432,
   3.0088603778,
   3.0882677961,
   3.0529779578,
   -3.1361924072,
   -3.0280716528,
   3.0623143946,
   3.1127518334,
   3.1157036343,
   3.1025006492,
   3.1227763457,
   3.1231667247,
   -3.1353023548,
   -3.0541023879,
   -3.0116369458,
   3.136222798,
   2.9838321716,
   3.1236431702,
   2.9833538035,
   -3.1330604305,
   2.9786564401,
   3.097177441,
   -2.9048514361,
   -3.0750650362,
   -3.0987013094,
   3.0831547645,
   -2.9909885524,
   -3.1403400504,
   3.0002643662,
   3.0596330021,
   -3.1037145405,
   -3.0847730144,
   -3.0769981853,
   3.0097016329,
   -3.0881796372,
   -3.1342774792,
   3.0276343267,
   -3.0659375215,
   3.1347809598,
   3.0781701132,
   3.0453018858,
   3.0825303448,
   3.0685237643,
   3.0499963614,
   3.0816979483,
   3.0556636112,
   3.0575712461,
   3.0890997736,
   3.054080372,
   3.0694520749,
   3.0345377668,
   3.1126574791,
   3.0890293031,
   3.0295082633,
   3.1139182509,
   3.0327577661,
   3.1079804705,
   3.1007747731,
   3.1201566141,
   3.0730189383,
   3.0667321542,
   3.1102252941,
   3.0165883028,
   -3.1089878488,
   3.0569625281,
   3.09939328,
   -3.1261637418,
   3.0801517184,
   3.0716864561,
   3.1339379507,
   3.1396054798,
   -3.1367848346,
   -2.9952591492,
   -3.1177515746,
   -3.1310191837,
   3.0926524785,
   -3.1018722157,
   3.0328672177,
   -3.1395208716,
   3.0425253628,
   3.0269306332,
   3.0540814108,
   3.090572851,
   3.0918655675,
   3.0678855494,
   3.0153549053,
   3.0007531453,
   3.1014053166,
   3.0045827744,
   3.0647232231,
   -3.0776077171,
   3.0920645477,
   3.1082933056,
   3.0702613009,
   3.0539957464,
   3.0853878391,
   3.0944894177,
   3.0092852016,
   3.0685349046,
   3.0285857611,
   2.988851261,
   3.1095777977,
   3.073424656,
   3.0976230902,
   -3.0540734841,
   3.0594380202,
   -3.0163790764,
   3.1211255786,
   3.0306384002,
   3.1363849267,
   3.076807497,
   3.0925850003,
   3.1032699389,
   -3.1234260086,
   -2.9431206422,
   3.1391712647,
   -3.1228111405,
   3.1197134101,
   3.008268493,
   3.0970329594,
   3.0792781511,
   3.0865248134,
   -3.1397690501,
   3.0130398768,
   3.0713276591,
   3.1240530118,
   -3.053569569,
   -3.1060848757,
   3.134634414,
   2.9243651517,
   -3.0593636821,
   -3.0703055073,
   2.9822164284,
   2.9987181227,
   -2.9998628462,
   -3.1256386802
  ],
  "phi": [
   -2.2352007859,
   -2.3311955511,
   -2.8063512058,
   0.9091838674,
   -0.9532146979,
   -1.1507236223,
   -1.5235053296,
   -1.3525941346,
   -1.795483792,
   -1.9116026063,
   -2.1647375876,
   -2.4710230606,
   -1.8016467625,
   -1.0788366947,
   -1.1294716759,
   1.5107330746,
   -1.0999932117,
   -1.3832322531,
   0.7810742994,
   -1.1589368209,
   -1.3139263994,
   -1.1533392688,
   -1.5130042462,
   -1.9618524318,
   -2.2592488565,
   -1.2518256238,
   -2.0504235432,
   -2.2713936258,
   -2.8489247806,
   -2.0332530004,
   -1.7479895513,
   -0.9245609624,
   -1.1782059173,
   -3.1217781036,
   1.3406529914,
   1.3262264363,
   -1.1301320075,
   1.0399394845,
   -1.5430888706,
   -1.2743642596,
   -1.1336504707,
   -2.1520733579,
   -1.1469941703,
   -0.9259512424,
   -1.0883813079,
   -1.1755075634,
   -1.0010762665,
   -1.0422517472,
   -1.0815241767,
   -1.063401334,
   -1.1001172534,
   -1.12699246,
   -1.1491783909,
   -1.1426533373,
   -1.0172165654,
   -1.1036827595,
   -1.0260003363,
   -1.0622941474,
   -1.0332411391,
   -1.0978069048,
   -1.1196749,
   -1.1333251564,
   -1.0353603137,
   -1.0808419803,
   -1.3103647231,
   -1.0601311827,
   -1.0683280586,
   -0.9942947162,
   -1.0505179508,
   -1.0382596852,
   -1.0707665528,
   -1.0957855007,
   -1.3956646779,
   -1.6653747663,
   -1.5238149295,
   -0.9874821818,
   -1.1207968631,
   -1.7987014965,
   -1.3218064633,
   -1.1687704155,
   -0.9482320461,
   -1.1283342164,
   -1.249055666,
   -1.0976344504,
   -1.076773719,
   -1.1769287434,
   -1.1182002063,
   -1.1986943241,
   -1.0272835596,
   -1.044008572,
   -1.195865745,
   -1.0634595612,
   -1.0808709091,
   -1.0906807406,
   -1.1670313869,
   -1.0165693711,
   -1.1458635343,
   -1.7262016288,
   -1.9829936539,
   -1.9681459914,
   -0.9507576898,
   -1.0537982398,
   -1.3687696743,
   -1.0264645164,
   -1.0928668653,
   -1.0042816575,
   -1.0616296651,
   -1.2148585207,
   -1.3522104243,
   -1.3961223659,
   1.3583143548,
   -2.4712922446,
   -1.6858075362,
   -1.3803951018,
   -1.4185876936,
   1.3518699452,
   -1.0764428244,
   -1.0408791657,
   -1.2398314424,
   -1.0271904464,
   -1.1059490725,
   -1.0629039936,
   -0.998764133,
   -1.1113180666,
   -1.173635043,
   -1.1273567731,
   -0.9844158423,
   -1.020048159,
   -1.0305104901,
   -1.3262614088,
   -1.1632433072,
   -1.1496488243,
   -0.9797194913,
   -1.056084839,
   -1.1704649058,
   -1.2346130253,
   -1.0882789473,
   -1.1094335349,
   -1.0612968138,
   -1.0789852393,
   -1.0580846445,
   -1.1263688146,
   -1.207034879,
   -0.9533303395,
   -1.0951381761,
   -0.9466093524,
   -1.1550117415,
   -1.1422754588,
   -1.6111528481,
   -1.2729074274,
   -2.0588302042,
   -0.9941019918,
   -1.6295628316,
   -1.0561249357,
   -1.2807073158,
   -1.1032277107,
   -1.1869108509,
   -1.4416930715,
   -1.3710783646,
   -1.7778825375,
   -0.9763793044,
   -1.0889031011,
   -1.1644617734,
   -1.0631904721,
   -1.0497941546,
   -1.098412995,
   -1.1037451251,
   -0.9652519315,
   -1.0046163383,
   -1.0660787295,
   -1.0639750109,
   -1.0912107789,
   -1.1157865693,
   -1.0051965223,
   -1.158214348,
   -1.0696414369,
   -1.0691567861,
   -1.1891500658,
   -1.4268144941,
   -1.3710485507,
   -0.9785524211,
   1.0298586311,
   1.2435793077,
   1.1450418072,
   1.4029815644,
   2.3261466178,
   1.9216204308,
   0.2515171026,
   -1.1099010371,
   1.8234749754,
   -1.0939514222,
   2.9878562031,
   2.1869403704,
   1.1694095292,
   -1.0138487415,
   -1.850695644,
   -1.1448941894,
   -1.5538216656,
   -1.1482322999,
   -1.1586078001,
   -2.0600994353,
   -1.8086750612,
   -1.8332523315,
   -1.0328970573,
   -1.1195355657,
   -1.6695101116,
   -1.1309196326,
   -0.8395503732,
   -1.0759326928,
   -1.2382959008,
   -0.9726260274,
   -1.1174010842,
   -1.1199883774,
   -1.1231131685,
   -1.0474924517,
   -1.1265592505,
   -1.2281933163,
   -1.6233769874,
   -2.4642144833,
   -1.1488063937,
   -1.2018730758,
   -1.0436332961,
   -1.0269985652,
   -1.0642541644,
   -0.9912429631,
   -1.0537198896,
   -1.0707816378,
   -1.0743429104,
   -1.0286351924,
   -1.1906005037,
   -1.0046144019,
   -1.1097715209,
   -1.0043382554,
   -1.0556014851,
   -1.02267305,
   -1.1444086348,
   -1.0692518212,
   -1.1404772216,
   -1.1373086096,
   -1.2291799312,
   -1.5075790194,
   -2.2080598116,
   -2.5898352241,
   -0.9170939675,
   -1.1485128166,
   -1.1649659108,
   -1.2037118301,
   -2.7525584414,
   1.9314182292,
   -1.2690211714,
   -1.0205798561,
   -1.1687427717,
   -1.9355326999,
   -0.9313546933,
   -0.9509664813,
   -1.059583807,
   -1.0574631523,
   -1.3786107792,
   1.6473245032,
   -2.253413032,
   -1.4376550798,
   -1.4460845059,
   -0.9774441505,
   -1.4042986062,
   -1.5458548143,
   -2.9496421294,
   -1.6740422181,
   2.1645701583,
   -1.2432962054,
   -1.0279218849,
   -1.0068162656,
   -1.1619468929,
   -1.3854968845,
   -1.4221253803,
   -1.17237643,
   -1.143556955,
   1.5924196469,
   -1.1343204766,
   -1.3618643967,
   -1.7157897427,
   -1.3315913102,
   -1.5034792392,
   -1.2232239616,
   -1.1455993981,
   -0.8986954475,
   -2.9469500628,
   -1.5586153633,
   1.1363757569,
   -2.9540980695,
   -1.4188398014,
   -1.0309302877,
   1.5278536977,
   -1.1728279731,
   -1.0841501875,
   -1.3405563097,
   -0.9973120805,
   -1.5040917897,
   -1.2334683196,
   -1.1440362779,
   -1.9885791546,
   -1.1068392055,
   -1.1225260641,
   -1.0438952675,
   -1.1301864113,
   -1.1502932734,
   -1.4437212922,
   -1.9191294199,
   -2.3524522063,
   0.7033689944,
   -2.0761153109,
   -2.5725415021,
   -2.8525523326,
   -1.3341446573,
   -2.4798025349,
   -1.6603290474,
   -1.2656147209,
   -1.160210927,
   -0.994279153,
   -1.2585398196,
   -0.8145043735,
   -0.9119628447,
   -0.9985503436,
   -2.7432435011,
   -3.011946385,
   -1.1591914557,
   -2.2928677952,
   -2.4423281034,
   1.0640349544,
   -0.9953030173,
   0.857874858,
   1.3510968647,
   -0.8767763541,
   1.3123859874,
   -2.3210106467,
   -1.122371024,
   -1.1320181553,
   -1.0444619516,
   -1.1607626434,
   -1.0526102336,
   -1.3296850362,
   -3.0147753241,
   -1.0079601289,
   1.3460961826,
   -1.6220866091,
   -1.7369101658,
   -1.8972386037,
   -1.1083505138,
   -1.246732034,
   -2.3156946492,
   2.6106990127,
   -1.058003248,
   -1.5018057863,
   -1.1917624864,
   -1.7083927313,
   1.1526417136,
   -2.2939312189,
   2.422450268,
   -2.2242119183,
   -1.2356322671,
   -2.388013331,
   -1.9577961563,
   -1.2585540002,
   -1.2404512044,
   1.2570477291,
   -0.9988290731,
   -1.1156874906,
   -1.0727830182,
   -1.1339732641,
   -1.0763806401,
   -1.0928781814,
   -1.1064918665,
   -1.0858860461,
   -1.1100914874,
   -1.0713924804,
   -1.0179926977,
   -1.1319117386,
   -1.0535125567,
   -1.0494714402,
   -1.0554758226,
   -1.0807385867,
   -1.1530680906,
   -1.1271666624,
   -1.092840575,
   -1.0734650004,
   -1.0425488024,
   -1.0692335088,
   -1.0922062899,
   -1.1250645262,
   -0.9429088277,
   -1.1010797265,
   -0.9757380177,
   -1.1483891329,
   -1.0004406284,
   -1.0540086405,
   -1.066991086,
   -1.0968756343,
   -0.9832890145,
   -1.1003088594,
   -1.0868741128,
   -1.2116022315,
   -1.6525302893,
   -0.9490939117,
   -1.0220514777,
   -1.1747466119,
   -1.090905638,
   -1.1158898922,
   -1.163791818,
   -1.178266493,
   -1.11617525,
   -0.9955512097,
   -1.0760071822,
   -1.137499049,
   -1.4421805331,
   1.7448199584,
   -1.405018966,
   -1.3769299937,
   -1.8017509081,
   -0.9818015882,
   -0.9883334174,
   -1.0886077569,
   -1.1859912001,
   -1.0381357729,
   -1.0719828071,
   -0.9761582907,
   -1.1778375894,
   -1.0480521193,
   -1.1408037277,
   -1.1062142039,
   -0.99632909,
   -1.0748765636,
   -1.0520914448,
   -0.8884559605,
   -1.1100023238,
   -1.4743583526,
   -1.417886478,
   -0.9077197599,
   -0.9643157752,
   -1.1082591461,
   -1.1262336776,
   -1.1353134452,
   -1.1855489536,
   -1.2616591802,
   -1.8743225819,
   -2.0311548246,
   -1.0791027064,
   -1.191930368,
   -1.1400268755,
   -1.00725766,
   -1.1067154765,
   -1.097503024,
   -1.1688040019,
   -0.993037506,
   -1.1509319902,
   -1.2544596751,
   -1.3105493161,
   1.6728851321,
   1.9949117153,
   -1.1518077759,
   1.4402323556,
   1.2848561309,
   1.6538165129,
   1.5957032615,
   1.488355538,
   1.1323414242
  ],
  "psi": [
   2.1783971844,
   2.5136334842,
   2.1530361329,
   2.2031646155,
   0.7510993587,
   -0.7131838194,
   -0.3310334473,
   1.157546339,
   -0.3142360007,
   0.0803876406,
   -3.0355811777,
   2.5848465131,
   2.4630116851,
   2.129322129,
   2.6333850826,
   -0.7835001245,
   -0.1082894139,
   -0.8274418317,
   -0.4234278935,
   1.027920048,
   2.8229633761,
   -0.434980124,
   -0.2649064904,
   -0.4463894222,
   0.4047798616,
   2.7764378991,
   -3.1327898436,
   2.0581592881,
   2.4751283668,
   -2.9296741017,
   2.2859883668,
   -0.2213677904,
   -0.7196652749,
   -0.2888270893,
   -2.8397238783,
   0.3074154393,
   0.3241333407,
   2.4825229836,
   0.9324425122,
   2.8167926196,
   2.61545569,
   -0.3604099565,
   2.6639807834,
   2.7496098245,
   -0.7554656979,
   -0.7614079369,
   -0.7676655975,
   -0.8685894407,
   -0.7240918521,
   -0.8397260269,
   -0.7743664694,
   -0.7822819713,
   -0.7738306827,
   -0.8278229639,
   -0.6974355715,
   -0.8136440794,
   -0.7665675412,
   -0.8171009232,
   -0.8370088422,
   -0.8661025063,
   -0.717995712,
   -0.8935027476,
   -0.9008435585,
   -0.8891211569,
   -0.7824508119,
   -0.559132467,
   -0.7445158702,
   -0.714724973,
   -0.8547528103,
   -0.9062165082,
   -0.7657759933,
   -0.7567769465,
   -0.7296957625,
   -0.4713585402,
   -0.5630619344,
   2.1521868523,
   -0.692493137,
   -0.4236028104,
   0.0277420219,
   0.1900110365,
   2.4815498358,
   -0.6523417815,
   -0.4290665555,
   -0.1780619108,
   -0.4570003792,
   -0.6702095072,
   -0.6181306929,
   -0.7938186864,
   -0.709929905,
   -0.8561363249,
   -0.5873597912,
   -0.7239394265,
   -0.8003580509,
   -0.7073429172,
   -0.7511465858,
   -0.6078892024,
   -0.8895780433,
   -0.5424437203,
   -0.4988590191,
   -0.253608006,
   -1.0607867537,
   -0.758295478,
   -0.6706629997,
   -0.6250455885,
   -0.7874938481,
   -0.8665273642,
   -0.8196885246,
   -0.665723127,
   -0.8136516161,
   -0.5524151148,
   -0.5115931585,
   -0.0909198436,
   2.8742444199,
   1.8895829668,
   -0.5607206735,
   0.1547465771,
   2.8771726197,
   -0.8146432386,
   -0.7151915581,
   -0.5744574471,
   -0.8132172862,
   -0.7989877217,
   -0.8386512448,
   -0.8392134998,
   -0.6681649162,
   -0.7032596902,
   -0.7233653664,
   -0.9761970804,
   -0.7432490382,
   -0.9503450336,
   -0.6140003623,
   -0.7461030791,
   -0.746470048,
   -0.7550089844,
   -0.8698299548,
   -0.6860590734,
   -0.5663307965,
   -0.7237719754,
   -0.664294622,
   -0.8096529055,
   -0.7448593995,
   -0.755043805,
   -0.721478994,
   -0.7910278413,
   -0.7434813469,
   -0.8416623562,
   -0.9116157194,
   -0.6111854366,
   -0.4292627997,
   -0.7613805203,
   -0.7280721091,
   1.0273822191,
   -0.5448455342,
   -1.0099681256,
   -0.7596145895,
   -0.7461737826,
   -0.6099500257,
   -0.5867588534,
   -0.2059240389,
   1.5777432551,
   2.6491566612,
   -0.6071743495,
   -0.7511002072,
   -0.7543832546,
   -0.7706334263,
   -0.7232498288,
   -0.7111579509,
   -0.79674164,
   -0.8740977935,
   -0.7434866048,
   -0.7275547152,
   -0.7998876573,
   -0.7348634242,
   -0.8096107711,
   -0.7835294036,
   -0.7150366797,
   -0.7742055763,
   -0.7434951473,
   -0.5270166977,
   -0.2025993414,
   -0.6578351657,
   -0.532312507,
   0.6776619253,
   0.5160609854,
   0.7705373782,
   -2.543240472,
   -2.6547988682,
   0.5609609962,
   2.5047857174,
   -0.7488706814,
   -0.2123888277,
   2.6891635573,
   -2.9532811387,
   2.444790838,
   -2.0056756342,
   -0.5587674931,
   2.3377169713,
   2.2386886344,
   -0.1750337733,
   2.2626145677,
   2.3395883228,
   2.4632431897,
   1.6328717658,
   2.5284558085,
   2.6869038146,
   2.2196408265,
   -0.0551355284,
   1.9909963636,
   -0.8439223854,
   -0.7241673168,
   -0.8005898715,
   -0.8737636306,
   -0.8910630627,
   -0.7477146652,
   -0.8638162473,
   -0.6492397123,
   -0.8864289601,
   -0.6352663514,
   -0.2766689174,
   -1.1010818251,
   -0.7961700634,
   -0.8407031838,
   -0.7334053759,
   -0.8154789756,
   -0.8213284302,
   -0.8451028544,
   -0.8167572719,
   -0.8490665323,
   -0.789080728,
   -0.7708460206,
   -0.7378107271,
   -0.7423262221,
   -0.757173253,
   -0.845600439,
   -0.7939372135,
   -0.7717990333,
   -0.773550174,
   -0.7559117095,
   -0.6276512984,
   -0.6959164608,
   -0.3156364884,
   -0.2347745912,
   2.0865362588,
   1.8109282186,
   2.4289497526,
   2.6051536019,
   -0.1475721359,
   -0.2009968637,
   2.3017523024,
   -2.9123838484,
   2.8149940782,
   -0.519943539,
   -0.2382410287,
   2.9371159849,
   2.5744120546,
   2.4510109045,
   2.6514775386,
   2.4157449877,
   2.8577382614,
   1.8373199143,
   1.1735458443,
   2.8010467809,
   2.2664534009,
   2.293835517,
   2.5243240358,
   2.6201285774,
   -2.9890367443,
   2.1608726031,
   -2.9981668117,
   2.3276706698,
   -0.7948585542,
   -0.8550278078,
   -0.7073559477,
   1.8577591072,
   -2.9449790073,
   -0.4969842318,
   -0.9834293132,
   0.0112632894,
   -0.606595289,
   -0.2204215677,
   0.052757936,
   2.6214171165,
   0.0528064432,
   2.5432072811,
   2.4526704582,
   -0.4406738824,
   2.941272204,
   -0.2263511127,
   0.1585252298,
   2.9365458775,
   2.7438475216,
   2.4137105729,
   -0.4215698094,
   2.5810509239,
   2.3409482353,
   2.7390146501,
   2.4902782939,
   2.5926876184,
   3.005125483,
   2.3095055342,
   1.7321140159,
   -0.603007753,
   -0.7210393941,
   -0.7647838773,
   -0.6414213715,
   -0.5313896516,
   -0.3805044421,
   2.2454342906,
   2.3230050961,
   0.7935461972,
   2.954317382,
   2.065630496,
   -2.9842889063,
   -0.1785602497,
   0.2461789219,
   0.1043625622,
   2.5413740251,
   2.171881192,
   2.6041462326,
   2.8585266563,
   2.647092785,
   2.6855300851,
   -0.8307353896,
   0.1824404726,
   2.478842558,
   2.3799931559,
   2.578772212,
   2.7951335256,
   -2.4036977406,
   -0.5377667832,
   0.6073374786,
   0.3637431376,
   2.1493289511,
   0.289827208,
   -0.7265962609,
   -0.7173578938,
   -0.7977994153,
   -0.7061632141,
   -0.7772297175,
   -0.7191591651,
   2.2760181745,
   2.9018830078,
   -0.5638013032,
   0.1676810195,
   2.8295701302,
   2.1999444986,
   2.6721384764,
   2.877680383,
   -0.7334309325,
   2.7671649172,
   -2.9396861571,
   -0.5826587723,
   -0.0720743005,
   -0.2946433454,
   -0.0930102086,
   0.5366635006,
   2.8876075898,
   -3.0297668603,
   1.9912650235,
   2.3660349529,
   0.5498053181,
   0.1731160937,
   2.8160401337,
   -0.5470287788,
   0.4389258208,
   -0.8625809629,
   -0.6325384739,
   -0.7616011002,
   -0.7076689595,
   -0.8065737926,
   -0.738481632,
   -0.7811905302,
   -0.7561806931,
   -0.7409968565,
   -0.8379477627,
   -0.7426733267,
   -0.7936127091,
   -0.752280963,
   -0.7882892716,
   -0.8018752399,
   -0.6727991208,
   -0.682642843,
   -0.7802505665,
   -0.7096960204,
   -0.8037170675,
   -0.8152781437,
   -0.7947109401,
   -0.650853439,
   -0.8075927152,
   -0.7956085202,
   -0.6819129475,
   -0.7833757958,
   -0.8050632258,
   -0.8260311743,
   -0.8513922297,
   -0.7709537241,
   -0.7773694294,
   -0.8594400685,
   -0.7924553492,
   -0.7369396549,
   -0.7399145262,
   -0.4967961331,
   -0.8109836097,
   -0.6942704705,
   -0.97337331,
   -0.6113869879,
   -0.9266762713,
   -0.5493200909,
   -0.7577592343,
   -0.7528170822,
   -0.7864264507,
   -0.7244577057,
   -0.589087816,
   0.0098622894,
   0.1879064138,
   2.3135006718,
   1.9315374309,
   2.2746381513,
   2.3162825304,
   -0.6946819957,
   -0.7364430465,
   -0.7096291811,
   -0.856533685,
   -0.7559402176,
   -0.8286125657,
   -0.5745070272,
   -0.8752210669,
   -0.5926533846,
   -0.5999144717,
   -0.8303758263,
   -0.4150108572,
   -0.5013859429,
   -0.7844668829,
   -0.4372143355,
   -0.4365638712,
   -0.4583011898,
   -0.9930055145,
   -0.702872133,
   -0.7214529643,
   -0.711652543,
   -0.6952197905,
   -0.697158916,
   -0.7989447212,
   -0.2074493737,
   1.8799327244,
   -0.5818216002,
   -0.721089228,
   -0.7918832076,
   -0.8002586928,
   -0.7431206191,
   -0.7912284046,
   -0.7678935116,
   -0.7380172446,
   -0.6286430326,
   -0.8469934273,
   -0.7503267028,
   -1.9317785429,
   -2.0919481558,
   1.8867527998,
   -2.2795860939,
   0.3961392972,
   0.2480003257,
   -2.2372412521,
   -2.0467972531
  ]
 },
 "A2ADR_conformer_1033": {
  "omega": [
   3.1300574205,
   3.0827545446,
   -3.0289902822,
   3.0913230953,
   -3.0951603714,
   -3.1120661171,
   -3.1336433934,
   3.1413689031,
   -3.0889251047,
   -3.1158000894,
   -3.0313683482,
   -3.0795421646,
   3.1276052452,
   -3.1037688127,
   -3.1225557435,
   3.1249542051,
   -3.1249501081,
   3.1240119387,
   -3.0884817761,
   3.1293500455,
   3.128647572,
   -3.0423257846,
   -3.1106971717,
   3.0450903553,
   -2.9274058543,
   -3.0343494898,
   -3.1040793184,
   3.0781461484,
   3.140899807,
   -3.1389245871,
   -3.1159757336,
   -3.0587080629,
   -3.1284221762,
   -3.0486722328,
   3.064329512,
   3.0824720074,
   3.0671738632,
   -3.0634825266,
   -3.1020474359,
   3.0909830958,
   -3.1321023894,
   -3.0540434646,
   2.9365109761,
   3.1353615059,
   3.1374453411,
   3.1072431574,
   3.0681150061,
   3.0837307763,
   3.094208676,
   3.1015695925,
   3.1036104553,
   3.0959800151,
   3.1329792507,
   3.0734447701,
   3.0390347089,
   3.0492240661,
   3.0884463067,
   3.0797993337,
   3.130515515,
   3.1237688599,
   3.1175456675,
   -3.1309679326,
   -3.1240759536,
   -3.1075548802,
   -3.1145086627,
   2.947466778,
   3.0373559405,
   3.0406556423,
   3.1358903823,
   3.1225697567,
   -3.1239547773,
   3.1087704258,
   -3.1134245834,
   -3.0665725217,
   -3.0704670792,
   3.0886079388,
   3.11716731,
   -3.0800846274,
   -3.127769391,
   3.1299495495,
   -3.0180193123,
   3.1294552596,
   -3.1362307793,
   2.9185045187,
   2.9787991958,
   3.1047768215,
   3.0482283053,
   3.1343595548,
   2.9925843932,
   3.0761844897,
   3.0458196984,
   3.0286588221,
   3.0958714064,
   3.0277213241,
   -3.1300181308,
   2.9330254995,
   -3.0874918579,
   -3.0625084247,
   -3.0495267541,
   -3.0905811779,
   -3.0385434714,
   3.1390692836,
   3.1383253093,
   2.9475942845,
   3.1014216382,
   3.1132002561,
   3.0749157829,
   -3.1391002698,
   -3.0836304069,
   3.1159030678,
   -3.0668577371,
   3.0666298018,
   -3.1199721019,
   -3.0948159727,
   -2.8465481617,
   -3.1371195339,
   -2.9941741146,
   -3.1113203368,
   3.0978581897,
   3.0279284986,
   3.1358549405,
   3.0596788747,
   3.1327639622,
   3.1071177979,
   3.0520205558,
   3.0920221542,
   3.0352856964,
   3.1053755939,
   3.1351598848,
   -3.0126873474,
   3.0277699629,
   3.0457460059,
   3.06697954,
   3.1392851453,
   3.1250054694,
   -3.1000396995,
   2.9318450898,
   3.0447056317,
   2.9797348194,
   3.110612432,
   3.0391007404,
   3.1282503663,
   3.0768240504,
   2.9925827781,
   3.0639260409,
   3.1024244075,
   3.1174763116,
   3.0607794182,
   3.1249325677,
   -3.1082592309,
   -3.1013367707,
   -2.921487235,
   3.1199211559,
   -3.0180074534,
   -3.1392434625,
   3.1325510159,
   3.0192489458,
   3.1267347698,
   -3.055123301,
   3.1200248246,
   3.0736123265,
   3.1180803273,
   3.0875585888,
   3.0803663764,
   3.0416431915,
   3.0659094924,
   3.0389535781,
   3.0776804994,
   3.0863817451,
   3.0910470369,
   3.0738203417,
   3.0819711506,
   3.0896191619,
   3.0795744319,
   -3.1331732075,
   3.0529513637,
   3.0898094751,
   3.0919643375,
   -3.1288483962,
   -3.0522371133,
   -3.1372524293,
   3.0126029981,
   3.1272850515,
   -3.118674976,
   -3.0672549445,
   -3.1251704261,
   3.122724912,
   3.0797563495,
   -3.0530707888,
   -3.1382929093,
   3.1260337602,
   3.0505336563,
   3.0134562255,
   3.0918391987,
   -3.0982478389,
   -3.1016354426,
   3.1226399837,
   -3.1371125485,
   -3.1219572409,
   3.1408027643,
   3.0596868233,
   2.9565623813,
   3.1366055364,
   2.9981419267,
   -3.0587998392,
   -3.1197729289,
   3.1299191913,
   -3.0442852368,
   -3.1188337145,
   -3.1298109651,
   3.0853132812,
   -3.1051763537,
   -3.1129343418,
   3.0902067255,
   3.1141412773,
   3.0557272484,
   -3.0951068914,
   -3.043140356,
   -3.1165464067,
   -2.9112476934,
   3.1336014239,
   3.026790801,
   3.0770054872,
   3.0857917623,
   3.0815375178,
   -3.1331853353,
   3.0795217672,
   -3.129296794,
   3.063133503,
   -3.1294575402,
   3.0229624993,
   3.0587373772,
   3.0478157638,
   3.126491207,
   3.0833047069,
   3.1092537226,
   3.1063022883,
   3.0931656987,
   3.0372358154,
   3.1014923124,
   3.0647818285,
   3.0257054319,
   3.051566614,
   -3.0401218994,
   3.1326623564,
   -3.1232231618,
   -3.1303098938,
   -2.9792259524,
   3.0814982719,
   -3.1191717192,
   -3.0032413359,
   -3.0385939468,
   -3.1300427697,
   3.1371090936,
   3.08043931,
   -3.1142012359,
   3.0012866717,
   -3.017508493,
   -2.9477198579,
   -3.1339529522,
   -3.0639649592,
   3.0940312161,
   -3.134199243,
   3.1406049311,
   3.097929543,
   -3.0580534468,
   -3.0742123215,
   -3.0774635594,
   3.1122779366,
   3.118676213,
   3.1152248867,
   -3.1357347193,
   3.1346208102,
   -3.0493385622,
   -2.9600352685,
   2.960706962,
   -3.1335242975,
   -2.7068210428,
   3.13121253,
   3.0279744622,
   3.0488306355,
   -3.0654304847,
   2.9593480793,
   -3.1023734262,
   -3.0599514918,
   3.0299621959,
   3.0171174968,
   -3.0362428012,
   3.1076421883,
   3.1310795223,
   3.1400677423,
   -3.1413895843,
   -3.1347841625,
   3.1386840744,
   -3.1402420278,
   3.1366397183,
   -3.1326457654,
   -3.0924593073,
   -3.0454811462,
   -3.1035650162,
   3.1029513511,
   -3.1186241288,
   3.0180513783,
   -3.0995343197,
   3.0434789749,
   -3.1261998497,
   3.1031984772,
   -3.0965786224,
   3.0907660299,
   3.0215549749,
   -2.9996242214,
   3.1010606731,
   -3.1129419721,
   3.0622298841,
   3.0957741182,
   3.0178078978,
   -3.1347302224,
   -3.1205739774,
   -3.0796182617,
   -3.1109927057,
   -3.0697282703,
   3.1382356489,
   3.1305114568,
   3.1413654424,
   3.0521587135,
   -3.1051009478,
   3.0524328604,
   3.1132276725,
   3.070788412,
   3.0687344279,
   -3.0840619067,
   3.1320175731,
   -3.0062169596,
   -3.0829144259,
   3.1380916991,
   -3.1399740664,
   3.070074425,
   3.1325515296,
   -3.1301422714,
   3.0983907742,
   3.0860783446,
   3.1378732968,
   -3.1331127409,
   3.1201395294,
   -3.1403916861,
   -3.0878584684,
   3.1389192275,
   3.126010699,
   -3.0206336203,
   -3.1146328258,
   0.0039337428,
   3.1199078981,
   3.1295854525,
   3.0646692529,
   -3.0965355491,
   -2.9223145803,
   3.1028612995,
   3.1379371904,
   3.1408992278,
   3.1161763494,
   -3.1192075128,
   -3.0592096623,
   -3.1078304137,
   -3.1234927685,
   -3.0457317941,
   -3.0905385553,
   3.0877716202,
   3.0781701132,
   3.0453018858,
   3.0825303448,
   3.0685237643,
   3.0499963614,
   3.0816979483,
   3.0556636112,
   3.0575712461,
   3.0890997736,
   3.054080372,
   3.0694520749,
   3.0345377668,
   3.1126574791,
   3.0890293031,
   3.0295082633,
   3.1139182509,
   3.0327577661,
   3.1079804705,
   3.1007747731,
   3.1201566141,
   3.0730189383,
   3.0667321542,
   3.1102252941,
   3.0165883028,
   -3.1089878488,
   3.0569625281,
   3.09939328,
   -3.1261637418,
   3.0801517184,
   3.0716864561,
   3.1339379507,
   3.1396054798,
   -3.1367848346,
   -2.9952591492,
   -3.1177515746,
   -3.1310191837,
   3.0926524785,
   -3.1018722157,
   3.0328672177,
   -3.1395208716,
   3.0425253628,
   3.0269306332,
   3.0540814108,
   3.090572851,
   3.0918655675,
   3.0678855494,
   3.0153549053,
   3.0007531453,
   3.1014053166,
   3.0045827744,
   3.0647232231,
   -3.0776077171,
   3.0920645477,
   3.1082933056,
   3.0702613009,
   3.0539957464,
   3.0853878391,
   3.0944894177,
   3.0092852016,
   3.0685349046,
   3.0285857611,
   2.988851261,
   3.1095777977,
   3.073424656,
   3.0976230902,
   -3.0540734841,
   3.0594380202,
   -3.0163790764,
   3.1211255786,
   3.0306384002,
   3.1363849267,
   3.076807497,
   3.0925850003,
   3.1032699389,
   -3.1234260086,
   -2.9431206422,
   3.1391712647,
   -3.1228111405,
   3.1197134101,
   3.008268493,
   3.0970329594,
   3.0792781511,
   3.0865248134,
   -3.1397690501,
   3.0130398768,
   3.0713276591,
   3.1240530118,
   -3.053569569,
   -3.1066268091,
   -3.1359057902,
   3.1404010285,
   -3.0069085506,
   -3.114626339,
   3.0760013615,
   -3.0957976611,
   -3.0770671957,
   3.1312471413
  ],
  "phi": [
   1.0845543807,
   1.2468750505,
   1.1672570707,
   1.3876682957,
   2.2794618996,
   1.151856459,
   1.9290826857,
   1.4132398546,
   1.5098567759,
   -1.6577341951,
   2.6959304195,
   2.9232981001,
   1.2626878655,
   1.2651405667,
   1.0329882664,
   1.2220338396,
   2.6860696848,
   0.8356641416,
   2.6460174159,
   0.6182565009,
   1.3058440551,
   1.2006012385,
   1.4996977851,
   2.1824420933,
   1.6918027858,
   1.0987314855,
   2.3018816701,
   2.6099195535,
   2.8130689511,
   2.0410737876,
   1.575101324,
   1.0136830382,
   1.3109845473,
   -1.7929802354,
   -1.6063592116,
   1.2382385112,
   2.066639742,
   1.1733845206,
   1.2014679335,
   -1.2743642596,
   -1.1336504707,
   -2.1520733579,
   -1.1469941703,
   -0.9259512424,
   -1.0883813079,
   -1.1755075634,
   -1.0010762665,
   -1.0422517472,
   -1.0815241767,
   -1.063401334,
   -1.1001172534,
   -1.12699246,
   -1.1491783909,
   -1.1426533373,
   -1.0172165654,
   -1.1036827595,
   -1.0260003363,
   -1.0622941474,
   -1.0332411391,
   -1.0978069048,
   -1.1196749,
   -1.1333251564,
   -1.0353603137,
   -1.0808419803,
   -1.3103647231,
   -1.0601311827,
   -1.0683280586,
   -0.9942947162,
   -1.0505179508,
   -1.0382596852,
   -1.0707665528,
   -1.0957855007,
   -1.3956646779,
   -1.6653747663,
   -1.5238149295,
   -0.9874821818,
   -1.1207968631,
   -1.7987014965,
   -1.3218064633,
   -1.1687704155,
   -0.9482320461,
   -1.1283342164,
   -1.249055666,
   -1.0976344504,
   -1.076773719,
   -1.1769287434,
   -1.1182002063,
   -1.1986943241,
   -1.0272835596,
   -1.044008572,
   -1.195865745,
   -1.0634595612,
   -1.0808709091,
   -1.0906807406,
   -1.1670313869,
   -1.0165693711,
   -1.1458635343,
   -1.7262016288,
   -1.9829936539,
   -1.9681459914,
   -0.9507576898,
   -1.0537982398,
   -1.3687696743,
   -1.0264645164,
   -1.0928668653,
   -1.0042816575,
   -1.0616296651,
   -1.2148585207,
   -1.3522104243,
   -1.3961223659,
   1.3583143548,
   -2.4712922446,
   -1.6858075362,
   -1.3803951018,
   -1.4185876936,
   1.3518699452,
   -1.0764428244,
   -1.0408791657,
   -1.2398314424,
   -1.0271904464,
   -1.1059490725,
   -1.0629039936,
   -0.998764133,
   -1.1113180666,
   -1.173635043,
   -1.1273567731,
   -0.9844158423,
   -1.020048159,
   -1.0305104901,
   -1.3262614088,
   -1.1632433072,
   -1.1496488243,
   -0.9797194913,
   -1.056084839,
   -1.1704649058,
   -1.2346130253,
   -1.0882789473,
   -1.1094335349,
   -1.0612968138,
   -1.0789852393,
   -1.0580846445,
   -1.1263688146,
   -1.207034879,
   -0.9533303395,
   -1.0951381761,
   -0.9466093524,
   -1.1550117415,
   -1.1422754588,
   -1.6111528481,
   -1.2729074274,
   -2.0588302042,
   -0.9941019918,
   -1.6295628316,
   -1.0561249357,
   -1.2807073158,
   -1.1032277107,
   -1.1869108509,
   -1.4416930715,
   -1.3710783646,
   -1.7778825375,
   -0.9763793044,
   -1.0889031011,
   -1.1644617734,
   -1.0631904721,
   -1.0497941546,
   -1.098412995,
   -1.1037451251,
   -0.9652519315,
   -1.0046163383,
   -1.0660787295,
   -1.0639750109,
   -1.0912107789,
   -1.1157865693,
   -1.0051965223,
   -1.158214348,
   -1.0696414369,
   -1.0691567861,
   -1.1891500658,
   -1.4268144941,
   -1.3710485507,
   -0.9785524211,
   0.8707615932,
   1.0477976761,
   1.1090616112,
   1.0361626027,
   1.1528953747,
   1.0524950827,
   1.1482223415,
   -0.28193626,
   1.3211514822,
   -2.8131237851,
   1.2699422863,
   -1.0223696137,
   -1.1230411509,
   -1.1027309009,
   -1.39886131,
   -1.3870815544,
   -1.1903053951,
   -1.2557509932,
   -1.1586078001,
   -2.0600994353,
   -1.8086750612,
   -1.8332523315,
   -1.0328970573,
   -1.1195355657,
   -1.6695101116,
   -1.1309196326,
   -0.8395503732,
   -1.0759326928,
   -1.2382959008,
   -0.9726260274,
   -1.1174010842,
   -1.1199883774,
   -1.1231131685,
   -1.0474924517,
   -1.1265592505,
   -1.2281933163,
   -1.6233769874,
   -2.4642144833,
   -1.1488063937,
   -1.2018730758,
   -1.0436332961,
   -1.0269985652,
   -1.0642541644,
   -0.9912429631,
   -1.0537198896,
   -1.0707816378,
   -1.0743429104,
   -1.0286351924,
   -1.1906005037,
   -1.0046144019,
   -1.1097715209,
   -1.0043382554,
   -1.0556014851,
   -1.02267305,
   -1.1444086348,
   -1.0692518212,
   -1.1404772216,
   -1.1373086096,
   -1.2291799312,
   -1.5075790194,
   -1.225921282,
   -1.8683723506,
   -0.8469482337,
   -0.9489278876,
   -1.1787948153,
   -1.8529331577,
   -1.0824941781,
   -3.0601174075,
   -0.9990913076,
   -2.1693159857,
   -1.1524250319,
   -1.1837882249,
   -1.0152638788,
   -2.6435514533,
   -1.0584414633,
   -1.0095228448,
   1.5265129288,
   0.8245594859,
   -1.4405506712,
   1.0328346491,
   -2.2221473275,
   -1.2230181843,
   -1.0561381456,
   1.1669037925,
   -1.8695700663,
   -1.1032456859,
   -0.8977110895,
   -1.0624043033,
   -1.1042278082,
   -1.1338708768,
   -1.0810478107,
   -1.0971081395,
   1.5345136365,
   -1.1894263311,
   -0.9680299563,
   1.490198983,
   -2.7388509803,
   -1.2914730251,
   -1.9936575999,
   -0.8898130234,
   -1.332226621,
   -2.6427088029,
   -1.1725070897,
   -2.4164614246,
   -2.1669972845,
   -1.7644569898,
   -1.7986406,
   -2.551874545,
   -1.4195285685,
   -1.0282398099,
   1.5287510736,
   -1.1731255744,
   -1.0826623794,
   -1.3430148644,
   -1.1995760804,
   0.6809510301,
   1.6531366325,
   -1.1115523903,
   -1.0677510593,
   -1.6487546493,
   -1.353037348,
   -0.9458025524,
   -1.0741868796,
   -1.0760980088,
   -1.0545352294,
   -1.1052246086,
   -1.1173514605,
   -1.9770055705,
   -1.8497264579,
   -2.7963633276,
   -1.199521405,
   -2.3794148895,
   -1.4492995897,
   3.0689054062,
   -1.18116563,
   -1.0506645714,
   -1.150256991,
   -1.2125328177,
   -1.3160568072,
   1.25059237,
   -1.1423601611,
   -1.3704109407,
   -2.5962657202,
   -1.083446947,
   -2.0910380821,
   -1.3904241426,
   -1.7765271795,
   -1.3047393689,
   -1.2072022297,
   2.8961830272,
   -1.4391064913,
   1.7845811184,
   -1.0690545598,
   -1.1053228412,
   -1.7461667715,
   -1.8313725927,
   -1.3032942261,
   -2.4963851501,
   -2.010253561,
   -1.6644461158,
   -1.0390051127,
   1.8663470197,
   -1.5346788476,
   -0.8925468509,
   -1.0763064068,
   -0.9486406724,
   -1.00455861,
   -1.7701618245,
   1.5742200341,
   -1.1572442068,
   -1.9624979958,
   -2.3249589655,
   -2.576526675,
   1.8978885474,
   -2.0265663432,
   1.5402323377,
   -0.8403197197,
   -1.1138782183,
   -1.4318501955,
   -2.6085661039,
   -1.6052200191,
   -1.0647642969,
   -2.0658569124,
   -1.7395635395,
   -1.122840441,
   -1.0727830182,
   -1.1339732641,
   -1.0763806401,
   -1.0928781814,
   -1.1064918665,
   -1.0858860461,
   -1.1100914874,
   -1.0713924804,
   -1.0179926977,
   -1.1319117386,
   -1.0535125567,
   -1.0494714402,
   -1.0554758226,
   -1.0807385867,
   -1.1530680906,
   -1.1271666624,
   -1.092840575,
   -1.0734650004,
   -1.0425488024,
   -1.0692335088,
   -1.0922062899,
   -1.1250645262,
   -0.9429088277,
   -1.1010797265,
   -0.9757380177,
   -1.1483891329,
   -1.0004406284,
   -1.0540086405,
   -1.066991086,
   -1.0968756343,
   -0.9832890145,
   -1.1003088594,
   -1.0868741128,
   -1.2116022315,
   -1.6525302893,
   -0.9490939117,
   -1.0220514777,
   -1.1747466119,
   -1.090905638,
   -1.1158898922,
   -1.163791818,
   -1.178266493,
   -1.11617525,
   -0.9955512097,
   -1.0760071822,
   -1.137499049,
   -1.4421805331,
   1.7448199584,
   -1.405018966,
   -1.3769299937,
   -1.8017509081,
   -0.9818015882,
   -0.9883334174,
   -1.0886077569,
   -1.1859912001,
   -1.0381357729,
   -1.0719828071,
   -0.9761582907,
   -1.1778375894,
   -1.0480521193,
   -1.1408037277,
   -1.1062142039,
   -0.99632909,
   -1.0748765636,
   -1.0520914448,
   -0.8884559605,
   -1.1100023238,
   -1.4743583526,
   -1.417886478,
   -0.9077197599,
   -0.9643157752,
   -1.1082591461,
   -1.1262336776,
   -1.1353134452,
   -1.1855489536,
   -1.2616591802,
   -1.8743225819,
   -2.0311548246,
   -1.0791027064,
   -1.191930368,
   -1.1400268755,
   -1.00725766,
   -1.1067154765,
   -1.097503024,
   -1.1688040019,
   -0.993037506,
   -1.1509319902,
   -1.2544596751,
   -1.3105493161,
   1.1912600616,
   1.6790183558,
   2.0072132712,
   -1.0371411681,
   1.7449258818,
   2.1513114754,
   1.0961667279,
   1.0460110362,
   1.1682979812
  ],
  "psi": [
   0.7179344702,
   0.7429784001,
   0.7921929836,
   0.5538861583,
   0.566528652,
   -1.6303390989,
   -2.6823035064,
   -0.1864212635,
   -2.8646392815,
   -2.1004841246,
   2.9261432491,
   -2.9604141853,
   -2.5059149767,
   -2.1775034947,
   -2.1837067479,
   0.7529181376,
   -0.0742581351,
   -1.6043841586,
   -2.6892308005,
   -2.7923800911,
   0.8371748731,
   -0.0574354989,
   0.3139222376,
   0.3573541738,
   -0.148268016,
   -2.7496457538,
   -2.6435009448,
   -1.9318082657,
   -2.1283516869,
   -2.8437845998,
   -2.2391232051,
   -2.1902602258,
   -2.4542144032,
   -2.837809799,
   1.9307686009,
   -2.9213755927,
   0.1766711922,
   0.0187373425,
   0.5863055076,
   0.2766746706,
   2.61545569,
   -0.3604099565,
   2.6639807834,
   2.7496098245,
   -0.7554656979,
   -0.7614079369,
   -0.7676655975,
   -0.8685894407,
   -0.7240918521,
   -0.8397260269,
   -0.7743664694,
   -0.7822819713,
   -0.7738306827,
   -0.8278229639,
   -0.6974355715,
   -0.8136440794,
   -0.7665675412,
   -0.8171009232,
   -0.8370088422,
   -0.8661025063,
   -0.717995712,
   -0.8935027476,
   -0.9008435585,
   -0.8891211569,
   -0.7824508119,
   -0.559132467,
   -0.7445158702,
   -0.714724973,
   -0.8547528103,
   -0.9062165082,
   -0.7657759933,
   -0.7567769465,
   -0.7296957625,
   -0.4713585402,
   -0.5630619344,
   2.1521868523,
   -0.692493137,
   -0.4236028104,
   0.0277420219,
   0.1900110365,
   2.4815498358,
   -0.6523417815,
   -0.4290665555,
   -0.1780619108,
   -0.4570003792,
   -0.6702095072,
   -0.6181306929,
   -0.7938186864,
   -0.709929905,
   -0.8561363249,
   -0.5873597912,
   -0.7239394265,
   -0.8003580509,
   -0.7073429172,
   -0.7511465858,
   -0.6078892024,
   -0.8895780433,
   -0.5424437203,
   -0.4988590191,
   -0.253608006,
   -1.0607867537,
   -0.758295478,
   -0.6706629997,
   -0.6250455885,
   -0.7874938481,
   -0.8665273642,
   -0.8196885246,
   -0.665723127,
   -0.8136516161,
   -0.5524151148,
   -0.5115931585,
   -0.0909198436,
   2.8742444199,
   1.8895829668,
   -0.5607206735,
   0.1547465771,
   2.8771726197,
   -0.8146432386,
   -0.7151915581,
   -0.5744574471,
   -0.8132172862,
   -0.7989877217,
   -0.8386512448,
   -0.8392134998,
   -0.6681649162,
   -0.7032596902,
   -0.7233653664,
   -0.9761970804,
   -0.7432490382,
   -0.9503450336,
   -0.6140003623,
   -0.7461030791,
   -0.746470048,
   -0.7550089844,
   -0.8698299548,
   -0.6860590734,
   -0.5663307965,
   -0.7237719754,
   -0.664294622,
   -0.8096529055,
   -0.7448593995,
   -0.755043805,
   -0.721478994,
   -0.7910278413,
   -0.7434813469,
   -0.8416623562,
   -0.9116157194,
   -0.6111854366,
   -0.4292627997,
   -0.7613805203,
   -0.7280721091,
   1.0273822191,
   -0.5448455342,
   -1.0099681256,
   -0.7596145895,
   -0.7461737826,
   -0.6099500257,
   -0.5867588534,
   -0.2059240389,
   1.5777432551,
   2.6491566612,
   -0.6071743495,
   -0.7511002072,
   -0.7543832546,
   -0.7706334263,
   -0.7232498288,
   -0.7111579509,
   -0.79674164,
   -0.8740977935,
   -0.7434866048,
   -0.7275547152,
   -0.7998876573,
   -0.7348634242,
   -0.8096107711,
   -0.7835294036,
   -0.7150366797,
   -0.7742055763,
   -0.7434951473,
   -0.5270166977,
   -0.2025993414,
   -0.6578351657,
   -0.5298827022,
   0.6432553583,
   0.6873658171,
   0.7170457027,
   0.7849427434,
   0.7274350801,
   0.721856983,
   2.9482867361,
   -0.2500965784,
   -3.0660573397,
   -2.959920672,
   0.7158773175,
   -0.6495064304,
   -1.0679118419,
   -0.5596969068,
   2.4964317385,
   2.9901326068,
   -0.4569855342,
   2.2042918633,
   2.3395883228,
   2.4632431897,
   1.6328717658,
   2.5284558085,
   2.6869038146,
   2.2196408265,
   -0.0551355284,
   1.9909963636,
   -0.8439223854,
   -0.7241673168,
   -0.8005898715,
   -0.8737636306,
   -0.8910630627,
   -0.7477146652,
   -0.8638162473,
   -0.6492397123,
   -0.8864289601,
   -0.6352663514,
   -0.2766689174,
   -1.1010818251,
   -0.7961700634,
   -0.8407031838,
   -0.7334053759,
   -0.8154789756,
   -0.8213284302,
   -0.8451028544,
   -0.8167572719,
   -0.8490665323,
   -0.789080728,
   -0.7708460206,
   -0.7378107271,
   -0.7423262221,
   -0.757173253,
   -0.845600439,
   -0.7939372135,
   -0.7717990333,
   -0.773550174,
   -0.7559117095,
   -0.6276512984,
   -0.6959164608,
   -0.3156364884,
   -0.2355955574,
   2.3710351689,
   2.099648366,
   -0.7233970444,
   -0.6079993632,
   -0.1841897964,
   -0.1306260763,
   -0.6877929479,
   -3.102201119,
   -0.5364763913,
   0.4216381902,
   -0.6690940982,
   -0.813873031,
   -0.7920123131,
   2.6979677927,
   2.6689843936,
   2.4564293361,
   -0.2190015267,
   -2.1824666977,
   -0.4158973751,
   0.5995012793,
   2.1121408919,
   2.90645689,
   2.5781772784,
   0.2815278987,
   -1.3124834909,
   -0.7870235625,
   -1.0423584463,
   -0.5679603055,
   -0.6863200157,
   -0.7146920904,
   -0.6595354381,
   -0.7233041901,
   3.0490479361,
   -0.2182680162,
   -0.4362040334,
   2.1254865521,
   -0.586907812,
   -0.5953064776,
   -2.6568210053,
   2.4343788879,
   -0.1491313619,
   2.7886674361,
   2.6797883702,
   2.5266612827,
   2.2188658663,
   1.6792483842,
   0.2527610377,
   2.6361624786,
   2.7421699784,
   2.4130360209,
   -0.4230476243,
   2.5809735785,
   2.3402970371,
   2.479437619,
   2.8490782855,
   0.8385051754,
   3.0274250491,
   2.4344653267,
   -0.5151112264,
   0.1318410009,
   2.8470057181,
   -0.7880366981,
   -0.7639577497,
   -0.7557315396,
   -0.7565859691,
   -0.8003151376,
   -0.3826248538,
   0.1864209544,
   2.7205088051,
   2.9434770032,
   -0.3550774684,
   2.7529016645,
   -0.2869662148,
   2.9525169579,
   2.7876515636,
   2.4163396324,
   2.6221136442,
   2.4166732996,
   -0.6449917799,
   -3.1190736678,
   2.5707518338,
   -0.6160596189,
   2.7254330728,
   2.6073735313,
   2.3579904228,
   2.1793564201,
   -2.810882131,
   2.8241743459,
   2.2715352687,
   3.0305951777,
   -0.0480012466,
   2.5354057177,
   2.436122328,
   2.6924123723,
   2.2472672557,
   2.4965643312,
   -0.4848500591,
   2.7055624661,
   2.2165829155,
   2.0998426235,
   2.4933013856,
   -0.2768920581,
   -0.222897709,
   2.4937843427,
   -0.7963882126,
   -0.7145943962,
   -0.8014035908,
   -0.1668711547,
   3.0523905684,
   2.5405811719,
   2.6342640144,
   2.3481368787,
   -2.9786202719,
   -2.6539336005,
   2.2898051614,
   0.4776573756,
   2.2222111573,
   2.760757379,
   -0.5586154096,
   1.5714496615,
   3.0983509313,
   2.5654648414,
   -2.6192800231,
   -0.1133127472,
   -0.6315282826,
   -0.7616011002,
   -0.7076689595,
   -0.8065737926,
   -0.738481632,
   -0.7811905302,
   -0.7561806931,
   -0.7409968565,
   -0.8379477627,
   -0.7426733267,
   -0.7936127091,
   -0.752280963,
   -0.7882892716,
   -0.8018752399,
   -0.6727991208,
   -0.682642843,
   -0.7802505665,
   -0.7096960204,
   -0.8037170675,
   -0.8152781437,
   -0.7947109401,
   -0.650853439,
   -0.8075927152,
   -0.7956085202,
   -0.6819129475,
   -0.7833757958,
   -0.8050632258,
   -0.8260311743,
   -0.8513922297,
   -0.7709537241,
   -0.7773694294,
   -0.8594400685,
   -0.7924553492,
   -0.7369396549,
   -0.7399145262,
   -0.4967961331,
   -0.8109836097,
   -0.6942704705,
   -0.97337331,
   -0.6113869879,
   -0.9266762713,
   -0.5493200909,
   -0.7577592343,
   -0.7528170822,
   -0.7864264507,
   -0.7244577057,
   -0.589087816,
   0.0098622894,
   0.1879064138,
   2.3135006718,
   1.9315374309,
   2.2746381513,
   2.3162825304,
   -0.6946819957,
   -0.7364430465,
   -0.7096291811,
   -0.856533685,
   -0.7559402176,
   -0.8286125657,
   -0.5745070272,
   -0.8752210669,
   -0.5926533846,
   -0.5999144717,
   -0.8303758263,
   -0.4150108572,
   -0.5013859429,
   -0.7844668829,
   -0.4372143355,
   -0.4365638712,
   -0.4583011898,
   -0.9930055145,
   -0.702872133,
   -0.7214529643,
   -0.711652543,
   -0.6952197905,
   -0.697158916,
   -0.7989447212,
   -0.2074493737,
   1.8799327244,
   -0.5818216002,
   -0.721089228,
   -0.7918832076,
   -0.8002586928,
   -0.7431206191,
   -0.7912284046,
   -0.7678935116,
   -0.7380172446,
   -0.6286430326,
   -0.8469934273,
   -0.7500003718,
   0.4637168843,
   -0.0124894558,
   0.4025409512,
   -0.6669041,
   -2.7416375586,
   -2.5264018419,
   0.7425037473,
   0.8491440489
  ]
 },
 "A2ADR_conformer_1034": {
  "omega": [
   -3.1190100153,
   -3.054522885,
   -3.1212541042,
   3.059575549,
   -3.1149734832,
   3.0952739754,
   3.1227173243,
   -3.0850084535,
   2.8269175657,
   3.084355027,
   3.137514656,
   -3.0067380853,
   3.0980508794,
   -3.0733528166,
   -3.1411086944,
   -3.1291986694,
   3.1401195976,
   -3.0757303368,
   3.0619283475,
   3.0765511977,
   3.1274623114,
   -3.0989168471,
   3.1190533976,
   3.1398491483,
   -3.1363643165,
   3.0127892425,
   3.0892107393,
   2.9262672655,
   3.1119749813,
   3.1306010948,
   3.1045990853,
   3.139244088,
   -3.1173446988,
   2.986619273,
   3.0634023049,
   -3.1226337967,
   -3.0897956013,
   3.1206230873,
   3.1235093189,
   -3.1381636057,
   -3.1321023894,
   -3.0540434646,
   2.9365109761,
   3.1353615059,
   3.1374453411,
   3.1072431574,
   3.0681150061,
   3.0837307763,
   3.094208676,
   3.1015695925,
   3.1036104553,
   3.0959800151,
   3.1329792507,
   3.0734447701,
   3.0390347089,
   3.0492240661,
   3.0884463067,
   3.0797993337,
   3.130515515,
   3.1237688599,
   3.1175456675,
   -3.1309679326,
   -3.1240759536,
   -3.1075548802,
   -3.1145086627,
   2.947466778,
   3.0373559405,
   3.0406556423,
   3.1358903823,
   3.1225697567,
   -3.1239547773,
   3.1087704258,
   -3.1134245834,
   -3.0665725217,
   -3.0704670792,
   3.0886079388,
   3.11716731,
   -3.0800846274,
   -3.127769391,
   3.1299495495,
   -3.0180193123,
   3.1294552596,
   -3.1362307793,
   2.9185045187,
   2.9787991958,
   3.1047768215,
   3.0482283053,
   3.1343595548,
   2.9925843932,
   3.0761844897,
   3.0458196984,
   3.0286588221,
   3.0958714064,
   3.0277213241,
   -3.1300181308,
   2.9330254995,
   -3.0874918579,
   -3.0625084247,
   -3.0495267541,
   -3.0905811779,
   -3.0385434714,
   3.1390692836,
   3.1383253093,
   2.9475942845,
   3.1014216382,
   3.1132002561,
   3.0749157829,
   -3.1391002698,
   -3.0836304069,
   3.1159030678,
   -3.0668577371,
   3.0666298018,
   -3.1199721019,
   -3.0948159727,
   -2.8465481617,
   -3.1371195339,
   -2.9941741146,
   -3.1113203368,
   3.0978581897,
   3.0279284986,
   3.1358549405,
   3.0596788747,
   3.1327639622,
   3.1071177979,
   3.0520205558,
   3.0920221542,
   3.0352856964,
   3.1053755939,
   3.1351598848,
   -3.0126873474,
   3.0277699629,
   3.0457460059,
   3.06697954,
   3.1392851453,
   3.1250054694,
   -3.1000396995,
   2.9318450898,
   3.0447056317,
   2.9797348194,
   3.110612432,
   3.0391007404,
   3.1282503663,
   3.0768240504,
   2.9925827781,
   3.0639260409,
   3.1024244075,
   3.1174763116,
   3.0607794182,
   3.1249325677,
   -3.1082592309,
   -3.1013367707,
   -2.921487235,
   3.1199211559,
   -3.0180074534,
   -3.1392434625,
   3.1325510159,
   3.0192489458,
   3.1267347698,
   -3.055123301,
   3.1200248246,
   3.0736123265,
   3.1180803273,
   3.0875585888,
   3.0803663764,
   3.0416431915,
   3.0659094924,
   3.0389535781,
   3.0776804994,
   3.0863817451,
   3.0910470369,
   3.0738203417,
   3.0819711506,
   3.0896191619,
   3.0795744319,
   -3.1331732075,
   3.0529513637,
   3.0898094751,
   3.0919643375,
   -3.1288483962,
   -3.0522371133,
   -3.1372524293,
   3.0157216561,
   3.0870746152,
   -3.0330614024,
   -3.1159161975,
   -3.0881094442,
   3.042654799,
   -3.1241103404,
   -3.06188086,
   -2.9508004503,
   -3.0655059158,
   -3.113831506,
   -2.6461586946,
   3.0915254421,
   3.1221903556,
   -3.0136263776,
   3.0875380668,
   -3.0526950529,
   3.0452288167,
   3.1359068272,
   3.0596868233,
   2.9565623813,
   3.1366055364,
   2.9981419267,
   -3.0587998392,
   -3.1197729289,
   3.1299191913,
   -3.0442852368,
   -3.1188337145,
   -3.1298109651,
   3.0853132812,
   -3.1051763537,
   -3.1129343418,
   3.0902067255,
   3.1141412773,
   3.0557272484,
   -3.0951068914,
   -3.043140356,
   -3.1165464067,
   -2.9112476934,
   3.1336014239,
   3.026790801,
   3.0770054872,
   3.0857917623,
   3.0815375178,
   -3.1331853353,
   3.0795217672,
   -3.129296794,
   3.063133503,
   -3.1294575402,
   3.0229624993,
   3.0587373772,
   3.0478157638,
   3.126491207,
   3.0833047069,
   3.1092537226,
   3.1063022883,
   3.0931656987,
   3.0372358154,
   3.1014923124,
   3.0647818285,
   3.0270747766,
   3.0472538144,
   -3.1233461715,
   -3.0634536705,
   -3.0647446949,
   3.1276101721,
   3.0620943004,
   3.0462838479,
   3.0506229696,
   3.1195438811,
   -3.1051677152,
   -3.1406294915,
   -3.1339853337,
   3.0408035352,
   -3.0821522056,
   3.0612553219,
   -3.0884937685,
   3.0839094586,
   -2.8928620796,
   3.05046746,
   3.0418744684,
   2.9343307901,
   -0.2631895664,
   3.0856636179,
   3.0073448691,
   -3.1378229816,
   3.1045475713,
   -3.1205588039,
   3.0717219896,
   -3.1098488385,
   3.101452457,
   3.0850340104,
   3.1331804573,
   -3.0849715048,
   -3.1397793981,
   -2.9956010413,
   -3.087872018,
   3.0302526957,
   3.1388332711,
   2.9261557456,
   3.140237227,
   -3.1022878917,
   3.0532181945,
   -2.8502848509,
   3.1018782032,
   3.0129931225,
   3.1296461851,
   3.1360676301,
   -3.0850752784,
   -3.0928965003,
   2.9880463125,
   3.1231197402,
   3.1350403279,
   3.1231129923,
   -3.0693592738,
   2.8630592988,
   2.9416531098,
   -2.9739107075,
   -2.9599020553,
   3.1042198735,
   3.1321289021,
   -3.1129011307,
   3.1371064043,
   2.905776432,
   -2.819784257,
   -2.972358889,
   -3.1176793249,
   -3.0376331857,
   2.9820909147,
   2.9609122341,
   3.0669383889,
   3.1214916008,
   -3.0425400128,
   3.1398894384,
   3.0040677988,
   3.1229411995,
   3.0308336308,
   3.1094198531,
   -3.0985870358,
   -2.9792758511,
   3.0501614685,
   -2.8638235035,
   -3.0977176059,
   3.065578378,
   -3.1374250625,
   -3.1277145051,
   2.8767704436,
   3.1165692685,
   3.1177437313,
   3.1302895714,
   3.1265488872,
   -3.1362128498,
   -3.1382582308,
   3.1355298286,
   -3.0792607656,
   -3.1339949572,
   3.1356201816,
   -3.1331633944,
   -3.1200726123,
   3.061178077,
   -3.065716411,
   3.0996274478,
   3.1063779019,
   -3.0739126544,
   3.1051802819,
   -3.0360896597,
   3.045003107,
   2.9955118157,
   -3.0981035809,
   -3.0494555919,
   3.1225772406,
   -3.0641834613,
   3.0173664555,
   -3.0890696658,
   -3.0092165599,
   -3.0137611746,
   3.0710861731,
   3.1391439007,
   -3.1297473357,
   -3.1104422031,
   -3.0517521521,
   3.0047952731,
   2.9945129937,
   3.0725226537,
   -3.1256122794,
   3.1388585341,
   3.0781701132,
   3.0453018858,
   3.0825303448,
   3.0685237643,
   3.0499963614,
   3.0816979483,
   3.0556636112,
   3.0575712461,
   3.0890997736,
   3.054080372,
   3.0694520749,
   3.0345377668,
   3.1126574791,
   3.0890293031,
   3.0295082633,
   3.1139182509,
   3.0327577661,
   3.1079804705,
   3.1007747731,
   3.1201566141,
   3.0730189383,
   3.0667321542,
   3.1102252941,
   3.0165883028,
   -3.1089878488,
   3.0569625281,
   3.09939328,
   -3.1261637418,
   3.0801517184,
   3.0716864561,
   3.1339379507,
   3.1396054798,
   -3.1367848346,
   -2.9952591492,
   -3.1177515746,
   -3.1310191837,
   3.0926524785,
   -3.1018722157,
   3.0328672177,
   -3.1395208716,
   3.0425253628,
   3.0269306332,
   3.0540814108,
   3.090572851,
   3.0918655675,
   3.0678855494,
   3.0153549053,
   3.0007531453,
   3.1014053166,
   3.0045827744,
   3.0647232231,
   -3.0776077171,
   3.0920645477,
   3.1082933056,
   3.0702613009,
   3.0539957464,
   3.0853878391,
   3.0944894177,
   3.0092852016,
   3.0685349046,
   3.0285857611,
   2.988851261,
   3.1095777977,
   3.073424656,
   3.0976230902,
   -3.0540734841,
   3.0594380202,
   -3.0163790764,
   3.1211255786,
   3.0306384002,
   3.1363849267,
   3.076807497,
   3.0925850003,
   3.1032699389,
   -3.1234260086,
   -2.9431206422,
   3.1391712647,
   -3.1228111405,
   3.1197134101,
   3.008268493,
   3.0970329594,
   3.0792781511,
   3.0865248134,
   -3.1397690501,
   3.0130398768,
   3.0713276591,
   3.1240530118,
   -3.053569569,
   -3.1060493107,
   2.984211962,
   3.1361569035,
   3.0710780098,
   3.1152049563,
   -2.9492356161,
   3.0925290926,
   3.131068485,
   -3.1318520843
  ],
  "phi": [
   1.1668146857,
   0.9637530074,
   1.2393134425,
   1.7460346594,
   2.4363851177,
   1.0217902414,
   1.182890439,
   1.3592892368,
   2.0735528697,
   1.4406841827,
   2.7341268225,
   1.7225125187,
   1.1430385718,
   0.998149419,
   1.1913277154,
   1.217483055,
   1.2051477889,
   1.2415601072,
   2.1890900232,
   1.0597800777,
   1.7433648991,
   0.9735474048,
   -1.6173516847,
   1.0478203471,
   1.1157110261,
   1.6471546743,
   1.3113593137,
   1.7059759903,
   -2.7539916525,
   1.4378809276,
   2.1591212104,
   2.4503323623,
   1.3056408184,
   2.3419030014,
   -0.8953867321,
   1.1899162694,
   1.0756650275,
   1.0537620858,
   1.1586269325,
   -1.2743642596,
   -1.1336504707,
   -2.1520733579,
   -1.1469941703,
   -0.9259512424,
   -1.0883813079,
   -1.1755075634,
   -1.0010762665,
   -1.0422517472,
   -1.0815241767,
   -1.063401334,
   -1.1001172534,
   -1.12699246,
   -1.1491783909,
   -1.1426533373,
   -1.0172165654,
   -1.1036827595,
   -1.0260003363,
   -1.0622941474,
   -1.0332411391,
   -1.0978069048,
   -1.1196749,
   -1.1333251564,
   -1.0353603137,
   -1.0808419803,
   -1.3103647231,
   -1.0601311827,
   -1.0683280586,
   -0.9942947162,
   -1.0505179508,
   -1.0382596852,
   -1.0707665528,
   -1.0957855007,
   -1.3956646779,
   -1.6653747663,
   -1.5238149295,
   -0.9874821818,
   -1.1207968631,
   -1.7987014965,
   -1.3218064633,
   -1.1687704155,
   -0.9482320461,
   -1.1283342164,
   -1.249055666,
   -1.0976344504,
   -1.076773719,
   -1.1769287434,
   -1.1182002063,
   -1.1986943241,
   -1.0272835596,
   -1.044008572,
   -1.195865745,
   -1.0634595612,
   -1.0808709091,
   -1.0906807406,
   -1.1670313869,
   -1.0165693711,
   -1.1458635343,
   -1.7262016288,
   -1.9829936539,
   -1.9681459914,
   -0.9507576898,
   -1.0537982398,
   -1.3687696743,
   -1.0264645164,
   -1.0928668653,
   -1.0042816575,
   -1.0616296651,
   -1.2148585207,
   -1.3522104243,
   -1.3961223659,
   1.3583143548,
   -2.4712922446,
   -1.6858075362,
   -1.3803951018,
   -1.4185876936,
   1.3518699452,
   -1.0764428244,
   -1.0408791657,
   -1.2398314424,
   -1.0271904464,
   -1.1059490725,
   -1.0629039936,
   -0.998764133,
   -1.1113180666,
   -1.173635043,
   -1.1273567731,
   -0.9844158423,
   -1.020048159,
   -1.0305104901,
   -1.3262614088,
   -1.1632433072,
   -1.1496488243,
   -0.9797194913,
   -1.056084839,
   -1.1704649058,
   -1.2346130253,
   -1.0882789473,
   -1.1094335349,
   -1.0612968138,
   -1.0789852393,
   -1.0580846445,
   -1.1263688146,
   -1.207034879,
   -0.9533303395,
   -1.0951381761,
   -0.9466093524,
   -1.1550117415,
   -1.1422754588,
   -1.6111528481,
   -1.2729074274,
   -2.0588302042,
   -0.9941019918,
   -1.6295628316,
   -1.0561249357,
   -1.2807073158,
   -1.1032277107,
   -1.1869108509,
   -1.4416930715,
   -1.3710783646,
   -1.7778825375,
   -0.9763793044,
   -1.0889031011,
   -1.1644617734,
   -1.0631904721,
   -1.0497941546,
   -1.098412995,
   -1.1037451251,
   -0.9652519315,
   -1.0046163383,
   -1.0660787295,
   -1.0639750109,
   -1.0912107789,
   -1.1157865693,
   -1.0051965223,
   -1.158214348,
   -1.0696414369,
   -1.0691567861,
   -1.1891500658,
   -1.4268144941,
   -1.3710485507,
   -0.9785524211,
   1.0610726098,
   1.2702004898,
   1.0635905608,
   1.1108880182,
   0.9653886398,
   1.2655071008,
   2.7450595354,
   1.3281845743,
   -1.7182939333,
   -1.1865799862,
   -1.2396430485,
   -1.1115430919,
   2.9447018592,
   -1.2485100551,
   -1.6274081303,
   -0.9533032536,
   -2.6296840205,
   -1.6226345188,
   -1.1586078001,
   -2.0600994353,
   -1.8086750612,
   -1.8332523315,
   -1.0328970573,
   -1.1195355657,
   -1.6695101116,
   -1.1309196326,
   -0.8395503732,
   -1.0759326928,
   -1.2382959008,
   -0.9726260274,
   -1.1174010842,
   -1.1199883774,
   -1.1231131685,
   -1.0474924517,
   -1.1265592505,
   -1.2281933163,
   -1.6233769874,
   -2.4642144833,
   -1.1488063937,
   -1.2018730758,
   -1.0436332961,
   -1.0269985652,
   -1.0642541644,
   -0.9912429631,
   -1.0537198896,
   -1.0707816378,
   -1.0743429104,
   -1.0286351924,
   -1.1906005037,
   -1.0046144019,
   -1.1097715209,
   -1.0043382554,
   -1.0556014851,
   -1.02267305,
   -1.1444086348,
   -1.0692518212,
   -1.1404772216,
   -1.1373086096,
   -1.2291799312,
   -1.5075790194,
   -1.6333904587,
   -1.1307396752,
   -1.025916818,
   -1.0752686985,
   -2.0362835557,
   -2.5488402825,
   -1.4909977063,
   -1.5488845427,
   -0.9432966403,
   -0.9556864907,
   -1.1268708523,
   -1.2340415293,
   -1.0659198586,
   -2.8346893644,
   -1.2682453559,
   -0.9090898962,
   1.4613370602,
   1.1729527863,
   -2.1820268098,
   -1.2236997483,
   -1.0330233587,
   -2.1957700329,
   -1.3707635077,
   -1.3361590154,
   -1.1187157332,
   -1.208966251,
   -0.8674430345,
   -1.1499953978,
   -1.0943966347,
   -1.1713555221,
   -1.6285728545,
   -1.7287386676,
   -1.3782028524,
   -1.062679267,
   1.8492184451,
   -1.0839524458,
   -1.2135232267,
   -1.0257407915,
   -1.3760509299,
   -1.101948457,
   -0.7553386411,
   -1.74931889,
   -0.8048567225,
   -1.8073074011,
   -2.4221835408,
   -2.2266176242,
   -2.7746901597,
   1.1463004518,
   -2.6466046736,
   -1.2960842797,
   -1.9121008581,
   -1.1675557021,
   -1.1095400623,
   -0.1860141069,
   1.0011840189,
   1.6463941749,
   -1.2419949083,
   1.0490582644,
   1.9898902257,
   1.1061397338,
   1.1213892361,
   1.0432209982,
   1.1312075843,
   2.1877763676,
   1.722455622,
   0.9262754209,
   2.7373657085,
   2.0978400017,
   1.213739271,
   2.2126181507,
   1.2807120569,
   1.8172307065,
   2.7243821995,
   1.7576948948,
   0.956102004,
   1.6000032829,
   1.3286963796,
   1.1536818541,
   1.444599399,
   -1.4399803124,
   1.181092058,
   1.0301776327,
   1.5851122456,
   1.1763360706,
   1.1948865837,
   1.2050580759,
   -1.7690697416,
   1.0180298065,
   1.4831370131,
   -0.8717970762,
   1.4941879578,
   -2.698266569,
   1.8280224428,
   1.1069190058,
   1.4725919321,
   1.0270175189,
   1.0925137427,
   1.1993927513,
   1.1820721967,
   1.3660537317,
   1.1669817037,
   1.0576147632,
   1.2034438011,
   1.1278441432,
   1.4254713304,
   1.0862873845,
   1.364249013,
   2.8039570485,
   1.3029946474,
   0.9613222972,
   -1.1246384293,
   0.8713119615,
   1.7892758075,
   -1.1942009015,
   1.3633951668,
   -1.2315901399,
   2.4149585246,
   1.1419194244,
   1.140454836,
   1.5871635089,
   -1.8381992039,
   1.0771937668,
   0.93414186,
   1.0928729515,
   1.2203389748,
   -1.0727830182,
   -1.1339732641,
   -1.0763806401,
   -1.0928781814,
   -1.1064918665,
   -1.0858860461,
   -1.1100914874,
   -1.0713924804,
   -1.0179926977,
   -1.1319117386,
   -1.0535125567,
   -1.0494714402,
   -1.0554758226,
   -1.0807385867,
   -1.1530680906,
   -1.1271666624,
   -1.092840575,
   -1.0734650004,
   -1.0425488024,
   -1.0692335088,
   -1.0922062899,
   -1.1250645262,
   -0.9429088277,
   -1.1010797265,
   -0.9757380177,
   -1.1483891329,
   -1.0004406284,
   -1.0540086405,
   -1.066991086,
   -1.0968756343,
   -0.9832890145,
   -1.1003088594,
   -1.0868741128,
   -1.2116022315,
   -1.6525302893,
   -0.9490939117,
   -1.0220514777,
   -1.1747466119,
   -1.090905638,
   -1.1158898922,
   -1.163791818,
   -1.178266493,
   -1.11617525,
   -0.9955512097,
   -1.0760071822,
   -1.137499049,
   -1.4421805331,
   1.7448199584,
   -1.405018966,
   -1.3769299937,
   -1.8017509081,
   -0.9818015882,
   -0.9883334174,
   -1.0886077569,
   -1.1859912001,
   -1.0381357729,
   -1.0719828071,
   -0.9761582907,
   -1.1778375894,
   -1.0480521193,
   -1.1408037277,
   -1.1062142039,
   -0.99632909,
   -1.0748765636,
   -1.0520914448,
   -0.8884559605,
   -1.1100023238,
   -1.4743583526,
   -1.417886478,
   -0.9077197599,
   -0.9643157752,
   -1.1082591461,
   -1.1262336776,
   -1.1353134452,
   -1.1855489536,
   -1.2616591802,
   -1.8743225819,
   -2.0311548246,
   -1.0791027064,
   -1.191930368,
   -1.1400268755,
   -1.00725766,
   -1.1067154765,
   -1.097503024,
   -1.1688040019,
   -0.993037506,
   -1.1509319902,
   -1.2544596751,
   -1.3105493161,
   -1.2632097727,
   -1.0378218093,
   -1.1554601198,
   0.9392795142,
   -1.5514350174,
   -1.5388949397,
   -1.4069651799,
   -1.1625470743,
   -1.7127193991
  ],
  "psi": [
   0.6960801582,
   0.6921805927,
   0.7895780396,
   0.5958237002,
   -1.9283201227,
   -1.6579682991,
   0.4769147012,
   0.4209190856,
   0.9200631238,
   0.1539957198,
   -3.0119943629,
   -2.4836065271,
   -2.5542545439,
   0.7290848189,
   0.7459331475,
   0.6457341156,
   0.5748353233,
   0.4964757854,
   0.7568730817,
   -1.2351236407,
   0.3701330522,
   -0.2197440493,
   -2.2433134011,
   0.1417490415,
   0.7860844448,
   0.4194342229,
   0.2384476465,
   0.3798259554,
   -2.5762884617,
   2.5537271831,
   0.6212787436,
   -2.2762218904,
   -1.1996854157,
   -2.9472710087,
   2.8561224692,
   2.4515209949,
   0.3266495725,
   0.840511341,
   0.7043491072,
   0.8969386354,
   2.61545569,
   -0.3604099565,
   2.6639807834,
   2.7496098245,
   -0.7554656979,
   -0.7614079369,
   -0.7676655975,
   -0.8685894407,
   -0.7240918521,
   -0.8397260269,
   -0.7743664694,
   -0.7822819713,
   -0.7738306827,
   -0.8278229639,
   -0.6974355715,
   -0.8136440794,
   -0.7665675412,
   -0.8171009232,
   -0.8370088422,
   -0.8661025063,
   -0.717995712,
   -0.8935027476,
   -0.9008435585,
   -0.8891211569,
   -0.7824508119,
   -0.559132467,
   -0.7445158702,
   -0.714724973,
   -0.8547528103,
   -0.9062165082,
   -0.7657759933,
   -0.7567769465,
   -0.7296957625,
   -0.4713585402,
   -0.5630619344,
   2.1521868523,
   -0.692493137,
   -0.4236028104,
   0.0277420219,
   0.1900110365,
   2.4815498358,
   -0.6523417815,
   -0.4290665555,
   -0.1780619108,
   -0.4570003792,
   -0.6702095072,
   -0.6181306929,
   -0.7938186864,
   -0.709929905,
   -0.8561363249,
   -0.5873597912,
   -0.7239394265,
   -0.8003580509,
   -0.7073429172,
   -0.7511465858,
   -0.6078892024,
   -0.8895780433,
   -0.5424437203,
   -0.4988590191,
   -0.253608006,
   -1.0607867537,
   -0.758295478,
   -0.6706629997,
   -0.6250455885,
   -0.7874938481,
   -0.8665273642,
   -0.8196885246,
   -0.665723127,
   -0.8136516161,
   -0.5524151148,
   -0.5115931585,
   -0.0909198436,
   2.8742444199,
   1.8895829668,
   -0.5607206735,
   0.1547465771,
   2.8771726197,
   -0.8146432386,
   -0.7151915581,
   -0.5744574471,
   -0.8132172862,
   -0.7989877217,
   -0.8386512448,
   -0.8392134998,
   -0.6681649162,
   -0.7032596902,
   -0.7233653664,
   -0.9761970804,
   -0.7432490382,
   -0.9503450336,
   -0.6140003623,
   -0.7461030791,
   -0.746470048,
   -0.7550089844,
   -0.8698299548,
   -0.6860590734,
   -0.5663307965,
   -0.7237719754,
   -0.664294622,
   -0.8096529055,
   -0.7448593995,
   -0.755043805,
   -0.721478994,
   -0.7910278413,
   -0.7434813469,
   -0.8416623562,
   -0.9116157194,
   -0.6111854366,
   -0.4292627997,
   -0.7613805203,
   -0.7280721091,
   1.0273822191,
   -0.5448455342,
   -1.0099681256,
   -0.7596145895,
   -0.7461737826,
   -0.6099500257,
   -0.5867588534,
   -0.2059240389,
   1.5777432551,
   2.6491566612,
   -0.6071743495,
   -0.7511002072,
   -0.7543832546,
   -0.7706334263,
   -0.7232498288,
   -0.7111579509,
   -0.79674164,
   -0.8740977935,
   -0.7434866048,
   -0.7275547152,
   -0.7998876573,
   -0.7348634242,
   -0.8096107711,
   -0.7835294036,
   -0.7150366797,
   -0.7742055763,
   -0.7434951473,
   -0.5270166977,
   -0.2025993414,
   -0.6578351657,
   -0.5349486739,
   0.1508998171,
   0.6229055256,
   0.753545869,
   0.7790961429,
   0.8205998967,
   -2.4137797289,
   -2.6678283077,
   -2.4808222294,
   -0.2324968399,
   -0.4916189652,
   -1.7030393172,
   -2.1334632878,
   2.7341456566,
   -0.3583861039,
   2.8355626758,
   2.5004731868,
   2.5375436746,
   2.4113600068,
   2.3395883228,
   2.4632431897,
   1.6328717658,
   2.5284558085,
   2.6869038146,
   2.2196408265,
   -0.0551355284,
   1.9909963636,
   -0.8439223854,
   -0.7241673168,
   -0.8005898715,
   -0.8737636306,
   -0.8910630627,
   -0.7477146652,
   -0.8638162473,
   -0.6492397123,
   -0.8864289601,
   -0.6352663514,
   -0.2766689174,
   -1.1010818251,
   -0.7961700634,
   -0.8407031838,
   -0.7334053759,
   -0.8154789756,
   -0.8213284302,
   -0.8451028544,
   -0.8167572719,
   -0.8490665323,
   -0.789080728,
   -0.7708460206,
   -0.7378107271,
   -0.7423262221,
   -0.757173253,
   -0.845600439,
   -0.7939372135,
   -0.7717990333,
   -0.773550174,
   -0.7559117095,
   -0.6276512984,
   -0.6959164608,
   -0.3156364884,
   -0.2365923236,
   -0.2305418078,
   2.2364686789,
   2.5753769194,
   -0.3350025634,
   -3.05078782,
   1.3591505077,
   2.2695454133,
   -2.866639959,
   2.7144838972,
   -0.6713158537,
   -0.5987763272,
   -0.7571664589,
   2.5013364399,
   1.1293702307,
   2.8958574652,
   2.4028537211,
   -3.0030213844,
   -2.5900998241,
   -0.0839234235,
   2.7549758753,
   2.5400389716,
   2.023988221,
   -2.8733927612,
   -0.6346441647,
   -0.6161556319,
   -0.5671222353,
   -0.840694519,
   -0.587420753,
   -0.6619018946,
   -0.2345017593,
   0.0003529619,
   1.8218280871,
   3.1154238598,
   -0.5989682961,
   -0.3580760636,
   -0.6737301939,
   -0.6925201528,
   -0.6909940439,
   -0.6683673388,
   2.5605163902,
```
