## supplemental_archive for "Local Disordered Region Sampling (LDRS) for Ensemble Modeling of Proteins with Experimentally Undetermined or Low Confidence Prediction Segments": A2ADR_torsions.json (part 2 of 49)

```
   2.2999720894,
   2.7133699153,
   2.338222079,
   -0.2372741559,
   2.4709597392,
   1.9542224527,
   2.6770637548,
   -2.7360025619,
   2.0303616394,
   2.7194296093,
   -3.1050752415,
   2.2376956576,
   1.2855442053,
   -2.8071915593,
   0.6317443062,
   0.4783857225,
   3.1001006714,
   -2.5265857039,
   -1.7321252988,
   0.604409831,
   0.7212976156,
   0.7650512318,
   0.6395082806,
   -2.6412944449,
   -2.1080687721,
   -2.434096795,
   -2.2911911087,
   -2.8532014693,
   0.3858361526,
   0.6056743381,
   -2.3594754672,
   -0.0814776121,
   -3.0385050744,
   -0.2300292136,
   0.5432954059,
   0.1545345983,
   -2.6635420337,
   0.4418807342,
   -3.0783404034,
   2.8928503485,
   -2.7517858475,
   -2.213593,
   -2.5322887725,
   -2.5478825904,
   0.6683060103,
   0.6896097964,
   -2.9990762954,
   -2.3059857466,
   -1.1356265761,
   -0.9242575107,
   -0.1473609668,
   2.3473390981,
   -1.0943602944,
   0.8339452253,
   -1.455773956,
   0.7776720963,
   0.6453319348,
   0.6780285098,
   0.7339431032,
   -2.3112917956,
   -2.6881877317,
   0.8653435843,
   0.5833253506,
   0.7900724463,
   -2.6860473316,
   -2.7056614794,
   0.5596062134,
   -2.4449457174,
   -2.9343931624,
   -2.2344584621,
   -0.5225108507,
   -2.3690920362,
   -3.0648377474,
   -0.5843369685,
   -2.1611811025,
   2.6563049818,
   -2.6697103532,
   0.4576962211,
   0.4677930718,
   0.1522046649,
   -2.6831473882,
   -2.4125533727,
   1.0918112458,
   0.6156942072,
   0.770965918,
   -0.7616011002,
   -0.7076689595,
   -0.8065737926,
   -0.738481632,
   -0.7811905302,
   -0.7561806931,
   -0.7409968565,
   -0.8379477627,
   -0.7426733267,
   -0.7936127091,
   -0.752280963,
   -0.7882892716,
   -0.8018752399,
   -0.6727991208,
   -0.682642843,
   -0.7802505665,
   -0.7096960204,
   -0.8037170675,
   -0.8152781437,
   -0.7947109401,
   -0.650853439,
   -0.8075927152,
   -0.7956085202,
   -0.6819129475,
   -0.7833757958,
   -0.8050632258,
   -0.8260311743,
   -0.8513922297,
   -0.7709537241,
   -0.7773694294,
   -0.8594400685,
   -0.7924553492,
   -0.7369396549,
   -0.7399145262,
   -0.4967961331,
   -0.8109836097,
   -0.6942704705,
   -0.97337331,
   -0.6113869879,
   -0.9266762713,
   -0.5493200909,
   -0.7577592343,
   -0.7528170822,
   -0.7864264507,
   -0.7244577057,
   -0.589087816,
   0.0098622894,
   0.1879064138,
   2.3135006718,
   1.9315374309,
   2.2746381513,
   2.3162825304,
   -0.6946819957,
   -0.7364430465,
   -0.7096291811,
   -0.856533685,
   -0.7559402176,
   -0.8286125657,
   -0.5745070272,
   -0.8752210669,
   -0.5926533846,
   -0.5999144717,
   -0.8303758263,
   -0.4150108572,
   -0.5013859429,
   -0.7844668829,
   -0.4372143355,
   -0.4365638712,
   -0.4583011898,
   -0.9930055145,
   -0.702872133,
   -0.7214529643,
   -0.711652543,
   -0.6952197905,
   -0.697158916,
   -0.7989447212,
   -0.2074493737,
   1.8799327244,
   -0.5818216002,
   -0.721089228,
   -0.7918832076,
   -0.8002586928,
   -0.7431206191,
   -0.7912284046,
   -0.7678935116,
   -0.7380172446,
   -0.6286430326,
   -0.8469934273,
   -0.7505480253,
   -0.6056392059,
   -0.7334188816,
   -0.6555961624,
   0.8700453618,
   2.8667859779,
   -0.5575780374,
   -0.5168569269,
   -0.7538508945
  ]
 },
 "A2ADR_conformer_1035": {
  "omega": [
   -3.0515589768,
   -3.1255307594,
   3.0905310624,
   3.0379309138,
   -3.0080561346,
   2.9926115449,
   3.1235445878,
   3.0862422922,
   3.1053370708,
   2.9586353654,
   -3.0047335136,
   -2.9815702216,
   -2.9649880885,
   -3.0813530609,
   3.1309735346,
   -3.0812506125,
   -3.0906259966,
   -2.9795906905,
   3.1195803614,
   -3.1166326325,
   3.1287891281,
   -3.0628334748,
   3.0574214757,
   -3.0589092601,
   3.0037615909,
   -3.01129109,
   2.9259364977,
   -2.9070607354,
   3.1287037221,
   -3.0702807008,
   3.0216513452,
   -3.0552867285,
   3.0917204588,
   2.7972691375,
   -3.0454639121,
   3.1330518682,
   3.1183494377,
   -3.1253074345,
   3.1191919561,
   3.1269912658,
   -3.1321023894,
   -3.0540434646,
   2.9365109761,
   3.1353615059,
   3.1374453411,
   3.1072431574,
   3.0681150061,
   3.0837307763,
   3.094208676,
   3.1015695925,
   3.1036104553,
   3.0959800151,
   3.1329792507,
   3.0734447701,
   3.0390347089,
   3.0492240661,
   3.0884463067,
   3.0797993337,
   3.130515515,
   3.1237688599,
   3.1175456675,
   -3.1309679326,
   -3.1240759536,
   -3.1075548802,
   -3.1145086627,
   2.947466778,
   3.0373559405,
   3.0406556423,
   3.1358903823,
   3.1225697567,
   -3.1239547773,
   3.1087704258,
   -3.1134245834,
   -3.0665725217,
   -3.0704670792,
   3.0886079388,
   3.11716731,
   -3.0800846274,
   -3.127769391,
   3.1299495495,
   -3.0180193123,
   3.1294552596,
   -3.1362307793,
   2.9185045187,
   2.9787991958,
   3.1047768215,
   3.0482283053,
   3.1343595548,
   2.9925843932,
   3.0761844897,
   3.0458196984,
   3.0286588221,
   3.0958714064,
   3.0277213241,
   -3.1300181308,
   2.9330254995,
   -3.0874918579,
   -3.0625084247,
   -3.0495267541,
   -3.0905811779,
   -3.0385434714,
   3.1390692836,
   3.1383253093,
   2.9475942845,
   3.1014216382,
   3.1132002561,
   3.0749157829,
   -3.1391002698,
   -3.0836304069,
   3.1159030678,
   -3.0668577371,
   3.0666298018,
   -3.1199721019,
   -3.0948159727,
   -2.8465481617,
   -3.1371195339,
   -2.9941741146,
   -3.1113203368,
   3.0978581897,
   3.0279284986,
   3.1358549405,
   3.0596788747,
   3.1327639622,
   3.1071177979,
   3.0520205558,
   3.0920221542,
   3.0352856964,
   3.1053755939,
   3.1351598848,
   -3.0126873474,
   3.0277699629,
   3.0457460059,
   3.06697954,
   3.1392851453,
   3.1250054694,
   -3.1000396995,
   2.9318450898,
   3.0447056317,
   2.9797348194,
   3.110612432,
   3.0391007404,
   3.1282503663,
   3.0768240504,
   2.9925827781,
   3.0639260409,
   3.1024244075,
   3.1174763116,
   3.0607794182,
   3.1249325677,
   -3.1082592309,
   -3.1013367707,
   -2.921487235,
   3.1199211559,
   -3.0180074534,
   -3.1392434625,
   3.1325510159,
   3.0192489458,
   3.1267347698,
   -3.055123301,
   3.1200248246,
   3.0736123265,
   3.1180803273,
   3.0875585888,
   3.0803663764,
   3.0416431915,
   3.0659094924,
   3.0389535781,
   3.0776804994,
   3.0863817451,
   3.0910470369,
   3.0738203417,
   3.0819711506,
   3.0896191619,
   3.0795744319,
   -3.1331732075,
   3.0529513637,
   3.0898094751,
   3.0919643375,
   -3.1288483962,
   -3.0522371133,
   -3.1372524293,
   3.0140468139,
   -3.0026994021,
   -3.1319809752,
   -3.0658316852,
   -3.0297988772,
   -3.1309349421,
   -3.0622193875,
   -3.1226872038,
   -2.7311560096,
   3.1241295569,
   -3.082526693,
   3.0142972308,
   3.0914798165,
   3.123880421,
   -3.0129323417,
   3.0863709897,
   3.1201491969,
   3.1358602476,
   -3.1411331483,
   3.0596868233,
   2.9565623813,
   3.1366055364,
   2.9981419267,
   -3.0587998392,
   -3.1197729289,
   3.1299191913,
   -3.0442852368,
   -3.1188337145,
   -3.1298109651,
   3.0853132812,
   -3.1051763537,
   -3.1129343418,
   3.0902067255,
   3.1141412773,
   3.0557272484,
   -3.0951068914,
   -3.043140356,
   -3.1165464067,
   -2.9112476934,
   3.1336014239,
   3.026790801,
   3.0770054872,
   3.0857917623,
   3.0815375178,
   -3.1331853353,
   3.0795217672,
   -3.129296794,
   3.063133503,
   -3.1294575402,
   3.0229624993,
   3.0587373772,
   3.0478157638,
   3.126491207,
   3.0833047069,
   3.1092537226,
   3.1063022883,
   3.0931656987,
   3.0372358154,
   3.1014923124,
   3.0647818285,
   3.0266198108,
   3.0462313068,
   -3.1232933952,
   -3.061508258,
   -3.1044445043,
   3.0689315131,
   -3.1153016489,
   -3.0871622436,
   -3.1077699094,
   3.0752913618,
   -2.883979818,
   -2.8762120866,
   3.09532158,
   3.1007142204,
   3.078442085,
   3.0122353872,
   3.127454324,
   3.0744900876,
   3.0284803821,
   3.0706064682,
   2.9712071985,
   -3.1202719856,
   3.111301084,
   3.1215856827,
   3.1311537916,
   3.1410131462,
   -3.139808645,
   -3.1410925033,
   3.0680015383,
   2.9341801143,
   3.0511386793,
   -3.0979754195,
   2.9924448427,
   3.0783162455,
   3.1347381848,
   2.957451758,
   -3.04662563,
   3.1288559484,
   3.0852784046,
   3.0415976641,
   -3.1280086728,
   -3.0704422231,
   3.0530722352,
   -3.1128748357,
   3.1339589514,
   -3.1373297258,
   3.0857392935,
   3.1353768627,
   3.1401081866,
   3.1370739215,
   -3.1039959949,
   -2.9771580037,
   -3.0493485816,
   2.9898068847,
   -3.0363781302,
   -3.0429774231,
   -3.0352448452,
   -2.9145095819,
   3.1395704645,
   -3.1408623291,
   -2.9587019673,
   -3.0617069535,
   -3.0879392917,
   3.0354242621,
   3.0851030556,
   -3.1289149025,
   3.0829053231,
   3.0438187461,
   3.0934266614,
   -3.1368500733,
   -3.1408162977,
   -3.1305103567,
   -3.1404104372,
   -3.1405958795,
   -3.0037065277,
   -3.124353481,
   -3.0306053084,
   -3.1095250563,
   -3.1287978017,
   2.9127808337,
   3.0345919971,
   -3.0941243365,
   -3.1306197282,
   3.1397403652,
   3.091577164,
   3.0472843641,
   -2.9923523919,
   -3.1109848934,
   -3.0127306482,
   -3.1262521263,
   3.0969252763,
   -3.1314548662,
   3.1060669909,
   3.1368885494,
   3.113127615,
   -3.1293293528,
   -3.1407799354,
   -3.1226703811,
   3.06722349,
   -3.141115673,
   3.1397920008,
   -3.1003401254,
   -3.0897337159,
   3.0508517569,
   3.0749553088,
   3.1099039827,
   3.0948525333,
   2.9557019959,
   -3.0428503987,
   0.054181383,
   -3.0755644975,
   2.9968762783,
   -3.1020181639,
   3.0698111008,
   3.1042636348,
   3.1151694336,
   3.1367021798,
   -3.1409023785,
   3.1300359307,
   -3.1370663561,
   3.0622123364,
   -0.0395839636,
   3.027275584,
   -3.0906422706,
   -3.0891005194,
   3.0129858557,
   3.0781701132,
   3.0453018858,
   3.0825303448,
   3.0685237643,
   3.0499963614,
   3.0816979483,
   3.0556636112,
   3.0575712461,
   3.0890997736,
   3.054080372,
   3.0694520749,
   3.0345377668,
   3.1126574791,
   3.0890293031,
   3.0295082633,
   3.1139182509,
   3.0327577661,
   3.1079804705,
   3.1007747731,
   3.1201566141,
   3.0730189383,
   3.0667321542,
   3.1102252941,
   3.0165883028,
   -3.1089878488,
   3.0569625281,
   3.09939328,
   -3.1261637418,
   3.0801517184,
   3.0716864561,
   3.1339379507,
   3.1396054798,
   -3.1367848346,
   -2.9952591492,
   -3.1177515746,
   -3.1310191837,
   3.0926524785,
   -3.1018722157,
   3.0328672177,
   -3.1395208716,
   3.0425253628,
   3.0269306332,
   3.0540814108,
   3.090572851,
   3.0918655675,
   3.0678855494,
   3.0153549053,
   3.0007531453,
   3.1014053166,
   3.0045827744,
   3.0647232231,
   -3.0776077171,
   3.0920645477,
   3.1082933056,
   3.0702613009,
   3.0539957464,
   3.0853878391,
   3.0944894177,
   3.0092852016,
   3.0685349046,
   3.0285857611,
   2.988851261,
   3.1095777977,
   3.073424656,
   3.0976230902,
   -3.0540734841,
   3.0594380202,
   -3.0163790764,
   3.1211255786,
   3.0306384002,
   3.1363849267,
   3.076807497,
   3.0925850003,
   3.1032699389,
   -3.1234260086,
   -2.9431206422,
   3.1391712647,
   -3.1228111405,
   3.1197134101,
   3.008268493,
   3.0970329594,
   3.0792781511,
   3.0865248134,
   -3.1397690501,
   3.0130398768,
   3.0713276591,
   3.1240530118,
   -3.053569569,
   -3.1054676914,
   2.807238361,
   -3.0852068058,
   3.0865770155,
   -3.1404716004,
   -2.8511277712,
   -3.109595513,
   3.122202258,
   -3.0844951607
  ],
  "phi": [
   -2.3668403643,
   -2.3145156924,
   -1.5490391577,
   -1.3640238911,
   -2.8546330356,
   -1.0652701353,
   -1.7276065266,
   -1.2261591086,
   -1.4362231722,
   -1.0346344442,
   -1.5391350143,
   -2.1144530706,
   -1.4611320274,
   -1.0993225921,
   -1.0417038563,
   -1.2820242309,
   -2.6188402026,
   -0.9986768678,
   -1.9530122574,
   -0.9283780669,
   -0.9964901927,
   -2.745111833,
   2.284277353,
   -2.5332494101,
   -2.3835499787,
   -2.9396965562,
   -2.2594677039,
   -2.4046818886,
   1.7903252169,
   -1.6885025802,
   -2.0789908185,
   -2.0414019611,
   -1.0332544518,
   1.8079897673,
   -0.9405553666,
   -1.1741584968,
   -1.1015696614,
   -1.1037989315,
   -1.029508203,
   -1.2743642596,
   -1.1336504707,
   -2.1520733579,
   -1.1469941703,
   -0.9259512424,
   -1.0883813079,
   -1.1755075634,
   -1.0010762665,
   -1.0422517472,
   -1.0815241767,
   -1.063401334,
   -1.1001172534,
   -1.12699246,
   -1.1491783909,
   -1.1426533373,
   -1.0172165654,
   -1.1036827595,
   -1.0260003363,
   -1.0622941474,
   -1.0332411391,
   -1.0978069048,
   -1.1196749,
   -1.1333251564,
   -1.0353603137,
   -1.0808419803,
   -1.3103647231,
   -1.0601311827,
   -1.0683280586,
   -0.9942947162,
   -1.0505179508,
   -1.0382596852,
   -1.0707665528,
   -1.0957855007,
   -1.3956646779,
   -1.6653747663,
   -1.5238149295,
   -0.9874821818,
   -1.1207968631,
   -1.7987014965,
   -1.3218064633,
   -1.1687704155,
   -0.9482320461,
   -1.1283342164,
   -1.249055666,
   -1.0976344504,
   -1.076773719,
   -1.1769287434,
   -1.1182002063,
   -1.1986943241,
   -1.0272835596,
   -1.044008572,
   -1.195865745,
   -1.0634595612,
   -1.0808709091,
   -1.0906807406,
   -1.1670313869,
   -1.0165693711,
   -1.1458635343,
   -1.7262016288,
   -1.9829936539,
   -1.9681459914,
   -0.9507576898,
   -1.0537982398,
   -1.3687696743,
   -1.0264645164,
   -1.0928668653,
   -1.0042816575,
   -1.0616296651,
   -1.2148585207,
   -1.3522104243,
   -1.3961223659,
   1.3583143548,
   -2.4712922446,
   -1.6858075362,
   -1.3803951018,
   -1.4185876936,
   1.3518699452,
   -1.0764428244,
   -1.0408791657,
   -1.2398314424,
   -1.0271904464,
   -1.1059490725,
   -1.0629039936,
   -0.998764133,
   -1.1113180666,
   -1.173635043,
   -1.1273567731,
   -0.9844158423,
   -1.020048159,
   -1.0305104901,
   -1.3262614088,
   -1.1632433072,
   -1.1496488243,
   -0.9797194913,
   -1.056084839,
   -1.1704649058,
   -1.2346130253,
   -1.0882789473,
   -1.1094335349,
   -1.0612968138,
   -1.0789852393,
   -1.0580846445,
   -1.1263688146,
   -1.207034879,
   -0.9533303395,
   -1.0951381761,
   -0.9466093524,
   -1.1550117415,
   -1.1422754588,
   -1.6111528481,
   -1.2729074274,
   -2.0588302042,
   -0.9941019918,
   -1.6295628316,
   -1.0561249357,
   -1.2807073158,
   -1.1032277107,
   -1.1869108509,
   -1.4416930715,
   -1.3710783646,
   -1.7778825375,
   -0.9763793044,
   -1.0889031011,
   -1.1644617734,
   -1.0631904721,
   -1.0497941546,
   -1.098412995,
   -1.1037451251,
   -0.9652519315,
   -1.0046163383,
   -1.0660787295,
   -1.0639750109,
   -1.0912107789,
   -1.1157865693,
   -1.0051965223,
   -1.158214348,
   -1.0696414369,
   -1.0691567861,
   -1.1891500658,
   -1.4268144941,
   -1.3710485507,
   -0.9785524211,
   1.3802549908,
   1.9826104629,
   2.3044834779,
   2.053763788,
   1.1544370864,
   1.0811495006,
   1.0597242767,
   1.2490189405,
   -0.5169569151,
   2.1960331591,
   -1.9080152343,
   -1.2618461885,
   2.9438208571,
   -1.2503994153,
   -1.6319003071,
   -0.9495800927,
   -2.7806849957,
   -2.4276651026,
   -1.1586078001,
   -2.0600994353,
   -1.8086750612,
   -1.8332523315,
   -1.0328970573,
   -1.1195355657,
   -1.6695101116,
   -1.1309196326,
   -0.8395503732,
   -1.0759326928,
   -1.2382959008,
   -0.9726260274,
   -1.1174010842,
   -1.1199883774,
   -1.1231131685,
   -1.0474924517,
   -1.1265592505,
   -1.2281933163,
   -1.6233769874,
   -2.4642144833,
   -1.1488063937,
   -1.2018730758,
   -1.0436332961,
   -1.0269985652,
   -1.0642541644,
   -0.9912429631,
   -1.0537198896,
   -1.0707816378,
   -1.0743429104,
   -1.0286351924,
   -1.1906005037,
   -1.0046144019,
   -1.1097715209,
   -1.0043382554,
   -1.0556014851,
   -1.02267305,
   -1.1444086348,
   -1.0692518212,
   -1.1404772216,
   -1.1373086096,
   -1.2291799312,
   -1.5075790194,
   -1.633330859,
   -1.1308496127,
   -1.0258120129,
   -1.0777345001,
   -2.256354258,
   -2.3136781208,
   -1.9288275126,
   -1.4665113569,
   -1.146543051,
   -1.2282836034,
   -1.4932939563,
   -1.5134048043,
   -2.2074376816,
   -0.9264290541,
   -1.221304164,
   -0.8934823849,
   2.4709389501,
   1.6747819264,
   -2.4593835106,
   -1.1330621419,
   -0.8745607082,
   -1.9478943359,
   -1.3525470149,
   -1.220324815,
   1.1578164845,
   -2.063590097,
   2.780507716,
   -1.4042537648,
   -2.3673658999,
   -2.0276303634,
   -2.4750904295,
   -2.4119468506,
   -2.2224969248,
   -1.0335884244,
   0.7500783179,
   -0.7327185454,
   -1.3957205255,
   -1.3738860648,
   -2.4993377509,
   -1.1166267632,
   -0.9661502486,
   -2.9031098863,
   -1.0766433821,
   -1.0306945568,
   -1.1542086773,
   -1.1173579517,
   -1.7734064538,
   -1.7256702998,
   -2.8947528309,
   -0.9509791116,
   -1.0975953435,
   -2.2799346039,
   -1.1788129567,
   -2.3590275372,
   -1.0279786595,
   -1.4055596914,
   -2.1235795294,
   -1.3921627712,
   1.0982662457,
   -1.4673444046,
   -0.912238131,
   -1.5156102721,
   -1.2377955127,
   -1.3414837847,
   -1.0342579766,
   -1.1414115276,
   -1.1753856338,
   -1.1447195354,
   -0.9109088233,
   -1.1442198269,
   -0.7554705857,
   -2.1809437425,
   1.1218613885,
   -1.7569641262,
   -0.9574210235,
   -1.5997960333,
   -1.328717373,
   -1.1552962357,
   -1.5633658692,
   -1.9743525201,
   -1.0043789084,
   -1.4392061531,
   -1.388766531,
   -1.2434913016,
   -1.6963146917,
   -1.8911327537,
   0.965136163,
   -1.5599496119,
   -1.9608495942,
   2.9119381947,
   -1.4276073822,
   2.3225727902,
   -1.3781392285,
   -2.8373460397,
   -1.6837306967,
   -2.8612493815,
   -2.4708724316,
   -1.2018949843,
   -2.1099725062,
   -1.9911808093,
   -1.1295151152,
   1.963665295,
   -2.2212949582,
   -2.1158333702,
   -0.9890671952,
   -1.0942511147,
   -1.1135663957,
   -2.3568719528,
   2.2232272453,
   -1.2600597283,
   0.9931293201,
   1.2590340109,
   -0.8978104932,
   1.5300595919,
   -1.2554870529,
   1.6254040961,
   -1.417852911,
   -1.061082789,
   -1.2507336975,
   -1.1582490394,
   -1.463081276,
   -1.2397340063,
   -1.846321023,
   -0.9708818827,
   -0.9509709084,
   -1.0727830182,
   -1.1339732641,
   -1.0763806401,
   -1.0928781814,
   -1.1064918665,
   -1.0858860461,
   -1.1100914874,
   -1.0713924804,
   -1.0179926977,
   -1.1319117386,
   -1.0535125567,
   -1.0494714402,
   -1.0554758226,
   -1.0807385867,
   -1.1530680906,
   -1.1271666624,
   -1.092840575,
   -1.0734650004,
   -1.0425488024,
   -1.0692335088,
   -1.0922062899,
   -1.1250645262,
   -0.9429088277,
   -1.1010797265,
   -0.9757380177,
   -1.1483891329,
   -1.0004406284,
   -1.0540086405,
   -1.066991086,
   -1.0968756343,
   -0.9832890145,
   -1.1003088594,
   -1.0868741128,
   -1.2116022315,
   -1.6525302893,
   -0.9490939117,
   -1.0220514777,
   -1.1747466119,
   -1.090905638,
   -1.1158898922,
   -1.163791818,
   -1.178266493,
   -1.11617525,
   -0.9955512097,
   -1.0760071822,
   -1.137499049,
   -1.4421805331,
   1.7448199584,
   -1.405018966,
   -1.3769299937,
   -1.8017509081,
   -0.9818015882,
   -0.9883334174,
   -1.0886077569,
   -1.1859912001,
   -1.0381357729,
   -1.0719828071,
   -0.9761582907,
   -1.1778375894,
   -1.0480521193,
   -1.1408037277,
   -1.1062142039,
   -0.99632909,
   -1.0748765636,
   -1.0520914448,
   -0.8884559605,
   -1.1100023238,
   -1.4743583526,
   -1.417886478,
   -0.9077197599,
   -0.9643157752,
   -1.1082591461,
   -1.1262336776,
   -1.1353134452,
   -1.1855489536,
   -1.2616591802,
   -1.8743225819,
   -2.0311548246,
   -1.0791027064,
   -1.191930368,
   -1.1400268755,
   -1.00725766,
   -1.1067154765,
   -1.097503024,
   -1.1688040019,
   -0.993037506,
   -1.1509319902,
   -1.2544596751,
   -1.3105493161,
   2.0056092568,
   2.8609979433,
   -1.6598436968,
   1.9848128512,
   1.8576598999,
   2.4090063613,
   1.32937559,
   2.119591178,
   2.224491432
  ],
  "psi": [
   -0.4158875483,
   2.5065466944,
   2.3233031741,
   2.6369772954,
   -0.5083608513,
   3.0480336447,
   2.4044652734,
   2.480628201,
   2.6060347894,
   -0.3509724065,
   -0.2901470658,
   -0.4251491362,
   -0.3211376969,
   1.9459034086,
   -0.556783862,
   -0.6889854988,
   0.1167485283,
   1.5201246715,
   2.2434846071,
   2.6905205735,
   -0.6091158024,
   -0.9014766489,
   2.8021280421,
   -2.8668485823,
   2.4752882154,
   2.6313414099,
   2.7712252587,
   2.3852693691,
   0.1589538555,
   -0.202894012,
   -0.2061850672,
   1.7292777985,
   2.9387727112,
   2.7833320688,
   -0.1276247034,
   -0.7557064385,
   -0.781059497,
   -0.7728618386,
   -0.6222680754,
   -0.7423174537,
   2.61545569,
   -0.3604099565,
   2.6639807834,
   2.7496098245,
   -0.7554656979,
   -0.7614079369,
   -0.7676655975,
   -0.8685894407,
   -0.7240918521,
   -0.8397260269,
   -0.7743664694,
   -0.7822819713,
   -0.7738306827,
   -0.8278229639,
   -0.6974355715,
   -0.8136440794,
   -0.7665675412,
   -0.8171009232,
   -0.8370088422,
   -0.8661025063,
   -0.717995712,
   -0.8935027476,
   -0.9008435585,
   -0.8891211569,
   -0.7824508119,
   -0.559132467,
   -0.7445158702,
   -0.714724973,
   -0.8547528103,
   -0.9062165082,
   -0.7657759933,
   -0.7567769465,
   -0.7296957625,
   -0.4713585402,
   -0.5630619344,
   2.1521868523,
   -0.692493137,
   -0.4236028104,
   0.0277420219,
   0.1900110365,
   2.4815498358,
   -0.6523417815,
   -0.4290665555,
   -0.1780619108,
   -0.4570003792,
   -0.6702095072,
   -0.6181306929,
   -0.7938186864,
   -0.709929905,
   -0.8561363249,
   -0.5873597912,
   -0.7239394265,
   -0.8003580509,
   -0.7073429172,
   -0.7511465858,
   -0.6078892024,
   -0.8895780433,
   -0.5424437203,
   -0.4988590191,
   -0.253608006,
   -1.0607867537,
   -0.758295478,
   -0.6706629997,
   -0.6250455885,
   -0.7874938481,
   -0.8665273642,
   -0.8196885246,
   -0.665723127,
   -0.8136516161,
   -0.5524151148,
   -0.5115931585,
   -0.0909198436,
   2.8742444199,
   1.8895829668,
   -0.5607206735,
   0.1547465771,
   2.8771726197,
   -0.8146432386,
   -0.7151915581,
   -0.5744574471,
   -0.8132172862,
   -0.7989877217,
   -0.8386512448,
   -0.8392134998,
   -0.6681649162,
   -0.7032596902,
   -0.7233653664,
   -0.9761970804,
   -0.7432490382,
   -0.9503450336,
   -0.6140003623,
   -0.7461030791,
   -0.746470048,
   -0.7550089844,
   -0.8698299548,
   -0.6860590734,
   -0.5663307965,
   -0.7237719754,
   -0.664294622,
   -0.8096529055,
   -0.7448593995,
   -0.755043805,
   -0.721478994,
   -0.7910278413,
   -0.7434813469,
   -0.8416623562,
   -0.9116157194,
   -0.6111854366,
   -0.4292627997,
   -0.7613805203,
   -0.7280721091,
   1.0273822191,
   -0.5448455342,
   -1.0099681256,
   -0.7596145895,
   -0.7461737826,
   -0.6099500257,
   -0.5867588534,
   -0.2059240389,
   1.5777432551,
   2.6491566612,
   -0.6071743495,
   -0.7511002072,
   -0.7543832546,
   -0.7706334263,
   -0.7232498288,
   -0.7111579509,
   -0.79674164,
   -0.8740977935,
   -0.7434866048,
   -0.7275547152,
   -0.7998876573,
   -0.7348634242,
   -0.8096107711,
   -0.7835294036,
   -0.7150366797,
   -0.7742055763,
   -0.7434951473,
   -0.5270166977,
   -0.2025993414,
   -0.6578351657,
   -0.5318188332,
   -1.6072455863,
   -2.4431612559,
   -2.197246423,
   -2.2963658997,
   0.7270113013,
   0.6754194048,
   0.7641385454,
   -0.138625918,
   -0.0498595536,
   2.3715099572,
   0.32547753,
   3.140937371,
   2.7347221844,
   -0.3554493845,
   2.8344807713,
   2.4973603948,
   2.7574112889,
   2.7613641418,
   2.3395883228,
   2.4632431897,
   1.6328717658,
   2.5284558085,
   2.6869038146,
   2.2196408265,
   -0.0551355284,
   1.9909963636,
   -0.8439223854,
   -0.7241673168,
   -0.8005898715,
   -0.8737636306,
   -0.8910630627,
   -0.7477146652,
   -0.8638162473,
   -0.6492397123,
   -0.8864289601,
   -0.6352663514,
   -0.2766689174,
   -1.1010818251,
   -0.7961700634,
   -0.8407031838,
   -0.7334053759,
   -0.8154789756,
   -0.8213284302,
   -0.8451028544,
   -0.8167572719,
   -0.8490665323,
   -0.789080728,
   -0.7708460206,
   -0.7378107271,
   -0.7423262221,
   -0.757173253,
   -0.845600439,
   -0.7939372135,
   -0.7717990333,
   -0.773550174,
   -0.7559117095,
   -0.6276512984,
   -0.6959164608,
   -0.3156364884,
   -0.237209778,
   -0.2297948919,
   2.2365076657,
   2.5744776158,
   -0.3315931969,
   2.8606143977,
   2.7933023207,
   1.9280548879,
   3.028838037,
   -0.3147476721,
   -0.1952801887,
   -0.0597779508,
   1.4726903606,
   0.4530340168,
   2.4508334258,
   2.94069406,
   2.3877791788,
   -2.8550431424,
   -0.0899905971,
   2.8941578935,
   2.4504223446,
   -0.9099011418,
   1.9656698355,
   -0.2052698996,
   -0.6483508429,
   0.6217016176,
   0.4559359431,
   2.9663771956,
   2.8429992041,
   2.371707874,
   2.2547407826,
   2.5614816094,
   2.5524654665,
   -2.9498192341,
   0.603958486,
   -0.2605011943,
   -0.6827264936,
   -0.4740718307,
   -0.6479797165,
   2.9176918149,
   2.794387217,
   -0.5135652643,
   2.5416642655,
   2.6144109985,
   -0.7727411071,
   -0.7689831019,
   -0.659447305,
   0.3405008718,
   0.2743778401,
   2.9650016359,
   2.5773421801,
   -0.3162252088,
   1.2460488473,
   -0.3851080767,
   2.6686468392,
   2.1386083863,
   -0.2796209438,
   -1.8146995225,
   -0.2743718113,
   0.527951246,
   0.120778058,
   -0.8131807621,
   -0.0019625913,
   -0.2202505851,
   -0.3624736754,
   -0.7479046655,
   -0.6859456947,
   -0.592029523,
   -0.7962177087,
   -0.7573187374,
   -0.4440602444,
   -1.1587751499,
   0.1931931019,
   0.5608615779,
   0.2292004225,
   -0.5413232149,
   -0.1538184081,
   2.6656498553,
   -0.44315499,
   2.2833662435,
   -2.1993207644,
   2.3428230674,
   2.288338925,
   2.1588754267,
   2.6564489135,
   2.0258390546,
   1.8766267259,
   -2.2040400014,
   0.1272245773,
   2.3276831458,
   -2.7542661514,
   2.5077644978,
   -2.9597119458,
   2.083312159,
   2.7762550962,
   1.4426343814,
   2.9361967989,
   2.564798346,
   2.490022954,
   2.1145745526,
   1.8944486009,
   2.5237660674,
   -3.0481095653,
   -2.969142746,
   2.8709643157,
   -0.8435921373,
   -0.6689087721,
   -0.7383015534,
   2.1568487495,
   2.5591810871,
   2.7465666484,
   -2.4264597347,
   -0.3268403499,
   2.2185824194,
   0.0202552299,
   2.4834903052,
   -0.171049943,
   2.7996306703,
   2.2760353645,
   2.5937020624,
   -0.7999188636,
   -3.0601948183,
   2.8231822135,
   -2.4597124472,
   -0.5641643167,
   -0.3742673812,
   -0.7616011002,
   -0.7076689595,
   -0.8065737926,
   -0.738481632,
   -0.7811905302,
   -0.7561806931,
   -0.7409968565,
   -0.8379477627,
   -0.7426733267,
   -0.7936127091,
   -0.752280963,
   -0.7882892716,
   -0.8018752399,
   -0.6727991208,
   -0.682642843,
   -0.7802505665,
   -0.7096960204,
   -0.8037170675,
   -0.8152781437,
   -0.7947109401,
   -0.650853439,
   -0.8075927152,
   -0.7956085202,
   -0.6819129475,
   -0.7833757958,
   -0.8050632258,
   -0.8260311743,
   -0.8513922297,
   -0.7709537241,
   -0.7773694294,
   -0.8594400685,
   -0.7924553492,
   -0.7369396549,
   -0.7399145262,
   -0.4967961331,
   -0.8109836097,
   -0.6942704705,
   -0.97337331,
   -0.6113869879,
   -0.9266762713,
   -0.5493200909,
   -0.7577592343,
   -0.7528170822,
   -0.7864264507,
   -0.7244577057,
   -0.589087816,
   0.0098622894,
   0.1879064138,
   2.3135006718,
   1.9315374309,
   2.2746381513,
   2.3162825304,
   -0.6946819957,
   -0.7364430465,
   -0.7096291811,
   -0.856533685,
   -0.7559402176,
   -0.8286125657,
   -0.5745070272,
   -0.8752210669,
   -0.5926533846,
   -0.5999144717,
   -0.8303758263,
   -0.4150108572,
   -0.5013859429,
   -0.7844668829,
   -0.4372143355,
   -0.4365638712,
   -0.4583011898,
   -0.9930055145,
   -0.702872133,
   -0.7214529643,
   -0.711652543,
   -0.6952197905,
   -0.697158916,
   -0.7989447212,
   -0.2074493737,
   1.8799327244,
   -0.5818216002,
   -0.721089228,
   -0.7918832076,
   -0.8002586928,
   -0.7431206191,
   -0.7912284046,
   -0.7678935116,
   -0.7380172446,
   -0.6286430326,
   -0.8469934273,
   -0.7512182816,
   -2.1847243078,
   -3.0999051667,
   -2.078287903,
   0.5220656188,
   4.50555e-05,
   -2.5449387722,
   -2.3879229679,
   -2.6723889115
  ]
 },
 "A2ADR_conformer_1036": {
  "omega": [
   3.0150279085,
   -3.0459499624,
   3.0353821587,
   3.0258964881,
   3.0592581414,
   3.1330305454,
   3.1386858577,
   3.1259304735,
   -3.1297628063,
   -3.1344911936,
   3.1407437708,
   3.1335579463,
   -3.0907822452,
   -3.0448289876,
   -3.0253820341,
   3.0372391701,
   -3.1283485065,
   3.0174233249,
   3.1387737013,
   -3.0265480675,
   -3.018288787,
   -3.0082844046,
   3.0502360827,
   3.0941449907,
   3.1090786688,
   3.073752921,
   -3.0132537737,
   2.882816641,
   -3.0544931698,
   -3.0517534619,
   3.0065707882,
   -3.1263998865,
   3.103836733,
   3.093152516,
   2.9967114634,
   -3.0431752514,
   -2.9414593779,
   3.1052108638,
   -3.1409918044,
   -3.1303412377,
   -3.1321023894,
   -3.0540434646,
   2.9365109761,
   3.1353615059,
   3.1374453411,
   3.1072431574,
   3.0681150061,
   3.0837307763,
   3.094208676,
   3.1015695925,
   3.1036104553,
   3.0959800151,
   3.1329792507,
   3.0734447701,
   3.0390347089,
   3.0492240661,
   3.0884463067,
   3.0797993337,
   3.130515515,
   3.1237688599,
   3.1175456675,
   -3.1309679326,
   -3.1240759536,
   -3.1075548802,
   -3.1145086627,
   2.947466778,
   3.0373559405,
   3.0406556423,
   3.1358903823,
   3.1225697567,
   -3.1239547773,
   3.1087704258,
   -3.1134245834,
   -3.0665725217,
   -3.0704670792,
   3.0886079388,
   3.11716731,
   -3.0800846274,
   -3.127769391,
   3.1299495495,
   -3.0180193123,
   3.1294552596,
   -3.1362307793,
   2.9185045187,
   2.9787991958,
   3.1047768215,
   3.0482283053,
   3.1343595548,
   2.9925843932,
   3.0761844897,
   3.0458196984,
   3.0286588221,
   3.0958714064,
   3.0277213241,
   -3.1300181308,
   2.9330254995,
   -3.0874918579,
   -3.0625084247,
   -3.0495267541,
   -3.0905811779,
   -3.0385434714,
   3.1390692836,
   3.1383253093,
   2.9475942845,
   3.1014216382,
   3.1132002561,
   3.0749157829,
   -3.1391002698,
   -3.0836304069,
   3.1159030678,
   -3.0668577371,
   3.0666298018,
   -3.1199721019,
   -3.0948159727,
   -2.8465481617,
   -3.1371195339,
   -2.9941741146,
   -3.1113203368,
   3.0978581897,
   3.0279284986,
   3.1358549405,
   3.0596788747,
   3.1327639622,
   3.1071177979,
   3.0520205558,
   3.0920221542,
   3.0352856964,
   3.1053755939,
   3.1351598848,
   -3.0126873474,
   3.0277699629,
   3.0457460059,
   3.06697954,
   3.1392851453,
   3.1250054694,
   -3.1000396995,
   2.9318450898,
   3.0447056317,
   2.9797348194,
   3.110612432,
   3.0391007404,
   3.1282503663,
   3.0768240504,
   2.9925827781,
   3.0639260409,
   3.1024244075,
   3.1174763116,
   3.0607794182,
   3.1249325677,
   -3.1082592309,
   -3.1013367707,
   -2.921487235,
   3.1199211559,
   -3.0180074534,
   -3.1392434625,
   3.1325510159,
   3.0192489458,
   3.1267347698,
   -3.055123301,
   3.1200248246,
   3.0736123265,
   3.1180803273,
   3.0875585888,
   3.0803663764,
   3.0416431915,
   3.0659094924,
   3.0389535781,
   3.0776804994,
   3.0863817451,
   3.0910470369,
   3.0738203417,
   3.0819711506,
   3.0896191619,
   3.0795744319,
   -3.1331732075,
   3.0529513637,
   3.0898094751,
   3.0919643375,
   -3.1288483962,
   -3.0522371133,
   -3.1372524293,
   3.0114047431,
   3.1220016001,
   -3.1166328347,
   -3.1194521932,
   2.8807668905,
   3.0690090851,
   3.0813465874,
   -3.0846928866,
   -3.1147142108,
   -3.1391939311,
   -3.1088041967,
   3.0900738207,
   -3.1253847356,
   -3.1251363656,
   3.1316450086,
   3.1056532215,
   -2.9772255289,
   3.0855976247,
   -3.0559121266,
   3.0596868233,
   2.9565623813,
   3.1366055364,
   2.9981419267,
   -3.0587998392,
   -3.1197729289,
   3.1299191913,
   -3.0442852368,
   -3.1188337145,
   -3.1298109651,
   3.0853132812,
   -3.1051763537,
   -3.1129343418,
   3.0902067255,
   3.1141412773,
   3.0557272484,
   -3.0951068914,
   -3.043140356,
   -3.1165464067,
   -2.9112476934,
   3.1336014239,
   3.026790801,
   3.0770054872,
   3.0857917623,
   3.0815375178,
   -3.1331853353,
   3.0795217672,
   -3.129296794,
   3.063133503,
   -3.1294575402,
   3.0229624993,
   3.0587373772,
   3.0478157638,
   3.126491207,
   3.0833047069,
   3.1092537226,
   3.1063022883,
   3.0931656987,
   3.0372358154,
   3.1014923124,
   3.0647818285,
   3.0239030151,
   -2.9049982887,
   3.0987595896,
   3.0417340394,
   3.141297176,
   3.0541290398,
   -3.079485616,
   3.0419961068,
   -3.1128947552,
   -3.1008153494,
   -3.0945790549,
   -3.0903632529,
   -3.1042820835,
   3.1138783086,
   3.0418304098,
   2.8679008462,
   -3.1225973364,
   3.0731058344,
   3.0562773804,
   3.1148832684,
   3.0380149628,
   3.1115317877,
   2.9644012426,
   -3.1365734927,
   3.0926023652,
   -3.0988458894,
   -3.1183940909,
   -3.0123221126,
   3.1310027341,
   -3.0157028396,
   3.0888665604,
   3.0391412812,
   3.1346759257,
   -3.054996215,
   -3.1193865583,
   3.0802326979,
   -2.9754843869,
   3.1109880583,
   -3.1061496061,
   3.1230262901,
   2.9067145113,
   2.9176419498,
   -3.125417913,
   3.0635604838,
   3.0775328653,
   3.1140430615,
   3.1082908935,
   3.1164775907,
   -3.1209814145,
   3.1321881095,
   -3.1313521998,
   -3.0683199214,
   3.12882205,
   3.0123428697,
   3.0689635662,
   -3.1195549362,
   3.1386237797,
   -3.1157004453,
   3.0059610005,
   3.1401224182,
   3.0400365979,
   3.131615472,
   3.0764869295,
   3.1302852485,
   3.1405906513,
   3.1028847617,
   3.0098265964,
   3.1103453179,
   2.9581810191,
   -3.1016335645,
   3.120621726,
   3.0132159367,
   -3.1150798313,
   3.1047521151,
   -3.1412605053,
   -3.1052224289,
   2.9419697028,
   3.0519490196,
   -3.1274943574,
   3.0145236353,
   3.0495847412,
   -3.0716362528,
   3.0486874412,
   3.0602031251,
   3.0987947453,
   3.0810617484,
   2.9885344461,
   3.1405615004,
   3.1398187944,
   -3.1191982585,
   3.1317866881,
   -3.1200913241,
   3.0681280589,
   3.029342591,
   -3.0403730966,
   2.9608619038,
   -3.1405034198,
   -3.1214966699,
   3.068765673,
   -3.1414434165,
   3.1387665514,
   -3.137166459,
   -3.1409338649,
   3.1350831167,
   -3.139583972,
   -3.1408892247,
   3.0409381241,
   2.9059511329,
   3.0692930697,
   -3.0067130877,
   2.9998590896,
   3.0747099137,
   3.0746255079,
   -3.1125984922,
   3.129202386,
   3.126251375,
   -3.1091412093,
   -3.124712595,
   -3.1025512302,
   3.0069343144,
   3.0929100223,
   3.0362467649,
   3.067994924,
   3.1308222444,
   3.1360309405,
   -3.1175037796,
   3.0781701132,
   3.0453018858,
   3.0825303448,
   3.0685237643,
   3.0499963614,
   3.0816979483,
   3.0556636112,
   3.0575712461,
   3.0890997736,
   3.054080372,
   3.0694520749,
   3.0345377668,
   3.1126574791,
   3.0890293031,
   3.0295082633,
   3.1139182509,
   3.0327577661,
   3.1079804705,
   3.1007747731,
   3.1201566141,
   3.0730189383,
   3.0667321542,
   3.1102252941,
   3.0165883028,
   -3.1089878488,
   3.0569625281,
   3.09939328,
   -3.1261637418,
   3.0801517184,
   3.0716864561,
   3.1339379507,
   3.1396054798,
   -3.1367848346,
   -2.9952591492,
   -3.1177515746,
   -3.1310191837,
   3.0926524785,
   -3.1018722157,
   3.0328672177,
   -3.1395208716,
   3.0425253628,
   3.0269306332,
   3.0540814108,
   3.090572851,
   3.0918655675,
   3.0678855494,
   3.0153549053,
   3.0007531453,
   3.1014053166,
   3.0045827744,
   3.0647232231,
   -3.0776077171,
   3.0920645477,
   3.1082933056,
   3.0702613009,
   3.0539957464,
   3.0853878391,
   3.0944894177,
   3.0092852016,
   3.0685349046,
   3.0285857611,
   2.988851261,
   3.1095777977,
   3.073424656,
   3.0976230902,
   -3.0540734841,
   3.0594380202,
   -3.0163790764,
   3.1211255786,
   3.0306384002,
   3.1363849267,
   3.076807497,
   3.0925850003,
   3.1032699389,
   -3.1234260086,
   -2.9431206422,
   3.1391712647,
   -3.1228111405,
   3.1197134101,
   3.008268493,
   3.0970329594,
   3.0792781511,
   3.0865248134,
   -3.1397690501,
   3.0130398768,
   3.0713276591,
   3.1240530118,
   -3.053569569,
   -3.1058203683,
   3.1386142989,
   2.9305714655,
   -3.1367858692,
   3.108121515,
   3.1274907725,
   -3.1184498025,
   -3.1268361857,
   -3.1399012456
  ],
  "phi": [
   -2.5185341965,
   0.7487418298,
   1.0734103713,
   0.906214725,
   -1.7851839533,
   -1.1593607185,
   -1.3881598703,
   -1.1620910827,
   -1.3470516825,
   -2.3319329108,
   -1.8722396459,
   -1.0188616091,
   -1.8880257384,
   -1.1630801725,
   -1.112870752,
   -1.868612637,
   -1.3908007938,
   -1.7912868598,
   -2.3257470224,
   -0.9117574281,
   -1.1718142289,
   -3.0193591086,
   2.7398650956,
   -2.1686887697,
   -1.1233979753,
   -2.4932027155,
   -2.4314229061,
   1.2745607668,
   1.2061680286,
   -1.7072047283,
   -1.0043476839,
   -2.5277346068,
   -1.0043528444,
   -1.3528873616,
   1.8477326077,
   -1.7054084997,
   -1.3088179159,
   -1.4414929742,
   -0.9584221612,
   -1.2743642596,
   -1.1336504707,
   -2.1520733579,
   -1.1469941703,
   -0.9259512424,
   -1.0883813079,
   -1.1755075634,
   -1.0010762665,
   -1.0422517472,
   -1.0815241767,
   -1.063401334,
   -1.1001172534,
   -1.12699246,
   -1.1491783909,
   -1.1426533373,
   -1.0172165654,
   -1.1036827595,
   -1.0260003363,
   -1.0622941474,
   -1.0332411391,
   -1.0978069048,
   -1.1196749,
   -1.1333251564,
   -1.0353603137,
   -1.0808419803,
   -1.3103647231,
   -1.0601311827,
   -1.0683280586,
   -0.9942947162,
   -1.0505179508,
   -1.0382596852,
   -1.0707665528,
   -1.0957855007,
   -1.3956646779,
   -1.6653747663,
   -1.5238149295,
   -0.9874821818,
   -1.1207968631,
   -1.7987014965,
   -1.3218064633,
   -1.1687704155,
   -0.9482320461,
   -1.1283342164,
   -1.249055666,
   -1.0976344504,
   -1.076773719,
   -1.1769287434,
   -1.1182002063,
   -1.1986943241,
   -1.0272835596,
   -1.044008572,
   -1.195865745,
   -1.0634595612,
   -1.0808709091,
   -1.0906807406,
   -1.1670313869,
   -1.0165693711,
   -1.1458635343,
   -1.7262016288,
   -1.9829936539,
   -1.9681459914,
   -0.9507576898,
   -1.0537982398,
   -1.3687696743,
   -1.0264645164,
   -1.0928668653,
   -1.0042816575,
   -1.0616296651,
   -1.2148585207,
   -1.3522104243,
   -1.3961223659,
   1.3583143548,
   -2.4712922446,
   -1.6858075362,
   -1.3803951018,
   -1.4185876936,
   1.3518699452,
   -1.0764428244,
   -1.0408791657,
   -1.2398314424,
   -1.0271904464,
   -1.1059490725,
   -1.0629039936,
   -0.998764133,
   -1.1113180666,
   -1.173635043,
   -1.1273567731,
   -0.9844158423,
   -1.020048159,
   -1.0305104901,
   -1.3262614088,
   -1.1632433072,
   -1.1496488243,
   -0.9797194913,
   -1.056084839,
   -1.1704649058,
   -1.2346130253,
   -1.0882789473,
   -1.1094335349,
   -1.0612968138,
   -1.0789852393,
   -1.0580846445,
   -1.1263688146,
   -1.207034879,
   -0.9533303395,
   -1.0951381761,
   -0.9466093524,
   -1.1550117415,
   -1.1422754588,
   -1.6111528481,
   -1.2729074274,
   -2.0588302042,
   -0.9941019918,
   -1.6295628316,
   -1.0561249357,
   -1.2807073158,
   -1.1032277107,
   -1.1869108509,
   -1.4416930715,
   -1.3710783646,
   -1.7778825375,
   -0.9763793044,
   -1.0889031011,
   -1.1644617734,
   -1.0631904721,
   -1.0497941546,
   -1.098412995,
   -1.1037451251,
   -0.9652519315,
   -1.0046163383,
   -1.0660787295,
   -1.0639750109,
   -1.0912107789,
   -1.1157865693,
   -1.0051965223,
   -1.158214348,
   -1.0696414369,
   -1.0691567861,
   -1.1891500658,
   -1.4268144941,
   -1.3710485507,
   -0.9785524211,
   1.3604234747,
   1.3255602621,
   1.1001807812,
   2.2264238558,
   1.5972387452,
   -1.0109731754,
   -1.4027590737,
   -1.7735458136,
   -1.2890941839,
   1.3344422016,
   -1.5780573303,
   1.6256399311,
   1.4723260441,
   -1.3760873198,
   -1.6386698107,
   -0.9917203233,
   -2.9635148654,
   -1.193056776,
   -1.1586078001,
   -2.0600994353,
   -1.8086750612,
   -1.8332523315,
   -1.0328970573,
   -1.1195355657,
   -1.6695101116,
   -1.1309196326,
   -0.8395503732,
   -1.0759326928,
   -1.2382959008,
   -0.9726260274,
   -1.1174010842,
   -1.1199883774,
   -1.1231131685,
   -1.0474924517,
   -1.1265592505,
   -1.2281933163,
   -1.6233769874,
   -2.4642144833,
   -1.1488063937,
   -1.2018730758,
   -1.0436332961,
   -1.0269985652,
   -1.0642541644,
   -0.9912429631,
   -1.0537198896,
   -1.0707816378,
   -1.0743429104,
   -1.0286351924,
   -1.1906005037,
   -1.0046144019,
   -1.1097715209,
   -1.0043382554,
   -1.0556014851,
   -1.02267305,
   -1.1444086348,
   -1.0692518212,
   -1.1404772216,
   -1.1373086096,
   -1.2291799312,
   -1.5075790194,
   -2.0783229836,
   -2.3341805226,
   -1.2478516122,
   -1.3903810397,
   -2.123555956,
   -1.5651664113,
   -1.4513299655,
   2.7774647385,
   -0.9668305892,
   -2.0732622854,
   -1.1203130465,
   -1.9472274194,
   -1.0089341348,
   -1.1887896449,
   -0.9601445737,
   -0.8849169363,
   1.4590590693,
   -1.2628276041,
   -1.1060815238,
   -1.2684868734,
   -1.0712999774,
   -1.242548781,
   -0.9981528815,
   0.80136064,
   -1.190613492,
   -1.1675415064,
   -1.1962305935,
   -1.125803405,
   -1.180357057,
   -1.1468950935,
   -2.1259156744,
   -1.3947917732,
   1.8651030235,
   -1.1411035925,
   -1.2075874608,
   1.1473018683,
   -1.5390772341,
   -1.5226352089,
   -2.3856040578,
   -2.4339912359,
   -1.2145698674,
   -1.0845046309,
   -1.129347749,
   -1.0921601371,
   -1.116249687,
   -1.0763017065,
   -0.8907677759,
   1.7350265427,
   -1.4763069766,
   -1.1239285452,
   -2.5975820857,
   -1.3085790972,
   -1.2330463992,
   -2.8338176374,
   -1.0031717142,
   -2.4597183817,
   -3.0541867524,
   -1.1958877643,
   -1.1692337342,
   -2.6208819524,
   -1.5656641836,
   -1.7072299936,
   -2.7243169728,
   -1.9853242488,
   -1.1397944071,
   -1.201343411,
   -1.034786892,
   -1.1149283583,
   1.4505453263,
   -1.9593719453,
   -1.0697886473,
   -1.1167859827,
   -1.3169521191,
   -1.1137255241,
   -1.2570958126,
   -2.3041922477,
   -0.9964106949,
   -1.2585969148,
   -0.8138864327,
   -0.9110076839,
   -0.9973883102,
   -1.7586173638,
   -1.2206383544,
   -1.1999852849,
   -1.1000234377,
   -2.3641657425,
   1.4497277994,
   -1.21139319,
   -1.0850900046,
   1.4664974539,
   -1.7932662665,
   1.4647733042,
   -1.1268477932,
   -2.1585827386,
   -1.2559750969,
   -2.4454217662,
   -2.4716213246,
   -1.2022967666,
   -2.1095846346,
   -1.9899579195,
   -1.1283523744,
   3.0902312978,
   -1.7496656541,
   -1.5910710637,
   -1.0221696877,
   -1.0940645415,
   -1.0372361734,
   -1.1168027123,
   -3.1021482544,
   -1.4779349746,
   1.6806294658,
   -1.1747549562,
   -2.4234329482,
   -2.3918597238,
   1.4120439715,
   -1.5364844192,
   1.5027389227,
   1.3776578607,
   1.0047930631,
   2.4826597603,
   1.746677807,
   0.8530015283,
   -1.8166851104,
   1.092699846,
   1.2464960776,
   -1.0727830182,
   -1.1339732641,
   -1.0763806401,
   -1.0928781814,
   -1.1064918665,
   -1.0858860461,
   -1.1100914874,
   -1.0713924804,
   -1.0179926977,
   -1.1319117386,
   -1.0535125567,
   -1.0494714402,
   -1.0554758226,
   -1.0807385867,
   -1.1530680906,
   -1.1271666624,
   -1.092840575,
   -1.0734650004,
   -1.0425488024,
   -1.0692335088,
   -1.0922062899,
   -1.1250645262,
   -0.9429088277,
   -1.1010797265,
   -0.9757380177,
   -1.1483891329,
   -1.0004406284,
   -1.0540086405,
   -1.066991086,
   -1.0968756343,
   -0.9832890145,
   -1.1003088594,
   -1.0868741128,
   -1.2116022315,
   -1.6525302893,
   -0.9490939117,
   -1.0220514777,
   -1.1747466119,
   -1.090905638,
   -1.1158898922,
   -1.163791818,
   -1.178266493,
   -1.11617525,
   -0.9955512097,
   -1.0760071822,
   -1.137499049,
   -1.4421805331,
   1.7448199584,
   -1.405018966,
   -1.3769299937,
   -1.8017509081,
   -0.9818015882,
   -0.9883334174,
   -1.0886077569,
   -1.1859912001,
   -1.0381357729,
   -1.0719828071,
   -0.9761582907,
   -1.1778375894,
   -1.0480521193,
   -1.1408037277,
   -1.1062142039,
   -0.99632909,
   -1.0748765636,
   -1.0520914448,
   -0.8884559605,
   -1.1100023238,
   -1.4743583526,
   -1.417886478,
   -0.9077197599,
   -0.9643157752,
   -1.1082591461,
   -1.1262336776,
   -1.1353134452,
   -1.1855489536,
   -1.2616591802,
   -1.8743225819,
   -2.0311548246,
   -1.0791027064,
   -1.191930368,
   -1.1400268755,
   -1.00725766,
   -1.1067154765,
   -1.097503024,
   -1.1688040019,
   -0.993037506,
   -1.1509319902,
   -1.2544596751,
   -1.3105493161,
   1.7531694054,
   1.7927310208,
   -1.2606790534,
   -0.8335393985,
   1.3196468702,
   -1.2306250871,
   1.1786631366,
   2.0409138066,
   2.0497446632
  ],
  "psi": [
   2.3240734035,
   2.2420731338,
   0.9048367354,
   0.4510556538,
   0.7417175654,
   2.7276242563,
   2.5034869431,
   2.7097672963,
   2.484548898,
   -0.4465467739,
   -2.6381981033,
   3.002119845,
   -0.8370861178,
   2.1990134132,
   2.8340539631,
   2.2218761222,
   2.393606189,
   2.3015385039,
   0.1495689228,
   1.2964031317,
   -0.5726084088,
   -0.625872977,
   2.8412745597,
   -2.6821501432,
   2.3442420873,
   -0.617374316,
   2.7938117205,
   2.5872302442,
   -2.4280812468,
   0.2458346762,
   3.1145511162,
   -0.3921818767,
   1.4303397289,
   -0.4400850305,
   0.0274201578,
   2.8992770878,
   0.56239952,
   2.8669547061,
   2.7984253399,
   -0.695764473,
   2.61545569,
   -0.3604099565,
   2.6639807834,
   2.7496098245,
   -0.7554656979,
   -0.7614079369,
   -0.7676655975,
   -0.8685894407,
   -0.7240918521,
   -0.8397260269,
   -0.7743664694,
   -0.7822819713,
   -0.7738306827,
   -0.8278229639,
   -0.6974355715,
   -0.8136440794,
   -0.7665675412,
   -0.8171009232,
   -0.8370088422,
   -0.8661025063,
   -0.717995712,
   -0.8935027476,
   -0.9008435585,
   -0.8891211569,
   -0.7824508119,
   -0.559132467,
   -0.7445158702,
   -0.714724973,
   -0.8547528103,
   -0.9062165082,
   -0.7657759933,
   -0.7567769465,
   -0.7296957625,
   -0.4713585402,
   -0.5630619344,
   2.1521868523,
   -0.692493137,
   -0.4236028104,
   0.0277420219,
   0.1900110365,
   2.4815498358,
   -0.6523417815,
   -0.4290665555,
   -0.1780619108,
   -0.4570003792,
   -0.6702095072,
   -0.6181306929,
   -0.7938186864,
   -0.709929905,
   -0.8561363249,
   -0.5873597912,
   -0.7239394265,
   -0.8003580509,
   -0.7073429172,
   -0.7511465858,
   -0.6078892024,
   -0.8895780433,
   -0.5424437203,
   -0.4988590191,
   -0.253608006,
   -1.0607867537,
   -0.758295478,
   -0.6706629997,
   -0.6250455885,
   -0.7874938481,
   -0.8665273642,
   -0.8196885246,
   -0.665723127,
   -0.8136516161,
   -0.5524151148,
   -0.5115931585,
   -0.0909198436,
   2.8742444199,
   1.8895829668,
   -0.5607206735,
   0.1547465771,
   2.8771726197,
   -0.8146432386,
   -0.7151915581,
   -0.5744574471,
   -0.8132172862,
   -0.7989877217,
   -0.8386512448,
   -0.8392134998,
   -0.6681649162,
   -0.7032596902,
   -0.7233653664,
   -0.9761970804,
   -0.7432490382,
   -0.9503450336,
   -0.6140003623,
   -0.7461030791,
   -0.746470048,
   -0.7550089844,
   -0.8698299548,
   -0.6860590734,
   -0.5663307965,
   -0.7237719754,
   -0.664294622,
   -0.8096529055,
   -0.7448593995,
   -0.755043805,
   -0.721478994,
   -0.7910278413,
   -0.7434813469,
   -0.8416623562,
   -0.9116157194,
   -0.6111854366,
   -0.4292627997,
   -0.7613805203,
   -0.7280721091,
   1.0273822191,
   -0.5448455342,
   -1.0099681256,
   -0.7596145895,
   -0.7461737826,
   -0.6099500257,
   -0.5867588534,
   -0.2059240389,
   1.5777432551,
   2.6491566612,
   -0.6071743495,
   -0.7511002072,
   -0.7543832546,
   -0.7706334263,
   -0.7232498288,
   -0.7111579509,
   -0.79674164,
   -0.8740977935,
   -0.7434866048,
   -0.7275547152,
   -0.7998876573,
   -0.7348634242,
   -0.8096107711,
   -0.7835294036,
   -0.7150366797,
   -0.7742055763,
   -0.7434951473,
   -0.5270166977,
   -0.2025993414,
   -0.6578351657,
   -0.5275996806,
   -1.1902561193,
   -2.324610732,
   -2.3454131362,
   -0.6047247165,
   -0.6943620964,
   -0.5303682261,
   -0.1706893172,
   -0.6674157336,
   -0.0677327591,
   -2.6032732903,
   2.9239021052,
   0.0130091571,
   -2.9831665303,
   2.2116211711,
   2.2177280867,
   2.1660791625,
   2.9871949002,
   2.7439229697,
   2.3395883228,
   2.4632431897,
   1.6328717658,
   2.5284558085,
   2.6869038146,
   2.2196408265,
   -0.0551355284,
   1.9909963636,
   -0.8439223854,
   -0.7241673168,
   -0.8005898715,
   -0.8737636306,
   -0.8910630627,
   -0.7477146652,
   -0.8638162473,
   -0.6492397123,
   -0.8864289601,
   -0.6352663514,
   -0.2766689174,
   -1.1010818251,
   -0.7961700634,
   -0.8407031838,
   -0.7334053759,
   -0.8154789756,
   -0.8213284302,
   -0.8451028544,
   -0.8167572719,
   -0.8490665323,
   -0.789080728,
   -0.7708460206,
   -0.7378107271,
   -0.7423262221,
   -0.757173253,
   -0.845600439,
   -0.7939372135,
   -0.7717990333,
   -0.773550174,
   -0.7559117095,
   -0.6276512984,
   -0.6959164608,
   -0.3156364884,
   -0.2327185109,
   0.1311238848,
   1.3237484186,
   2.8486494534,
   -0.102175216,
   2.6108803948,
   -0.2510832078,
   2.9069333827,
   2.8715012665,
   -0.4827937836,
   0.3314123988,
   -0.4950916409,
   -0.0964964986,
   2.3440318509,
   2.7130050707,
   2.2720657344,
   2.3831871243,
   -0.023435807,
   2.8494956256,
   -0.6519050258,
   -0.5670450644,
   -0.6288945511,
   2.6721046783,
   2.438076078,
   0.8754300069,
   -0.6682780879,
   2.2973706107,
   2.8289231528,
   -0.7067874299,
   -0.6906552232,
   2.452010568,
   2.5845141852,
   -0.1638547052,
   2.9645738525,
   -0.3671262492,
   -2.5671074062,
   -2.544548688,
   0.467648684,
   2.7586584275,
   2.4269714971,
   2.2824758798,
   2.595465195,
   2.3346722988,
   -0.4257868308,
   -0.715352673,
   -0.681627054,
   -0.8109230561,
   2.268701393,
   -0.0477215981,
   2.5632447681,
   2.3422139053,
   -3.0437835101,
   2.6663631656,
   2.7088746353,
   2.8073679702,
   -0.6312873533,
   2.4624923274,
   -3.1079853361,
   2.3262165359,
   2.3114211829,
   1.8003567417,
   2.2663861933,
   -0.4297261224,
   2.5682898359,
   2.1541968799,
   -0.6510280125,
   -0.6243876362,
   -0.7176856316,
   -0.7497886084,
   -0.2393192983,
   2.0509567836,
   -0.5259248812,
   -0.7443509156,
   -0.5663894811,
   -0.7112743084,
   -0.5668387855,
   1.2167626833,
   2.6052251071,
   2.858449346,
   2.6464635452,
   2.6846701852,
   -0.8304008212,
   2.9120718801,
   2.5545078976,
   2.6161448921,
   2.3508890019,
   2.5952157926,
   2.9511826472,
   2.8285680374,
   2.3278495669,
   0.0019429741,
   2.7019617187,
   0.0107493398,
   -0.6089367659,
   1.957745351,
   -0.3898665239,
   2.6018361076,
   2.5647588798,
   2.4902016436,
   2.1142135409,
   1.8937899103,
   2.524847038,
   3.0700501335,
   -0.6964890895,
   1.6383267092,
   2.278764201,
   2.6156874103,
   2.5020669498,
   2.5421169951,
   -3.0758157072,
   -0.2430795867,
   2.6104755107,
   2.6386786228,
   -1.3820219479,
   0.2339608544,
   -2.0576199188,
   -0.2873627421,
   -2.3710513488,
   -1.387222999,
   -2.2619899566,
   -0.554949473,
   2.8414817148,
   -2.268576959,
   0.4874198986,
   0.5730077935,
   0.7274282862,
   -0.7616011002,
   -0.7076689595,
   -0.8065737926,
   -0.738481632,
   -0.7811905302,
   -0.7561806931,
   -0.7409968565,
   -0.8379477627,
   -0.7426733267,
   -0.7936127091,
   -0.752280963,
   -0.7882892716,
   -0.8018752399,
   -0.6727991208,
   -0.682642843,
   -0.7802505665,
   -0.7096960204,
   -0.8037170675,
   -0.8152781437,
   -0.7947109401,
   -0.650853439,
   -0.8075927152,
   -0.7956085202,
   -0.6819129475,
   -0.7833757958,
   -0.8050632258,
   -0.8260311743,
   -0.8513922297,
   -0.7709537241,
   -0.7773694294,
   -0.8594400685,
   -0.7924553492,
   -0.7369396549,
   -0.7399145262,
   -0.4967961331,
   -0.8109836097,
   -0.6942704705,
   -0.97337331,
   -0.6113869879,
   -0.9266762713,
   -0.5493200909,
   -0.7577592343,
   -0.7528170822,
   -0.7864264507,
   -0.7244577057,
   -0.589087816,
   0.0098622894,
   0.1879064138,
   2.3135006718,
   1.9315374309,
   2.2746381513,
   2.3162825304,
   -0.6946819957,
   -0.7364430465,
   -0.7096291811,
   -0.856533685,
   -0.7559402176,
   -0.8286125657,
   -0.5745070272,
   -0.8752210669,
   -0.5926533846,
   -0.5999144717,
   -0.8303758263,
   -0.4150108572,
   -0.5013859429,
   -0.7844668829,
   -0.4372143355,
   -0.4365638712,
   -0.4583011898,
   -0.9930055145,
   -0.702872133,
   -0.7214529643,
   -0.711652543,
   -0.6952197905,
   -0.697158916,
   -0.7989447212,
   -0.2074493737,
   1.8799327244,
   -0.5818216002,
   -0.721089228,
   -0.7918832076,
   -0.8002586928,
   -0.7431206191,
   -0.7912284046,
   -0.7678935116,
   -0.7380172446,
   -0.6286430326,
   -0.8469934273,
   -0.7515514543,
   -1.7902661825,
   -1.8517457832,
   1.7329444945,
   -0.831461891,
   0.400264753,
   -0.7238672877,
   -2.7244379949,
   -2.0863074459
  ]
 },
 "A2ADR_conformer_1037": {
  "omega": [
   -3.1185260305,
   -3.1398658573,
   -3.0919550544,
   -3.0376554647,
   3.0089937294,
   -2.9926345888,
   -3.1238196461,
   -3.0874392775,
   -3.0839635079,
   -3.109094216,
   3.1073158839,
   -3.0522756559,
   3.0929802583,
   3.111854157,
   -3.1043177636,
   -3.0103312764,
   -3.0867182118,
   -3.1142836349,
   3.131876706,
   3.1403114924,
   -3.1053977545,
   3.1362698548,
   -3.1403502797,
   3.0463726138,
   -3.1108699947,
   -3.1201900922,
   -3.1393908897,
   -3.1273388794,
   -3.1308807055,
   3.1375262511,
   3.110984012,
   -3.1234834078,
   3.1368759896,
   -3.1017652014,
   -3.1018634404,
   3.1058251009,
   -3.1182528955,
   3.0491408942,
   -3.0934974366,
   -3.1166188488,
   -3.1321023894,
   -3.0540434646,
   2.9365109761,
   3.1353615059,
   3.1374453411,
   3.1072431574,
   3.0681150061,
   3.0837307763,
   3.094208676,
   3.1015695925,
   3.1036104553,
   3.0959800151,
   3.1329792507,
   3.0734447701,
   3.0390347089,
   3.0492240661,
   3.0884463067,
   3.0797993337,
   3.130515515,
   3.1237688599,
   3.1175456675,
   -3.1309679326,
   -3.1240759536,
   -3.1075548802,
   -3.1145086627,
   2.947466778,
   3.0373559405,
   3.0406556423,
   3.1358903823,
   3.1225697567,
   -3.1239547773,
   3.1087704258,
   -3.1134245834,
   -3.0665725217,
   -3.0704670792,
   3.0886079388,
   3.11716731,
   -3.0800846274,
   -3.127769391,
   3.1299495495,
   -3.0180193123,
   3.1294552596,
   -3.1362307793,
   2.9185045187,
   2.9787991958,
   3.1047768215,
   3.0482283053,
   3.1343595548,
   2.9925843932,
   3.0761844897,
   3.0458196984,
   3.0286588221,
   3.0958714064,
   3.0277213241,
   -3.1300181308,
   2.9330254995,
   -3.0874918579,
   -3.0625084247,
   -3.0495267541,
   -3.0905811779,
   -3.0385434714,
   3.1390692836,
   3.1383253093,
   2.9475942845,
   3.1014216382,
   3.1132002561,
   3.0749157829,
   -3.1391002698,
   -3.0836304069,
   3.1159030678,
   -3.0668577371,
   3.0666298018,
   -3.1199721019,
   -3.0948159727,
   -2.8465481617,
   -3.1371195339,
   -2.9941741146,
   -3.1113203368,
   3.0978581897,
   3.0279284986,
   3.1358549405,
   3.0596788747,
   3.1327639622,
   3.1071177979,
   3.0520205558,
   3.0920221542,
   3.0352856964,
   3.1053755939,
   3.1351598848,
   -3.0126873474,
   3.0277699629,
   3.0457460059,
   3.06697954,
   3.1392851453,
   3.1250054694,
   -3.1000396995,
   2.9318450898,
   3.0447056317,
   2.9797348194,
   3.110612432,
   3.0391007404,
   3.1282503663,
   3.0768240504,
   2.9925827781,
   3.0639260409,
   3.1024244075,
   3.1174763116,
   3.0607794182,
   3.1249325677,
   -3.1082592309,
   -3.1013367707,
   -2.921487235,
   3.1199211559,
   -3.0180074534,
   -3.1392434625,
   3.1325510159,
   3.0192489458,
   3.1267347698,
   -3.055123301,
   3.1200248246,
   3.0736123265,
   3.1180803273,
   3.0875585888,
   3.0803663764,
   3.0416431915,
   3.0659094924,
   3.0389535781,
   3.0776804994,
   3.0863817451,
   3.0910470369,
   3.0738203417,
   3.0819711506,
   3.0896191619,
   3.0795744319,
   -3.1331732075,
   3.0529513637,
   3.0898094751,
   3.0919643375,
   -3.1288483962,
   -3.0522371133,
   -3.1372524293,
   3.0138318328,
   3.1369458497,
   -3.1084874839,
   -3.1153685119,
   -3.0742656504,
   -3.1404658122,
   -3.1134732695,
   3.1091429637,
   3.1271834479,
   3.1282200273,
   3.0684567363,
   -3.05264656,
   3.1310166465,
   -3.1414464971,
   -3.140845783,
   3.1385560464,
   -3.1094347317,
   2.9155224317,
   -3.0758406246,
   3.0596868233,
   2.9565623813,
   3.1366055364,
   2.9981419267,
   -3.0587998392,
   -3.1197729289,
   3.1299191913,
   -3.0442852368,
   -3.1188337145,
   -3.1298109651,
   3.0853132812,
   -3.1051763537,
   -3.1129343418,
   3.0902067255,
   3.1141412773,
   3.0557272484,
   -3.0951068914,
   -3.043140356,
   -3.1165464067,
   -2.9112476934,
   3.1336014239,
   3.026790801,
   3.0770054872,
   3.0857917623,
   3.0815375178,
   -3.1331853353,
   3.0795217672,
   -3.129296794,
   3.063133503,
   -3.1294575402,
   3.0229624993,
   3.0587373772,
   3.0478157638,
   3.126491207,
   3.0833047069,
   3.1092537226,
   3.1063022883,
   3.0931656987,
   3.0372358154,
   3.1014923124,
   3.0647818285,
   3.026419343,
   3.0476333639,
   -3.1227335642,
   -3.0627813823,
   2.9829546228,
   -3.1192069838,
   2.9422373176,
   -3.0963153687,
   -3.0274594244,
   -2.9909321441,
   -3.0209127082,
   2.910625293,
   3.1018994605,
   2.9100357476,
   3.0846233439,
   -3.1408647615,
   -3.1358247171,
   3.0853232565,
   -3.0806091217,
   -3.124961217,
   -3.1375114315,
   3.1403449369,
   3.139167244,
   3.1019628072,
   -3.0704938636,
   3.1156984083,
   -3.1379172796,
   -3.1241537691,
   -3.062639388,
   -3.107318268,
   3.0329169639,
   3.132024552,
   3.0304341881,
   -3.0460636075,
   -3.101953993,
   -3.048566041,
   -2.9683550227,
   -3.109718327,
   -3.103846041,
   3.0312195442,
   0.0646251402,
   3.0883393107,
   3.0567587995,
   3.1397362033,
   -3.1141923473,
   3.0948710823,
   3.1048296216,
   3.050157139,
   3.1247068366,
   -3.0943170746,
   3.0574020297,
   3.130581114,
   3.109428025,
   3.0260178825,
   -3.0603128659,
   -2.6832778223,
   3.1043975504,
   3.0310412564,
   3.0600730403,
   -3.1215734617,
   -3.0476306321,
   3.0681781112,
   -2.9394760852,
   3.1145718112,
   -2.9040973654,
   -2.9924343937,
   3.1337487238,
   3.1252624141,
   -3.1382978187,
   -3.0436280638,
   -3.093915355,
   -2.953862877,
   3.129520605,
   -3.0216407694,
   3.0824894614,
   -3.1117176147,
   -2.9414744322,
   -3.0518983868,
   3.1273786807,
   -3.0146209317,
   -3.0494870422,
   3.1021289937,
   -3.1298333263,
   -3.1409358072,
   -3.1087736851,
   3.0993660787,
   -3.0670588139,
   -3.0866857914,
   -3.0292167979,
   3.0749388183,
   -3.1141705715,
   -3.1166932332,
   3.1396469943,
   -2.9919423498,
   3.0835854215,
   3.1256170426,
   3.0938847839,
   3.0635506548,
   -2.9457902891,
   -3.1363625391,
   -3.1311801312,
   -2.9284842679,
   3.096928799,
   -2.9816348018,
   3.1265565866,
   3.0445315045,
   -3.0579709284,
   3.0740532246,
   -2.8677060543,
   -3.1162513972,
   -3.0622939232,
   3.0986695557,
   -3.0649995211,
   -3.1311900459,
   2.9775009387,
   3.0764418562,
   -3.0949900056,
   -3.0409860794,
   -3.1262629451,
   3.0317486091,
   3.1290836247,
   3.1334382487,
   -3.1016155973,
   -3.0703898198,
   -3.103723813,
   -3.048792605,
   3.0781701132,
   3.0453018858,
   3.0825303448,
   3.0685237643,
   3.0499963614,
   3.0816979483,
   3.0556636112,
   3.0575712461,
   3.0890997736,
   3.054080372,
   3.0694520749,
   3.0345377668,
   3.1126574791,
   3.0890293031,
   3.0295082633,
   3.1139182509,
   3.0327577661,
   3.1079804705,
   3.1007747731,
   3.1201566141,
   3.0730189383,
   3.0667321542,
   3.1102252941,
   3.0165883028,
   -3.1089878488,
   3.0569625281,
   3.09939328,
   -3.1261637418,
   3.0801517184,
   3.0716864561,
   3.1339379507,
   3.1396054798,
   -3.1367848346,
   -2.9952591492,
   -3.1177515746,
   -3.1310191837,
   3.0926524785,
   -3.1018722157,
   3.0328672177,
   -3.1395208716,
   3.0425253628,
   3.0269306332,
   3.0540814108,
   3.090572851,
   3.0918655675,
   3.0678855494,
   3.0153549053,
   3.0007531453,
   3.1014053166,
   3.0045827744,
   3.0647232231,
   -3.0776077171,
   3.0920645477,
   3.1082933056,
   3.0702613009,
   3.0539957464,
   3.0853878391,
   3.0944894177,
   3.0092852016,
   3.0685349046,
   3.0285857611,
   2.988851261,
   3.1095777977,
   3.073424656,
   3.0976230902,
   -3.0540734841,
   3.0594380202,
   -3.0163790764,
   3.1211255786,
   3.0306384002,
   3.1363849267,
   3.076807497,
   3.0925850003,
   3.1032699389,
   -3.1234260086,
   -2.9431206422,
   3.1391712647,
   -3.1228111405,
   3.1197134101,
   3.008268493,
   3.0970329594,
   3.0792781511,
   3.0865248134,
   -3.1397690501,
   3.0130398768,
   3.0713276591,
   3.1240530118,
   -3.053569569,
   -3.1062502507,
   -3.0751344301,
   -3.0085576585,
   3.1277770591,
   3.1410441712,
   -3.1109395352,
   3.0590626066,
   -3.1380404555,
   -3.0663188651
  ],
  "phi": [
   0.9753338745,
   1.0104990018,
   1.5493661449,
   1.3643348999,
   2.8552361124,
   1.0634740369,
   1.7293012274,
   1.1633946642,
   0.9635949575,
   -1.5588263228,
   1.2627360224,
   1.5637526071,
   0.8196720147,
   1.0962233178,
   1.4080750029,
   1.8054126511,
   1.2318086132,
   1.0122102153,
   0.8299045271,
   0.9800350903,
   1.809485935,
   1.5031895624,
   -1.1516066777,
   2.2871162768,
   1.018710994,
   2.683899522,
   1.2610312763,
   1.7573301616,
   -2.0567177874,
   1.8817087705,
   1.1951077293,
   1.3626733133,
   1.0286140309,
   -1.1936057941,
   -0.9900898306,
   -1.3003076872,
   1.809046523,
   1.9240751978,
   1.1783588897,
   -1.2743642596,
   -1.1336504707,
   -2.1520733579,
   -1.1469941703,
   -0.9259512424,
   -1.0883813079,
   -1.1755075634,
   -1.0010762665,
   -1.0422517472,
   -1.0815241767,
   -1.063401334,
   -1.1001172534,
   -1.12699246,
   -1.1491783909,
   -1.1426533373,
   -1.0172165654,
   -1.1036827595,
   -1.0260003363,
   -1.0622941474,
   -1.0332411391,
   -1.0978069048,
   -1.1196749,
   -1.1333251564,
   -1.0353603137,
   -1.0808419803,
   -1.3103647231,
   -1.0601311827,
   -1.0683280586,
   -0.9942947162,
   -1.0505179508,
   -1.0382596852,
   -1.0707665528,
   -1.0957855007,
   -1.3956646779,
   -1.6653747663,
   -1.5238149295,
   -0.9874821818,
   -1.1207968631,
   -1.7987014965,
   -1.3218064633,
   -1.1687704155,
   -0.9482320461,
   -1.1283342164,
   -1.249055666,
   -1.0976344504,
   -1.076773719,
   -1.1769287434,
   -1.1182002063,
   -1.1986943241,
   -1.0272835596,
   -1.044008572,
   -1.195865745,
   -1.0634595612,
   -1.0808709091,
   -1.0906807406,
   -1.1670313869,
   -1.0165693711,
   -1.1458635343,
   -1.7262016288,
   -1.9829936539,
   -1.9681459914,
   -0.9507576898,
   -1.0537982398,
   -1.3687696743,
   -1.0264645164,
   -1.0928668653,
   -1.0042816575,
   -1.0616296651,
   -1.2148585207,
   -1.3522104243,
   -1.3961223659,
   1.3583143548,
   -2.4712922446,
   -1.6858075362,
   -1.3803951018,
   -1.4185876936,
   1.3518699452,
   -1.0764428244,
   -1.0408791657,
   -1.2398314424,
   -1.0271904464,
   -1.1059490725,
   -1.0629039936,
   -0.998764133,
   -1.1113180666,
   -1.173635043,
   -1.1273567731,
   -0.9844158423,
   -1.020048159,
   -1.0305104901,
   -1.3262614088,
   -1.1632433072,
   -1.1496488243,
   -0.9797194913,
   -1.056084839,
   -1.1704649058,
   -1.2346130253,
   -1.0882789473,
   -1.1094335349,
   -1.0612968138,
   -1.0789852393,
   -1.0580846445,
   -1.1263688146,
   -1.207034879,
   -0.9533303395,
   -1.0951381761,
   -0.9466093524,
   -1.1550117415,
   -1.1422754588,
   -1.6111528481,
   -1.2729074274,
   -2.0588302042,
   -0.9941019918,
   -1.6295628316,
   -1.0561249357,
   -1.2807073158,
   -1.1032277107,
   -1.1869108509,
   -1.4416930715,
   -1.3710783646,
   -1.7778825375,
   -0.9763793044,
   -1.0889031011,
   -1.1644617734,
   -1.0631904721,
   -1.0497941546,
   -1.098412995,
   -1.1037451251,
   -0.9652519315,
   -1.0046163383,
   -1.0660787295,
   -1.0639750109,
   -1.0912107789,
   -1.1157865693,
   -1.0051965223,
   -1.158214348,
   -1.0696414369,
   -1.0691567861,
   -1.1891500658,
   -1.4268144941,
   -1.3710485507,
   -0.9785524211,
   0.8803261354,
   2.0963257289,
   1.4492906549,
   1.288310045,
   1.061504926,
   1.1307444147,
   1.2059531555,
   1.535022787,
   2.3440903828,
   1.0662218755,
   2.5492735248,
   0.2686913447,
   1.1720135304,
   -1.0117065948,
   -1.8511933419,
   -1.1458876202,
   -1.2511993107,
   -1.1433034059,
   -1.1586078001,
   -2.0600994353,
   -1.8086750612,
   -1.8332523315,
   -1.0328970573,
   -1.1195355657,
   -1.6695101116,
   -1.1309196326,
   -0.8395503732,
   -1.0759326928,
   -1.2382959008,
   -0.9726260274,
   -1.1174010842,
   -1.1199883774,
   -1.1231131685,
   -1.0474924517,
   -1.1265592505,
   -1.2281933163,
   -1.6233769874,
   -2.4642144833,
   -1.1488063937,
   -1.2018730758,
   -1.0436332961,
   -1.0269985652,
   -1.0642541644,
   -0.9912429631,
   -1.0537198896,
   -1.0707816378,
   -1.0743429104,
   -1.0286351924,
   -1.1906005037,
   -1.0046144019,
   -1.1097715209,
   -1.0043382554,
   -1.0556014851,
   -1.02267305,
   -1.1444086348,
   -1.0692518212,
   -1.1404772216,
   -1.1373086096,
   -1.2291799312,
   -1.5075790194,
   -1.6333186377,
   -1.1324528112,
   -1.0260386768,
   -1.0767549424,
   -1.0814528033,
   -0.9305008289,
   -2.1933783418,
   -1.4968138451,
   -1.3307258895,
   -1.9508837006,
   -0.9650224964,
   -1.9343470873,
   -0.9316252503,
   -0.9499897654,
   -1.0571619453,
   -1.0569627654,
   -1.8983171037,
   1.8554930014,
   -2.5961647323,
   -1.5875888971,
   -2.3275939076,
   -0.7314061592,
   -1.0922462675,
   -2.0988636748,
   -1.5280867154,
   -1.1873096858,
   2.039351002,
   -1.0000269155,
   -1.5462495302,
   -1.0639643545,
   -1.3359000283,
   -2.0608001495,
   -1.2271919506,
   -1.0603112339,
   1.4940185322,
   -2.664280531,
   -1.0540779121,
   -2.3012457655,
   -1.2134575997,
   -1.1850970783,
   -1.3546985089,
   -1.6174566698,
   -1.2656929872,
   -1.0250830093,
   -1.1697755436,
   -1.0849231794,
   -1.5334153943,
   2.2410587934,
   0.8852994873,
   -1.1797149908,
   1.7100192857,
   -1.9072910285,
   -1.0562374099,
   -2.6532328002,
   -1.1828533987,
   -0.4292563993,
   -1.4937264217,
   1.3085422298,
   -0.8226802288,
   2.1380377867,
   1.5679491922,
   1.7969819866,
   0.8980813937,
   -1.2762154526,
   1.2090167768,
   1.4887680691,
   1.6109901067,
   1.6029013641,
   2.6349056581,
   2.4338335235,
   2.5235010463,
   2.7410372797,
   1.1708204286,
   1.1059169864,
   1.1111584517,
   1.1029843209,
   0.9932828109,
   1.2584766187,
   0.8149868532,
   0.9096038447,
   0.9978639733,
   1.369694245,
   0.9284062149,
   1.0378138759,
   1.2167514794,
   1.0893950716,
   1.7416662215,
   1.2300231663,
   1.2480997242,
   -3.1261382383,
   1.3005261486,
   -0.5297566227,
   1.1517730141,
   1.9490379817,
   1.139089753,
   1.1365435713,
   1.4478102347,
   1.1196432476,
   2.2201015108,
   1.9605698186,
   1.004433487,
   -2.1903211763,
   2.2030682932,
   2.7278373786,
   1.0588269501,
   1.2203625914,
   -1.1187163735,
   -1.2177915962,
   -1.2883497568,
   1.2773535328,
   -1.5642443305,
   2.111313962,
   1.4737497312,
   2.6896798365,
   2.3120017617,
   -1.3383444406,
   1.2642377623,
   0.9435157978,
   1.1758591826,
   1.1964193823,
   -2.3296845513,
   1.0215324211,
   -1.6505918868,
   1.4349604469,
   1.0935972664,
   -1.0727830182,
   -1.1339732641,
   -1.0763806401,
   -1.0928781814,
   -1.1064918665,
   -1.0858860461,
   -1.1100914874,
   -1.0713924804,
   -1.0179926977,
   -1.1319117386,
   -1.0535125567,
   -1.0494714402,
   -1.0554758226,
   -1.0807385867,
   -1.1530680906,
   -1.1271666624,
   -1.092840575,
   -1.0734650004,
   -1.0425488024,
   -1.0692335088,
   -1.0922062899,
   -1.1250645262,
   -0.9429088277,
   -1.1010797265,
   -0.9757380177,
   -1.1483891329,
   -1.0004406284,
   -1.0540086405,
   -1.066991086,
   -1.0968756343,
   -0.9832890145,
   -1.1003088594,
   -1.0868741128,
   -1.2116022315,
   -1.6525302893,
   -0.9490939117,
   -1.0220514777,
   -1.1747466119,
   -1.090905638,
   -1.1158898922,
   -1.163791818,
   -1.178266493,
   -1.11617525,
   -0.9955512097,
   -1.0760071822,
   -1.137499049,
   -1.4421805331,
   1.7448199584,
   -1.405018966,
   -1.3769299937,
   -1.8017509081,
   -0.9818015882,
   -0.9883334174,
   -1.0886077569,
   -1.1859912001,
   -1.0381357729,
   -1.0719828071,
   -0.9761582907,
   -1.1778375894,
   -1.0480521193,
   -1.1408037277,
   -1.1062142039,
   -0.99632909,
   -1.0748765636,
   -1.0520914448,
   -0.8884559605,
   -1.1100023238,
   -1.4743583526,
   -1.417886478,
   -0.9077197599,
   -0.9643157752,
   -1.1082591461,
   -1.1262336776,
   -1.1353134452,
   -1.1855489536,
   -1.2616591802,
   -1.8743225819,
   -2.0311548246,
   -1.0791027064,
   -1.191930368,
   -1.1400268755,
   -1.00725766,
   -1.1067154765,
   -1.097503024,
   -1.1688040019,
   -0.993037506,
   -1.1509319902,
   -1.2544596751,
   -1.3105493161,
   1.1561842633,
   1.0304518563,
   1.4387394274,
   1.7349140517,
   0.868622324,
   1.127944425,
   1.1151548661,
   1.5904643305,
   1.2346906669
  ],
  "psi": [
   0.8042795915,
   0.8436520317,
   0.7164566685,
   -2.6369114033,
   0.5081018668,
   -3.0474822609,
   -2.4049912702,
   -2.4809160325,
   -2.8518458082,
   -2.3609159255,
   0.2344374499,
   0.4006253185,
   0.001667783,
   0.6806133306,
   0.4262620391,
   0.1274165554,
   -0.1287118069,
   -2.8348849259,
   0.7793189781,
   -2.1121919818,
   -2.3805723053,
   -2.0349828008,
   -0.1127323217,
   -0.5755744732,
   -0.7061173947,
   -2.4190020698,
   3.1249875992,
   0.0683850658,
   -0.0292654561,
   2.6801683208,
   -2.4253241249,
   -2.4426325854,
   -2.7918737526,
   -2.3466696829,
   -0.1130337621,
   -0.4748286672,
   -0.0988518289,
   -2.7740161884,
   -2.4455914061,
   -1.8448621308,
   2.61545569,
   -0.3604099565,
   2.6639807834,
   2.7496098245,
   -0.7554656979,
   -0.7614079369,
   -0.7676655975,
   -0.8685894407,
   -0.7240918521,
   -0.8397260269,
   -0.7743664694,
   -0.7822819713,
   -0.7738306827,
   -0.8278229639,
   -0.6974355715,
   -0.8136440794,
   -0.7665675412,
   -0.8171009232,
   -0.8370088422,
   -0.8661025063,
   -0.717995712,
   -0.8935027476,
   -0.9008435585,
   -0.8891211569,
   -0.7824508119,
   -0.559132467,
   -0.7445158702,
   -0.714724973,
   -0.8547528103,
   -0.9062165082,
   -0.7657759933,
   -0.7567769465,
   -0.7296957625,
   -0.4713585402,
   -0.5630619344,
   2.1521868523,
   -0.692493137,
   -0.4236028104,
   0.0277420219,
   0.1900110365,
   2.4815498358,
   -0.6523417815,
   -0.4290665555,
   -0.1780619108,
   -0.4570003792,
   -0.6702095072,
   -0.6181306929,
   -0.7938186864,
   -0.709929905,
   -0.8561363249,
   -0.5873597912,
   -0.7239394265,
   -0.8003580509,
   -0.7073429172,
   -0.7511465858,
   -0.6078892024,
   -0.8895780433,
   -0.5424437203,
   -0.4988590191,
   -0.253608006,
   -1.0607867537,
   -0.758295478,
   -0.6706629997,
   -0.6250455885,
   -0.7874938481,
   -0.8665273642,
   -0.8196885246,
   -0.665723127,
   -0.8136516161,
   -0.5524151148,
   -0.5115931585,
   -0.0909198436,
   2.8742444199,
   1.8895829668,
   -0.5607206735,
   0.1547465771,
   2.8771726197,
   -0.8146432386,
   -0.7151915581,
   -0.5744574471,
   -0.8132172862,
   -0.7989877217,
   -0.8386512448,
   -0.8392134998,
   -0.6681649162,
   -0.7032596902,
   -0.7233653664,
   -0.9761970804,
   -0.7432490382,
   -0.9503450336,
   -0.6140003623,
   -0.7461030791,
   -0.746470048,
   -0.7550089844,
   -0.8698299548,
   -0.6860590734,
   -0.5663307965,
   -0.7237719754,
   -0.664294622,
   -0.8096529055,
   -0.7448593995,
   -0.755043805,
   -0.721478994,
   -0.7910278413,
   -0.7434813469,
   -0.8416623562,
   -0.9116157194,
   -0.6111854366,
   -0.4292627997,
   -0.7613805203,
   -0.7280721091,
   1.0273822191,
   -0.5448455342,
   -1.0099681256,
   -0.7596145895,
   -0.7461737826,
   -0.6099500257,
   -0.5867588534,
   -0.2059240389,
   1.5777432551,
   2.6491566612,
   -0.6071743495,
   -0.7511002072,
   -0.7543832546,
   -0.7706334263,
   -0.7232498288,
   -0.7111579509,
   -0.79674164,
   -0.8740977935,
   -0.7434866048,
   -0.7275547152,
   -0.7998876573,
   -0.7348634242,
   -0.8096107711,
   -0.7835294036,
   -0.7150366797,
   -0.7742055763,
   -0.7434951473,
   -0.5270166977,
   -0.2025993414,
   -0.6578351657,
   -0.5301093181,
   -2.4923402873,
   -2.5938612436,
   -2.3194177516,
   -2.6807309217,
   0.6074277463,
   0.7120453482,
   0.6055186138,
   0.6904760638,
   -0.0263065731,
   -2.2294965788,
   -1.6530374142,
   -0.87565143,
   -2.0080246889,
   -0.5604474128,
   2.3373957297,
   2.2380521379,
   2.4381678296,
   2.5769903745,
   2.3395883228,
   2.4632431897,
   1.6328717658,
   2.5284558085,
   2.6869038146,
   2.2196408265,
   -0.0551355284,
   1.9909963636,
   -0.8439223854,
   -0.7241673168,
   -0.8005898715,
   -0.8737636306,
   -0.8910630627,
   -0.7477146652,
   -0.8638162473,
   -0.6492397123,
   -0.8864289601,
   -0.6352663514,
   -0.2766689174,
   -1.1010818251,
   -0.7961700634,
   -0.8407031838,
   -0.7334053759,
   -0.8154789756,
   -0.8213284302,
   -0.8451028544,
   -0.8167572719,
   -0.8490665323,
   -0.789080728,
   -0.7708460206,
   -0.7378107271,
   -0.7423262221,
   -0.757173253,
   -0.845600439,
   -0.7939372135,
   -0.7717990333,
   -0.773550174,
   -0.7559117095,
   -0.6276512984,
   -0.6959164608,
   -0.3156364884,
   -0.2370353884,
   -0.2299376585,
   2.2379972537,
   2.5757233856,
   -0.3323301536,
   2.4670903332,
   -0.8584630829,
   2.4414882834,
   -3.0357992128,
   0.0161126178,
   -0.2785919766,
   -0.8859487702,
   2.9384066136,
   2.5730236573,
   2.4491755068,
   2.6513391896,
   2.41526168,
   0.4064341485,
   -0.179986722,
   2.9218220865,
   -1.0331974283,
   2.3260391882,
   1.9694134076,
   2.4749250661,
   1.9113956788,
   0.185615724,
   2.6723055924,
   2.0797651467,
   -0.4612595527,
   -0.095586659,
   2.2992286868,
   2.2131417287,
   2.1520857495,
   3.0855112369,
   -0.7261110274,
   -3.0885919064,
   -2.8681205224,
   -0.3801091432,
   2.6400695302,
   2.4676102,
   2.5316771818,
   2.3369590698,
   2.5978021441,
   2.5517412498,
   -0.8473148392,
   -0.7208063492,
   -0.6959153449,
   2.9333232756,
   -2.0538850046,
   1.0069228611,
   2.6531433815,
   2.7584822357,
   2.2838663044,
   2.6650904403,
   2.7301264003,
   0.5972130594,
   -2.0919514155,
   -3.1131780754,
   0.0190350176,
   1.953171394,
   -0.4159449581,
   -2.8639564582,
   -2.6601497789,
   -2.4058270907,
   -0.1191375999,
   -2.5035757653,
   -2.2781122818,
   0.2135867755,
   -2.4322115092,
   -2.9082101902,
   -2.5621276211,
   -2.7068969785,
   -2.8333587529,
   0.6853826657,
   0.7443918053,
   0.8088107296,
   0.6470743154,
   -2.6039787882,
   -2.8590360931,
   -2.6460498775,
   -2.6844865198,
   0.8307361622,
   -1.1027754044,
   0.7988592932,
   0.4679084244,
   0.7393078019,
   0.4871582963,
   2.8508555798,
   -2.9489098481,
   -2.0272449932,
   2.7734957867,
   0.2603897135,
   -0.7166651035,
   0.5772753111,
   -1.7146159033,
   0.6497211878,
   0.4427613035,
   0.2398375652,
   -2.3045152104,
   -2.6937244965,
   -2.8079837576,
   -2.4807847845,
   -3.0302108896,
   -0.6025261338,
   -2.7350376695,
   0.8162585692,
   0.6263526815,
   -0.3208594317,
   0.0021590377,
   2.9368096788,
   -2.7018219928,
   0.1958394312,
   -2.2363687485,
   0.3110437537,
   2.8307715753,
   0.0305588463,
   2.8760598911,
   -2.8414679987,
   0.7046902957,
   0.6782607848,
   -2.7734822357,
   -3.0685658589,
   -2.3798759521,
   0.1457062192,
   -2.3095880618,
   0.6288473871,
   -0.7616011002,
   -0.7076689595,
   -0.8065737926,
   -0.738481632,
   -0.7811905302,
   -0.7561806931,
   -0.7409968565,
   -0.8379477627,
   -0.7426733267,
   -0.7936127091,
   -0.752280963,
   -0.7882892716,
   -0.8018752399,
   -0.6727991208,
   -0.682642843,
   -0.7802505665,
   -0.7096960204,
   -0.8037170675,
   -0.8152781437,
   -0.7947109401,
   -0.650853439,
   -0.8075927152,
   -0.7956085202,
   -0.6819129475,
   -0.7833757958,
   -0.8050632258,
   -0.8260311743,
   -0.8513922297,
   -0.7709537241,
   -0.7773694294,
   -0.8594400685,
   -0.7924553492,
   -0.7369396549,
   -0.7399145262,
   -0.4967961331,
   -0.8109836097,
   -0.6942704705,
   -0.97337331,
   -0.6113869879,
   -0.9266762713,
   -0.5493200909,
   -0.7577592343,
   -0.7528170822,
   -0.7864264507,
   -0.7244577057,
   -0.589087816,
   0.0098622894,
   0.1879064138,
   2.3135006718,
   1.9315374309,
   2.2746381513,
   2.3162825304,
   -0.6946819957,
   -0.7364430465,
   -0.7096291811,
   -0.856533685,
   -0.7559402176,
   -0.8286125657,
   -0.5745070272,
   -0.8752210669,
   -0.5926533846,
   -0.5999144717,
   -0.8303758263,
   -0.4150108572,
   -0.5013859429,
   -0.7844668829,
   -0.4372143355,
   -0.4365638712,
   -0.4583011898,
   -0.9930055145,
   -0.702872133,
   -0.7214529643,
   -0.711652543,
   -0.6952197905,
   -0.697158916,
   -0.7989447212,
   -0.2074493737,
   1.8799327244,
   -0.5818216002,
   -0.721089228,
   -0.7918832076,
   -0.8002586928,
   -0.7431206191,
   -0.7912284046,
   -0.7678935116,
   -0.7380172446,
   -0.6286430326,
   -0.8469934273,
   -0.7501247729,
   0.6048202363,
   0.8198065645,
   3.0172694339,
   -1.8162664546,
   0.8302047307,
   0.7071073211,
   0.703664533,
   -0.0550730776
  ]
 },
 "A2ADR_conformer_1038": {
  "omega": [
   -3.112870507,
   3.1020353753,
   3.119472731,
   3.0614421468,
   3.1249157031,
   3.1373358598,
   -3.0824416801,
   3.1192583092,
   -3.1043669054,
   3.0296705408,
   3.041003741,
   2.9578466036,
   3.0250988182,
   3.0776625789,
   -3.0923173652,
   -3.0545569883,
   -3.1150773076,
   3.0804512683,
   3.0623476404,
   3.0768623733,
   3.1269670297,
   -3.099816982,
   3.120150622,
   -3.0819956,
   -3.0382326114,
   -2.9323249158,
   -3.0568272659,
   3.1377262232,
   3.0627931846,
   -3.0307096708,
   3.0567918714,
   3.0205881184,
   -3.0390395444,
   -3.1391700822,
   3.0356984665,
   3.125580132,
   3.1207958727,
   -3.1283972476,
   3.1349999143,
   3.1181087001,
   -3.1321023894,
   -3.0540434646,
   2.9365109761,
   3.1353615059,
   3.1374453411,
   3.1072431574,
   3.0681150061,
   3.0837307763,
   3.094208676,
   3.1015695925,
   3.1036104553,
   3.0959800151,
   3.1329792507,
   3.0734447701,
   3.0390347089,
   3.0492240661,
   3.0884463067,
   3.0797993337,
   3.130515515,
   3.1237688599,
   3.1175456675,
   -3.1309679326,
   -3.1240759536,
   -3.1075548802,
   -3.1145086627,
   2.947466778,
   3.0373559405,
   3.0406556423,
   3.1358903823,
   3.1225697567,
   -3.1239547773,
   3.1087704258,
   -3.1134245834,
   -3.0665725217,
   -3.0704670792,
   3.0886079388,
   3.11716731,
   -3.0800846274,
   -3.127769391,
   3.1299495495,
   -3.0180193123,
   3.1294552596,
   -3.1362307793,
   2.9185045187,
   2.9787991958,
   3.1047768215,
   3.0482283053,
   3.1343595548,
   2.9925843932,
   3.0761844897,
   3.0458196984,
   3.0286588221,
   3.0958714064,
   3.0277213241,
   -3.1300181308,
   2.9330254995,
   -3.0874918579,
   -3.0625084247,
   -3.0495267541,
   -3.0905811779,
   -3.0385434714,
   3.1390692836,
   3.1383253093,
   2.9475942845,
   3.1014216382,
   3.1132002561,
   3.0749157829,
   -3.1391002698,
   -3.0836304069,
   3.1159030678,
   -3.0668577371,
   3.0666298018,
   -3.1199721019,
   -3.0948159727,
   -2.8465481617,
   -3.1371195339,
   -2.9941741146,
   -3.1113203368,
   3.0978581897,
   3.0279284986,
   3.1358549405,
   3.0596788747,
   3.1327639622,
   3.1071177979,
   3.0520205558,
   3.0920221542,
   3.0352856964,
   3.1053755939,
   3.1351598848,
   -3.0126873474,
   3.0277699629,
   3.0457460059,
   3.06697954,
   3.1392851453,
   3.1250054694,
   -3.1000396995,
   2.9318450898,
   3.0447056317,
   2.9797348194,
   3.110612432,
   3.0391007404,
   3.1282503663,
   3.0768240504,
   2.9925827781,
   3.0639260409,
   3.1024244075,
   3.1174763116,
   3.0607794182,
   3.1249325677,
   -3.1082592309,
   -3.1013367707,
   -2.921487235,
   3.1199211559,
   -3.0180074534,
   -3.1392434625,
   3.1325510159,
   3.0192489458,
   3.1267347698,
   -3.055123301,
   3.1200248246,
   3.0736123265,
   3.1180803273,
   3.0875585888,
   3.0803663764,
   3.0416431915,
   3.0659094924,
   3.0389535781,
   3.0776804994,
   3.0863817451,
   3.0910470369,
   3.0738203417,
   3.0819711506,
   3.0896191619,
   3.0795744319,
   -3.1331732075,
   3.0529513637,
   3.0898094751,
   3.0919643375,
   -3.1288483962,
   -3.0522371133,
   -3.1372524293,
   3.0133440215,
   3.1361665928,
   -3.1064510005,
   3.1334449315,
   -3.1308857622,
   3.0701772297,
   -3.1322126688,
   3.1168219178,
   -2.9017129619,
   3.0884289103,
   3.0675069637,
   2.9180656421,
   3.1250994975,
   -3.0354623683,
   -3.101898285,
   2.967567939,
   3.0633653189,
   -3.0916393218,
   3.0818918055,
   3.0596868233,
   2.9565623813,
   3.1366055364,
   2.9981419267,
   -3.0587998392,
   -3.1197729289,
   3.1299191913,
   -3.0442852368,
   -3.1188337145,
   -3.1298109651,
   3.0853132812,
   -3.1051763537,
   -3.1129343418,
   3.0902067255,
   3.1141412773,
   3.0557272484,
   -3.0951068914,
   -3.043140356,
   -3.1165464067,
   -2.9112476934,
   3.1336014239,
   3.026790801,
   3.0770054872,
   3.0857917623,
   3.0815375178,
   -3.1331853353,
   3.0795217672,
   -3.129296794,
   3.063133503,
   -3.1294575402,
   3.0229624993,
   3.0587373772,
   3.0478157638,
   3.126491207,
   3.0833047069,
   3.1092537226,
   3.1063022883,
   3.0931656987,
   3.0372358154,
   3.1014923124,
   3.0647818285,
   3.0264946452,
   -3.0527949246,
   3.0734527791,
   -3.0926293229,
   -3.1334001306,
   3.029814566,
   -3.0966525325,
   3.1184190446,
   -3.1405978783,
   3.1072368452,
   3.127146061,
   3.1040042029,
   3.0587751551,
   3.137792858,
   -3.1344818208,
   -3.0921172465,
   -3.139554158,
   -3.013602688,
   3.1108885283,
   3.1233757158,
   3.0878655056,
   3.1326396949,
   3.1404677595,
   3.1396385141,
   3.0787388146,
   3.1398667222,
   3.0530604124,
   0.0357547383,
   -3.115819294,
   -3.1125340244,
   3.1015109224,
   3.085012368,
   3.1333145339,
   -3.085782593,
   3.1362386356,
   -3.1290707681,
   -2.9237875735,
   3.1273117743,
   -3.1107036011,
   3.1162623787,
   -3.1348799242,
   3.0695038171,
   2.9964206963,
   -3.1396415025,
   3.1096162759,
   3.05781933,
   -2.9581141797,
   3.1010174028,
   -2.7913786669,
   3.0753621976,
   -3.0672985858,
   -3.0096124092,
   3.1386366663,
   3.0953620038,
   3.0472190408,
   -3.0193324346,
   -3.0858498169,
   3.0535365574,
   3.1097615058,
   3.0097648872,
   2.8254553245,
   3.1143751656,
   -3.1386113638,
   -2.9165833333,
   3.1042633136,
   3.0776949723,
   -3.1080503117,
   -3.1363824999,
   -3.1314565091,
   -3.1254469797,
   3.0865094494,
   -3.0958882291,
   3.0670988135,
   3.1052900086,
   3.102053375,
   -3.1387226606,
   -3.1165054036,
   3.0993504274,
   3.1150886027,
   2.9784225472,
   -3.0527693143,
   2.863012524,
   3.099321033,
   -3.064890391,
   -3.1081967134,
   3.1284623795,
   3.0885307897,
   3.1395552104,
   3.0770909235,
   3.0515928858,
   3.120089756,
   -3.1376958734,
   3.1291834163,
   -3.138584477,
   3.0883433933,
   -3.0833495154,
   2.9070657003,
   2.8737620659,
   3.075314586,
   3.051673716,
   -3.0667595034,
   -3.0923369136,
   3.0466336574,
   -2.9650205152,
   3.0151242513,
   3.1361023098,
   3.1009845943,
   3.0168419863,
   3.005728348,
   -3.0830858214,
   -3.1292406956,
   3.1258467538,
   -3.0258067002,
   -3.1275501841,
   -3.0666869653,
   -3.0415328978,
   2.9659176392,
   3.0659651611,
   3.1160548569,
   -3.0983708217,
   -3.1143539663,
   -0.0285830959,
   3.1214105265,
   3.1301984604,
   -3.1388775845,
   -3.1322877664,
   3.0781701132,
   3.0453018858,
   3.0825303448,
   3.0685237643,
   3.0499963614,
   3.0816979483,
   3.0556636112,
   3.0575712461,
   3.0890997736,
   3.054080372,
   3.0694520749,
   3.0345377668,
   3.1126574791,
   3.0890293031,
   3.0295082633,
   3.1139182509,
   3.0327577661,
   3.1079804705,
   3.1007747731,
   3.1201566141,
   3.0730189383,
   3.0667321542,
   3.1102252941,
   3.0165883028,
   -3.1089878488,
   3.0569625281,
   3.09939328,
   -3.1261637418,
   3.0801517184,
   3.0716864561,
   3.1339379507,
   3.1396054798,
   -3.1367848346,
   -2.9952591492,
   -3.1177515746,
   -3.1310191837,
   3.0926524785,
   -3.1018722157,
   3.0328672177,
   -3.1395208716,
   3.0425253628,
   3.0269306332,
   3.0540814108,
   3.090572851,
   3.0918655675,
   3.0678855494,
   3.0153549053,
   3.0007531453,
   3.1014053166,
   3.0045827744,
   3.0647232231,
   -3.0776077171,
   3.0920645477,
   3.1082933056,
   3.0702613009,
   3.0539957464,
   3.0853878391,
   3.0944894177,
   3.0092852016,
   3.0685349046,
   3.0285857611,
   2.988851261,
   3.1095777977,
   3.073424656,
   3.0976230902,
   -3.0540734841,
   3.0594380202,
   -3.0163790764,
   3.1211255786,
   3.0306384002,
   3.1363849267,
   3.076807497,
   3.0925850003,
   3.1032699389,
   -3.1234260086,
   -2.9431206422,
   3.1391712647,
   -3.1228111405,
   3.1197134101,
   3.008268493,
   3.0970329594,
   3.0792781511,
   3.0865248134,
   -3.1397690501,
   3.0130398768,
   3.0713276591,
   3.1240530118,
   -3.053569569,
   -3.106449043,
   3.0588850387,
   3.0528408426,
   3.0945141363,
   3.1053088033,
   -3.1415905234,
   3.1125650078,
   3.1001189435,
   -2.8746266961
  ],
  "phi": [
   0.9897730806,
   1.0526362944,
   1.1764286176,
   1.2547844051,
   1.5557702913,
   1.4408326165,
   2.456283171,
   1.5289037894,
   1.6179771152,
   1.3998696884,
   2.0207744986,
   1.4772780524,
   1.0250315705,
   1.1678466363,
   1.0258177345,
   0.9034349165,
   1.0380001192,
   1.3092174738,
   2.1889420476,
   1.0578259916,
   1.7430733523,
   0.9740543878,
   -1.6198823782,
   1.7854273766,
   1.0731669827,
   2.0480470952,
   2.2424854975,
   -0.9841176135,
   -1.1619300455,
   1.8458033594,
   2.104461815,
   2.8101906482,
   1.1262871929,
   1.4158019059,
   -1.7096735246,
   1.6498435583,
   1.1675194295,
   1.0781271232,
   1.0765081733,
   -1.2743642596,
   -1.1336504707,
   -2.1520733579,
   -1.1469941703,
   -0.9259512424,
   -1.0883813079,
   -1.1755075634,
   -1.0010762665,
   -1.0422517472,
   -1.0815241767,
   -1.063401334,
   -1.1001172534,
   -1.12699246,
   -1.1491783909,
   -1.1426533373,
   -1.0172165654,
   -1.1036827595,
   -1.0260003363,
   -1.0622941474,
   -1.0332411391,
   -1.0978069048,
   -1.1196749,
   -1.1333251564,
   -1.0353603137,
   -1.0808419803,
   -1.3103647231,
   -1.0601311827,
   -1.0683280586,
   -0.9942947162,
   -1.0505179508,
   -1.0382596852,
   -1.0707665528,
   -1.0957855007,
   -1.3956646779,
   -1.6653747663,
   -1.5238149295,
   -0.9874821818,
   -1.1207968631,
   -1.7987014965,
   -1.3218064633,
   -1.1687704155,
   -0.9482320461,
   -1.1283342164,
   -1.249055666,
   -1.0976344504,
   -1.076773719,
   -1.1769287434,
   -1.1182002063,
   -1.1986943241,
   -1.0272835596,
   -1.044008572,
   -1.195865745,
   -1.0634595612,
   -1.0808709091,
   -1.0906807406,
   -1.1670313869,
   -1.0165693711,
   -1.1458635343,
   -1.7262016288,
   -1.9829936539,
   -1.9681459914,
   -0.9507576898,
   -1.0537982398,
   -1.3687696743,
   -1.0264645164,
   -1.0928668653,
   -1.0042816575,
   -1.0616296651,
   -1.2148585207,
   -1.3522104243,
   -1.3961223659,
   1.3583143548,
   -2.4712922446,
   -1.6858075362,
   -1.3803951018,
   -1.4185876936,
   1.3518699452,
   -1.0764428244,
   -1.0408791657,
   -1.2398314424,
   -1.0271904464,
   -1.1059490725,
   -1.0629039936,
   -0.998764133,
   -1.1113180666,
   -1.173635043,
   -1.1273567731,
   -0.9844158423,
   -1.020048159,
   -1.0305104901,
   -1.3262614088,
   -1.1632433072,
   -1.1496488243,
   -0.9797194913,
   -1.056084839,
   -1.1704649058,
   -1.2346130253,
   -1.0882789473,
   -1.1094335349,
   -1.0612968138,
   -1.0789852393,
   -1.0580846445,
   -1.1263688146,
   -1.207034879,
   -0.9533303395,
   -1.0951381761,
   -0.9466093524,
   -1.1550117415,
   -1.1422754588,
   -1.6111528481,
   -1.2729074274,
   -2.0588302042,
   -0.9941019918,
   -1.6295628316,
   -1.0561249357,
   -1.2807073158,
   -1.1032277107,
   -1.1869108509,
   -1.4416930715,
   -1.3710783646,
   -1.7778825375,
   -0.9763793044,
   -1.0889031011,
   -1.1644617734,
   -1.0631904721,
   -1.0497941546,
   -1.098412995,
   -1.1037451251,
   -0.9652519315,
   -1.0046163383,
   -1.0660787295,
   -1.0639750109,
   -1.0912107789,
   -1.1157865693,
   -1.0051965223,
   -1.158214348,
   -1.0696414369,
   -1.0691567861,
   -1.1891500658,
   -1.4268144941,
   -1.3710485507,
   -0.9785524211,
   0.8659282275,
   2.1906251306,
   2.2900931135,
   2.3494211906,
   2.2490753758,
   1.1622963488,
   1.0097159449,
   1.1741153372,
   1.300694349,
   -1.7902016388,
   -1.5160960621,
   -1.3196992279,
   3.1091040346,
   0.9638036184,
   -1.7481829702,
   -1.0196376866,
   -1.5768954834,
   -2.5336489897,
   -1.1586078001,
   -2.0600994353,
   -1.8086750612,
   -1.8332523315,
   -1.0328970573,
   -1.1195355657,
   -1.6695101116,
   -1.1309196326,
   -0.8395503732,
   -1.0759326928,
   -1.2382959008,
   -0.9726260274,
   -1.1174010842,
   -1.1199883774,
   -1.1231131685,
   -1.0474924517,
   -1.1265592505,
   -1.2281933163,
   -1.6233769874,
   -2.4642144833,
   -1.1488063937,
   -1.2018730758,
   -1.0436332961,
   -1.0269985652,
   -1.0642541644,
   -0.9912429631,
   -1.0537198896,
   -1.0707816378,
   -1.0743429104,
   -1.0286351924,
   -1.1906005037,
   -1.0046144019,
   -1.1097715209,
   -1.0043382554,
   -1.0556014851,
   -1.02267305,
   -1.1444086348,
   -1.0692518212,
   -1.1404772216,
   -1.1373086096,
   -1.2291799312,
   -1.5075790194,
   -1.6253397814,
   -2.0102297211,
   -1.2515891275,
   -1.1089026177,
   -2.8769431717,
   -2.0029785065,
   -1.1835852188,
   -1.5840697316,
   -0.9728342109,
   -1.1180027651,
   -1.1637794799,
   -1.0972778253,
   -2.4010067172,
   -1.2959686397,
   -1.2632468406,
   -0.9603993733,
   1.2192180732,
   -1.123648454,
   -2.1974729971,
   -1.6173286891,
   -1.4239308721,
   -2.3562103381,
   -1.1618860497,
   -1.2834939993,
   1.5918575308,
   -2.6561183004,
   -2.4255816482,
   -1.4209894136,
   -1.4912409115,
   -1.1708566919,
   -1.63034337,
   -1.7272490491,
   -1.3773190016,
   -1.0644776627,
   -1.0101453762,
   -1.9218156586,
   -0.903434986,
   -1.0089242394,
   -1.0088501834,
   -1.2263650432,
   -0.8771695873,
   -1.2653414352,
   -1.0336406626,
   -1.806097446,
   -2.6507043694,
   -2.4316455287,
   -1.6216381584,
   3.028355307,
   -1.1240568079,
   -0.74367614,
   1.0832412196,
   -2.1266895498,
   -1.2631886704,
   -2.5026829024,
   -1.3817314264,
   -1.2388429453,
   -1.1383529802,
   -0.9514933372,
   -0.9212035306,
   1.0848385239,
   0.4154360838,
   -1.0458764916,
   -1.131657329,
   -1.090915652,
   -1.0322906955,
   -1.6064844361,
   -1.3121519868,
   -2.2811702418,
   -1.2618437456,
   -2.534500291,
   -1.0712014247,
   -2.4591001398,
   -1.6705470718,
   -2.1617937807,
   -1.1427945979,
   -1.2173016046,
   -2.6128853528,
   -1.3421667785,
   -1.1086141978,
   1.4434593609,
   -1.1786737321,
   -1.0309315341,
   -1.5866188238,
   -1.1785787588,
   -1.3380770812,
   0.9989962333,
   -1.6098190216,
   -1.2806357389,
   -1.2576788106,
   -1.1459467652,
   -1.0835662538,
   -1.0319447538,
   -1.2533744444,
   -1.2960686287,
   -1.8363719202,
   -1.0830005089,
   -2.6502765808,
   -2.2123788822,
   -1.9691423271,
   -1.1853645968,
   -0.9730874861,
   -1.0869750363,
   -1.3375670358,
   -1.7001762058,
   -0.8819104481,
   -1.246881645,
   -1.6991550718,
   -2.4193464806,
   -1.9537900249,
   -0.9067030922,
   2.9286063208,
   -1.0565864541,
   -1.1145529671,
   1.5606734577,
   -2.1452695402,
   -1.7089859001,
   -2.4524628549,
   -0.9412456312,
   -1.3950416055,
   -1.0876416356,
   -1.3921488129,
   -1.2740698506,
   -1.0803401888,
   -1.0846557539,
   -1.11530388,
   -1.0727830182,
   -1.1339732641,
   -1.0763806401,
   -1.0928781814,
   -1.1064918665,
   -1.0858860461,
   -1.1100914874,
   -1.0713924804,
   -1.0179926977,
   -1.1319117386,
   -1.0535125567,
   -1.0494714402,
   -1.0554758226,
   -1.0807385867,
   -1.1530680906,
   -1.1271666624,
   -1.092840575,
   -1.0734650004,
   -1.0425488024,
   -1.0692335088,
   -1.0922062899,
   -1.1250645262,
   -0.9429088277,
   -1.1010797265,
   -0.9757380177,
   -1.1483891329,
   -1.0004406284,
   -1.0540086405,
   -1.066991086,
   -1.0968756343,
   -0.9832890145,
   -1.1003088594,
   -1.0868741128,
   -1.2116022315,
   -1.6525302893,
   -0.9490939117,
   -1.0220514777,
   -1.1747466119,
   -1.090905638,
   -1.1158898922,
   -1.163791818,
   -1.178266493,
   -1.11617525,
   -0.9955512097,
   -1.0760071822,
   -1.137499049,
   -1.4421805331,
   1.7448199584,
   -1.405018966,
   -1.3769299937,
   -1.8017509081,
   -0.9818015882,
   -0.9883334174,
   -1.0886077569,
   -1.1859912001,
   -1.0381357729,
   -1.0719828071,
   -0.9761582907,
   -1.1778375894,
   -1.0480521193,
   -1.1408037277,
   -1.1062142039,
   -0.99632909,
   -1.0748765636,
   -1.0520914448,
   -0.8884559605,
   -1.1100023238,
   -1.4743583526,
   -1.417886478,
   -0.9077197599,
   -0.9643157752,
   -1.1082591461,
   -1.1262336776,
   -1.1353134452,
   -1.1855489536,
   -1.2616591802,
   -1.8743225819,
   -2.0311548246,
   -1.0791027064,
   -1.191930368,
   -1.1400268755,
   -1.00725766,
   -1.1067154765,
   -1.097503024,
   -1.1688040019,
   -0.993037506,
   -1.1509319902,
   -1.2544596751,
   -1.3105493161,
   1.7427191039,
   -0.721060811,
   -1.206090347,
   1.6823227753,
   2.4253943383,
   1.0843644751,
   1.1157376528,
   1.1689152772,
   1.4230400277
  ],
  "psi": [
   0.8008803416,
   0.8219398553,
   0.8036348963,
   0.8542473751,
   0.7179734843,
   -2.1415632976,
   -2.7047648869,
   -2.0861994861,
   -2.1487624848,
   -2.7534359441,
   0.5576219151,
   0.8713866827,
   0.8612029206,
   0.6778403315,
   0.3990229352,
   0.608052072,
   0.7866212622,
   0.6823745605,
   0.5713085613,
   -1.2333511733,
   0.3709643232,
   -0.218607556,
   -2.2425763659,
   0.1424351554,
   -0.3474811163,
   -2.6395804901,
   -2.6675206228,
   -2.2301673677,
   -1.1098402632,
   2.2731588415,
   -0.2915923537,
   -2.4920799595,
   -2.8067523703,
   0.5623831007,
   2.9130431192,
   3.0267824664,
   2.965273797,
   0.6191250434,
   0.6610649342,
   0.6658239506,
   2.61545569,
   -0.3604099565,
   2.6639807834,
   2.7496098245,
   -0.7554656979,
   -0.7614079369,
   -0.7676655975,
   -0.8685894407,
   -0.7240918521,
   -0.8397260269,
   -0.7743664694,
   -0.7822819713,
   -0.7738306827,
   -0.8278229639,
   -0.6974355715,
   -0.8136440794,
   -0.7665675412,
   -0.8171009232,
   -0.8370088422,
   -0.8661025063,
   -0.717995712,
   -0.8935027476,
   -0.9008435585,
   -0.8891211569,
   -0.7824508119,
   -0.559132467,
   -0.7445158702,
   -0.714724973,
   -0.8547528103,
   -0.9062165082,
   -0.7657759933,
   -0.7567769465,
   -0.7296957625,
   -0.4713585402,
   -0.5630619344,
   2.1521868523,
   -0.692493137,
   -0.4236028104,
   0.0277420219,
   0.1900110365,
   2.4815498358,
   -0.6523417815,
   -0.4290665555,
   -0.1780619108,
   -0.4570003792,
   -0.6702095072,
   -0.6181306929,
   -0.7938186864,
   -0.709929905,
   -0.8561363249,
   -0.5873597912,
   -0.7239394265,
   -0.8003580509,
   -0.7073429172,
   -0.7511465858,
   -0.6078892024,
   -0.8895780433,
   -0.5424437203,
   -0.4988590191,
   -0.253608006,
   -1.0607867537,
   -0.758295478,
   -0.6706629997,
   -0.6250455885,
   -0.7874938481,
   -0.8665273642,
   -0.8196885246,
   -0.665723127,
   -0.8136516161,
   -0.5524151148,
   -0.5115931585,
   -0.0909198436,
   2.8742444199,
   1.8895829668,
   -0.5607206735,
   0.1547465771,
   2.8771726197,
   -0.8146432386,
   -0.7151915581,
   -0.5744574471,
   -0.8132172862,
   -0.7989877217,
   -0.8386512448,
   -0.8392134998,
   -0.6681649162,
   -0.7032596902,
   -0.7233653664,
   -0.9761970804,
   -0.7432490382,
   -0.9503450336,
   -0.6140003623,
   -0.7461030791,
   -0.746470048,
   -0.7550089844,
   -0.8698299548,
   -0.6860590734,
   -0.5663307965,
   -0.7237719754,
   -0.664294622,
   -0.8096529055,
   -0.7448593995,
   -0.755043805,
   -0.721478994,
   -0.7910278413,
   -0.7434813469,
   -0.8416623562,
   -0.9116157194,
   -0.6111854366,
   -0.4292627997,
   -0.7613805203,
   -0.7280721091,
   1.0273822191,
   -0.5448455342,
   -1.0099681256,
   -0.7596145895,
   -0.7461737826,
   -0.6099500257,
   -0.5867588534,
   -0.2059240389,
   1.5777432551,
   2.6491566612,
   -0.6071743495,
   -0.7511002072,
   -0.7543832546,
   -0.7706334263,
   -0.7232498288,
   -0.7111579509,
   -0.79674164,
   -0.8740977935,
   -0.7434866048,
   -0.7275547152,
   -0.7998876573,
   -0.7348634242,
   -0.8096107711,
   -0.7835294036,
   -0.7150366797,
   -0.7742055763,
   -0.7434951473,
   -0.5270166977,
   -0.2025993414,
   -0.6578351657,
   -0.5315132205,
   -2.5405730438,
   -2.3560767073,
   -2.3565851341,
   -2.4127286783,
   -1.9656389757,
   0.7837317798,
   0.8391242938,
   0.6388410457,
   0.1690406663,
   -2.4475664999,
   -3.0297276317,
   -3.0694482014,
   1.3974035914,
   2.244452486,
   2.8077493672,
   2.6945624808,
   -0.0849019719,
   2.7277073089,
   2.3395883228,
   2.4632431897,
   1.6328717658,
   2.5284558085,
   2.6869038146,
   2.2196408265,
   -0.0551355284,
   1.9909963636,
   -0.8439223854,
   -0.7241673168,
   -0.8005898715,
   -0.8737636306,
   -0.8910630627,
   -0.7477146652,
   -0.8638162473,
   -0.6492397123,
   -0.8864289601,
   -0.6352663514,
   -0.2766689174,
   -1.1010818251,
   -0.7961700634,
   -0.8407031838,
   -0.7334053759,
   -0.8154789756,
   -0.8213284302,
   -0.8451028544,
   -0.8167572719,
   -0.8490665323,
   -0.789080728,
   -0.7708460206,
   -0.7378107271,
   -0.7423262221,
   -0.757173253,
   -0.845600439,
   -0.7939372135,
   -0.7717990333,
   -0.773550174,
   -0.7559117095,
   -0.6276512984,
   -0.6959164608,
   -0.3156364884,
   -0.2385574313,
   2.0755727161,
   2.5033863645,
   2.5246005111,
   2.4514787405,
   2.6793604756,
   0.1788663314,
   2.078469028,
   2.8166206058,
   -0.6183554557,
   -0.74504835,
   -0.5863762118,
   2.3483258785,
   2.1469360673,
   2.6024280276,
   2.5670519287,
   2.255014937,
   0.2325469381,
   2.5435986702,
   -0.0978976596,
   2.6630962629,
   2.5061242034,
   1.2526556006,
   -0.1727417872,
   -0.5518956307,
   0.1128169786,
   2.0393887397,
   -3.1369604326,
   1.9127139951,
   0.0617484045,
   -0.2319256898,
   -6.54706e-05,
   1.8206521425,
   3.1165998741,
   -0.5984959571,
   -0.6624926509,
   0.3571772886,
   -0.7726457462,
   -0.842679971,
   2.3353236295,
   2.5179504439,
   2.3944082091,
   2.6289300516,
   2.5986615921,
   -0.0144204043,
   2.8112323961,
   2.2966984456,
   -0.1350924182,
   0.8679709525,
   -0.9670444089,
   -0.9255857612,
   -2.4776846901,
   2.5660681047,
   2.8198524325,
   2.3989506742,
   2.7696928771,
   -0.5184826651,
   -1.0843178491,
   -0.7379179168,
   -0.929015288,
   -2.0230448798,
   -0.7206332576,
   -0.7627132228,
   -0.6388039303,
   -0.608202216,
   -0.3624401482,
   1.7165124764,
   2.8567723915,
   2.3626708053,
   -0.3824194923,
   1.2455816109,
   -0.5373133419,
   2.7780783455,
   0.0990283722,
   2.8098110944,
   -0.7856131312,
   -2.8876221774,
   2.833604966,
   2.9095646652,
   2.5670949775,
   -2.8939193375,
   2.7505611608,
   2.214621512,
   2.5341344163,
   2.5466295923,
   2.682866098,
   0.529952883,
   -3.01977944,
   2.7267549819,
   -0.584823641,
   -0.6773375458,
   -0.6269567225,
   -0.5001492205,
   -0.6840072361,
   2.1349010666,
   -2.0705063327,
   2.5627170014,
   -0.4607153346,
   2.2579234784,
   2.0151577646,
   2.7048664868,
   2.1853115425,
   -0.272544064,
   1.3599880185,
   -0.5320358919,
   2.6602917365,
   1.119208233,
   2.3304053624,
   2.4206208499,
   -2.8666536653,
   2.4017754696,
   3.0849262812,
   -0.6647343337,
   2.3767118194,
   -0.1868944782,
   0.7803698182,
   0.0629044471,
   2.741289564,
   -0.8522981161,
   2.6611588252,
   2.4084321737,
   3.0150950407,
   2.1677000745,
   -0.7564236899,
   -0.7628353117,
   -0.7001060124,
   -0.7616011002,
   -0.7076689595,
   -0.8065737926,
   -0.738481632,
   -0.7811905302,
   -0.7561806931,
   -0.7409968565,
   -0.8379477627,
   -0.7426733267,
   -0.7936127091,
   -0.752280963,
   -0.7882892716,
   -0.8018752399,
   -0.6727991208,
   -0.682642843,
   -0.7802505665,
   -0.7096960204,
   -0.8037170675,
   -0.8152781437,
   -0.7947109401,
   -0.650853439,
   -0.8075927152,
   -0.7956085202,
   -0.6819129475,
   -0.7833757958,
   -0.8050632258,
   -0.8260311743,
   -0.8513922297,
   -0.7709537241,
   -0.7773694294,
   -0.8594400685,
   -0.7924553492,
   -0.7369396549,
   -0.7399145262,
   -0.4967961331,
   -0.8109836097,
   -0.6942704705,
   -0.97337331,
   -0.6113869879,
   -0.9266762713,
   -0.5493200909,
   -0.7577592343,
   -0.7528170822,
   -0.7864264507,
   -0.7244577057,
   -0.589087816,
   0.0098622894,
   0.1879064138,
   2.3135006718,
   1.9315374309,
   2.2746381513,
   2.3162825304,
   -0.6946819957,
   -0.7364430465,
   -0.7096291811,
   -0.856533685,
   -0.7559402176,
   -0.8286125657,
   -0.5745070272,
   -0.8752210669,
   -0.5926533846,
   -0.5999144717,
   -0.8303758263,
   -0.4150108572,
   -0.5013859429,
   -0.7844668829,
   -0.4372143355,
   -0.4365638712,
   -0.4583011898,
   -0.9930055145,
   -0.702872133,
   -0.7214529643,
   -0.711652543,
   -0.6952197905,
   -0.697158916,
   -0.7989447212,
   -0.2074493737,
   1.8799327244,
   -0.5818216002,
   -0.721089228,
   -0.7918832076,
   -0.8002586928,
   -0.7431206191,
   -0.7912284046,
   -0.7678935116,
   -0.7380172446,
   -0.6286430326,
   -0.8469934273,
   -0.7502975417,
   0.0006468581,
   -0.8192022222,
   -0.6164012449,
   0.231605653,
   -0.7283825395,
   0.8095732177,
   0.7322458508,
   0.5853593938
  ]
 },
 "A2ADR_conformer_1039": {
  "omega": [
   3.1202104374,
   3.0537209493,
   3.1228357054,
   -3.0525942129,
   -3.1390172459,
   -2.8909930103,
   -3.0847716017,
   -3.1179157907,
   3.1281555867,
   3.076864359,
   -3.1318458001,
   -3.1297979435,
   3.1186038186,
   -3.1360322476,
   2.688655581,
   3.0343631745,
   -3.0693426232,
   3.1280825293,
   2.9859671906,
   3.0958154109,
   3.1188983964,
   3.0640380463,
   3.0054048076,
   3.1269984141,
   3.0759548524,
   -3.1262527972,
   -3.128833699,
   -3.1101352171,
   3.1283786461,
   3.1185118311,
   3.0929707205,
   3.1219494746,
   3.1323225999,
   -2.9819565061,
   -3.1073820994,
   3.1162820725,
   -3.1188635025,
   -3.0723417383,
   2.9133989653,
   3.0960060667,
   -3.1321023894,
   -3.0540434646,
   2.9365109761,
   3.1353615059,
   3.1374453411,
   3.1072431574,
   3.0681150061,
   3.0837307763,
   3.094208676,
   3.1015695925,
   3.1036104553,
   3.0959800151,
   3.1329792507,
   3.0734447701,
   3.0390347089,
   3.0492240661,
   3.0884463067,
   3.0797993337,
   3.130515515,
   3.1237688599,
   3.1175456675,
   -3.1309679326,
   -3.1240759536,
   -3.1075548802,
   -3.1145086627,
   2.947466778,
   3.0373559405,
   3.0406556423,
   3.1358903823,
   3.1225697567,
   -3.1239547773,
   3.1087704258,
   -3.1134245834,
   -3.0665725217,
   -3.0704670792,
   3.0886079388,
   3.11716731,
   -3.0800846274,
   -3.127769391,
   3.1299495495,
   -3.0180193123,
   3.1294552596,
   -3.1362307793,
   2.9185045187,
   2.9787991958,
   3.1047768215,
   3.0482283053,
   3.1343595548,
   2.9925843932,
   3.0761844897,
   3.0458196984,
   3.0286588221,
   3.0958714064,
   3.0277213241,
   -3.1300181308,
   2.9330254995,
   -3.0874918579,
   -3.0625084247,
   -3.0495267541,
   -3.0905811779,
   -3.0385434714,
   3.1390692836,
   3.1383253093,
   2.9475942845,
   3.1014216382,
   3.1132002561,
   3.0749157829,
   -3.1391002698,
   -3.0836304069,
   3.1159030678,
   -3.0668577371,
   3.0666298018,
   -3.1199721019,
   -3.0948159727,
   -2.8465481617,
   -3.1371195339,
   -2.9941741146,
   -3.1113203368,
   3.0978581897,
   3.0279284986,
   3.1358549405,
   3.0596788747,
   3.1327639622,
   3.1071177979,
   3.0520205558,
   3.0920221542,
   3.0352856964,
   3.1053755939,
   3.1351598848,
   -3.0126873474,
   3.0277699629,
   3.0457460059,
   3.06697954,
   3.1392851453,
   3.1250054694,
   -3.1000396995,
   2.9318450898,
   3.0447056317,
   2.9797348194,
   3.110612432,
   3.0391007404,
   3.1282503663,
   3.0768240504,
   2.9925827781,
   3.0639260409,
   3.1024244075,
   3.1174763116,
   3.0607794182,
   3.1249325677,
   -3.1082592309,
   -3.1013367707,
   -2.921487235,
   3.1199211559,
   -3.0180074534,
   -3.1392434625,
   3.1325510159,
   3.0192489458,
   3.1267347698,
   -3.055123301,
   3.1200248246,
   3.0736123265,
   3.1180803273,
   3.0875585888,
   3.0803663764,
   3.0416431915,
   3.0659094924,
   3.0389535781,
   3.0776804994,
   3.0863817451,
   3.0910470369,
   3.0738203417,
   3.0819711506,
   3.0896191619,
   3.0795744319,
   -3.1331732075,
   3.0529513637,
   3.0898094751,
   3.0919643375,
   -3.1288483962,
   -3.0522371133,
   -3.1372524293,
   3.0153309109,
   3.1247637836,
   -3.0252357512,
   2.9705543917,
   -3.1354823613,
   -3.086765126,
   -3.1124194508,
   3.1299273827,
   3.0819527117,
   2.8703378278,
   -3.1400341837,
   2.9161569676,
   3.1316445925,
   -3.1402419575,
   -3.1407559556,
   3.1378047704,
   -3.1138813078,
   3.0847147948,
   -3.0303459705,
   3.0596868233,
   2.9565623813,
   3.1366055364,
   2.9981419267,
   -3.0587998392,
   -3.1197729289,
   3.1299191913,
   -3.0442852368,
   -3.1188337145,
   -3.1298109651,
   3.0853132812,
   -3.1051763537,
   -3.1129343418,
   3.0902067255,
   3.1141412773,
   3.0557272484,
   -3.0951068914,
   -3.043140356,
   -3.1165464067,
   -2.9112476934,
   3.1336014239,
   3.026790801,
   3.0770054872,
   3.0857917623,
   3.0815375178,
   -3.1331853353,
   3.0795217672,
   -3.129296794,
   3.063133503,
   -3.1294575402,
   3.0229624993,
   3.0587373772,
   3.0478157638,
   3.126491207,
   3.0833047069,
   3.1092537226,
   3.1063022883,
   3.0931656987,
   3.0372358154,
   3.1014923124,
   3.0647818285,
   3.0249602559,
   3.049718847,
   3.0634716777,
   3.140344689,
   -2.9815320594,
   -3.1071433543,
   2.8411260907,
   3.0470220475,
   3.0502897881,
   -2.9213081364,
   -3.0691554525,
   2.9591683719,
   3.1048489275,
   3.0744911543,
   -3.1330439916,
   -3.1330638446,
   -3.1409653371,
   3.1398976212,
   -3.0101537848,
   3.0251255464,
   3.0992704562,
   -2.8681580882,
   -3.1383367627,
   2.9569749401,
   -2.956546187,
   -2.9897479614,
   3.1111587702,
   -3.1005484916,
   -3.0207075688,
   2.835502475,
   -3.0852517826,
   -2.7107218623,
   3.0653981681,
   -3.0742293476,
   -2.8571511675,
   -3.0945818022,
   -3.1233341887,
   3.0252489092,
   2.9649300099,
   3.116626873,
   3.1264068882,
   -3.1136228863,
   3.1260583238,
   -3.0600719127,
   3.0306320807,
   3.0172265627,
   -3.0361104387,
   3.1089927016,
   -3.0623524241,
   -3.053843951,
   -3.017536408,
   -3.1401184641,
   -3.1361859646,
   2.9520234725,
   -2.8529949232,
   3.1155582972,
   2.9071614598,
   -3.0463041367,
   3.0477340325,
   3.1011636477,
   2.9820048694,
   -3.1063696266,
   -3.0971565484,
   3.1098289037,
   3.0965882039,
   -3.1196851807,
   -3.0744941336,
   -3.112996477,
   3.0507279377,
   3.0744059655,
   3.1402664849,
   3.0746360754,
   -3.1407171118,
   -2.9189409235,
   -3.111641525,
   3.0872975636,
   -3.1073080273,
   3.0670703691,
   2.9714031081,
   3.0331991444,
   -3.0749858648,
   3.0473706264,
   3.0549110416,
   3.0689871286,
   -2.9670774904,
   -2.9750026983,
   3.1384490479,
   3.0301132413,
   3.1230509769,
   -2.9348660894,
   -3.0355125885,
   2.8733963031,
   -3.112519687,
   -3.0890074866,
   -3.1259444594,
   3.0855304738,
   3.0934104023,
   3.0700042706,
   2.7245691788,
   3.1271714765,
   3.1291758163,
   2.9955182174,
   -3.0272461117,
   -3.1367940888,
   -2.9652864138,
   -2.9845361644,
   -3.1385578276,
   3.1144282923,
   3.1296862273,
   -3.1342854246,
   3.1221881852,
   -3.141478587,
   3.113367131,
   3.1299159381,
   -3.1031518142,
   -3.085413738,
   -3.0433010626,
   3.1018869339,
   3.0792122649,
   3.0328711365,
   -3.1037634012,
   3.1195139045,
   -3.1336005022,
   3.118729115,
   3.1306141674,
   3.1032167469,
   3.0781701132,
   3.0453018858,
   3.0825303448,
   3.0685237643,
   3.0499963614,
   3.0816979483,
   3.0556636112,
   3.0575712461,
   3.0890997736,
   3.054080372,
   3.0694520749,
   3.0345377668,
   3.1126574791,
   3.0890293031,
   3.0295082633,
   3.1139182509,
   3.0327577661,
   3.1079804705,
   3.1007747731,
   3.1201566141,
   3.0730189383,
   3.0667321542,
   3.1102252941,
   3.0165883028,
   -3.1089878488,
   3.0569625281,
   3.09939328,
   -3.1261637418,
   3.0801517184,
   3.0716864561,
   3.1339379507,
   3.1396054798,
   -3.1367848346,
   -2.9952591492,
   -3.1177515746,
   -3.1310191837,
   3.0926524785,
   -3.1018722157,
   3.0328672177,
   -3.1395208716,
   3.0425253628,
   3.0269306332,
   3.0540814108,
   3.090572851,
   3.0918655675,
   3.0678855494,
   3.0153549053,
   3.0007531453,
   3.1014053166,
   3.0045827744,
   3.0647232231,
   -3.0776077171,
   3.0920645477,
   3.1082933056,
   3.0702613009,
   3.0539957464,
   3.0853878391,
   3.0944894177,
   3.0092852016,
   3.0685349046,
   3.0285857611,
   2.988851261,
   3.1095777977,
   3.073424656,
   3.0976230902,
   -3.0540734841,
   3.0594380202,
   -3.0163790764,
   3.1211255786,
   3.0306384002,
   3.1363849267,
   3.076807497,
   3.0925850003,
   3.1032699389,
   -3.1234260086,
   -2.9431206422,
   3.1391712647,
   -3.1228111405,
   3.1197134101,
   3.008268493,
   3.0970329594,
   3.0792781511,
   3.0865248134,
   -3.1397690501,
   3.0130398768,
   3.0713276591,
   3.1240530118,
   -3.053569569,
   -3.1058203683,
   3.1178594331,
   3.1152561276,
   -2.9741494051,
   2.8848447143,
   -3.110937076,
   -3.0614988819,
   2.9985892169,
   2.897571818
  ],
  "phi": [
   -1.1656265556,
   -0.9620279208,
   -1.2389651579,
   -1.2994355247,
   -1.1358323018,
   -1.2930807561,
   -1.0941276919,
   -1.9798088461,
   -2.797526224,
   -1.7895274974,
   -1.3271672832,
   -1.2341478715,
   -1.2036965271,
   -0.9819604265,
   0.833128095,
   -1.6887449282,
   -1.0735478399,
   -1.097261834,
   -2.0435424154,
   -1.1695849821,
   0.9130584674,
   -1.1745467447,
   -1.0268929441,
   -1.2162172225,
   -1.053209069,
   -1.1266800359,
   -0.9709124007,
   -1.5945000672,
   1.9432449434,
   -2.7418514428,
   -1.290243805,
   -2.0808330592,
   -1.1595622986,
   -1.6109374884,
   1.3160866901,
   1.7136580065,
   -1.7302623404,
   -2.3884407384,
   -1.3354153086,
   -1.2743642596,
   -1.1336504707,
   -2.1520733579,
   -1.1469941703,
   -0.9259512424,
   -1.0883813079,
   -1.1755075634,
   -1.0010762665,
   -1.0422517472,
   -1.0815241767,
   -1.063401334,
   -1.1001172534,
   -1.12699246,
   -1.1491783909,
   -1.1426533373,
   -1.0172165654,
   -1.1036827595,
   -1.0260003363,
   -1.0622941474,
   -1.0332411391,
   -1.0978069048,
   -1.1196749,
   -1.1333251564,
   -1.0353603137,
   -1.0808419803,
   -1.3103647231,
   -1.0601311827,
   -1.0683280586,
   -0.9942947162,
   -1.0505179508,
   -1.0382596852,
   -1.0707665528,
   -1.0957855007,
   -1.3956646779,
   -1.6653747663,
   -1.5238149295,
   -0.9874821818,
   -1.1207968631,
   -1.7987014965,
   -1.3218064633,
   -1.1687704155,
   -0.9482320461,
   -1.1283342164,
   -1.249055666,
   -1.0976344504,
   -1.076773719,
   -1.1769287434,
   -1.1182002063,
   -1.1986943241,
   -1.0272835596,
   -1.044008572,
   -1.195865745,
   -1.0634595612,
   -1.0808709091,
   -1.0906807406,
   -1.1670313869,
   -1.0165693711,
   -1.1458635343,
   -1.7262016288,
   -1.9829936539,
   -1.9681459914,
   -0.9507576898,
   -1.0537982398,
   -1.3687696743,
   -1.0264645164,
   -1.0928668653,
   -1.0042816575,
   -1.0616296651,
   -1.2148585207,
   -1.3522104243,
   -1.3961223659,
   1.3583143548,
   -2.4712922446,
   -1.6858075362,
   -1.3803951018,
   -1.4185876936,
   1.3518699452,
   -1.0764428244,
   -1.0408791657,
   -1.2398314424,
   -1.0271904464,
   -1.1059490725,
   -1.0629039936,
   -0.998764133,
   -1.1113180666,
   -1.173635043,
   -1.1273567731,
   -0.9844158423,
   -1.020048159,
   -1.0305104901,
   -1.3262614088,
   -1.1632433072,
   -1.1496488243,
   -0.9797194913,
   -1.056084839,
   -1.1704649058,
   -1.2346130253,
   -1.0882789473,
   -1.1094335349,
   -1.0612968138,
   -1.0789852393,
   -1.0580846445,
   -1.1263688146,
   -1.207034879,
   -0.9533303395,
   -1.0951381761,
   -0.9466093524,
   -1.1550117415,
   -1.1422754588,
   -1.6111528481,
   -1.2729074274,
   -2.0588302042,
   -0.9941019918,
   -1.6295628316,
   -1.0561249357,
   -1.2807073158,
   -1.1032277107,
   -1.1869108509,
   -1.4416930715,
   -1.3710783646,
   -1.7778825375,
   -0.9763793044,
   -1.0889031011,
   -1.1644617734,
   -1.0631904721,
   -1.0497941546,
   -1.098412995,
   -1.1037451251,
   -0.9652519315,
   -1.0046163383,
   -1.0660787295,
   -1.0639750109,
   -1.0912107789,
   -1.1157865693,
   -1.0051965223,
   -1.158214348,
   -1.0696414369,
   -1.0691567861,
   -1.1891500658,
   -1.4268144941,
   -1.3710485507,
   -0.9785524211,
   1.0302525738,
   1.2460268386,
   1.1462010612,
   1.7795242415,
   2.509897382,
   2.6017902609,
   2.1040253745,
   0.9543081516,
   1.0100177023,
   1.1400546779,
   -1.2138855138,
   1.9160046382,
   1.1699943761,
   -1.0146052117,
   -1.8514295545,
   -1.1444536444,
   -1.1154697305,
   -1.9750329598,
   -1.1586078001,
   -2.0600994353,
   -1.8086750612,
   -1.8332523315,
   -1.0328970573,
   -1.1195355657,
   -1.6695101116,
   -1.1309196326,
   -0.8395503732,
   -1.0759326928,
   -1.2382959008,
   -0.9726260274,
   -1.1174010842,
   -1.1199883774,
   -1.1231131685,
   -1.0474924517,
   -1.1265592505,
   -1.2281933163,
   -1.6233769874,
   -2.4642144833,
   -1.1488063937,
   -1.2018730758,
   -1.0436332961,
   -1.0269985652,
   -1.0642541644,
   -0.9912429631,
   -1.0537198896,
   -1.0707816378,
   -1.0743429104,
   -1.0286351924,
   -1.1906005037,
   -1.0046144019,
   -1.1097715209,
   -1.0043382554,
   -1.0556014851,
   -1.02267305,
   -1.1444086348,
   -1.0692518212,
   -1.1404772216,
   -1.1373086096,
   -1.2291799312,
   -1.5075790194,
   -1.1202956795,
   -2.4413478674,
   -1.1987507191,
   -1.0124443493,
   -2.0972356796,
   -2.2379862407,
   -0.5622668834,
   -1.5473806149,
   -0.943593515,
   -1.7916942623,
   -1.4402956134,
   -2.3638999344,
   -0.8674019868,
   -1.0798840757,
   -1.3239416021,
   -0.9905395366,
   1.2085004204,
   1.7787860725,
   -2.1465852109,
   -1.0556334415,
   -1.9768272403,
   -2.7495602807,
   -1.3760011405,
   -1.3088450033,
   -1.7483951379,
   -1.9797765877,
   -1.6200976038,
   -1.1406632235,
   -1.6155035944,
   -1.5872611497,
   -0.8969778308,
   -1.0968115541,
   -1.3217970185,
   -1.0386238977,
   1.7757967133,
   -1.3302762962,
   -1.1328972554,
   -1.8787783985,
   -2.2717045243,
   -1.34283446,
   -1.3255838494,
   -1.1399610809,
   -1.0929391278,
   -2.4166084389,
   -2.1668761282,
   -1.7665283402,
   -1.7984092571,
   -2.5504930449,
   -2.8833392292,
   -1.0509126648,
   -1.9447921858,
   -2.5311108323,
   -1.0598740353,
   -2.6181667109,
   -1.1186667929,
   -1.329964619,
   -0.8773536212,
   -1.2422588949,
   -2.8210769508,
   -2.1123898941,
   -1.5114130689,
   -1.6068379685,
   -1.2276112204,
   -2.7108605645,
   -1.2496261448,
   -1.0437108841,
   -0.8828895958,
   -1.0007304976,
   -1.0303467174,
   -2.548556546,
   -1.7475217642,
   -1.6497502296,
   -1.631653719,
   -0.9234982621,
   -1.1162653088,
   -1.1768253279,
   -1.1981482868,
   -1.159284775,
   -0.9328715691,
   1.9313496312,
   -1.1349739729,
   -1.4557127234,
   -1.2580476272,
   -1.0920012031,
   -2.2674270977,
   -1.1755320185,
   -1.1389207955,
   -0.9761261302,
   -1.0162177198,
   1.0416465852,
   -2.3886489091,
   2.0310872747,
   -1.9829693364,
   -1.1698597421,
   -1.3442135942,
   -1.6193850103,
   -1.332080844,
   0.9108468817,
   -1.818441088,
   -1.2693830546,
   -1.0190337122,
   1.5732994417,
   -0.9012364334,
   -1.4301417047,
   -2.341046218,
   -1.2655877546,
   -2.3040893886,
   -1.3366480676,
   1.706858756,
   -0.8563912274,
   -1.477827132,
   -1.2804543231,
   -1.9858134834,
   -2.7995389411,
   -1.2133810467,
   -1.5133976256,
   -1.1888459566,
   -1.2206979377,
   -1.4813860597,
   -1.8194256107,
   2.9533480723,
   -0.8498488764,
   1.7643764094,
   -1.0871323642,
   -1.0623004024,
   -1.0727830182,
   -1.1339732641,
   -1.0763806401,
   -1.0928781814,
   -1.1064918665,
   -1.0858860461,
   -1.1100914874,
   -1.0713924804,
   -1.0179926977,
   -1.1319117386,
   -1.0535125567,
   -1.0494714402,
   -1.0554758226,
   -1.0807385867,
   -1.1530680906,
   -1.1271666624,
   -1.092840575,
   -1.0734650004,
   -1.0425488024,
   -1.0692335088,
   -1.0922062899,
   -1.1250645262,
   -0.9429088277,
   -1.1010797265,
   -0.9757380177,
   -1.1483891329,
   -1.0004406284,
   -1.0540086405,
   -1.066991086,
   -1.0968756343,
   -0.9832890145,
   -1.1003088594,
   -1.0868741128,
   -1.2116022315,
   -1.6525302893,
   -0.9490939117,
   -1.0220514777,
   -1.1747466119,
   -1.090905638,
   -1.1158898922,
   -1.163791818,
   -1.178266493,
   -1.11617525,
   -0.9955512097,
   -1.0760071822,
   -1.137499049,
   -1.4421805331,
   1.7448199584,
   -1.405018966,
   -1.3769299937,
   -1.8017509081,
   -0.9818015882,
   -0.9883334174,
   -1.0886077569,
   -1.1859912001,
   -1.0381357729,
   -1.0719828071,
   -0.9761582907,
   -1.1778375894,
   -1.0480521193,
   -1.1408037277,
   -1.1062142039,
   -0.99632909,
   -1.0748765636,
   -1.0520914448,
   -0.8884559605,
   -1.1100023238,
   -1.4743583526,
   -1.417886478,
   -0.9077197599,
   -0.9643157752,
   -1.1082591461,
   -1.1262336776,
   -1.1353134452,
   -1.1855489536,
   -1.2616591802,
   -1.8743225819,
   -2.0311548246,
   -1.0791027064,
   -1.191930368,
   -1.1400268755,
   -1.00725766,
   -1.1067154765,
   -1.097503024,
   -1.1688040019,
   -0.993037506,
   -1.1509319902,
   -1.2544596751,
   -1.3105493161,
   1.7533295888,
   1.498129819,
   1.4084394858,
   2.597623651,
   1.1861850562,
   1.1023747856,
   1.1285894664,
   2.223041239,
   2.3520266566
  ],
  "psi": [
   -0.6977182637,
   -0.6941499124,
   -0.7904588151,
   -0.5959815646,
   2.7136786496,
   2.4729909886,
   2.5932546743,
   2.3966355751,
   -1.6496302482,
   -3.1228582714,
   -3.0173579471,
   1.3960336825,
   -0.6783362226,
   2.812964945,
   -0.5237109996,
   -2.4453645454,
   0.6612977813,
   -0.8313094495,
   -0.7317320136,
   1.3828742822,
   2.6208627462,
   1.0176622411,
   -0.6023708459,
   -0.6138989848,
   -0.8386874629,
   -0.7060414859,
   -0.4458969513,
   -0.6093969221,
   0.2596145978,
   2.4437023509,
   2.6495528197,
   -0.5844813783,
   1.3482974677,
   2.7334328632,
   -2.9053117593,
   0.3952350687,
   -0.2162760588,
   2.2627517279,
   2.6586701213,
   2.9579687667,
   2.61545569,
   -0.3604099565,
   2.6639807834,
   2.7496098245,
   -0.7554656979,
   -0.7614079369,
   -0.7676655975,
   -0.8685894407,
   -0.7240918521,
   -0.8397260269,
   -0.7743664694,
   -0.7822819713,
   -0.7738306827,
   -0.8278229639,
   -0.6974355715,
   -0.8136440794,
   -0.7665675412,
   -0.8171009232,
   -0.8370088422,
   -0.8661025063,
   -0.717995712,
   -0.8935027476,
   -0.9008435585,
   -0.8891211569,
   -0.7824508119,
   -0.559132467,
   -0.7445158702,
   -0.714724973,
   -0.8547528103,
   -0.9062165082,
   -0.7657759933,
   -0.7567769465,
   -0.7296957625,
   -0.4713585402,
   -0.5630619344,
   2.1521868523,
   -0.692493137,
   -0.4236028104,
   0.0277420219,
   0.1900110365,
   2.4815498358,
   -0.6523417815,
   -0.4290665555,
   -0.1780619108,
   -0.4570003792,
   -0.6702095072,
   -0.6181306929,
   -0.7938186864,
   -0.709929905,
   -0.8561363249,
   -0.5873597912,
   -0.7239394265,
   -0.8003580509,
   -0.7073429172,
   -0.7511465858,
   -0.6078892024,
   -0.8895780433,
   -0.5424437203,
   -0.4988590191,
   -0.253608006,
   -1.0607867537,
   -0.758295478,
   -0.6706629997,
   -0.6250455885,
   -0.7874938481,
   -0.8665273642,
   -0.8196885246,
   -0.665723127,
   -0.8136516161,
   -0.5524151148,
   -0.5115931585,
   -0.0909198436,
   2.8742444199,
   1.8895829668,
   -0.5607206735,
   0.1547465771,
   2.8771726197,
   -0.8146432386,
   -0.7151915581,
   -0.5744574471,
   -0.8132172862,
   -0.7989877217,
   -0.8386512448,
   -0.8392134998,
   -0.6681649162,
   -0.7032596902,
   -0.7233653664,
   -0.9761970804,
   -0.7432490382,
   -0.9503450336,
   -0.6140003623,
   -0.7461030791,
   -0.746470048,
   -0.7550089844,
   -0.8698299548,
   -0.6860590734,
   -0.5663307965,
   -0.7237719754,
   -0.664294622,
   -0.8096529055,
   -0.7448593995,
   -0.755043805,
   -0.721478994,
   -0.7910278413,
   -0.7434813469,
   -0.8416623562,
   -0.9116157194,
   -0.6111854366,
   -0.4292627997,
   -0.7613805203,
   -0.7280721091,
   1.0273822191,
   -0.5448455342,
   -1.0099681256,
   -0.7596145895,
   -0.7461737826,
   -0.6099500257,
   -0.5867588534,
   -0.2059240389,
   1.5777432551,
   2.6491566612,
   -0.6071743495,
   -0.7511002072,
   -0.7543832546,
   -0.7706334263,
   -0.7232498288,
   -0.7111579509,
   -0.79674164,
   -0.8740977935,
   -0.7434866048,
   -0.7275547152,
   -0.7998876573,
   -0.7348634242,
   -0.8096107711,
   -0.7835294036,
   -0.7150366797,
   -0.7742055763,
   -0.7434951473,
   -0.5270166977,
   -0.2025993414,
   -0.6578351657,
   -0.532312507,
   0.675458277,
   0.5144219198,
   0.7706820531,
   -2.3606547772,
   -2.5270012844,
   -2.2681898957,
   -1.9641837455,
   -2.460761288,
   0.7157049693,
   2.5783048506,
   2.0071702223,
   2.4448613185,
   -2.0062923801,
   -0.5580020366,
   2.3384412701,
   2.2378590904,
   -0.603219352,
   1.751096238,
   2.3395883228,
   2.4632431897,
   1.6328717658,
   2.5284558085,
   2.6869038146,
   2.2196408265,
   -0.0551355284,
   1.9909963636,
   -0.8439223854,
   -0.7241673168,
   -0.8005898715,
   -0.8737636306,
   -0.8910630627,
   -0.7477146652,
   -0.8638162473,
   -0.6492397123,
   -0.8864289601,
   -0.6352663514,
   -0.2766689174,
   -1.1010818251,
   -0.7961700634,
   -0.8407031838,
   -0.7334053759,
   -0.8154789756,
   -0.8213284302,
   -0.8451028544,
   -0.8167572719,
   -0.8490665323,
   -0.789080728,
   -0.7708460206,
   -0.7378107271,
   -0.7423262221,
   -0.757173253,
   -0.845600439,
   -0.7939372135,
   -0.7717990333,
   -0.773550174,
   -0.7559117095,
   -0.6276512984,
   -0.6959164608,
   -0.3156364884,
   -0.2348438606,
   -0.8280490664,
   2.6785754951,
   2.9211382268,
   2.0000545563,
   0.1319281919,
   -0.0985041665,
   2.2695876836,
   -2.8643726474,
   2.7155964409,
   -0.3722281604,
   2.6032125803,
   2.7633440138,
   2.3857914688,
   2.5851579114,
   2.8167103892,
   -0.5518218504,
   0.2603417504,
   -0.0398372443,
   2.2530708705,
   2.2224374252,
   -0.208662636,
   2.6883585732,
   2.5020839869,
   -0.2746141282,
   -2.8190209417,
   2.6748537792,
   -3.0802949101,
   2.7449929864,
   2.4359071957,
   2.252398765,
   2.4315206707,
   -0.1845884384,
   -3.0444279916,
   2.8487754922,
   -0.6935060004,
   -0.3718762267,
   2.6811794662,
   2.2912039949,
   2.7560164332,
   2.2075708984,
   2.1332944698,
   2.4802491334,
   2.5979164826,
   2.528004998,
   2.2196696827,
   1.6790796358,
   0.2527568123,
   2.634588145,
   2.7623989694,
   -0.3492987094,
   0.2200176559,
   1.0484853675,
   2.6106857963,
   1.2986453214,
   -0.5866075308,
   -0.406823039,
   2.3158676213,
   2.6514993827,
   2.7091847354,
   1.1438498744,
   -0.3920194684,
   1.9566427454,
   -0.4796667369,
   2.9425388407,
   1.8855814615,
   -0.4625395546,
   -0.8913513298,
   -0.7515075133,
   -0.752409794,
   2.4706203327,
   2.727771401,
   -0.0404374683,
   1.9612030611,
   -1.0166313118,
   -0.6065536729,
   -0.5734275089,
   2.5463804712,
   2.8211880342,
   2.5179230964,
   2.6548480891,
   2.3978005011,
   2.0784095052,
   2.1840886964,
   2.4728346392,
   -0.973156785,
   -0.7456940622,
   -0.8659185514,
   -0.7345424275,
   -0.7819282744,
   -2.6965311163,
   2.6042491104,
   3.1218461068,
   2.3702915606,
   2.1833139177,
   2.5190138816,
   2.5231075726,
   2.9514642425,
   0.6572317024,
   2.2939022516,
   2.8303873895,
   2.6587474531,
   0.1477864611,
   -0.6705251292,
   -0.1323786878,
   1.0468888288,
   -0.334914551,
   2.5030584796,
   2.8218203812,
   2.3111475355,
   -1.076413364,
   0.0497735339,
   2.4506467736,
   -0.1308079553,
   2.9131422643,
   -0.808848216,
   -0.0418301385,
   2.3400190919,
   2.4326943933,
   2.632143908,
   2.0517743404,
   3.0803656701,
   2.1365997843,
   -0.3115562762,
   -0.6578891113,
   -0.7362399063,
   -0.7616011002,
   -0.7076689595,
   -0.8065737926,
   -0.738481632,
   -0.7811905302,
   -0.7561806931,
   -0.7409968565,
   -0.8379477627,
   -0.7426733267,
   -0.7936127091,
   -0.752280963,
   -0.7882892716,
   -0.8018752399,
   -0.6727991208,
   -0.682642843,
   -0.7802505665,
   -0.7096960204,
   -0.8037170675,
   -0.8152781437,
   -0.7947109401,
   -0.650853439,
   -0.8075927152,
   -0.7956085202,
   -0.6819129475,
   -0.7833757958,
   -0.8050632258,
   -0.8260311743,
   -0.8513922297,
   -0.7709537241,
   -0.7773694294,
   -0.8594400685,
   -0.7924553492,
   -0.7369396549,
   -0.7399145262,
   -0.4967961331,
   -0.8109836097,
   -0.6942704705,
   -0.97337331,
   -0.6113869879,
   -0.9266762713,
   -0.5493200909,
   -0.7577592343,
   -0.7528170822,
   -0.7864264507,
   -0.7244577057,
   -0.589087816,
   0.0098622894,
   0.1879064138,
   2.3135006718,
   1.9315374309,
   2.2746381513,
   2.3162825304,
   -0.6946819957,
   -0.7364430465,
   -0.7096291811,
   -0.856533685,
   -0.7559402176,
   -0.8286125657,
   -0.5745070272,
   -0.8752210669,
   -0.5926533846,
   -0.5999144717,
   -0.8303758263,
   -0.4150108572,
   -0.5013859429,
   -0.7844668829,
   -0.4372143355,
   -0.4365638712,
   -0.4583011898,
   -0.9930055145,
   -0.702872133,
   -0.7214529643,
   -0.711652543,
   -0.6952197905,
   -0.697158916,
   -0.7989447212,
   -0.2074493737,
   1.8799327244,
   -0.5818216002,
   -0.721089228,
   -0.7918832076,
   -0.8002586928,
   -0.7431206191,
   -0.7912284046,
   -0.7678935116,
   -0.7380172446,
   -0.6286430326,
   -0.8469934273,
   -0.7515514543,
   -1.7901577282,
   -0.1254068568,
   -3.1169890644,
   -1.4225431447,
   0.6647525219,
   0.6550641945,
   0.7177581216,
   -2.0364546094
  ]
 },
 "A2ADR_conformer_104": {
  "omega": [
   -3.1211622911,
   -3.1105504214,
   3.0185536096,
   3.1351350439,
   2.980633065,
   3.1187330881,
   -3.0540398235,
   3.1348026426,
   3.067546874,
   3.1291671413,
   -3.1213736997,
   -3.1240626152,
   3.0795051137,
   -3.0471220543,
   3.139451761,
   -3.1160091315,
   -3.0904759076,
   -3.1146820881,
   3.1358465225,
   -3.0122657845,
   3.1138345728,
   -3.1215766037,
   -3.121935493,
   3.0830439872,
   -3.1122479476,
   2.7384664827,
   -2.9699206214,
   3.0935818205,
   -3.0024806864,
   -3.0640213794,
   -3.0507504111,
   3.0450908253,
   3.006171641,
   3.1246951061,
   3.1039963056,
   -3.1330415908,
   3.1161034538,
   -3.0600842549,
   -3.0948070972,
   3.0551397952,
   -3.1321023894,
   -3.0540434646,
   2.9365109761,
   3.1353615059,
   3.1374453411,
   3.1072431574,
   3.0681150061,
   3.0837307763,
   3.094208676,
   3.1015695925,
   3.1036104553,
   3.0959800151,
   3.1329792507,
   3.0734447701,
   3.0390347089,
   3.0492240661,
   3.0884463067,
   3.0797993337,
   3.130515515,
   3.1237688599,
   3.1175456675,
   -3.1309679326,
   -3.1240759536,
   -3.1075548802,
   -3.1145086627,
   2.947466778,
   3.0373559405,
   3.0406556423,
   3.1358903823,
   3.1225697567,
   -3.1239547773,
   3.1087704258,
   -3.1134245834,
   -3.0665725217,
   -3.0704670792,
   3.0886079388,
   3.11716731,
   -3.0800846274,
   -3.127769391,
   3.1299495495,
   -3.0180193123,
   3.1294552596,
   -3.1362307793,
   2.9185045187,
   2.9787991958,
   3.1047768215,
   3.0482283053,
   3.1343595548,
   2.9925843932,
   3.0761844897,
   3.0458196984,
   3.0286588221,
   3.0958714064,
   3.0277213241,
   -3.1300181308,
   2.9330254995,
   -3.0874918579,
   -3.0625084247,
   -3.0495267541,
   -3.0905811779,
   -3.0385434714,
   3.1390692836,
   3.1383253093,
   2.9475942845,
   3.1014216382,
   3.1132002561,
   3.0749157829,
   -3.1391002698,
   -3.0836304069,
   3.1159030678,
   -3.0668577371,
   3.0666298018,
   -3.1199721019,
   -3.0948159727,
   -2.8465481617,
   -3.1371195339,
   -2.9941741146,
   -3.1113203368,
   3.0978581897,
   3.0279284986,
   3.1358549405,
   3.0596788747,
   3.1327639622,
   3.1071177979,
   3.0520205558,
   3.0920221542,
   3.0352856964,
   3.1053755939,
   3.1351598848,
   -3.0126873474,
   3.0277699629,
   3.0457460059,
   3.06697954,
   3.1392851453,
   3.1250054694,
   -3.1000396995,
   2.9318450898,
   3.0447056317,
   2.9797348194,
   3.110612432,
   3.0391007404,
   3.1282503663,
   3.0768240504,
   2.9925827781,
   3.0639260409,
   3.1024244075,
   3.1174763116,
   3.0607794182,
   3.1249325677,
   -3.1082592309,
   -3.1013367707,
   -2.921487235,
   3.1199211559,
   -3.0180074534,
   -3.1392434625,
   3.1325510159,
   3.0192489458,
   3.1267347698,
   -3.055123301,
   3.1200248246,
   3.0736123265,
   3.1180803273,
   3.0875585888,
   3.0803663764,
   3.0416431915,
   3.0659094924,
   3.0389535781,
   3.0776804994,
   3.0863817451,
   3.0910470369,
   3.0738203417,
   3.0819711506,
   3.0896191619,
   3.0795744319,
   -3.1331732075,
   3.0529513637,
   3.0898094751,
   3.0919643375,
   -3.1288483962,
   -3.0522371133,
   -3.1372524293,
   3.0140468139,
   3.1076999925,
   3.0868339552,
   3.0334051483,
   -3.0884146217,
   3.0124136524,
   3.0675083066,
   -2.6258799764,
   -3.1183923209,
   -3.0954723349,
   -3.1151146986,
   3.135436877,
   -3.1302959364,
   3.1412084603,
   -3.1412924883,
   -3.1383464745,
   3.0955799215,
   3.0347445888,
   -3.002884813,
   3.0596868233,
   2.9565623813,
   3.1366055364,
   2.9981419267,
   -3.0587998392,
   -3.1197729289,
   3.1299191913,
   -3.0442852368,
   -3.1188337145,
   -3.1298109651,
   3.0853132812,
   -3.1051763537,
   -3.1129343418,
   3.0902067255,
   3.1141412773,
   3.0557272484,
   -3.0951068914,
   -3.043140356,
   -3.1165464067,
   -2.9112476934,
   3.1336014239,
   3.026790801,
   3.0770054872,
   3.0857917623,
   3.0815375178,
   -3.1331853353,
   3.0795217672,
   -3.129296794,
   3.063133503,
   -3.1294575402,
   3.0229624993,
   3.0587373772,
   3.0478157638,
   3.126491207,
   3.0833047069,
   3.1092537226,
   3.1063022883,
   3.0931656987,
   3.0372358154,
   3.1014923124,
   3.0647818285,
   3.0255242754,
   3.1390962604,
   3.1394321925,
   -3.1392234239,
   -3.0657973232,
   3.1279784101,
   3.0605539634,
   3.0448057001,
   3.0520004395,
   -2.9817919297,
   2.9613585769,
   2.9563955533,
   -2.9084676123,
   -3.0263018329,
   3.0134902151,
   3.0750951887,
   -2.9799842004,
   -3.0464777111,
   -3.1071780576,
   -3.1071111418,
   3.1301265145,
   -3.1109640759,
   3.0572766177,
   -3.1136145522,
   -2.9678543004,
   -3.0790675024,
   -3.0103770717,
   -3.1276479201,
   -3.0587996515,
   -3.1103186566,
   3.0995851862,
   3.084807546,
   3.1336785045,
   -3.0860879641,
   3.1076711903,
   -3.1066884308,
   3.1342026352,
   -3.0774398233,
   -3.0060023728,
   3.0933401161,
   -3.1021499424,
   -3.0518100931,
   3.1012227742,
   -3.1013982817,
   2.9654714953,
   -3.0647456732,
   3.0369157342,
   3.1200265147,
   3.105327705,
   3.0854112985,
   2.9977922711,
   3.0874715795,
   3.0764737305,
   3.1150389824,
   3.0491749246,
   3.1328130368,
   3.1413781679,
   -3.1260325403,
   3.0777177526,
   -3.0107665878,
   -3.1028950855,
   2.9026880876,
   -3.007459743,
   3.0051311322,
   2.9975167487,
   3.1130463622,
   3.0670013153,
   3.1152547597,
   -3.120724119,
   3.1022608151,
   3.0939097287,
   -3.1056414047,
   -3.0865417875,
   -3.1040850542,
   -3.1412679301,
   3.1057565207,
   -2.9401115069,
   -3.050861868,
   3.1275723708,
   -3.0130176591,
   -3.050654138,
   -3.067729188,
   3.1140185622,
   3.1372257215,
   3.1282669767,
   -3.0518126102,
   -3.077749608,
   3.1224855844,
   -2.9904909672,
   3.0158108819,
   3.0426050652,
   -3.0845360115,
   2.9983322738,
   3.0551608409,
   3.0870808703,
   -3.1373475609,
   -3.1320138497,
   -3.1343283483,
   -3.1192052468,
   -3.1358163244,
   -3.1395304904,
   3.1412733139,
   -3.1313844852,
   -3.0007998992,
   3.0923241286,
   -2.9367990267,
   3.0471306379,
   3.1036569218,
   -3.0986133501,
   -3.1302413089,
   -3.0875385459,
   2.8807226958,
   3.1139825525,
   -3.0144918719,
   -3.1184697214,
   3.1351195091,
   -3.1273525969,
   -3.1405977304,
   -3.1356285948,
   -3.1397765268,
   3.0946282375,
   2.8971471754,
   -3.0705198046,
   -3.0023894369,
   -3.1294121703,
   2.983671913,
   3.0781701132,
   3.0453018858,
   3.0825303448,
   3.0685237643,
   3.0499963614,
   3.0816979483,
   3.0556636112,
   3.0575712461,
   3.0890997736,
   3.054080372,
   3.0694520749,
   3.0345377668,
   3.1126574791,
   3.0890293031,
   3.0295082633,
   3.1139182509,
   3.0327577661,
   3.1079804705,
   3.1007747731,
   3.1201566141,
   3.0730189383,
   3.0667321542,
   3.1102252941,
   3.0165883028,
   -3.1089878488,
   3.0569625281,
   3.09939328,
   -3.1261637418,
   3.0801517184,
   3.0716864561,
   3.1339379507,
   3.1396054798,
   -3.1367848346,
   -2.9952591492,
   -3.1177515746,
   -3.1310191837,
   3.0926524785,
   -3.1018722157,
   3.0328672177,
   -3.1395208716,
   3.0425253628,
   3.0269306332,
   3.0540814108,
   3.090572851,
   3.0918655675,
   3.0678855494,
   3.0153549053,
   3.0007531453,
   3.1014053166,
   3.0045827744,
   3.0647232231,
   -3.0776077171,
   3.0920645477,
   3.1082933056,
   3.0702613009,
   3.0539957464,
   3.0853878391,
   3.0944894177,
   3.0092852016,
   3.0685349046,
   3.0285857611,
   2.988851261,
   3.1095777977,
   3.073424656,
   3.0976230902,
   -3.0540734841,
   3.0594380202,
   -3.0163790764,
   3.1211255786,
   3.0306384002,
   3.1363849267,
   3.076807497,
   3.0925850003,
   3.1032699389,
   -3.1234260086,
   -2.9431206422,
   3.1391712647,
   -3.1228111405,
   3.1197134101,
   3.008268493,
   3.0970329594,
   3.0792781511,
   3.0865248134,
   -3.1397690501,
   3.0130398768,
   3.0713276591,
   3.1240530118,
   -3.053569569,
   -3.1063117485,
   3.1066532804,
   -3.1013231283,
   -2.9912020703,
   2.9462616282,
   3.0995831767,
   3.0966762675,
   -3.0938288145,
   3.0321526149
  ],
  "phi": [
   -1.0296182981,
   -1.2190399979,
   0.8939308487,
   -1.0153739269,
   -1.81602316,
   -1.1113782214,
   -2.1593917541,
   -1.1417196528,
   -1.0406020335,
   -1.1645775389,
   -1.3308841713,
   -1.2000136996,
   -1.8528857933,
   -1.2000882372,
   -1.1191596876,
   -1.0665610581,
   -1.1769573713,
   -1.126518723,
   -2.5492017528,
   -1.2501135604,
   -1.1896471681,
   -0.9199363195,
   -1.6487301597,
   -2.2643792082,
   -2.6679668885,
   -1.6836593277,
   -1.4500104219,
   -1.3405822235,
   1.1962892817,
   -2.6608178845,
   -1.2954033436,
   -1.533121299,
   -1.0591717512,
   2.0678141171,
   -0.9577732316,
   -1.472239128,
   1.0379964799,
   -0.9612549956,
   -1.1268313835,
   -1.2743642596,
   -1.1336504707,
   -2.1520733579,
   -1.1469941703,
   -0.9259512424,
   -1.0883813079,
   -1.1755075634,
   -1.0010762665,
   -1.0422517472,
   -1.0815241767,
   -1.063401334,
   -1.1001172534,
   -1.12699246,
   -1.1491783909,
   -1.1426533373,
   -1.0172165654,
   -1.1036827595,
   -1.0260003363,
   -1.0622941474,
   -1.0332411391,
   -1.0978069048,
   -1.1196749,
   -1.1333251564,
   -1.0353603137,
   -1.0808419803,
   -1.3103647231,
   -1.0601311827,
   -1.0683280586,
   -0.9942947162,
   -1.0505179508,
   -1.0382596852,
   -1.0707665528,
   -1.0957855007,
   -1.3956646779,
   -1.6653747663,
   -1.5238149295,
   -0.9874821818,
   -1.1207968631,
   -1.7987014965,
   -1.3218064633,
   -1.1687704155,
   -0.9482320461,
   -1.1283342164,
   -1.249055666,
   -1.0976344504,
   -1.076773719,
   -1.1769287434,
   -1.1182002063,
   -1.1986943241,
   -1.0272835596,
   -1.044008572,
   -1.195865745,
   -1.0634595612,
   -1.0808709091,
   -1.0906807406,
   -1.1670313869,
   -1.0165693711,
   -1.1458635343,
   -1.7262016288,
   -1.9829936539,
   -1.9681459914,
   -0.9507576898,
   -1.0537982398,
   -1.3687696743,
   -1.0264645164,
   -1.0928668653,
   -1.0042816575,
   -1.0616296651,
   -1.2148585207,
   -1.3522104243,
   -1.3961223659,
   1.3583143548,
   -2.4712922446,
   -1.6858075362,
   -1.3803951018,
   -1.4185876936,
   1.3518699452,
   -1.0764428244,
   -1.0408791657,
   -1.2398314424,
   -1.0271904464,
   -1.1059490725,
   -1.0629039936,
   -0.998764133,
   -1.1113180666,
   -1.173635043,
   -1.1273567731,
   -0.9844158423,
   -1.020048159,
   -1.0305104901,
   -1.3262614088,
   -1.1632433072,
   -1.1496488243,
   -0.9797194913,
   -1.056084839,
   -1.1704649058,
   -1.2346130253,
   -1.0882789473,
   -1.1094335349,
   -1.0612968138,
   -1.0789852393,
   -1.0580846445,
   -1.1263688146,
   -1.207034879,
   -0.9533303395,
   -1.0951381761,
   -0.9466093524,
   -1.1550117415,
   -1.1422754588,
   -1.6111528481,
   -1.2729074274,
   -2.0588302042,
   -0.9941019918,
   -1.6295628316,
   -1.0561249357,
   -1.2807073158,
   -1.1032277107,
   -1.1869108509,
   -1.4416930715,
   -1.3710783646,
   -1.7778825375,
   -0.9763793044,
   -1.0889031011,
   -1.1644617734,
   -1.0631904721,
   -1.0497941546,
   -1.098412995,
   -1.1037451251,
   -0.9652519315,
   -1.0046163383,
   -1.0660787295,
   -1.0639750109,
   -1.0912107789,
   -1.1157865693,
   -1.0051965223,
   -1.158214348,
   -1.0696414369,
   -1.0691567861,
   -1.1891500658,
   -1.4268144941,
   -1.3710485507,
   -0.9785524211,
   -1.1696164689,
   -1.2645607805,
   -1.0462815463,
   -1.632914415,
   -2.1388897084,
   -2.2398813111,
   -2.1937301594,
   -2.396016255,
   -1.3791656717,
   1.2741334648,
   -1.2401908099,
   -2.1892763221,
   -1.1705965167,
   1.0131619371,
   1.8489107055,
   1.1447358848,
   1.5554859489,
   1.0160058911,
   -1.1586078001,
   -2.0600994353,
   -1.8086750612,
   -1.8332523315,
   -1.0328970573,
   -1.1195355657,
   -1.6695101116,
   -1.1309196326,
   -0.8395503732,
   -1.0759326928,
   -1.2382959008,
   -0.9726260274,
   -1.1174010842,
   -1.1199883774,
   -1.1231131685,
   -1.0474924517,
   -1.1265592505,
   -1.2281933163,
   -1.6233769874,
   -2.4642144833,
   -1.1488063937,
   -1.2018730758,
   -1.0436332961,
   -1.0269985652,
   -1.0642541644,
   -0.9912429631,
   -1.0537198896,
   -1.0707816378,
   -1.0743429104,
   -1.0286351924,
   -1.1906005037,
   -1.0046144019,
   -1.1097715209,
   -1.0043382554,
   -1.0556014851,
   -1.02267305,
   -1.1444086348,
   -1.0692518212,
   -1.1404772216,
   -1.1373086096,
   -1.2291799312,
   -1.5075790194,
   -1.1299574219,
   -1.4619632766,
   -0.9228725217,
   -1.1278826091,
   -2.0382236915,
   -2.5467391173,
   -1.4921110879,
   -1.548604432,
   -0.9428987509,
   -2.0412004804,
   1.069700542,
   -1.4520882475,
   -1.3326519856,
   -2.8869300023,
   -0.9723438946,
   -0.9587567222,
   1.5006100815,
   -1.3075010585,
   -1.9783914144,
   -1.352064993,
   -1.4325394211,
   -1.4280059898,
   -0.9152480433,
   -2.0719554895,
   -2.3658667235,
   -1.3244458374,
   -0.8443058921,
   -1.1817323125,
   -1.1225433209,
   -1.1736524726,
   -1.6294318623,
   -1.7278826527,
   -1.3775911834,
   -1.0632526194,
   2.3066189684,
   -1.9985569819,
   -0.9060340089,
   -1.91954569,
   -2.2203195873,
   -0.9457918961,
   -1.2626768171,
   -1.0134605233,
   -1.1125165973,
   -1.1499190944,
   -0.9535082035,
   -1.3463853324,
   0.9810358284,
   -0.8941243214,
   -2.4197700739,
   -0.8271887552,
   1.6719439596,
   -1.1504115075,
   -1.252207334,
   -1.1091709829,
   -0.8820216506,
   -1.2208086312,
   -2.5795890172,
   -1.307615149,
   -1.1961386653,
   -2.7647816708,
   -1.4667033387,
   -1.3886269901,
   -2.0318418652,
   -1.8768899622,
   -2.9011456614,
   -1.1009742906,
   -1.0496269832,
   -1.0135259947,
   -1.0680003095,
   -1.0844327597,
   -1.8091338164,
   1.5711720012,
   1.0127760046,
   1.113355075,
   1.2588034972,
   2.3043184571,
   0.9923447363,
   1.2595302521,
   0.8132847219,
   0.9128206647,
   0.9975947621,
   1.1556715071,
   -0.9068850537,
   1.093125432,
   1.1192660102,
   1.1761616756,
   -1.4710932883,
   1.1734740429,
   1.3111059671,
   -1.3989690833,
   2.0022028942,
   1.0173681094,
   1.5758767213,
   1.0404462829,
   2.4217045046,
   -0.6866268212,
   -1.2109928547,
   2.6700082207,
   2.4740990482,
   2.3717612761,
   0.9177531899,
   -1.7591128425,
   1.1317033391,
   1.7449154886,
   1.231966231,
   0.8713895411,
   0.8663701299,
   1.1715012584,
   2.998671673,
   1.1266853699,
   1.5258216964,
   2.3168434226,
   2.4166533178,
   1.521521825,
   2.325171727,
   1.436889145,
   1.9944738033,
   1.0047525704,
   1.1662976046,
   1.1409450369,
   -1.5354576404,
   1.3192582267,
   -2.5977389217,
   2.4979837529,
   0.9622469586,
   -1.0727830182,
   -1.1339732641,
   -1.0763806401,
   -1.0928781814,
   -1.1064918665,
   -1.0858860461,
   -1.1100914874,
   -1.0713924804,
   -1.0179926977,
   -1.1319117386,
   -1.0535125567,
   -1.0494714402,
   -1.0554758226,
   -1.0807385867,
   -1.1530680906,
   -1.1271666624,
   -1.092840575,
   -1.0734650004,
   -1.0425488024,
   -1.0692335088,
   -1.0922062899,
   -1.1250645262,
   -0.9429088277,
   -1.1010797265,
   -0.9757380177,
   -1.1483891329,
   -1.0004406284,
   -1.0540086405,
   -1.066991086,
   -1.0968756343,
   -0.9832890145,
   -1.1003088594,
   -1.0868741128,
   -1.2116022315,
   -1.6525302893,
   -0.9490939117,
   -1.0220514777,
   -1.1747466119,
   -1.090905638,
   -1.1158898922,
   -1.163791818,
   -1.178266493,
   -1.11617525,
   -0.9955512097,
   -1.0760071822,
   -1.137499049,
   -1.4421805331,
   1.7448199584,
   -1.405018966,
   -1.3769299937,
   -1.8017509081,
   -0.9818015882,
   -0.9883334174,
   -1.0886077569,
   -1.1859912001,
   -1.0381357729,
   -1.0719828071,
   -0.9761582907,
   -1.1778375894,
   -1.0480521193,
   -1.1408037277,
   -1.1062142039,
   -0.99632909,
   -1.0748765636,
   -1.0520914448,
   -0.8884559605,
   -1.1100023238,
   -1.4743583526,
   -1.417886478,
   -0.9077197599,
   -0.9643157752,
   -1.1082591461,
   -1.1262336776,
   -1.1353134452,
   -1.1855489536,
   -1.2616591802,
   -1.8743225819,
   -2.0311548246,
   -1.0791027064,
   -1.191930368,
   -1.1400268755,
   -1.00725766,
   -1.1067154765,
   -1.097503024,
   -1.1688040019,
   -0.993037506,
   -1.1509319902,
   -1.2544596751,
   -1.3105493161,
   -1.043262718,
   -1.1709073931,
   -1.4942173794,
   -1.459788291,
   -0.985289256,
   -1.0108081592,
   -1.1218182064,
   -1.215750617,
   -1.0158197207
  ],
  "psi": [
   -0.8358732359,
   -0.789797467,
   -0.63208649,
   1.005274243,
   2.4112550725,
   2.1440921908,
   2.4358632615,
   2.7044334782,
   -0.7309364574,
   -0.715961759,
   -0.7846569146,
   -0.171904058,
   2.2309801897,
   1.6625123559,
   -0.4057610726,
   -0.73753769,
   -0.7563088849,
   -0.7057087623,
   -0.5020291611,
   1.3940041821,
   0.4151085887,
   2.4969788358,
   -0.6542732884,
   0.1325303709,
   1.6404401863,
   2.5541418829,
   1.8754198727,
   -0.475296427,
   -0.5757143818,
   0.5740930877,
   2.8935801797,
   2.5131251312,
   2.8659320191,
   2.4341124919,
   -0.1035026933,
   -0.6865328309,
   0.147616145,
   0.4117726132,
   -0.7101929287,
   -0.5917973162,
   2.61545569,
   -0.3604099565,
   2.6639807834,
   2.7496098245,
   -0.7554656979,
   -0.7614079369,
   -0.7676655975,
   -0.8685894407,
   -0.7240918521,
   -0.8397260269,
   -0.7743664694,
   -0.7822819713,
   -0.7738306827,
   -0.8278229639,
   -0.6974355715,
   -0.8136440794,
   -0.7665675412,
   -0.8171009232,
   -0.8370088422,
   -0.8661025063,
   -0.717995712,
   -0.8935027476,
   -0.9008435585,
   -0.8891211569,
   -0.7824508119,
   -0.559132467,
   -0.7445158702,
   -0.714724973,
   -0.8547528103,
   -0.9062165082,
   -0.7657759933,
   -0.7567769465,
   -0.7296957625,
   -0.4713585402,
   -0.5630619344,
   2.1521868523,
   -0.692493137,
   -0.4236028104,
   0.0277420219,
   0.1900110365,
   2.4815498358,
   -0.6523417815,
   -0.4290665555,
   -0.1780619108,
   -0.4570003792,
   -0.6702095072,
   -0.6181306929,
   -0.7938186864,
   -0.709929905,
   -0.8561363249,
   -0.5873597912,
   -0.7239394265,
   -0.8003580509,
   -0.7073429172,
   -0.7511465858,
   -0.6078892024,
   -0.8895780433,
   -0.5424437203,
   -0.4988590191,
   -0.253608006,
   -1.0607867537,
   -0.758295478,
   -0.6706629997,
   -0.6250455885,
   -0.7874938481,
   -0.8665273642,
   -0.8196885246,
   -0.665723127,
   -0.8136516161,
   -0.5524151148,
   -0.5115931585,
   -0.0909198436,
   2.8742444199,
   1.8895829668,
   -0.5607206735,
   0.1547465771,
   2.8771726197,
   -0.8146432386,
   -0.7151915581,
   -0.5744574471,
   -0.8132172862,
   -0.7989877217,
   -0.8386512448,
   -0.8392134998,
   -0.6681649162,
   -0.7032596902,
   -0.7233653664,
   -0.9761970804,
   -0.7432490382,
   -0.9503450336,
   -0.6140003623,
   -0.7461030791,
   -0.746470048,
   -0.7550089844,
   -0.8698299548,
   -0.6860590734,
   -0.5663307965,
   -0.7237719754,
   -0.664294622,
   -0.8096529055,
   -0.7448593995,
   -0.755043805,
   -0.721478994,
   -0.7910278413,
   -0.7434813469,
   -0.8416623562,
   -0.9116157194,
   -0.6111854366,
   -0.4292627997,
   -0.7613805203,
   -0.7280721091,
   1.0273822191,
   -0.5448455342,
   -1.0099681256,
   -0.7596145895,
   -0.7461737826,
   -0.6099500257,
   -0.5867588534,
   -0.2059240389,
   1.5777432551,
   2.6491566612,
   -0.6071743495,
   -0.7511002072,
   -0.7543832546,
   -0.7706334263,
   -0.7232498288,
   -0.7111579509,
   -0.79674164,
   -0.8740977935,
   -0.7434866048,
   -0.7275547152,
   -0.7998876573,
   -0.7348634242,
   -0.8096107711,
   -0.7835294036,
   -0.7150366797,
   -0.7742055763,
   -0.7434951473,
   -0.5270166977,
   -0.2025993414,
   -0.6578351657,
   -0.5318188332,
   -0.5652525149,
   -0.693105272,
   -0.6741125354,
   2.3763517784,
   2.4794797869,
   2.2248342044,
   2.9903547208,
   -2.2699772587,
   -0.0240793966,
   3.1303726223,
   3.0838926856,
   -2.443770823,
   2.006414238,
   0.5597911283,
   -2.3376429529,
   -2.2379158416,
   0.2994703996,
   0.6829667068,
   2.3395883228,
   2.4632431897,
   1.6328717658,
   2.5284558085,
   2.6869038146,
   2.2196408265,
   -0.0551355284,
   1.9909963636,
   -0.8439223854,
   -0.7241673168,
   -0.8005898715,
   -0.8737636306,
   -0.8910630627,
   -0.7477146652,
   -0.8638162473,
   -0.6492397123,
   -0.8864289601,
   -0.6352663514,
   -0.2766689174,
   -1.1010818251,
   -0.7961700634,
   -0.8407031838,
   -0.7334053759,
   -0.8154789756,
   -0.8213284302,
   -0.8451028544,
   -0.8167572719,
   -0.8490665323,
   -0.789080728,
   -0.7708460206,
   -0.7378107271,
   -0.7423262221,
   -0.757173253,
   -0.845600439,
   -0.7939372135,
   -0.7717990333,
   -0.773550174,
   -0.7559117095,
   -0.6276512984,
   -0.6959164608,
   -0.3156364884,
   -0.2350207569,
   2.3521813689,
   2.2446542842,
   2.6379256971,
   2.7673217452,
   -3.0521779529,
   1.3611724166,
   2.2683676501,
   -2.8650891196,
   2.7153583563,
   0.4605069348,
   0.7480052055,
   -2.8182041421,
   -0.4533911472,
   2.8884016694,
   2.4968546756,
   2.5204967462,
   -0.2200203965,
   3.1348632537,
   -0.0922551705,
   0.8551716538,
   2.6365163632,
   2.7421942139,
   2.4452141114,
   1.2919130382,
   -2.1394020883,
   -0.3041058329,
   -0.8588192077,
   -0.2230313265,
   -0.8363779061,
   -0.2317148766,
   0.0005621729,
   1.8205926003,
   3.1170043511,
   -0.6015859227,
   -0.9322942055,
   3.0765067064,
   2.5463861767,
   -0.0174602019,
   2.4105180283,
   2.5246762242,
   -0.6213807695,
   -0.8308227991,
   -0.5183138043,
   -0.6966885789,
   -0.7141688597,
   -0.7300375877,
   0.551391242,
   2.4561713539,
   2.6599349101,
   2.4722867602,
   -3.1352068837,
   2.2408415324,
   2.3641799985,
   2.4127857214,
   2.3700509289,
   2.2776720428,
   2.8179835925,
   2.432609365,
   2.5667551722,
   2.9935328769,
   0.1035131885,
   -0.7347847044,
   -0.2052391585,
   2.6655824285,
   2.9859494658,
   2.3443996234,
   -0.7951359293,
   -0.7623182486,
   -0.79941869,
   -2.6845600674,
   -2.5566176395,
   0.135372795,
   0.652621242,
   0.7094029824,
   0.5651195452,
   -1.2148723259,
   -2.6034656752,
   -2.8598239183,
   -2.6470598465,
   -2.6839999217,
   0.8292362835,
   0.6856392059,
   -0.9406009733,
   -2.6772688993,
   0.5483869623,
   0.3287588857,
   -2.878216718,
   -2.3491016197,
   0.2153019658,
   -0.3604492375,
   -0.314246162,
   0.8843108365,
   0.1251445241,
   -2.2595184598,
   -1.2685965692,
   -1.0104133272,
   -1.9695373614,
   -1.85147499,
   -2.8242983656,
   -2.8209116535,
   -2.3892136614,
   0.4303802266,
   -2.4570042584,
   -1.6090330829,
   -2.287351467,
   -2.4890614603,
   0.7930802667,
   0.5329171786,
   2.8615754721,
   -2.7257479356,
   2.6238230302,
   -2.1456566371,
   -2.6810340581,
   -2.3664639568,
   -2.7624310676,
   -3.0317496836,
   -2.6786850032,
   0.6320238445,
   0.7706460652,
   0.6984659447,
   3.083074655,
   0.1742661877,
   0.7331228156,
   -3.073780688,
   0.6984382972,
   -0.7616011002,
   -0.7076689595,
   -0.8065737926,
   -0.738481632,
   -0.7811905302,
   -0.7561806931,
   -0.7409968565,
   -0.8379477627,
   -0.7426733267,
   -0.7936127091,
   -0.752280963,
   -0.7882892716,
   -0.8018752399,
   -0.6727991208,
   -0.682642843,
   -0.7802505665,
   -0.7096960204,
   -0.8037170675,
   -0.8152781437,
   -0.7947109401,
   -0.650853439,
   -0.8075927152,
   -0.7956085202,
   -0.6819129475,
   -0.7833757958,
   -0.8050632258,
   -0.8260311743,
   -0.8513922297,
   -0.7709537241,
   -0.7773694294,
   -0.8594400685,
   -0.7924553492,
   -0.7369396549,
   -0.7399145262,
   -0.4967961331,
   -0.8109836097,
   -0.6942704705,
   -0.97337331,
   -0.6113869879,
   -0.9266762713,
   -0.5493200909,
   -0.7577592343,
   -0.7528170822,
   -0.7864264507,
   -0.7244577057,
   -0.589087816,
   0.0098622894,
   0.1879064138,
   2.3135006718,
   1.9315374309,
   2.2746381513,
   2.3162825304,
   -0.6946819957,
   -0.7364430465,
   -0.7096291811,
   -0.856533685,
   -0.7559402176,
   -0.8286125657,
   -0.5745070272,
   -0.8752210669,
   -0.5926533846,
   -0.5999144717,
   -0.8303758263,
   -0.4150108572,
   -0.5013859429,
   -0.7844668829,
   -0.4372143355,
   -0.4365638712,
   -0.4583011898,
   -0.9930055145,
   -0.702872133,
   -0.7214529643,
   -0.711652543,
   -0.6952197905,
   -0.697158916,
   -0.7989447212,
   -0.2074493737,
   1.8799327244,
   -0.5818216002,
   -0.721089228,
   -0.7918832076,
   -0.8002586928,
   -0.7431206191,
   -0.7912284046,
   -0.7678935116,
   -0.7380172446,
   -0.6286430326,
   -0.8469934273,
   -0.7502019822,
   -0.5708999746,
   -0.1582880734,
   2.4410390589,
   -0.6254276919,
   -0.8205197563,
   -0.8462947889,
   -0.8017567737,
   -0.6232529942
  ]
 },
 "A2ADR_conformer_1040": {
  "omega": [
   3.1186254317,
   2.9952549888,
   -3.0294816611,
   3.0516842131,
   -3.1338999742,
   3.0857592408,
   3.1009182112,
   -3.0500722308,
   3.1020740006,
   -3.0303657811,
   -3.0404544004,
   -2.9583257378,
   -3.0251554691,
   -3.0771903669,
   3.1371528512,
   2.9730469017,
   -3.0494357596,
   3.1405237367,
   3.0515952285,
   -2.9605399742,
   3.068253724,
   3.0684282172,
   3.0318928486,
   -3.0875029801,
   -2.9987288712,
   -3.1351436929,
   -3.1054579393,
   -3.0453545307,
   3.1024044386,
   3.0328641088,
   3.0293087609,
   2.9258125627,
   3.0234185165,
   -2.9773212329,
   -3.0796547832,
   -2.9936601057,
   3.0689296921,
   -3.1213734336,
   -3.0305975618,
   3.1115382529,
   -3.1321023894,
   -3.0540434646,
   2.9365109761,
   3.1353615059,
   3.1374453411,
   3.1072431574,
   3.0681150061,
   3.0837307763,
   3.094208676,
   3.1015695925,
   3.1036104553,
   3.0959800151,
   3.1329792507,
   3.0734447701,
   3.0390347089,
   3.0492240661,
   3.0884463067,
   3.0797993337,
   3.130515515,
   3.1237688599,
   3.1175456675,
   -3.1309679326,
   -3.1240759536,
   -3.1075548802,
   -3.1145086627,
   2.947466778,
   3.0373559405,
   3.0406556423,
   3.1358903823,
   3.1225697567,
   -3.1239547773,
   3.1087704258,
   -3.1134245834,
   -3.0665725217,
   -3.0704670792,
   3.0886079388,
   3.11716731,
   -3.0800846274,
   -3.127769391,
   3.1299495495,
   -3.0180193123,
   3.1294552596,
   -3.1362307793,
   2.9185045187,
   2.9787991958,
   3.1047768215,
   3.0482283053,
   3.1343595548,
   2.9925843932,
   3.0761844897,
   3.0458196984,
   3.0286588221,
   3.0958714064,
   3.0277213241,
   -3.1300181308,
   2.9330254995,
   -3.0874918579,
   -3.0625084247,
   -3.0495267541,
   -3.0905811779,
   -3.0385434714,
   3.1390692836,
   3.1383253093,
   2.9475942845,
   3.1014216382,
   3.1132002561,
   3.0749157829,
   -3.1391002698,
   -3.0836304069,
   3.1159030678,
   -3.0668577371,
   3.0666298018,
   -3.1199721019,
   -3.0948159727,
   -2.8465481617,
   -3.1371195339,
   -2.9941741146,
   -3.1113203368,
   3.0978581897,
   3.0279284986,
   3.1358549405,
   3.0596788747,
   3.1327639622,
   3.1071177979,
   3.0520205558,
   3.0920221542,
   3.0352856964,
   3.1053755939,
   3.1351598848,
   -3.0126873474,
   3.0277699629,
   3.0457460059,
   3.06697954,
   3.1392851453,
   3.1250054694,
   -3.1000396995,
   2.9318450898,
   3.0447056317,
   2.9797348194,
   3.110612432,
   3.0391007404,
   3.1282503663,
   3.0768240504,
   2.9925827781,
   3.0639260409,
   3.1024244075,
   3.1174763116,
   3.0607794182,
   3.1249325677,
   -3.1082592309,
   -3.1013367707,
   -2.921487235,
   3.1199211559,
   -3.0180074534,
   -3.1392434625,
   3.1325510159,
   3.0192489458,
   3.1267347698,
   -3.055123301,
   3.1200248246,
   3.0736123265,
   3.1180803273,
   3.0875585888,
   3.0803663764,
   3.0416431915,
   3.0659094924,
   3.0389535781,
   3.0776804994,
   3.0863817451,
   3.0910470369,
   3.0738203417,
   3.0819711506,
   3.0896191619,
   3.0795744319,
   -3.1331732075,
   3.0529513637,
   3.0898094751,
   3.0919643375,
   -3.1288483962,
   -3.0522371133,
   -3.1372524293,
   3.0127709872,
   -3.132946051,
   -3.0910307691,
   3.1217576239,
   3.0523754703,
   -3.1180958933,
   3.1149471577,
   3.119143978,
   3.141326388,
   3.0404897866,
   3.103835137,
   2.9860476931,
   -3.0629685896,
   2.9958054018,
   2.7301538733,
   -3.0545998165,
   -2.8825480198,
   -3.0684688776,
   -3.0770756267,
   3.0596868233,
   2.9565623813,
   3.1366055364,
   2.9981419267,
   -3.0587998392,
   -3.1197729289,
   3.1299191913,
   -3.0442852368,
   -3.1188337145,
   -3.1298109651,
   3.0853132812,
   -3.1051763537,
   -3.1129343418,
   3.0902067255,
   3.1141412773,
   3.0557272484,
   -3.0951068914,
   -3.043140356,
   -3.1165464067,
   -2.9112476934,
   3.1336014239,
   3.026790801,
   3.0770054872,
   3.0857917623,
   3.0815375178,
   -3.1331853353,
   3.0795217672,
   -3.129296794,
   3.063133503,
   -3.1294575402,
   3.0229624993,
   3.0587373772,
   3.0478157638,
   3.126491207,
   3.0833047069,
   3.1092537226,
   3.1063022883,
   3.0931656987,
   3.0372358154,
   3.1014923124,
   3.0647818285,
   3.0264666478,
   3.0483095741,
   -3.1232833641,
   -3.0636624157,
   3.1318797109,
   2.9831798606,
   -3.0845827949,
   2.9861733403,
   -3.02005876,
   3.0361180083,
   -3.0172881455,
   2.8967806999,
   3.048109269,
   3.0656248638,
   3.0070893592,
   -3.094200278,
   3.1356766869,
   -3.1351388858,
   3.0629271352,
   3.0190795239,
   3.1315136075,
   3.0528502514,
   -3.083603139,
   2.7674966263,
   3.0998101517,
   -3.0104914663,
   3.1345509084,
   3.0586153744,
   -3.0548927098,
   3.1398091555,
   3.1344706626,
   3.1334202331,
   3.0303058807,
   -3.0111236263,
   3.1264718648,
   -3.1140878667,
   -3.0280550672,
   -3.0937870008,
   -3.0474502664,
   -3.099689646,
   3.1014835058,
   -3.1134749635,
   -3.0598976202,
   -3.1295266576,
   3.1264074446,
   3.1126758584,
   3.1286658895,
   3.1345432945,
   -3.0860653283,
   -3.0907800588,
   2.9891185414,
   3.0843075016,
   3.1409788227,
   3.1164725349,
   -3.1286510225,
   -3.067593972,
   -3.1037592685,
   -3.0315831561,
   -3.0594688281,
   3.1205267315,
   3.0483442515,
   -3.0782190188,
   -3.0922973259,
   3.1287907761,
   3.1338254408,
   3.0841283132,
   -3.1174787462,
   3.1331085816,
   -3.1034579511,
   -3.0443337271,
   -3.1066253137,
   3.0854572847,
   -3.1301084335,
   -3.138006996,
   -3.1289957332,
   3.1268494615,
   -3.0514873615,
   3.0874343463,
   -3.0763370711,
   -2.9800315746,
   3.0794610204,
   -3.050676305,
   -3.0917981605,
   3.0592948571,
   -3.0476153899,
   3.1031054857,
   -3.0883835347,
   -3.0273521939,
   3.0726719274,
   -2.8893932754,
   -2.9881157461,
   -3.0758629557,
   -3.1346261968,
   -3.0997605006,
   3.0805575034,
   3.1384745039,
   -2.8672746769,
   3.1145434822,
   -3.0780338172,
   3.0081009076,
   -3.1192164366,
   -3.0730957371,
   -3.0945331207,
   -3.09269408,
   -3.119483233,
   3.0390914051,
   3.1036760007,
   3.0167409997,
   3.005788698,
   -3.0838234103,
   -3.1322971554,
   -3.1269293246,
   3.1375160184,
   2.9833686503,
   3.0576265441,
   -3.1290144947,
   3.0977324786,
   3.0804281908,
   3.0798234843,
   -3.0716528749,
   -3.1330884222,
   -3.1404835106,
   3.0768010162,
   -3.1175170874,
   -3.1252277351,
   -3.0795678083,
   3.0781701132,
   3.0453018858,
   3.0825303448,
   3.0685237643,
   3.0499963614,
   3.0816979483,
   3.0556636112,
   3.0575712461,
   3.0890997736,
   3.054080372,
   3.0694520749,
   3.0345377668,
   3.1126574791,
   3.0890293031,
   3.0295082633,
   3.1139182509,
   3.0327577661,
   3.1079804705,
   3.1007747731,
   3.1201566141,
   3.0730189383,
   3.0667321542,
   3.1102252941,
   3.0165883028,
   -3.1089878488,
   3.0569625281,
   3.09939328,
   -3.1261637418,
   3.0801517184,
   3.0716864561,
   3.1339379507,
   3.1396054798,
   -3.1367848346,
   -2.9952591492,
   -3.1177515746,
   -3.1310191837,
   3.0926524785,
   -3.1018722157,
   3.0328672177,
   -3.1395208716,
   3.0425253628,
   3.0269306332,
   3.0540814108,
   3.090572851,
   3.0918655675,
   3.0678855494,
   3.0153549053,
   3.0007531453,
   3.1014053166,
   3.0045827744,
   3.0647232231,
   -3.0776077171,
   3.0920645477,
   3.1082933056,
   3.0702613009,
   3.0539957464,
   3.0853878391,
   3.0944894177,
   3.0092852016,
   3.0685349046,
   3.0285857611,
   2.988851261,
   3.1095777977,
   3.073424656,
   3.0976230902,
   -3.0540734841,
   3.0594380202,
   -3.0163790764,
   3.1211255786,
   3.0306384002,
   3.1363849267,
   3.076807497,
   3.0925850003,
   3.1032699389,
   -3.1234260086,
   -2.9431206422,
   3.1391712647,
   -3.1228111405,
   3.1197134101,
   3.008268493,
   3.0970329594,
   3.0792781511,
   3.0865248134,
   -3.1397690501,
   3.0130398768,
   3.0713276591,
   3.1240530118,
   -3.053569569,
   -3.1057392503,
   3.0313162671,
   -3.0427645728,
   -3.0331624703,
   3.0232102099,
   2.9790223542,
   2.9658875081,
   -2.9383487969,
   -2.9935306022
  ],
  "phi": [
   -2.2358548284,
   -2.3310593088,
   -2.80633617,
   0.9101615157,
   -1.520626511,
   -1.1265904541,
   -0.8845210613,
   -1.2916110974,
   -1.488439913,
   -1.4012801875,
   -2.0220827949,
   -1.4761052439,
   -1.022693044,
   -1.1672810941,
   -1.8521453053,
   1.7583810744,
   -1.3567960698,
   -1.1007081715,
   -2.7259549351,
   -1.1417915909,
   -1.1587947437,
   -1.2018229452,
   -0.8978671462,
   -1.4454425715,
   -1.1458885929,
   -2.358984901,
   -1.0844401563,
   1.0156595602,
   1.2462495508,
   -2.4170248567,
   -2.1050797605,
   -1.2644664447,
   -0.9747070837,
   1.789898359,
   -0.9909248245,
   1.0773542193,
   -1.1618445754,
   -1.527314249,
   -1.09826786,
   -1.2743642596,
   -1.1336504707,
   -2.1520733579,
   -1.1469941703,
   -0.9259512424,
   -1.0883813079,
   -1.1755075634,
   -1.0010762665,
   -1.0422517472,
   -1.0815241767,
   -1.063401334,
   -1.1001172534,
   -1.12699246,
   -1.1491783909,
   -1.1426533373,
   -1.0172165654,
   -1.1036827595,
   -1.0260003363,
   -1.0622941474,
   -1.0332411391,
   -1.0978069048,
   -1.1196749,
   -1.1333251564,
   -1.0353603137,
   -1.0808419803,
   -1.3103647231,
   -1.0601311827,
   -1.0683280586,
   -0.9942947162,
   -1.0505179508,
   -1.0382596852,
   -1.0707665528,
   -1.0957855007,
   -1.3956646779,
   -1.6653747663,
   -1.5238149295,
   -0.9874821818,
   -1.1207968631,
   -1.7987014965,
   -1.3218064633,
   -1.1687704155,
   -0.9482320461,
   -1.1283342164,
   -1.249055666,
   -1.0976344504,
   -1.076773719,
   -1.1769287434,
   -1.1182002063,
   -1.1986943241,
   -1.0272835596,
   -1.044008572,
   -1.195865745,
   -1.0634595612,
   -1.0808709091,
   -1.0906807406,
   -1.1670313869,
   -1.0165693711,
   -1.1458635343,
   -1.7262016288,
   -1.9829936539,
   -1.9681459914,
   -0.9507576898,
   -1.0537982398,
   -1.3687696743,
   -1.0264645164,
   -1.0928668653,
   -1.0042816575,
   -1.0616296651,
   -1.2148585207,
   -1.3522104243,
   -1.3961223659,
   1.3583143548,
   -2.4712922446,
   -1.6858075362,
   -1.3803951018,
   -1.4185876936,
   1.3518699452,
   -1.0764428244,
   -1.0408791657,
   -1.2398314424,
   -1.0271904464,
   -1.1059490725,
   -1.0629039936,
   -0.998764133,
   -1.1113180666,
   -1.173635043,
   -1.1273567731,
   -0.9844158423,
   -1.020048159,
   -1.0305104901,
   -1.3262614088,
   -1.1632433072,
   -1.1496488243,
   -0.9797194913,
   -1.056084839,
   -1.1704649058,
   -1.2346130253,
   -1.0882789473,
   -1.1094335349,
   -1.0612968138,
   -1.0789852393,
   -1.0580846445,
   -1.1263688146,
   -1.207034879,
   -0.9533303395,
   -1.0951381761,
   -0.9466093524,
   -1.1550117415,
   -1.1422754588,
   -1.6111528481,
   -1.2729074274,
   -2.0588302042,
   -0.9941019918,
   -1.6295628316,
   -1.0561249357,
   -1.2807073158,
   -1.1032277107,
   -1.1869108509,
   -1.4416930715,
   -1.3710783646,
   -1.7778825375,
   -0.9763793044,
   -1.0889031011,
   -1.1644617734,
   -1.0631904721,
   -1.0497941546,
   -1.098412995,
   -1.1037451251,
   -0.9652519315,
   -1.0046163383,
   -1.0660787295,
   -1.0639750109,
   -1.0912107789,
   -1.1157865693,
   -1.0051965223,
   -1.158214348,
   -1.0696414369,
   -1.0691567861,
   -1.1891500658,
   -1.4268144941,
   -1.3710485507,
   -0.9785524211,
   1.0662332945,
   1.2639126841,
   1.0925669123,
   0.8382098301,
   1.8639353383,
   2.5389325714,
   1.9983199602,
   1.0457227417,
   1.0013472324,
   -2.7588451087,
   -1.2464504918,
   -2.6170984645,
   1.2442404816,
   1.093832874,
   -1.1187910731,
   -1.0715834451,
   -1.1403008693,
   -2.3613775143,
   -1.1586078001,
   -2.0600994353,
   -1.8086750612,
   -1.8332523315,
   -1.0328970573,
   -1.1195355657,
   -1.6695101116,
   -1.1309196326,
   -0.8395503732,
   -1.0759326928,
   -1.2382959008,
   -0.9726260274,
   -1.1174010842,
   -1.1199883774,
   -1.1231131685,
   -1.0474924517,
   -1.1265592505,
   -1.2281933163,
   -1.6233769874,
   -2.4642144833,
   -1.1488063937,
   -1.2018730758,
   -1.0436332961,
   -1.0269985652,
   -1.0642541644,
   -0.9912429631,
   -1.0537198896,
   -1.0707816378,
   -1.0743429104,
   -1.0286351924,
   -1.1906005037,
   -1.0046144019,
   -1.1097715209,
   -1.0043382554,
   -1.0556014851,
   -1.02267305,
   -1.1444086348,
   -1.0692518212,
   -1.1404772216,
   -1.1373086096,
   -1.2291799312,
   -1.5075790194,
   -1.6320800485,
   -1.1307046278,
   -1.0246809875,
   -1.0751957146,
   -2.7441452323,
   -2.2056714659,
   -1.5862585891,
   2.2782297921,
   -0.9454764324,
   -1.6350417443,
   -2.7078952671,
   -2.0710736982,
   -1.1139642574,
   -1.2349895348,
   -0.7725283686,
   -1.2861033404,
   1.6461939331,
   -1.9160835134,
   -2.2509643547,
   -1.1050788622,
   -1.446785405,
   -0.9768293103,
   -1.4044332536,
   -1.5459127966,
   -2.9489827122,
   -1.3719704709,
   -1.8011494835,
   -0.9153826423,
   -1.2381494198,
   -1.079653261,
   -1.1065975332,
   -1.0456197401,
   1.3779752868,
   -1.1180403883,
   -0.9101135557,
   1.4528552359,
   -0.9466216605,
   -1.0113791636,
   -1.767247086,
   -1.795586024,
   -1.0845664268,
   -1.5825327071,
   -1.5148087588,
   -1.0767415033,
   -2.4024644034,
   -2.1568865099,
   -2.7726306119,
   1.1482303254,
   -2.6453136406,
   -1.2961398712,
   -1.9135629273,
   -1.9401755829,
   -1.0018394182,
   -1.0883723582,
   -0.8963068916,
   -1.4659506668,
   1.4956763072,
   -1.3097954881,
   0.8210571272,
   -2.1396772355,
   -1.5671554486,
   -2.989356245,
   -1.1618532419,
   -1.2342734433,
   -1.0031109239,
   -1.9186379033,
   -2.3544230088,
   0.7015051785,
   -2.0749795275,
   -2.5744585156,
   3.1259042375,
   -1.6983787847,
   -2.4274324947,
   -1.3731164349,
   -0.9151997323,
   -1.8945775681,
   -2.5742224992,
   -1.181475446,
   -1.0288537202,
   1.062295161,
   -1.1647668591,
   -1.7167786098,
   -1.9746144918,
   -1.3503144467,
   -1.0534139093,
   -1.0483812029,
   3.092163601,
   -0.9789732864,
   -2.4064184463,
   0.8425588711,
   -1.6754130056,
   2.5336465996,
   -1.2513767514,
   -1.1397472013,
   -2.0066856821,
   -2.2736718798,
   -1.1381776044,
   -1.256933097,
   -1.5693206521,
   -1.2187538128,
   -1.4443319789,
   -1.0727629301,
   -1.2044124193,
   -1.4132469983,
   -1.443483745,
   -1.0506814266,
   -1.7007930468,
   -2.4206854841,
   -1.9519222086,
   -0.9052416702,
   2.9299122907,
   -1.9815636174,
   -1.4017037643,
   -1.2378863829,
   -1.1147282195,
   -2.8896061338,
   -2.3617630254,
   -1.2571449056,
   -1.2033922627,
   -1.0077880046,
   -2.919345749,
   -1.137346189,
   -1.8066872774,
   -1.0886164739,
   -1.2013200531,
   -1.0727830182,
   -1.1339732641,
   -1.0763806401,
   -1.0928781814,
   -1.1064918665,
   -1.0858860461,
   -1.1100914874,
   -1.0713924804,
   -1.0179926977,
   -1.1319117386,
   -1.0535125567,
   -1.0494714402,
   -1.0554758226,
   -1.0807385867,
   -1.1530680906,
   -1.1271666624,
   -1.092840575,
   -1.0734650004,
   -1.0425488024,
   -1.0692335088,
   -1.0922062899,
   -1.1250645262,
   -0.9429088277,
   -1.1010797265,
   -0.9757380177,
   -1.1483891329,
   -1.0004406284,
   -1.0540086405,
   -1.066991086,
   -1.0968756343,
   -0.9832890145,
   -1.1003088594,
   -1.0868741128,
   -1.2116022315,
   -1.6525302893,
   -0.9490939117,
   -1.0220514777,
   -1.1747466119,
   -1.090905638,
   -1.1158898922,
   -1.163791818,
   -1.178266493,
   -1.11617525,
   -0.9955512097,
   -1.0760071822,
   -1.137499049,
   -1.4421805331,
   1.7448199584,
   -1.405018966,
   -1.3769299937,
   -1.8017509081,
   -0.9818015882,
   -0.9883334174,
   -1.0886077569,
   -1.1859912001,
   -1.0381357729,
   -1.0719828071,
   -0.9761582907,
   -1.1778375894,
   -1.0480521193,
   -1.1408037277,
   -1.1062142039,
   -0.99632909,
   -1.0748765636,
   -1.0520914448,
   -0.8884559605,
   -1.1100023238,
   -1.4743583526,
   -1.417886478,
   -0.9077197599,
   -0.9643157752,
   -1.1082591461,
   -1.1262336776,
   -1.1353134452,
   -1.1855489536,
   -1.2616591802,
   -1.8743225819,
   -2.0311548246,
   -1.0791027064,
   -1.191930368,
   -1.1400268755,
   -1.00725766,
   -1.1067154765,
   -1.097503024,
   -1.1688040019,
   -0.993037506,
   -1.1509319902,
   -1.2544596751,
   -1.3105493161,
   1.6080092492,
   1.2759909446,
   -1.7885403437,
   2.2162832745,
   1.0820447236,
   2.0806611497,
   2.3716822327,
   1.9751751688,
   2.2685751594
  ],
  "psi": [
   2.1784959714,
   2.5123577583,
   2.1525248534,
   2.2026354223,
   0.7493903493,
   2.8624854605,
   2.5691480681,
   -0.7194885387,
   -0.1864645142,
   -0.4816438544,
   -0.5561873977,
   -0.8720744796,
   -0.8628209175,
   -0.6797879194,
   -0.3983401369,
   0.1767964488,
   -2.5408787327,
   3.0497233285,
   -0.3773438577,
   1.2765370789,
   -0.5339688269,
   -0.6896693167,
   -0.6260225444,
   -0.7895399057,
   -0.2831206019,
   2.5361469834,
   1.5491503506,
   2.2447194412,
   0.2888816974,
   0.2980512929,
   2.8914173349,
   2.3514009855,
   2.8269851376,
   2.3453031592,
   -0.3425323483,
   -0.5483766517,
   0.4369020604,
   2.9093092436,
   2.5156226778,
   -0.6268967907,
   2.61545569,
   -0.3604099565,
   2.6639807834,
   2.7496098245,
   -0.7554656979,
   -0.7614079369,
   -0.7676655975,
   -0.8685894407,
   -0.7240918521,
   -0.8397260269,
   -0.7743664694,
   -0.7822819713,
   -0.7738306827,
   -0.8278229639,
   -0.6974355715,
   -0.8136440794,
   -0.7665675412,
   -0.8171009232,
   -0.8370088422,
   -0.8661025063,
   -0.717995712,
   -0.8935027476,
   -0.9008435585,
   -0.8891211569,
   -0.7824508119,
   -0.559132467,
   -0.7445158702,
   -0.714724973,
   -0.8547528103,
   -0.9062165082,
   -0.7657759933,
   -0.7567769465,
   -0.7296957625,
   -0.4713585402,
   -0.5630619344,
   2.1521868523,
   -0.692493137,
   -0.4236028104,
   0.0277420219,
   0.1900110365,
   2.4815498358,
   -0.6523417815,
   -0.4290665555,
   -0.1780619108,
   -0.4570003792,
   -0.6702095072,
   -0.6181306929,
   -0.7938186864,
   -0.709929905,
   -0.8561363249,
   -0.5873597912,
   -0.7239394265,
   -0.8003580509,
   -0.7073429172,
   -0.7511465858,
   -0.6078892024,
   -0.8895780433,
   -0.5424437203,
   -0.4988590191,
   -0.253608006,
   -1.0607867537,
   -0.758295478,
   -0.6706629997,
   -0.6250455885,
   -0.7874938481,
   -0.8665273642,
   -0.8196885246,
   -0.665723127,
   -0.8136516161,
   -0.5524151148,
   -0.5115931585,
   -0.0909198436,
   2.8742444199,
   1.8895829668,
   -0.5607206735,
   0.1547465771,
   2.8771726197,
   -0.8146432386,
   -0.7151915581,
   -0.5744574471,
   -0.8132172862,
   -0.7989877217,
   -0.8386512448,
   -0.8392134998,
   -0.6681649162,
   -0.7032596902,
   -0.7233653664,
   -0.9761970804,
   -0.7432490382,
   -0.9503450336,
   -0.6140003623,
   -0.7461030791,
   -0.746470048,
   -0.7550089844,
   -0.8698299548,
   -0.6860590734,
   -0.5663307965,
   -0.7237719754,
   -0.664294622,
   -0.8096529055,
   -0.7448593995,
   -0.755043805,
   -0.721478994,
   -0.7910278413,
   -0.7434813469,
   -0.8416623562,
   -0.9116157194,
   -0.6111854366,
   -0.4292627997,
   -0.7613805203,
   -0.7280721091,
   1.0273822191,
   -0.5448455342,
   -1.0099681256,
   -0.7596145895,
   -0.7461737826,
   -0.6099500257,
   -0.5867588534,
   -0.2059240389,
   1.5777432551,
   2.6491566612,
   -0.6071743495,
   -0.7511002072,
   -0.7543832546,
   -0.7706334263,
   -0.7232498288,
   -0.7111579509,
   -0.79674164,
   -0.8740977935,
   -0.7434866048,
   -0.7275547152,
   -0.7998876573,
   -0.7348634242,
   -0.8096107711,
   -0.7835294036,
   -0.7150366797,
   -0.7742055763,
   -0.7434951473,
   -0.5270166977,
   -0.2025993414,
   -0.6578351657,
   -0.5296588962,
   0.5780567317,
   0.7028504803,
   0.6591774876,
   0.7740798417,
   -2.311123964,
   -2.4870590511,
   0.2244429936,
   0.9214486991,
   0.6801681697,
   2.8196312147,
   2.3163240783,
   2.8691715491,
   -2.9146000416,
   0.411312037,
   2.3604866534,
   -0.3813956312,
   -0.7538437305,
   1.4297477702,
   2.3395883228,
   2.4632431897,
   1.6328717658,
   2.5284558085,
   2.6869038146,
   2.2196408265,
   -0.0551355284,
   1.9909963636,
   -0.8439223854,
   -0.7241673168,
   -0.8005898715,
   -0.8737636306,
   -0.8910630627,
   -0.7477146652,
   -0.8638162473,
   -0.6492397123,
   -0.8864289601,
   -0.6352663514,
   -0.2766689174,
   -1.1010818251,
   -0.7961700634,
   -0.8407031838,
   -0.7334053759,
   -0.8154789756,
   -0.8213284302,
   -0.8451028544,
   -0.8167572719,
   -0.8490665323,
   -0.789080728,
   -0.7708460206,
   -0.7378107271,
   -0.7423262221,
   -0.757173253,
   -0.845600439,
   -0.7939372135,
   -0.7717990333,
   -0.773550174,
   -0.7559117095,
   -0.6276512984,
   -0.6959164608,
   -0.3156364884,
   -0.2373139367,
   -0.2310413466,
   2.2367714657,
   2.5742861848,
   -0.3337306143,
   2.268491663,
   1.6501632895,
   0.011399887,
   -1.0478577949,
   2.4036013832,
   -0.3724194226,
   2.6837451162,
   2.4667750502,
   1.9305780837,
   2.5433138852,
   2.4625048416,
   2.6506378194,
   2.8776404341,
   -0.1734292418,
   2.8882069328,
   -0.5933548392,
   2.2653740761,
   2.2943694649,
   2.5253851207,
   2.6196607963,
   -2.9897728394,
   2.0977556519,
   2.8367788819,
   -0.6214944859,
   -0.2983823959,
   -0.745789733,
   -0.7201427077,
   -0.7807284727,
   -1.9963800098,
   -0.7604575661,
   -0.9562627426,
   -2.9190923464,
   -0.5152029459,
   -0.4468716519,
   0.0383807855,
   2.8263058817,
   2.5371141957,
   2.9695295517,
   2.6164684887,
   -0.7919295073,
   2.4111308658,
   1.6571278445,
   2.6771236072,
   -2.7375223293,
   2.0299461866,
   2.7220254064,
   -3.1040278757,
   2.8457912906,
   2.4055322139,
   2.4273497035,
   2.2522910832,
   2.6057856345,
   3.1130479593,
   -0.0174315183,
   -1.951435242,
   0.4172343163,
   2.8626769146,
   1.7932586565,
   -0.3696977343,
   -0.7520017938,
   1.8478301406,
   2.2468292306,
   2.3230084734,
   0.7949049491,
   2.9556762801,
   2.0653056974,
   -3.0471536282,
   2.4339612182,
   1.9481245674,
   -0.4023751389,
   -0.7690121645,
   -0.2847183078,
   1.465806044,
   2.8965608569,
   -0.6567297447,
   -2.414519008,
   -0.1256984161,
   2.5772111887,
   2.4326122749,
   -0.4156530679,
   2.2483382904,
   -0.4772565798,
   2.865494902,
   2.3903866795,
   1.4393435921,
   -2.378198786,
   -0.173155126,
   -2.6834116254,
   3.0832743192,
   -0.8544875657,
   2.2922923065,
   1.5794453889,
   -0.3616875311,
   -0.2301460558,
   -1.0975486338,
   2.2015555889,
   1.944148711,
   2.3221841256,
   -0.4090843466,
   -0.1933164724,
   2.7253179385,
   2.6665439865,
   2.330636555,
   2.4196756681,
   -2.8670819809,
   2.3995401073,
   3.086828433,
   2.0308599408,
   2.4310330871,
   2.878223076,
   2.3766524193,
   -2.9976573884,
   1.2757687543,
   2.5844639064,
   2.8401704403,
   -0.7144190518,
   2.9231739797,
   2.6026285225,
   -2.8853547699,
   -0.8265062626,
   -0.5641005044,
   -0.7616011002,
   -0.7076689595,
   -0.8065737926,
   -0.738481632,
   -0.7811905302,
   -0.7561806931,
   -0.7409968565,
   -0.8379477627,
   -0.7426733267,
   -0.7936127091,
   -0.752280963,
   -0.7882892716,
   -0.8018752399,
   -0.6727991208,
   -0.682642843,
   -0.7802505665,
   -0.7096960204,
   -0.8037170675,
   -0.8152781437,
   -0.7947109401,
   -0.650853439,
   -0.8075927152,
   -0.7956085202,
   -0.6819129475,
   -0.7833757958,
   -0.8050632258,
   -0.8260311743,
   -0.8513922297,
   -0.7709537241,
   -0.7773694294,
   -0.8594400685,
   -0.7924553492,
   -0.7369396549,
   -0.7399145262,
   -0.4967961331,
   -0.8109836097,
   -0.6942704705,
   -0.97337331,
   -0.6113869879,
   -0.9266762713,
   -0.5493200909,
   -0.7577592343,
   -0.7528170822,
   -0.7864264507,
   -0.7244577057,
   -0.589087816,
   0.0098622894,
   0.1879064138,
   2.3135006718,
   1.9315374309,
   2.2746381513,
   2.3162825304,
   -0.6946819957,
   -0.7364430465,
   -0.7096291811,
   -0.856533685,
   -0.7559402176,
   -0.8286125657,
   -0.5745070272,
   -0.8752210669,
   -0.5926533846,
   -0.5999144717,
   -0.8303758263,
   -0.4150108572,
   -0.5013859429,
   -0.7844668829,
   -0.4372143355,
   -0.4365638712,
   -0.4583011898,
   -0.9930055145,
   -0.702872133,
   -0.7214529643,
   -0.711652543,
   -0.6952197905,
   -0.697158916,
   -0.7989447212,
   -0.2074493737,
   1.8799327244,
   -0.5818216002,
   -0.721089228,
   -0.7918832076,
   -0.8002586928,
   -0.7431206191,
   -0.7912284046,
   -0.7678935116,
   -0.7380172446,
   -0.6286430326,
   -0.8469934273,
   -0.7505480253,
   0.321814178,
   -2.7446891026,
   -2.153917996,
   2.7638117811,
   0.6100579967,
   0.2975426723,
   -2.6933132417,
   -2.4332763766
  ]
 },
 "A2ADR_conformer_1041": {
  "omega": [
   -3.1391477744,
   -3.118216032,
   -3.1328111009,
   -3.0921278678,
   -3.1402619575,
   3.1292342918,
   -3.1367041517,
   3.0902411667,
   -3.140123845,
   -3.0358291331,
   3.0736548957,
   -3.1231485275,
   2.8623864895,
   -3.0952891069,
   3.1287035071,
   -3.1268258324,
   3.1111869136,
   -3.0777720864,
   3.1034585239,
   3.0874349115,
   2.9229918952,
   -3.09220866,
   3.1262030146,
   -3.1039874362,
   -3.0773127602,
   3.0165584174,
   -3.1181054837,
   -3.0721814191,
   -3.1392068284,
   -3.1200688624,
   -3.1388963829,
   3.0243843698,
   2.9159577208,
   3.1291143486,
   3.1363505088,
   -3.129217507,
   3.1297724907,
   3.1285500697,
   3.0797130158,
   3.1052623414,
   -3.1321023894,
   -3.0540434646,
   2.9365109761,
   3.1353615059,
   3.1374453411,
   3.1072431574,
   3.0681150061,
   3.0837307763,
   3.094208676,
   3.1015695925,
   3.1036104553,
   3.0959800151,
   3.1329792507,
   3.0734447701,
   3.0390347089,
   3.0492240661,
   3.0884463067,
   3.0797993337,
   3.130515515,
   3.1237688599,
   3.1175456675,
   -3.1309679326,
   -3.1240759536,
   -3.1075548802,
   -3.1145086627,
   2.947466778,
   3.0373559405,
   3.0406556423,
   3.1358903823,
   3.1225697567,
   -3.1239547773,
   3.1087704258,
   -3.1134245834,
   -3.0665725217,
   -3.0704670792,
   3.0886079388,
   3.11716731,
   -3.0800846274,
   -3.127769391,
   3.1299495495,
   -3.0180193123,
   3.1294552596,
   -3.1362307793,
   2.9185045187,
   2.9787991958,
   3.1047768215,
   3.0482283053,
   3.1343595548,
   2.9925843932,
   3.0761844897,
   3.0458196984,
   3.0286588221,
   3.0958714064,
   3.0277213241,
   -3.1300181308,
   2.9330254995,
   -3.0874918579,
   -3.0625084247,
   -3.0495267541,
   -3.0905811779,
   -3.0385434714,
   3.1390692836,
   3.1383253093,
   2.9475942845,
   3.1014216382,
   3.1132002561,
   3.0749157829,
   -3.1391002698,
   -3.0836304069,
   3.1159030678,
   -3.0668577371,
   3.0666298018,
   -3.1199721019,
   -3.0948159727,
   -2.8465481617,
   -3.1371195339,
   -2.9941741146,
   -3.1113203368,
   3.0978581897,
   3.0279284986,
   3.1358549405,
   3.0596788747,
   3.1327639622,
   3.1071177979,
   3.0520205558,
   3.0920221542,
   3.0352856964,
   3.1053755939,
   3.1351598848,
   -3.0126873474,
   3.0277699629,
   3.0457460059,
   3.06697954,
   3.1392851453,
   3.1250054694,
   -3.1000396995,
   2.9318450898,
   3.0447056317,
   2.9797348194,
   3.110612432,
   3.0391007404,
   3.1282503663,
   3.0768240504,
   2.9925827781,
   3.0639260409,
   3.1024244075,
   3.1174763116,
   3.0607794182,
   3.1249325677,
   -3.1082592309,
   -3.1013367707,
   -2.921487235,
   3.1199211559,
   -3.0180074534,
   -3.1392434625,
   3.1325510159,
   3.0192489458,
   3.1267347698,
   -3.055123301,
   3.1200248246,
   3.0736123265,
   3.1180803273,
   3.0875585888,
   3.0803663764,
   3.0416431915,
   3.0659094924,
   3.0389535781,
   3.0776804994,
   3.0863817451,
   3.0910470369,
   3.0738203417,
   3.0819711506,
   3.0896191619,
   3.0795744319,
   -3.1331732075,
   3.0529513637,
   3.0898094751,
   3.0919643375,
   -3.1288483962,
   -3.0522371133,
   -3.1372524293,
   3.0156479249,
   3.1170920763,
   -3.1019900529,
   -3.0732815596,
   3.0290013694,
   3.0329896436,
   2.9779673683,
   3.1360910759,
   -2.863400651,
   3.1226614383,
   3.1003259906,
   3.0918251979,
   3.1022830092,
   0.0024873872,
   3.0956607182,
   -3.1341911895,
   3.0514968986,
   2.9832472272,
   -3.1099302521,
   3.0596868233,
   2.9565623813,
   3.1366055364,
   2.9981419267,
   -3.0587998392,
   -3.1197729289,
   3.1299191913,
   -3.0442852368,
   -3.1188337145,
   -3.1298109651,
   3.0853132812,
   -3.1051763537,
   -3.1129343418,
   3.0902067255,
   3.1141412773,
   3.0557272484,
   -3.0951068914,
   -3.043140356,
   -3.1165464067,
   -2.9112476934,
   3.1336014239,
   3.026790801,
   3.0770054872,
   3.0857917623,
   3.0815375178,
   -3.1331853353,
   3.0795217672,
   -3.129296794,
   3.063133503,
   -3.1294575402,
   3.0229624993,
   3.0587373772,
   3.0478157638,
   3.126491207,
   3.0833047069,
   3.1092537226,
   3.1063022883,
   3.0931656987,
   3.0372358154,
   3.1014923124,
   3.0647818285,
   3.0264883809,
   3.0472109335,
   -3.1230391819,
   -3.0628057376,
   3.050062463,
   3.0490173155,
   3.0921247618,
   2.9816970886,
   -3.0978474088,
   2.9927487764,
   -3.1401720023,
   3.033259069,
   3.1154076312,
   -2.9602579688,
   3.0861800191,
   -2.9957972827,
   -3.0256220147,
   3.1322176473,
   -3.0895048926,
   2.9828609939,
   3.0944892603,
   -2.9947964597,
   2.9367985239,
   -3.0943215122,
   3.096407069,
   -3.0067744713,
   -3.1024832879,
   3.0167476797,
   3.1099068929,
   3.1386215312,
   3.0804825655,
   -3.1356211849,
   2.9494344238,
   -0.0530633179,
   -3.1014133871,
   3.0973328386,
   -3.117631978,
   -3.130658258,
   3.1335273872,
   -3.1036777992,
   3.0021695609,
   3.0801757521,
   3.1146765328,
   -3.1125513916,
   3.1405378457,
   3.0912035108,
   -3.1257503467,
   3.1123356059,
   2.9819891775,
   3.0814863082,
   3.0731121204,
   -3.0919500689,
   -0.0666400908,
   3.1013740104,
   3.121626219,
   3.0470060269,
   2.8216640988,
   -3.1068974595,
   3.0420004562,
   -3.1033336663,
   -3.1116670656,
   3.0386028161,
   -3.1145450965,
   -2.8837311696,
   -3.1048560865,
   -3.0824739011,
   3.0133073383,
   -3.013709701,
   -3.1226620929,
   3.127830108,
   -3.1247455176,
   -3.1241325853,
   3.1106702275,
   3.0796739366,
   3.1059610806,
   -3.0433399376,
   -3.0972096136,
   -3.1342775597,
   -3.1389530782,
   3.047566036,
   3.0522241581,
   -3.1389500002,
   3.1202927021,
   2.7439768841,
   3.1365356087,
   -3.1278816238,
   -3.1375569254,
   0.0040792535,
   -3.1319963916,
   3.135049197,
   3.1384287451,
   3.141171497,
   -3.1364177233,
   3.1304368516,
   -3.1308663754,
   -3.0418858015,
   -3.1335424312,
   -2.9565134474,
   3.0090356918,
   -3.0528252278,
   3.0186195385,
   3.0669617562,
   -3.074331116,
   -2.9644364192,
   3.1268213198,
   -2.9762059651,
   -3.1104727411,
   2.993274122,
   -3.1284013781,
   3.138101332,
   -3.1204296341,
   -3.1126357767,
   -2.9348271653,
   3.057261261,
   -2.9832949289,
   -3.0083220737,
   -3.0927171232,
   -2.9953096277,
   -3.0782670029,
   3.1005780086,
   3.1387851457,
   -0.1553842436,
   -3.0108098185,
   -3.106827157,
   3.1326343534,
   -3.1033151698,
   3.0781701132,
   3.0453018858,
   3.0825303448,
   3.0685237643,
   3.0499963614,
   3.0816979483,
   3.0556636112,
   3.0575712461,
   3.0890997736,
   3.054080372,
   3.0694520749,
   3.0345377668,
   3.1126574791,
   3.0890293031,
   3.0295082633,
   3.1139182509,
   3.0327577661,
   3.1079804705,
   3.1007747731,
   3.1201566141,
   3.0730189383,
   3.0667321542,
   3.1102252941,
   3.0165883028,
   -3.1089878488,
   3.0569625281,
   3.09939328,
   -3.1261637418,
   3.0801517184,
   3.0716864561,
   3.1339379507,
   3.1396054798,
   -3.1367848346,
   -2.9952591492,
   -3.1177515746,
   -3.1310191837,
   3.0926524785,
   -3.1018722157,
   3.0328672177,
   -3.1395208716,
   3.0425253628,
   3.0269306332,
   3.0540814108,
   3.090572851,
   3.0918655675,
   3.0678855494,
   3.0153549053,
   3.0007531453,
   3.1014053166,
   3.0045827744,
   3.0647232231,
   -3.0776077171,
   3.0920645477,
   3.1082933056,
   3.0702613009,
   3.0539957464,
   3.0853878391,
   3.0944894177,
   3.0092852016,
   3.0685349046,
   3.0285857611,
   2.988851261,
   3.1095777977,
   3.073424656,
   3.0976230902,
   -3.0540734841,
   3.0594380202,
   -3.0163790764,
   3.1211255786,
   3.0306384002,
   3.1363849267,
   3.076807497,
   3.0925850003,
   3.1032699389,
   -3.1234260086,
   -2.9431206422,
   3.1391712647,
   -3.1228111405,
   3.1197134101,
   3.008268493,
   3.0970329594,
   3.0792781511,
   3.0865248134,
   -3.1397690501,
   3.0130398768,
   3.0713276591,
   3.1240530118,
   -3.053569569,
   -3.1060493107,
   -3.0309794369,
   3.0412168773,
   -3.1360854148,
   -3.0863330776,
   2.9221122632,
   -3.00579587,
   -3.0601289155,
   3.1239778137
  ],
  "phi": [
   -1.1401879658,
   -1.0383316341,
   -1.2605887452,
   -1.3727305031,
   -1.3216215645,
   -1.3104829555,
   -1.1154620741,
   -1.0495413762,
   -1.096226248,
   1.8466834961,
   -1.1823806546,
   -1.9047295619,
   -1.21030814,
   -1.0781168555,
   -1.1356648175,
   1.6551029608,
   -1.054213593,
   -0.7970445303,
   -2.1095699048,
   -0.8677856486,
   -0.9472167796,
   -1.1895158318,
   -1.1514828498,
   -1.6305386953,
   -1.110864875,
   -1.6510534779,
   -1.7523852933,
   -1.4178871521,
   2.7942380208,
   -0.9803379402,
   -1.3714077014,
   -1.436148277,
   -0.9264399717,
   1.5182901114,
   -1.2129607703,
   2.4643486939,
   -1.3632673218,
   -1.3855939266,
   -0.969940488,
   -1.2743642596,
   -1.1336504707,
   -2.1520733579,
   -1.1469941703,
   -0.9259512424,
   -1.0883813079,
   -1.1755075634,
   -1.0010762665,
   -1.0422517472,
   -1.0815241767,
   -1.063401334,
   -1.1001172534,
   -1.12699246,
   -1.1491783909,
   -1.1426533373,
   -1.0172165654,
   -1.1036827595,
   -1.0260003363,
   -1.0622941474,
   -1.0332411391,
   -1.0978069048,
   -1.1196749,
   -1.1333251564,
   -1.0353603137,
   -1.0808419803,
   -1.3103647231,
   -1.0601311827,
   -1.0683280586,
   -0.9942947162,
   -1.0505179508,
   -1.0382596852,
   -1.0707665528,
   -1.0957855007,
   -1.3956646779,
   -1.6653747663,
   -1.5238149295,
   -0.9874821818,
   -1.1207968631,
   -1.7987014965,
   -1.3218064633,
   -1.1687704155,
   -0.9482320461,
   -1.1283342164,
   -1.249055666,
   -1.0976344504,
   -1.076773719,
   -1.1769287434,
   -1.1182002063,
   -1.1986943241,
   -1.0272835596,
   -1.044008572,
   -1.195865745,
   -1.0634595612,
   -1.0808709091,
   -1.0906807406,
   -1.1670313869,
   -1.0165693711,
   -1.1458635343,
   -1.7262016288,
   -1.9829936539,
   -1.9681459914,
   -0.9507576898,
   -1.0537982398,
   -1.3687696743,
   -1.0264645164,
   -1.0928668653,
   -1.0042816575,
   -1.0616296651,
   -1.2148585207,
   -1.3522104243,
   -1.3961223659,
   1.3583143548,
   -2.4712922446,
   -1.6858075362,
   -1.3803951018,
   -1.4185876936,
   1.3518699452,
   -1.0764428244,
   -1.0408791657,
   -1.2398314424,
   -1.0271904464,
   -1.1059490725,
   -1.0629039936,
   -0.998764133,
   -1.1113180666,
   -1.173635043,
   -1.1273567731,
   -0.9844158423,
   -1.020048159,
   -1.0305104901,
   -1.3262614088,
   -1.1632433072,
   -1.1496488243,
   -0.9797194913,
   -1.056084839,
   -1.1704649058,
   -1.2346130253,
   -1.0882789473,
   -1.1094335349,
   -1.0612968138,
   -1.0789852393,
   -1.0580846445,
   -1.1263688146,
   -1.207034879,
   -0.9533303395,
   -1.0951381761,
   -0.9466093524,
   -1.1550117415,
   -1.1422754588,
   -1.6111528481,
   -1.2729074274,
   -2.0588302042,
   -0.9941019918,
   -1.6295628316,
   -1.0561249357,
   -1.2807073158,
   -1.1032277107,
   -1.1869108509,
   -1.4416930715,
   -1.3710783646,
   -1.7778825375,
   -0.9763793044,
   -1.0889031011,
   -1.1644617734,
   -1.0631904721,
   -1.0497941546,
   -1.098412995,
   -1.1037451251,
   -0.9652519315,
   -1.0046163383,
   -1.0660787295,
   -1.0639750109,
   -1.0912107789,
   -1.1157865693,
   -1.0051965223,
   -1.158214348,
   -1.0696414369,
   -1.0691567861,
   -1.1891500658,
   -1.4268144941,
   -1.3710485507,
   -0.9785524211,
   -1.1055579628,
   -1.7270163387,
   -1.1792459941,
   -1.5241527232,
   -2.2691617192,
   -2.0678916257,
   -1.9621429277,
   0.9606111625,
   1.2376269344,
   -3.07786685,
   -1.1911429641,
   1.7107993132,
   -1.5749634489,
   -1.4788648665,
   -1.4690625559,
   -1.2203822656,
   -0.9682843737,
   -1.7376127231,
   -1.1586078001,
   -2.0600994353,
   -1.8086750612,
   -1.8332523315,
   -1.0328970573,
   -1.1195355657,
   -1.6695101116,
   -1.1309196326,
   -0.8395503732,
   -1.0759326928,
   -1.2382959008,
   -0.9726260274,
   -1.1174010842,
   -1.1199883774,
   -1.1231131685,
   -1.0474924517,
   -1.1265592505,
   -1.2281933163,
   -1.6233769874,
   -2.4642144833,
   -1.1488063937,
   -1.2018730758,
   -1.0436332961,
   -1.0269985652,
   -1.0642541644,
   -0.9912429631,
   -1.0537198896,
   -1.0707816378,
   -1.0743429104,
   -1.0286351924,
   -1.1906005037,
   -1.0046144019,
   -1.1097715209,
   -1.0043382554,
   -1.0556014851,
   -1.02267305,
   -1.1444086348,
   -1.0692518212,
   -1.1404772216,
   -1.1373086096,
   -1.2291799312,
   -1.5075790194,
   -1.6331261782,
   -1.1318038107,
   -1.0251043098,
   -1.0766397064,
   0.8745437504,
   -1.7290451038,
   -2.4491684265,
   -1.3035377782,
   -1.3109781575,
   -1.532785927,
   -2.5561356634,
   -1.1237854815,
   -1.9605054903,
   -2.7791030808,
   -1.0784086615,
   -1.0925905196,
   1.4679956549,
   -1.3129943162,
   -2.0988484353,
   -2.2724234559,
   -2.2545738268,
   -1.1724028242,
   -1.1529927719,
   -1.714251387,
   -1.1759286698,
   -2.2480027519,
   3.054782708,
   -0.9233288912,
   -1.1730843239,
   -1.1405583558,
   -0.9863541834,
   -1.0307598266,
   -1.4707516076,
   -1.1782660327,
   -2.3795524304,
   -1.4945725783,
   -0.9530351189,
   -1.1080737486,
   -1.1083478413,
   -2.6198843757,
   -1.158635772,
   -2.3510983855,
   -1.1488146018,
   -1.2359986413,
   -1.1463556924,
   -0.9837569195,
   -1.2213801793,
   -1.7430766283,
   -1.034574222,
   -1.0141794159,
   1.5708027273,
   -1.7656110082,
   -1.2986499906,
   -2.4112977311,
   -1.1496000017,
   -2.1730448051,
   -0.9228827824,
   -1.3907696948,
   -0.9527704376,
   -1.5407611152,
   -2.0787489917,
   -1.0062306186,
   -1.2798452803,
   -1.7865918772,
   -1.7229948144,
   -1.4429839554,
   -1.9837884405,
   -2.4239288367,
   -2.2143006431,
   -2.5706518392,
   -1.3245027644,
   -2.7133207366,
   -1.1769784579,
   -1.0936368044,
   -1.0871196104,
   -1.6085999103,
   -1.8637805542,
   -1.1720289002,
   -1.181507023,
   3.117918783,
   -1.2493275097,
   -1.5790687026,
   -1.0440370121,
   0.7412498024,
   2.2661796091,
   1.3634603526,
   2.0616603542,
   1.2802576147,
   1.5681487456,
   -2.847559494,
   1.6795847913,
   -2.9624593144,
   2.0644681628,
   1.1473436953,
   1.1951271341,
   1.0314444242,
   1.5286889514,
   1.8673319618,
   1.2805548727,
   2.4782670749,
   1.0012941683,
   -1.7111446331,
   1.3129958588,
   2.5392129748,
   1.8045539948,
   1.0400012859,
   1.6647797856,
   1.1465502513,
   -1.6449723887,
   1.1985650664,
   -1.0578267359,
   2.2126722334,
   1.9258781311,
   1.6528580363,
   1.2119636009,
   -2.6727993503,
   1.6793769094,
   0.9327250134,
   1.0178196973,
   1.189788281,
   -1.4422702016,
   1.4452512626,
   1.1124883819,
   1.0071023053,
   1.121634696,
   -1.0727830182,
   -1.1339732641,
   -1.0763806401,
   -1.0928781814,
   -1.1064918665,
   -1.0858860461,
   -1.1100914874,
   -1.0713924804,
   -1.0179926977,
   -1.1319117386,
   -1.0535125567,
   -1.0494714402,
   -1.0554758226,
   -1.0807385867,
   -1.1530680906,
   -1.1271666624,
   -1.092840575,
   -1.0734650004,
   -1.0425488024,
   -1.0692335088,
   -1.0922062899,
   -1.1250645262,
   -0.9429088277,
   -1.1010797265,
   -0.9757380177,
   -1.1483891329,
   -1.0004406284,
   -1.0540086405,
   -1.066991086,
   -1.0968756343,
   -0.9832890145,
   -1.1003088594,
   -1.0868741128,
   -1.2116022315,
   -1.6525302893,
   -0.9490939117,
   -1.0220514777,
   -1.1747466119,
   -1.090905638,
   -1.1158898922,
   -1.163791818,
   -1.178266493,
   -1.11617525,
   -0.9955512097,
   -1.0760071822,
   -1.137499049,
   -1.4421805331,
   1.7448199584,
   -1.405018966,
   -1.3769299937,
   -1.8017509081,
   -0.9818015882,
   -0.9883334174,
   -1.0886077569,
   -1.1859912001,
   -1.0381357729,
   -1.0719828071,
   -0.9761582907,
   -1.1778375894,
   -1.0480521193,
   -1.1408037277,
   -1.1062142039,
   -0.99632909,
   -1.0748765636,
   -1.0520914448,
   -0.8884559605,
   -1.1100023238,
   -1.4743583526,
   -1.417886478,
   -0.9077197599,
   -0.9643157752,
   -1.1082591461,
   -1.1262336776,
   -1.1353134452,
   -1.1855489536,
   -1.2616591802,
   -1.8743225819,
   -2.0311548246,
   -1.0791027064,
   -1.191930368,
   -1.1400268755,
   -1.00725766,
   -1.1067154765,
   -1.097503024,
   -1.1688040019,
   -0.993037506,
   -1.1509319902,
   -1.2544596751,
   -1.3105493161,
   -1.6059652213,
   -1.2747458356,
   1.7888032682,
   -1.2450459183,
   -1.370427346,
   -1.4328589527,
   -1.8198113318,
   -1.2087301295,
   -1.152083971
  ],
  "psi": [
   2.0260401818,
   -0.7592453127,
   -0.7977801755,
   -0.8351502982,
   -0.5316486841,
   2.1157400382,
   -0.2463803673,
   -0.7200352186,
   -0.7483500076,
   -0.7926432972,
   -0.2208806673,
   -0.4020840871,
   2.4977639909,
   2.3963134961,
   -0.5176664712,
   2.2762421491,
   0.0639903374,
   2.6805292477,
   2.2767715428,
   2.6418495716,
   -0.5606198777,
   -0.8605796063,
   -0.6616717285,
   -0.623199061,
   0.0945422032,
   2.4968591688,
   2.0082126127,
   2.6159457861,
   -0.4260153594,
   -2.8462681254,
   -0.3692559376,
   -0.4271898648,
   2.7901270984,
   2.3502293841,
   -0.0965864217,
   -0.2805102597,
   -2.6625108033,
   2.5507595648,
   1.6893796999,
   2.6238417307,
   2.61545569,
   -0.3604099565,
   2.6639807834,
   2.7496098245,
   -0.7554656979,
   -0.7614079369,
   -0.7676655975,
   -0.8685894407,
   -0.7240918521,
   -0.8397260269,
   -0.7743664694,
   -0.7822819713,
   -0.7738306827,
   -0.8278229639,
   -0.6974355715,
   -0.8136440794,
   -0.7665675412,
   -0.8171009232,
   -0.8370088422,
   -0.8661025063,
   -0.717995712,
   -0.8935027476,
   -0.9008435585,
   -0.8891211569,
   -0.7824508119,
   -0.559132467,
   -0.7445158702,
   -0.714724973,
   -0.8547528103,
   -0.9062165082,
   -0.7657759933,
   -0.7567769465,
   -0.7296957625,
   -0.4713585402,
   -0.5630619344,
   2.1521868523,
   -0.692493137,
   -0.4236028104,
   0.0277420219,
   0.1900110365,
   2.4815498358,
   -0.6523417815,
   -0.4290665555,
   -0.1780619108,
   -0.4570003792,
   -0.6702095072,
   -0.6181306929,
   -0.7938186864,
   -0.709929905,
   -0.8561363249,
   -0.5873597912,
   -0.7239394265,
   -0.8003580509,
   -0.7073429172,
   -0.7511465858,
   -0.6078892024,
   -0.8895780433,
   -0.5424437203,
   -0.4988590191,
   -0.253608006,
   -1.0607867537,
   -0.758295478,
   -0.6706629997,
   -0.6250455885,
   -0.7874938481,
   -0.8665273642,
   -0.8196885246,
   -0.665723127,
   -0.8136516161,
   -0.5524151148,
   -0.5115931585,
   -0.0909198436,
   2.8742444199,
   1.8895829668,
   -0.5607206735,
   0.1547465771,
   2.8771726197,
   -0.8146432386,
   -0.7151915581,
   -0.5744574471,
   -0.8132172862,
   -0.7989877217,
   -0.8386512448,
   -0.8392134998,
   -0.6681649162,
   -0.7032596902,
   -0.7233653664,
   -0.9761970804,
   -0.7432490382,
   -0.9503450336,
   -0.6140003623,
   -0.7461030791,
   -0.746470048,
   -0.7550089844,
   -0.8698299548,
   -0.6860590734,
   -0.5663307965,
   -0.7237719754,
   -0.664294622,
   -0.8096529055,
   -0.7448593995,
   -0.755043805,
   -0.721478994,
   -0.7910278413,
   -0.7434813469,
   -0.8416623562,
   -0.9116157194,
   -0.6111854366,
   -0.4292627997,
   -0.7613805203,
   -0.7280721091,
   1.0273822191,
   -0.5448455342,
   -1.0099681256,
   -0.7596145895,
   -0.7461737826,
   -0.6099500257,
   -0.5867588534,
   -0.2059240389,
   1.5777432551,
   2.6491566612,
   -0.6071743495,
   -0.7511002072,
   -0.7543832546,
   -0.7706334263,
   -0.7232498288,
   -0.7111579509,
   -0.79674164,
   -0.8740977935,
   -0.7434866048,
   -0.7275547152,
   -0.7998876573,
   -0.7348634242,
   -0.8096107711,
   -0.7835294036,
   -0.7150366797,
   -0.7742055763,
   -0.7434951473,
   -0.5270166977,
   -0.2025993414,
   -0.6578351657,
   -0.5349486739,
   -0.2364155797,
   0.0658833281,
   -0.499510026,
   1.9730892373,
   2.8539716222,
   2.2518195312,
   1.8868458619,
   1.4488382868,
   2.6987164059,
   3.0123793005,
   2.5435348917,
   0.2420935362,
   3.0406388448,
   3.0210104729,
   2.4522789054,
   2.651627919,
   -0.6617153622,
   1.8674481424,
   2.3395883228,
   2.4632431897,
   1.6328717658,
   2.5284558085,
   2.6869038146,
   2.2196408265,
   -0.0551355284,
   1.9909963636,
   -0.8439223854,
   -0.7241673168,
   -0.8005898715,
   -0.8737636306,
   -0.8910630627,
   -0.7477146652,
   -0.8638162473,
   -0.6492397123,
   -0.8864289601,
   -0.6352663514,
   -0.2766689174,
   -1.1010818251,
   -0.7961700634,
   -0.8407031838,
   -0.7334053759,
   -0.8154789756,
   -0.8213284302,
   -0.8451028544,
   -0.8167572719,
   -0.8490665323,
   -0.789080728,
   -0.7708460206,
   -0.7378107271,
   -0.7423262221,
   -0.757173253,
   -0.845600439,
   -0.7939372135,
   -0.7717990333,
   -0.773550174,
   -0.7559117095,
   -0.6276512984,
   -0.6959164608,
   -0.3156364884,
   -0.237209778,
   -0.2287721751,
   2.2361358236,
   2.5758298016,
   -0.3337679011,
   0.9356718178,
   2.6132550188,
   2.6538992816,
   3.0980544077,
   -0.3136354674,
   -0.057525875,
   1.1001027051,
   2.2943053882,
   2.5154055354,
   2.9611329044,
   2.6873641158,
   -0.4054381001,
   -0.2397924044,
   2.8644641826,
   2.7341680581,
   2.4277144205,
   2.4180422869,
   2.6624310933,
   2.3761169828,
   -0.1404338891,
   2.3622816126,
   0.209410079,
   -2.972851993,
   2.478287527,
   -0.5693656538,
   -0.8851569482,
   -0.780621021,
   -0.3258230948,
   3.1010079856,
   2.8618154361,
   0.7053900546,
   2.9759371043,
   -0.7773158073,
   -0.6707753943,
   -0.8813470759,
   2.6460836686,
   2.7486564954,
   2.6313016426,
   2.5948932208,
   -0.7949579819,
   -0.8030006515,
   -0.6834571793,
   -0.2463566102,
   0.1765201207,
   2.8129422154,
   2.3192328147,
   -0.2767615113,
   2.745796294,
   2.6250205057,
   2.789329869,
   -0.4996768039,
   1.9921039035,
   3.0923760222,
   2.8250382199,
   2.4708825481,
   2.1764405211,
   0.0231006882,
   -0.621477012,
   -0.6092775132,
   -0.4608785239,
   2.3896170582,
   2.2140225113,
   2.4798640506,
   2.3203418838,
   0.5556477577,
   2.8757396097,
   2.5345403699,
   3.0665673548,
   -0.7158432905,
   -0.7473617548,
   -0.6147320389,
   2.772477691,
   2.5033098818,
   2.8189816531,
   2.6200242029,
   -3.014186236,
   1.7057503183,
   2.6824336158,
   -0.5283049221,
   -2.5470940145,
   0.70878812,
   -2.4006759921,
   2.5446308359,
   -2.8588601055,
   -2.1671594665,
   3.0957032191,
   -2.5704406297,
   -2.8648061823,
   -2.6419894496,
   0.65334353,
   0.6990343682,
   0.4481225421,
   -0.1883208949,
   0.1432724148,
   -2.152627154,
   -2.8355642338,
   -2.4402634134,
   0.279479131,
   -2.5857807199,
   -2.8020973456,
   -2.7678983891,
   -2.3414439672,
   -1.4299317426,
   0.2706854319,
   3.0783034825,
   -2.7978095994,
   -0.5644659164,
   -2.3306965772,
   -2.1035962185,
   -2.4321816498,
   0.871295429,
   2.8843105682,
   -2.8383971189,
   0.7763386411,
   0.7971564611,
   0.7812882209,
   2.9359576376,
   -2.670264008,
   0.8136412556,
   0.7099912428,
   0.6740586623,
   -0.7616011002,
   -0.7076689595,
   -0.8065737926,
   -0.738481632,
   -0.7811905302,
   -0.7561806931,
   -0.7409968565,
   -0.8379477627,
   -0.7426733267,
   -0.7936127091,
   -0.752280963,
   -0.7882892716,
   -0.8018752399,
   -0.6727991208,
   -0.682642843,
   -0.7802505665,
   -0.7096960204,
   -0.8037170675,
   -0.8152781437,
   -0.7947109401,
   -0.650853439,
   -0.8075927152,
   -0.7956085202,
   -0.6819129475,
   -0.7833757958,
   -0.8050632258,
   -0.8260311743,
   -0.8513922297,
   -0.7709537241,
   -0.7773694294,
   -0.8594400685,
   -0.7924553492,
   -0.7369396549,
   -0.7399145262,
   -0.4967961331,
   -0.8109836097,
   -0.6942704705,
   -0.97337331,
   -0.6113869879,
   -0.9266762713,
   -0.5493200909,
   -0.7577592343,
   -0.7528170822,
   -0.7864264507,
   -0.7244577057,
   -0.589087816,
   0.0098622894,
   0.1879064138,
   2.3135006718,
   1.9315374309,
   2.2746381513,
   2.3162825304,
   -0.6946819957,
   -0.7364430465,
   -0.7096291811,
   -0.856533685,
   -0.7559402176,
   -0.8286125657,
   -0.5745070272,
   -0.8752210669,
   -0.5926533846,
   -0.5999144717,
   -0.8303758263,
   -0.4150108572,
   -0.5013859429,
   -0.7844668829,
   -0.4372143355,
   -0.4365638712,
   -0.4583011898,
   -0.9930055145,
   -0.702872133,
   -0.7214529643,
   -0.711652543,
   -0.6952197905,
   -0.697158916,
   -0.7989447212,
   -0.2074493737,
   1.8799327244,
   -0.5818216002,
   -0.721089228,
   -0.7918832076,
   -0.8002586928,
   -0.7431206191,
   -0.7912284046,
   -0.7678935116,
   -0.7380172446,
   -0.6286430326,
   -0.8469934273,
   -0.7505480253,
   -0.3231219374,
   2.7439786949,
   2.1545477341,
   1.8300261063,
   -0.0669209052,
   -0.4300905506,
   -0.4963787322,
   -0.5880114629
  ]
 },
 "A2ADR_conformer_1042": {
  "omega": [
   -3.0236692062,
   2.937492865,
   -3.0400137177,
   3.098390205,
   -2.9778809383,
   3.0704548608,
   3.100825358,
   3.1281196633,
   3.127120805,
   3.1034126864,
   2.9633397159,
   -3.0621194879,
   -3.0634874834,
   -3.1291004871,
   -3.0695881204,
   2.9977306012,
   3.1310586252,
   3.0557881625,
   3.1316499294,
   3.1305189347,
   3.114825659,
   -3.1387047972,
   3.0834208268,
   -3.1181445458,
   3.1140659554,
   3.0667926193,
   3.0021231248,
   3.0415372406,
   3.1248098104,
   3.1403742792,
   3.0846859001,
   2.9925309757,
   -3.0103637847,
   3.1319693959,
   -3.0787617786,
   -3.1338687711,
   -3.1360162648,
   3.082032066,
   3.1124406258,
   3.1121116839,
   -3.1321023894,
   -3.0540434646,
   2.9365109761,
   3.1353615059,
   3.1374453411,
   3.1072431574,
   3.0681150061,
   3.0837307763,
   3.094208676,
   3.1015695925,
   3.1036104553,
   3.0959800151,
   3.1329792507,
   3.0734447701,
   3.0390347089,
   3.0492240661,
   3.0884463067,
   3.0797993337,
   3.130515515,
   3.1237688599,
   3.1175456675,
   -3.1309679326,
   -3.1240759536,
   -3.1075548802,
   -3.1145086627,
   2.947466778,
   3.0373559405,
   3.0406556423,
   3.1358903823,
   3.1225697567,
   -3.1239547773,
   3.1087704258,
   -3.1134245834,
   -3.0665725217,
   -3.0704670792,
   3.0886079388,
   3.11716731,
   -3.0800846274,
   -3.127769391,
   3.1299495495,
   -3.0180193123,
   3.1294552596,
   -3.1362307793,
   2.9185045187,
   2.9787991958,
   3.1047768215,
   3.0482283053,
   3.1343595548,
   2.9925843932,
   3.0761844897,
   3.0458196984,
   3.0286588221,
   3.0958714064,
   3.0277213241,
   -3.1300181308,
   2.9330254995,
   -3.0874918579,
   -3.0625084247,
   -3.0495267541,
   -3.0905811779,
   -3.0385434714,
   3.1390692836,
   3.1383253093,
   2.9475942845,
   3.1014216382,
   3.1132002561,
   3.0749157829,
   -3.1391002698,
   -3.0836304069,
   3.1159030678,
   -3.0668577371,
   3.0666298018,
   -3.1199721019,
   -3.0948159727,
   -2.8465481617,
   -3.1371195339,
   -2.9941741146,
   -3.1113203368,
   3.0978581897,
   3.0279284986,
   3.1358549405,
   3.0596788747,
   3.1327639622,
   3.1071177979,
   3.0520205558,
   3.0920221542,
   3.0352856964,
   3.1053755939,
   3.1351598848,
   -3.0126873474,
   3.0277699629,
   3.0457460059,
   3.06697954,
   3.1392851453,
   3.1250054694,
   -3.1000396995,
   2.9318450898,
   3.0447056317,
   2.9797348194,
   3.110612432,
   3.0391007404,
   3.1282503663,
   3.0768240504,
   2.9925827781,
   3.0639260409,
   3.1024244075,
   3.1174763116,
   3.0607794182,
   3.1249325677,
   -3.1082592309,
   -3.1013367707,
   -2.921487235,
   3.1199211559,
   -3.0180074534,
   -3.1392434625,
   3.1325510159,
   3.0192489458,
   3.1267347698,
   -3.055123301,
   3.1200248246,
   3.0736123265,
   3.1180803273,
   3.0875585888,
   3.0803663764,
   3.0416431915,
   3.0659094924,
   3.0389535781,
   3.0776804994,
   3.0863817451,
   3.0910470369,
   3.0738203417,
   3.0819711506,
   3.0896191619,
   3.0795744319,
   -3.1331732075,
   3.0529513637,
   3.0898094751,
   3.0919643375,
   -3.1288483962,
   -3.0522371133,
   -3.1372524293,
   3.0137243829,
   -3.0787323605,
   -3.0259233188,
   -2.764225427,
   -2.9962864796,
   3.0947481764,
   -3.0998862887,
   -3.1190464845,
   -3.0767196601,
   3.0148152,
   2.9787454722,
   -2.782515985,
   3.1302547313,
   -3.1395614168,
   -3.1407239494,
   3.1386037267,
   -2.9943993874,
   3.0897414424,
   -2.899669572,
   3.0596868233,
   2.9565623813,
   3.1366055364,
   2.9981419267,
   -3.0587998392,
   -3.1197729289,
   3.1299191913,
   -3.0442852368,
   -3.1188337145,
   -3.1298109651,
   3.0853132812,
   -3.1051763537,
   -3.1129343418,
   3.0902067255,
   3.1141412773,
   3.0557272484,
   -3.0951068914,
   -3.043140356,
   -3.1165464067,
   -2.9112476934,
   3.1336014239,
   3.026790801,
   3.0770054872,
   3.0857917623,
   3.0815375178,
   -3.1331853353,
   3.0795217672,
   -3.129296794,
   3.063133503,
   -3.1294575402,
   3.0229624993,
   3.0587373772,
   3.0478157638,
   3.126491207,
   3.0833047069,
   3.1092537226,
   3.1063022883,
   3.0931656987,
   3.0372358154,
   3.1014923124,
   3.0647818285,
   3.0263436133,
   -3.0723400838,
   -3.1236510065,
   -3.099771871,
   3.1242587826,
   3.1112435928,
   3.139528541,
   -3.079842066,
   -3.1121969773,
   3.1406278536,
   -3.1292438745,
   -3.0837187105,
   3.072391358,
   -3.1086017102,
   3.0229689201,
   -3.130839307,
   3.0081408687,
   3.0442107364,
   3.1046215671,
   3.053920633,
   3.1331458083,
   3.050681965,
   -3.0833799579,
   2.7671137731,
   3.1001192775,
   3.0792523479,
   -3.1337645499,
   -3.1258382282,
   -3.1097617142,
   -3.1218991294,
   -3.1298533611,
   3.1413720103,
   3.1249122955,
   -3.0945144778,
   3.116400165,
   -3.1224046371,
   3.0734716129,
   2.985861775,
   3.0031400271,
   3.039626391,
   -3.0941781875,
   2.9711756826,
   -3.1249477764,
   3.0527014973,
   3.0667490116,
   3.1034910461,
   3.1314525633,
   3.0588463218,
   3.0675617432,
   3.1266263404,
   3.0172879997,
   3.08796198,
   -3.0609833875,
   2.8777148698,
   -2.9470153118,
   3.1221030091,
   3.1354459295,
   -3.1179013226,
   -3.1410432999,
   -3.1378866551,
   -3.0702681208,
   3.0683227611,
   3.1107299621,
   3.1279664802,
   -3.1402070791,
   -3.0603923287,
   3.1244512321,
   -3.0912759347,
   -3.0720527722,
   -3.0122954958,
   3.109496728,
   -2.946651676,
   -3.1299035081,
   3.0225418883,
   -3.0824433242,
   3.1107415838,
   2.9093589059,
   2.9964046643,
   -3.0554426095,
   3.0321081307,
   -2.8367254732,
   -3.0137542054,
   -3.136604432,
   -3.069125915,
   2.9674646663,
   2.9751208227,
   -3.1399688789,
   -3.0287617946,
   3.12014141,
   -3.0364750099,
   3.0454169874,
   -3.1344015356,
   3.0434960233,
   -3.0396916075,
   -3.0077565007,
   -3.101260458,
   2.997333963,
   3.1191552898,
   -3.0032821256,
   -3.048232847,
   -3.1387118556,
   3.1372266937,
   -3.135024165,
   3.0346767101,
   3.0304577052,
   -3.1384212822,
   -2.9724994428,
   -3.1351932184,
   -2.9236632137,
   3.0030098011,
   -3.1053286333,
   3.0931413679,
   -3.075584867,
   3.1150855533,
   3.113858617,
   -3.0812033242,
   -3.133411039,
   -3.0982778551,
   3.0332594402,
   3.1247896595,
   3.0435048594,
   -3.0615092366,
   3.0340616564,
   -3.1138343827,
   3.1352253381,
   -3.1159864631,
   3.0781701132,
   3.0453018858,
   3.0825303448,
   3.0685237643,
   3.0499963614,
   3.0816979483,
   3.0556636112,
   3.0575712461,
   3.0890997736,
   3.054080372,
   3.0694520749,
   3.0345377668,
   3.1126574791,
   3.0890293031,
   3.0295082633,
   3.1139182509,
   3.0327577661,
   3.1079804705,
   3.1007747731,
   3.1201566141,
   3.0730189383,
   3.0667321542,
   3.1102252941,
   3.0165883028,
   -3.1089878488,
   3.0569625281,
   3.09939328,
   -3.1261637418,
   3.0801517184,
   3.0716864561,
   3.1339379507,
   3.1396054798,
   -3.1367848346,
   -2.9952591492,
   -3.1177515746,
   -3.1310191837,
   3.0926524785,
   -3.1018722157,
   3.0328672177,
   -3.1395208716,
   3.0425253628,
   3.0269306332,
   3.0540814108,
   3.090572851,
   3.0918655675,
   3.0678855494,
   3.0153549053,
   3.0007531453,
   3.1014053166,
   3.0045827744,
   3.0647232231,
   -3.0776077171,
   3.0920645477,
   3.1082933056,
   3.0702613009,
   3.0539957464,
   3.0853878391,
   3.0944894177,
   3.0092852016,
   3.0685349046,
   3.0285857611,
   2.988851261,
   3.1095777977,
   3.073424656,
   3.0976230902,
   -3.0540734841,
   3.0594380202,
   -3.0163790764,
   3.1211255786,
   3.0306384002,
   3.1363849267,
   3.076807497,
   3.0925850003,
   3.1032699389,
   -3.1234260086,
   -2.9431206422,
   3.1391712647,
   -3.1228111405,
   3.1197134101,
   3.008268493,
   3.0970329594,
   3.0792781511,
   3.0865248134,
   -3.1397690501,
   3.0130398768,
   3.0713276591,
   3.1240530118,
   -3.053569569,
   -3.1065271279,
   -3.0646791364,
   3.0812067525,
   -3.1176037137,
   -3.0769873626,
   -3.0774627933,
   3.100981067,
   3.0848551354,
   3.0992496157
  ],
  "phi": [
   -1.6363314512,
   -0.9252078836,
   -1.0850549221,
   -1.3454622244,
   -1.07571626,
   -1.0186433992,
   -1.0495092004,
   -1.0693693924,
   -1.0805506893,
   -1.1114826663,
   -1.620030825,
   -1.7543767958,
   -0.98298208,
   -1.1343653619,
   -2.4076217015,
   -1.3155756134,
   -1.1183049573,
   -1.2479336571,
   -2.6799834234,
   -1.0487138496,
   -1.3979028165,
   -2.6385298899,
   2.7378347629,
   -2.0868339975,
   -1.5761466557,
   -1.0263328217,
   -1.1461065489,
   -0.8465967411,
   1.4993690967,
   -1.6922062961,
   -2.1677002612,
   -0.9814480556,
   -1.197592872,
   0.931770475,
   1.1486020922,
   -1.5790620408,
   -1.7137308437,
   -2.3304400676,
   -1.1708379213,
   -1.2743642596,
   -1.1336504707,
   -2.1520733579,
   -1.1469941703,
   -0.9259512424,
   -1.0883813079,
   -1.1755075634,
   -1.0010762665,
   -1.0422517472,
   -1.0815241767,
   -1.063401334,
   -1.1001172534,
   -1.12699246,
   -1.1491783909,
   -1.1426533373,
   -1.0172165654,
   -1.1036827595,
   -1.0260003363,
   -1.0622941474,
   -1.0332411391,
   -1.0978069048,
   -1.1196749,
   -1.1333251564,
   -1.0353603137,
   -1.0808419803,
   -1.3103647231,
   -1.0601311827,
   -1.0683280586,
   -0.9942947162,
   -1.0505179508,
   -1.0382596852,
   -1.0707665528,
   -1.0957855007,
   -1.3956646779,
   -1.6653747663,
   -1.5238149295,
   -0.9874821818,
   -1.1207968631,
   -1.7987014965,
   -1.3218064633,
   -1.1687704155,
   -0.9482320461,
   -1.1283342164,
   -1.249055666,
   -1.0976344504,
   -1.076773719,
   -1.1769287434,
   -1.1182002063,
   -1.1986943241,
   -1.0272835596,
   -1.044008572,
   -1.195865745,
   -1.0634595612,
   -1.0808709091,
   -1.0906807406,
   -1.1670313869,
   -1.0165693711,
   -1.1458635343,
   -1.7262016288,
   -1.9829936539,
   -1.9681459914,
   -0.9507576898,
   -1.0537982398,
   -1.3687696743,
   -1.0264645164,
   -1.0928668653,
   -1.0042816575,
   -1.0616296651,
   -1.2148585207,
   -1.3522104243,
   -1.3961223659,
   1.3583143548,
   -2.4712922446,
   -1.6858075362,
   -1.3803951018,
   -1.4185876936,
   1.3518699452,
   -1.0764428244,
   -1.0408791657,
   -1.2398314424,
   -1.0271904464,
   -1.1059490725,
   -1.0629039936,
   -0.998764133,
   -1.1113180666,
   -1.173635043,
   -1.1273567731,
   -0.9844158423,
   -1.020048159,
   -1.0305104901,
   -1.3262614088,
   -1.1632433072,
   -1.1496488243,
   -0.9797194913,
   -1.056084839,
   -1.1704649058,
   -1.2346130253,
   -1.0882789473,
   -1.1094335349,
   -1.0612968138,
   -1.0789852393,
   -1.0580846445,
   -1.1263688146,
   -1.207034879,
   -0.9533303395,
   -1.0951381761,
   -0.9466093524,
   -1.1550117415,
   -1.1422754588,
   -1.6111528481,
   -1.2729074274,
   -2.0588302042,
   -0.9941019918,
   -1.6295628316,
   -1.0561249357,
   -1.2807073158,
   -1.1032277107,
   -1.1869108509,
   -1.4416930715,
   -1.3710783646,
   -1.7778825375,
   -0.9763793044,
   -1.0889031011,
   -1.1644617734,
   -1.0631904721,
   -1.0497941546,
   -1.098412995,
   -1.1037451251,
   -0.9652519315,
   -1.0046163383,
   -1.0660787295,
   -1.0639750109,
   -1.0912107789,
   -1.1157865693,
   -1.0051965223,
   -1.158214348,
   -1.0696414369,
   -1.0691567861,
   -1.1891500658,
   -1.4268144941,
   -1.3710485507,
   -0.9785524211,
   1.0311107203,
   2.2231234568,
   2.3279073543,
   2.1277575391,
   2.2163965728,
   1.7438613966,
   0.9871585689,
   1.3073165478,
   -1.8948511183,
   -0.9696536568,
   -1.4748793573,
   -0.9709726666,
   1.1706283654,
   -1.0161765853,
   -1.8503147108,
   -1.1454698518,
   -1.2658238121,
   -1.0473128464,
   -1.1586078001,
   -2.0600994353,
   -1.8086750612,
   -1.8332523315,
   -1.0328970573,
   -1.1195355657,
   -1.6695101116,
   -1.1309196326,
   -0.8395503732,
   -1.0759326928,
   -1.2382959008,
   -0.9726260274,
   -1.1174010842,
   -1.1199883774,
   -1.1231131685,
   -1.0474924517,
   -1.1265592505,
   -1.2281933163,
   -1.6233769874,
   -2.4642144833,
   -1.1488063937,
   -1.2018730758,
   -1.0436332961,
   -1.0269985652,
   -1.0642541644,
   -0.9912429631,
   -1.0537198896,
   -1.0707816378,
   -1.0743429104,
   -1.0286351924,
   -1.1906005037,
   -1.0046144019,
   -1.1097715209,
   -1.0043382554,
   -1.0556014851,
   -1.02267305,
   -1.1444086348,
   -1.0692518212,
   -1.1404772216,
   -1.1373086096,
   -1.2291799312,
   -1.5075790194,
   -1.6216302144,
   -1.9855583054,
   -1.0225884922,
   -1.1379652747,
   -1.221177454,
   -2.3466345555,
   -2.012951656,
   -1.9581364089,
   -0.9569757037,
   -1.0764678523,
   -1.0562304355,
   -1.0878355904,
   -1.0420777177,
   -1.1946963498,
   -0.9225201112,
   -1.1840775229,
   1.3089727249,
   -1.6308287087,
   -2.3285702279,
   -1.0922532142,
   -1.4476413903,
   -0.9766867719,
   -1.4046338645,
   -1.5449162799,
   -2.9509044807,
   -1.2375759788,
   -1.5078711398,
   -1.3988385446,
   -1.2761349561,
   -1.008932394,
   -0.9564649452,
   -1.065987996,
   2.8678620751,
   -1.2707527604,
   -1.8170311854,
   -2.0579377309,
   -1.1154840372,
   -1.1067636173,
   -1.1627191514,
   -1.8491058207,
   -1.0136742485,
   -1.273705496,
   -1.0057110168,
   -1.0075856551,
   -1.0194163087,
   -1.3820532597,
   1.0499858078,
   -2.0595797938,
   -1.1573339742,
   -1.1130729992,
   -1.4017767249,
   -1.7247928335,
   -1.1153818346,
   -2.2879034617,
   -1.1804354204,
   -1.0891018761,
   1.4512656498,
   -1.030178344,
   -1.1450307932,
   -1.0914866526,
   -1.1661044168,
   -1.0549236647,
   -1.0931840734,
   -1.1815863983,
   -2.5882381818,
   -1.0889272385,
   -1.0393745484,
   -1.1789661645,
   -1.3731496053,
   -1.5524158645,
   -2.2091188771,
   -2.9491914404,
   -1.1703464431,
   -1.1070147534,
   -1.1125285849,
   -1.1008052182,
   -0.9699970979,
   -1.0393798825,
   -1.2812006548,
   1.9313215872,
   -2.7074069736,
   1.7059853266,
   1.0148792601,
   1.2106472783,
   2.2677139329,
   1.1737470506,
   1.1402899224,
   0.9749588702,
   1.044123772,
   -1.3768188945,
   1.652136014,
   2.8797630262,
   2.4812623865,
   2.628729636,
   2.1312512442,
   2.3100408938,
   1.9392331096,
   2.2575147837,
   1.3329755697,
   2.2306208224,
   1.1843297083,
   -1.4884442082,
   1.2810856288,
   1.7955391263,
   1.1641378726,
   0.9740720596,
   0.9906193257,
   1.4298140776,
   -2.1359024514,
   1.0366937427,
   1.9831898831,
   2.7865874753,
   1.1322306283,
   1.0710010362,
   2.1576202228,
   -1.1095387405,
   1.2391318879,
   1.1101658248,
   1.156948707,
   1.531118584,
   -2.5886087732,
   1.0561047176,
   1.1735133396,
   2.5909122433,
   1.4969080287,
   -1.0727830182,
   -1.1339732641,
   -1.0763806401,
   -1.0928781814,
   -1.1064918665,
   -1.0858860461,
   -1.1100914874,
   -1.0713924804,
   -1.0179926977,
   -1.1319117386,
   -1.0535125567,
   -1.0494714402,
   -1.0554758226,
   -1.0807385867,
   -1.1530680906,
   -1.1271666624,
   -1.092840575,
   -1.0734650004,
   -1.0425488024,
   -1.0692335088,
   -1.0922062899,
   -1.1250645262,
   -0.9429088277,
   -1.1010797265,
   -0.9757380177,
   -1.1483891329,
   -1.0004406284,
   -1.0540086405,
   -1.066991086,
   -1.0968756343,
   -0.9832890145,
   -1.1003088594,
   -1.0868741128,
   -1.2116022315,
   -1.6525302893,
   -0.9490939117,
   -1.0220514777,
   -1.1747466119,
   -1.090905638,
   -1.1158898922,
   -1.163791818,
   -1.178266493,
   -1.11617525,
   -0.9955512097,
   -1.0760071822,
   -1.137499049,
   -1.4421805331,
   1.7448199584,
   -1.405018966,
   -1.3769299937,
   -1.8017509081,
   -0.9818015882,
   -0.9883334174,
   -1.0886077569,
   -1.1859912001,
   -1.0381357729,
   -1.0719828071,
   -0.9761582907,
   -1.1778375894,
   -1.0480521193,
   -1.1408037277,
   -1.1062142039,
   -0.99632909,
   -1.0748765636,
   -1.0520914448,
   -0.8884559605,
   -1.1100023238,
   -1.4743583526,
   -1.417886478,
   -0.9077197599,
   -0.9643157752,
   -1.1082591461,
   -1.1262336776,
   -1.1353134452,
   -1.1855489536,
   -1.2616591802,
   -1.8743225819,
   -2.0311548246,
   -1.0791027064,
   -1.191930368,
   -1.1400268755,
   -1.00725766,
   -1.1067154765,
   -1.097503024,
   -1.1688040019,
   -0.993037506,
   -1.1509319902,
   -1.2544596751,
   -1.3105493161,
   -2.7285781609,
   -2.1354266014,
   1.7888996119,
   -2.7711540851,
   -0.9352834018,
   -1.1218905336,
   -1.1096566749,
   -1.2656200246,
   -1.3239273436
  ],
  "psi": [
   -0.6134712712,
   -0.1023288958,
   1.8241490398,
   -0.4381200401,
   -0.3972167772,
   -0.6359298717,
   -0.5921039296,
   -0.8124166183,
   -0.6438496699,
   -0.430537496,
   -0.2340460805,
   2.81919014,
   1.8666979782,
   -0.7447362787,
   -0.5877514956,
   3.0445327661,
   -2.7735490336,
   2.2661206035,
   -0.0621597128,
   2.2766099436,
   2.4569017447,
   1.2584716034,
   2.1406639445,
   2.4137616734,
   0.2031643214,
   2.0583376966,
   2.585686048,
   -0.4237968783,
   2.3765056692,
   -0.160174022,
   -2.9007414573,
   2.7401588892,
   2.6264803284,
   2.7135991051,
   -2.4700880319,
   -2.2430942002,
   -0.0470082354,
   2.7345915407,
   2.3290896223,
   -0.6435313155,
   2.61545569,
   -0.3604099565,
   2.6639807834,
   2.7496098245,
   -0.7554656979,
   -0.7614079369,
   -0.7676655975,
   -0.8685894407,
   -0.7240918521,
   -0.8397260269,
   -0.7743664694,
   -0.7822819713,
   -0.7738306827,
   -0.8278229639,
   -0.6974355715,
   -0.8136440794,
   -0.7665675412,
   -0.8171009232,
   -0.8370088422,
   -0.8661025063,
   -0.717995712,
   -0.8935027476,
   -0.9008435585,
   -0.8891211569,
   -0.7824508119,
   -0.559132467,
   -0.7445158702,
   -0.714724973,
   -0.8547528103,
   -0.9062165082,
   -0.7657759933,
   -0.7567769465,
   -0.7296957625,
   -0.4713585402,
   -0.5630619344,
   2.1521868523,
   -0.692493137,
   -0.4236028104,
   0.0277420219,
   0.1900110365,
   2.4815498358,
   -0.6523417815,
   -0.4290665555,
   -0.1780619108,
   -0.4570003792,
   -0.6702095072,
   -0.6181306929,
   -0.7938186864,
   -0.709929905,
   -0.8561363249,
   -0.5873597912,
   -0.7239394265,
   -0.8003580509,
   -0.7073429172,
   -0.7511465858,
   -0.6078892024,
   -0.8895780433,
   -0.5424437203,
   -0.4988590191,
   -0.253608006,
   -1.0607867537,
   -0.758295478,
   -0.6706629997,
   -0.6250455885,
   -0.7874938481,
   -0.8665273642,
   -0.8196885246,
   -0.665723127,
   -0.8136516161,
   -0.5524151148,
   -0.5115931585,
   -0.0909198436,
   2.8742444199,
   1.8895829668,
   -0.5607206735,
   0.1547465771,
   2.8771726197,
   -0.8146432386,
   -0.7151915581,
   -0.5744574471,
   -0.8132172862,
   -0.7989877217,
   -0.8386512448,
   -0.8392134998,
   -0.6681649162,
   -0.7032596902,
   -0.7233653664,
   -0.9761970804,
   -0.7432490382,
   -0.9503450336,
   -0.6140003623,
   -0.7461030791,
   -0.746470048,
   -0.7550089844,
   -0.8698299548,
   -0.6860590734,
   -0.5663307965,
   -0.7237719754,
   -0.664294622,
   -0.8096529055,
   -0.7448593995,
   -0.755043805,
   -0.721478994,
   -0.7910278413,
   -0.7434813469,
   -0.8416623562,
   -0.9116157194,
   -0.6111854366,
   -0.4292627997,
   -0.7613805203,
   -0.7280721091,
   1.0273822191,
   -0.5448455342,
   -1.0099681256,
   -0.7596145895,
   -0.7461737826,
   -0.6099500257,
   -0.5867588534,
   -0.2059240389,
   1.5777432551,
   2.6491566612,
   -0.6071743495,
   -0.7511002072,
   -0.7543832546,
   -0.7706334263,
   -0.7232498288,
   -0.7111579509,
   -0.79674164,
   -0.8740977935,
   -0.7434866048,
   -0.7275547152,
   -0.7998876573,
   -0.7348634242,
   -0.8096107711,
   -0.7835294036,
   -0.7150366797,
   -0.7742055763,
   -0.7434951473,
   -0.5270166977,
   -0.2025993414,
   -0.6578351657,
   -0.5301093181,
   -2.3798808386,
   -2.631759592,
   -3.0318091057,
   -2.6375085436,
   -2.2675416357,
   -2.1934001793,
   0.6417663045,
   0.3002148074,
   -0.117389686,
   2.9789629464,
   -1.468852348,
   2.4446430763,
   -2.0044975474,
   -0.5588452236,
   2.3379205845,
   2.2399819479,
   -0.240104069,
   2.3086087123,
   2.3395883228,
   2.4632431897,
   1.6328717658,
   2.5284558085,
   2.6869038146,
   2.2196408265,
   -0.0551355284,
   1.9909963636,
   -0.8439223854,
   -0.7241673168,
   -0.8005898715,
   -0.8737636306,
   -0.8910630627,
   -0.7477146652,
   -0.8638162473,
   -0.6492397123,
   -0.8864289601,
   -0.6352663514,
   -0.2766689174,
   -1.1010818251,
   -0.7961700634,
   -0.8407031838,
   -0.7334053759,
   -0.8154789756,
   -0.8213284302,
   -0.8451028544,
   -0.8167572719,
   -0.8490665323,
   -0.789080728,
   -0.7708460206,
   -0.7378107271,
   -0.7423262221,
   -0.757173253,
   -0.845600439,
   -0.7939372135,
   -0.7717990333,
   -0.773550174,
   -0.7559117095,
   -0.6276512984,
   -0.6959164608,
   -0.3156364884,
   -0.2386604898,
   2.0892505712,
   2.0863908487,
   2.2678913874,
   2.5193946105,
   -0.4012463071,
   2.7324846549,
   0.9072780066,
   3.0388942187,
   -0.5866450094,
   -0.4562648008,
   -0.8269349198,
   -0.6432727255,
   -0.7636191475,
   2.6172933418,
   2.3317043768,
   2.5396360932,
   0.326098085,
   -2.8903160268,
   2.7220492027,
   2.3046972903,
   2.2678614896,
   2.2935940395,
   2.5252443744,
   2.6211894651,
   -2.9904493672,
   2.1985685233,
   -1.1038635478,
   2.81610387,
   -0.6879980936,
   -0.7710888591,
   2.557440111,
   2.4860680888,
   3.04434071,
   2.5964728416,
   1.6672557216,
   2.6378640522,
   2.6567572073,
   2.3966020573,
   2.4237415795,
   2.2310714872,
   2.4054772409,
   2.6434161835,
   -0.7035536165,
   -0.7535917583,
   -0.6428441137,
   -0.022471177,
   0.6221032591,
   -3.0278677913,
   2.6049174424,
   2.2869158507,
   3.0590324691,
   2.8161410942,
   2.3524847474,
   1.1814352627,
   -0.64316945,
   -0.7472050879,
   3.0287220508,
   -0.3644482348,
   -0.3593108857,
   -0.7791803139,
   -0.7343112407,
   -0.7648374822,
   -0.7363473826,
   -0.579497221,
   1.383759273,
   -0.6698587431,
   -0.8102583322,
   -0.6720008235,
   -0.0281358135,
   -0.2779439489,
   -2.6524647696,
   2.6878228692,
   -0.6863854987,
   -0.7431530153,
   -0.8097246671,
   -0.6465651844,
   2.4734770855,
   2.532444826,
   1.2922167248,
   2.6413710501,
   0.831027489,
   -0.0103161187,
   -2.3960243574,
   -2.9063512111,
   0.9726573878,
   0.7470770497,
   0.8644628948,
   0.7344852225,
   -2.3450979449,
   -0.0853553125,
   0.0525600477,
   -2.8576097627,
   -2.593913643,
   -2.741716673,
   -2.2403000929,
   -2.4331544169,
   0.4191470867,
   -2.1090771596,
   -2.3347138425,
   -1.7758290445,
   -2.7428166434,
   0.0375152742,
   -2.6147850123,
   0.6871307626,
   0.5818091828,
   0.8035700329,
   0.5632562444,
   -0.0215425167,
   0.8970580418,
   -2.5654974185,
   0.0028439526,
   -2.8232593867,
   -2.5161742024,
   0.29688637,
   -0.3141410057,
   -0.690422454,
   -2.2697049574,
   -2.5293728302,
   0.3562103472,
   0.2786882996,
   2.9993096067,
   -2.7998264047,
   0.377877658,
   -2.94365428,
   -2.0339181777,
   -0.7616011002,
   -0.7076689595,
   -0.8065737926,
   -0.738481632,
   -0.7811905302,
   -0.7561806931,
   -0.7409968565,
   -0.8379477627,
   -0.7426733267,
   -0.7936127091,
   -0.752280963,
   -0.7882892716,
   -0.8018752399,
   -0.6727991208,
   -0.682642843,
   -0.7802505665,
   -0.7096960204,
   -0.8037170675,
   -0.8152781437,
   -0.7947109401,
   -0.650853439,
   -0.8075927152,
   -0.7956085202,
   -0.6819129475,
   -0.7833757958,
   -0.8050632258,
   -0.8260311743,
   -0.8513922297,
   -0.7709537241,
   -0.7773694294,
   -0.8594400685,
   -0.7924553492,
   -0.7369396549,
   -0.7399145262,
   -0.4967961331,
   -0.8109836097,
   -0.6942704705,
   -0.97337331,
   -0.6113869879,
   -0.9266762713,
   -0.5493200909,
   -0.7577592343,
   -0.7528170822,
   -0.7864264507,
   -0.7244577057,
   -0.589087816,
   0.0098622894,
   0.1879064138,
   2.3135006718,
   1.9315374309,
   2.2746381513,
   2.3162825304,
   -0.6946819957,
   -0.7364430465,
   -0.7096291811,
   -0.856533685,
   -0.7559402176,
   -0.8286125657,
   -0.5745070272,
   -0.8752210669,
   -0.5926533846,
   -0.5999144717,
   -0.8303758263,
   -0.4150108572,
   -0.5013859429,
   -0.7844668829,
   -0.4372143355,
   -0.4365638712,
   -0.4583011898,
   -0.9930055145,
   -0.702872133,
   -0.7214529643,
   -0.711652543,
   -0.6952197905,
   -0.697158916,
   -0.7989447212,
   -0.2074493737,
   1.8799327244,
   -0.5818216002,
   -0.721089228,
   -0.7918832076,
   -0.8002586928,
   -0.7431206191,
   -0.7912284046,
   -0.7678935116,
   -0.7380172446,
   -0.6286430326,
   -0.8469934273,
   -0.7502790721,
   0.0793408836,
   1.9856234093,
   3.008485194,
   1.6050418599,
   -0.8788832308,
   -0.8405632188,
   -0.7564459665,
   2.1923803007
  ]
 },
 "A2ADR_conformer_1043": {
  "omega": [
   -3.1391477744,
   -3.118216032,
   -3.1328111009,
   -3.0921278678,
   -3.1402619575,
   3.1292342918,
   -3.1367041517,
   3.0902411667,
   -3.140123845,
   -3.0358291331,
   3.0736548957,
   -3.1231485275,
   2.8623864895,
   -3.0952891069,
   3.1287035071,
   -3.1268258324,
   3.1111869136,
   -3.0777720864,
   3.1034585239,
   3.0874349115,
   2.9229918952,
   -3.09220866,
   3.1262030146,
   -3.1039874362,
   -3.0773127602,
   3.0165584174,
   -3.1181054837,
   -3.0721814191,
   -3.1392068284,
   -3.1200688624,
   -3.1388963829,
   3.0243843698,
   2.9159577208,
   3.1291143486,
   3.1363505088,
   -3.129217507,
   3.1297724907,
   3.1285500697,
   3.0797130158,
   3.1052623414,
   -3.1321023894,
   -3.0540434646,
   2.9365109761,
   3.1353615059,
   3.1374453411,
   3.1072431574,
   3.0681150061,
   3.0837307763,
   3.094208676,
   3.1015695925,
   3.1036104553,
   3.0959800151,
   3.1329792507,
   3.0734447701,
   3.0390347089,
   3.0492240661,
   3.0884463067,
   3.0797993337,
   3.130515515,
   3.1237688599,
   3.1175456675,
   -3.1309679326,
   -3.1240759536,
   -3.1075548802,
   -3.1145086627,
   2.947466778,
   3.0373559405,
   3.0406556423,
   3.1358903823,
   3.1225697567,
   -3.1239547773,
   3.1087704258,
   -3.1134245834,
   -3.0665725217,
   -3.0704670792,
   3.0886079388,
   3.11716731,
   -3.0800846274,
   -3.127769391,
   3.1299495495,
   -3.0180193123,
   3.1294552596,
   -3.1362307793,
   2.9185045187,
   2.9787991958,
   3.1047768215,
   3.0482283053,
   3.1343595548,
   2.9925843932,
   3.0761844897,
   3.0458196984,
   3.0286588221,
   3.0958714064,
   3.0277213241,
   -3.1300181308,
   2.9330254995,
   -3.0874918579,
   -3.0625084247,
   -3.0495267541,
   -3.0905811779,
   -3.0385434714,
   3.1390692836,
   3.1383253093,
   2.9475942845,
   3.1014216382,
   3.1132002561,
   3.0749157829,
   -3.1391002698,
   -3.0836304069,
   3.1159030678,
   -3.0668577371,
   3.0666298018,
   -3.1199721019,
   -3.0948159727,
   -2.8465481617,
   -3.1371195339,
   -2.9941741146,
   -3.1113203368,
   3.0978581897,
   3.0279284986,
   3.1358549405,
   3.0596788747,
   3.1327639622,
   3.1071177979,
   3.0520205558,
   3.0920221542,
   3.0352856964,
   3.1053755939,
   3.1351598848,
   -3.0126873474,
   3.0277699629,
   3.0457460059,
   3.06697954,
   3.1392851453,
   3.1250054694,
   -3.1000396995,
   2.9318450898,
   3.0447056317,
   2.9797348194,
   3.110612432,
   3.0391007404,
   3.1282503663,
   3.0768240504,
   2.9925827781,
   3.0639260409,
   3.1024244075,
   3.1174763116,
   3.0607794182,
   3.1249325677,
   -3.1082592309,
   -3.1013367707,
   -2.921487235,
   3.1199211559,
   -3.0180074534,
   -3.1392434625,
   3.1325510159,
   3.0192489458,
   3.1267347698,
   -3.055123301,
   3.1200248246,
   3.0736123265,
   3.1180803273,
   3.0875585888,
   3.0803663764,
   3.0416431915,
   3.0659094924,
   3.0389535781,
   3.0776804994,
   3.0863817451,
   3.0910470369,
   3.0738203417,
   3.0819711506,
   3.0896191619,
   3.0795744319,
   -3.1331732075,
   3.0529513637,
   3.0898094751,
   3.0919643375,
   -3.1288483962,
   -3.0522371133,
   -3.1372524293,
   3.0147639651,
   -3.1406581094,
   3.0031701318,
   -3.0873760609,
   2.9288246766,
   -2.9211195215,
   -3.1318596872,
   -3.0694723628,
   3.0198906609,
   3.1012764324,
   3.1229880108,
   3.1248176009,
   3.1252790037,
   3.1412569981,
   2.8534247045,
   -3.035904257,
   -3.1131758188,
   -3.0361587509,
   0.0580386115,
   3.0596868233,
   2.9565623813,
   3.1366055364,
   2.9981419267,
   -3.0587998392,
   -3.1197729289,
   3.1299191913,
   -3.0442852368,
   -3.1188337145,
   -3.1298109651,
   3.0853132812,
   -3.1051763537,
   -3.1129343418,
   3.0902067255,
   3.1141412773,
   3.0557272484,
   -3.0951068914,
   -3.043140356,
   -3.1165464067,
   -2.9112476934,
   3.1336014239,
   3.026790801,
   3.0770054872,
   3.0857917623,
   3.0815375178,
   -3.1331853353,
   3.0795217672,
   -3.129296794,
   3.063133503,
   -3.1294575402,
   3.0229624993,
   3.0587373772,
   3.0478157638,
   3.126491207,
   3.0833047069,
   3.1092537226,
   3.1063022883,
   3.0931656987,
   3.0372358154,
   3.1014923124,
   3.0647818285,
   3.0251415966,
   -3.0804022449,
   -3.0555163989,
   -3.0564006852,
   2.9802803257,
   -3.0878652455,
   3.1117857898,
   3.1303217134,
   -3.1136987473,
   3.10152806,
   3.1203076103,
   -3.0199847613,
   2.9919682176,
   -3.1095301198,
   -3.0826493845,
   3.0516685547,
   -3.1224020484,
   3.1251397714,
   -2.9256574233,
   3.0010203693,
   3.1321137768,
   3.0511853954,
   -3.0831270685,
   2.7664863485,
   3.0993294014,
   -3.1255288985,
   3.0447846464,
   3.0927531523,
   3.1215565543,
   3.0691788797,
   -3.1296970499,
   -3.1407988264,
   3.124724076,
   -3.0954024143,
   3.1178461308,
   -3.0836753226,
   3.11218191,
   -3.1280037107,
   -3.0751946562,
   -3.1149092811,
   3.1313222278,
   3.0692261041,
   -3.1246935885,
   3.0913440575,
   3.1197802594,
   2.7283821982,
   -3.0585365749,
   -3.0838144707,
   3.0714869077,
   -3.0204199307,
   -2.8632874929,
   -3.025062866,
   -3.1214871703,
   -3.0085828174,
   -3.1172854483,
   3.0302025652,
   3.1401735953,
   2.9617659864,
   -3.1091653111,
   3.0614778842,
   2.9619686625,
   2.9610342047,
   3.0037311035,
   3.105436354,
   -3.1204398978,
   3.1411216384,
   3.1140151117,
   3.0703487741,
   -3.0855244876,
   -3.0191909465,
   -3.0883651333,
   2.9906583375,
   3.0389790781,
   -3.1012737699,
   -3.1277420864,
   3.0823069142,
   3.0743635517,
   3.0004997598,
   3.1087602815,
   -3.0335069142,
   3.075581647,
   -3.0482374631,
   -3.0555182854,
   -3.0700918687,
   -3.0905146407,
   -3.047140676,
   2.9914779147,
   3.1105554474,
   3.011653061,
   -3.0792265814,
   -3.0674649026,
   -3.127233702,
   3.0850433179,
   2.9996866571,
   -3.0891909126,
   3.0775140623,
   -3.1121688972,
   -3.0262842053,
   -3.1194825225,
   -3.1361441445,
   -3.1390930817,
   -3.1407798176,
   -3.1326577162,
   -3.0050946829,
   3.1171320873,
   -3.1055413776,
   3.000183741,
   3.0872755045,
   -3.0817137382,
   -3.1378325532,
   -3.0743795724,
   3.0710797442,
   -3.1242924466,
   -3.1325876981,
   3.1321902593,
   -2.9745264942,
   -3.1216227715,
   -3.0571003982,
   2.9947383265,
   -2.9945391471,
   3.0804376896,
   -3.0883030475,
   -3.1367149168,
   -2.946920302,
   -3.1173654779,
   3.0897701601,
   3.0781701132,
   3.0453018858,
   3.0825303448,
   3.0685237643,
   3.0499963614,
   3.0816979483,
   3.0556636112,
   3.0575712461,
   3.0890997736,
   3.054080372,
   3.0694520749,
   3.0345377668,
   3.1126574791,
   3.0890293031,
   3.0295082633,
   3.1139182509,
   3.0327577661,
   3.1079804705,
   3.1007747731,
   3.1201566141,
   3.0730189383,
   3.0667321542,
   3.1102252941,
   3.0165883028,
   -3.1089878488,
   3.0569625281,
   3.09939328,
   -3.1261637418,
   3.0801517184,
   3.0716864561,
   3.1339379507,
   3.1396054798,
   -3.1367848346,
   -2.9952591492,
   -3.1177515746,
   -3.1310191837,
   3.0926524785,
   -3.1018722157,
   3.0328672177,
   -3.1395208716,
   3.0425253628,
   3.0269306332,
   3.0540814108,
   3.090572851,
   3.0918655675,
   3.0678855494,
   3.0153549053,
   3.0007531453,
   3.1014053166,
   3.0045827744,
   3.0647232231,
   -3.0776077171,
   3.0920645477,
   3.1082933056,
   3.0702613009,
   3.0539957464,
   3.0853878391,
   3.0944894177,
   3.0092852016,
   3.0685349046,
   3.0285857611,
   2.988851261,
   3.1095777977,
   3.073424656,
   3.0976230902,
   -3.0540734841,
   3.0594380202,
   -3.0163790764,
   3.1211255786,
   3.0306384002,
   3.1363849267,
   3.076807497,
   3.0925850003,
   3.1032699389,
   -3.1234260086,
   -2.9431206422,
   3.1391712647,
   -3.1228111405,
   3.1197134101,
   3.008268493,
   3.0970329594,
   3.0792781511,
   3.0865248134,
   -3.1397690501,
   3.0130398768,
   3.0713276591,
   3.1240530118,
   -3.053569569,
   -3.1062502507,
   -3.0751344301,
   -3.0085576585,
   3.1277770591,
   3.1410441712,
   -3.1109395352,
   3.0590626066,
   -3.1380404555,
   -3.0663188651
  ],
  "phi": [
   -1.1401879658,
   -1.0383316341,
   -1.2605887452,
   -1.3727305031,
   -1.3216215645,
   -1.3104829555,
   -1.1154620741,
   -1.0495413762,
   -1.096226248,
   1.8466834961,
   -1.1823806546,
   -1.9047295619,
   -1.21030814,
   -1.0781168555,
   -1.1356648175,
   1.6551029608,
   -1.054213593,
   -0.7970445303,
   -2.1095699048,
   -0.8677856486,
   -0.9472167796,
   -1.1895158318,
   -1.1514828498,
   -1.6305386953,
   -1.110864875,
   -1.6510534779,
   -1.7523852933,
   -1.4178871521,
   2.7942380208,
   -0.9803379402,
   -1.3714077014,
   -1.436148277,
   -0.9264399717,
   1.5182901114,
   -1.2129607703,
   2.4643486939,
   -1.3632673218,
   -1.3855939266,
   -0.969940488,
   -1.2743642596,
   -1.1336504707,
   -2.1520733579,
   -1.1469941703,
   -0.9259512424,
   -1.0883813079,
   -1.1755075634,
   -1.0010762665,
   -1.0422517472,
   -1.0815241767,
   -1.063401334,
   -1.1001172534,
   -1.12699246,
   -1.1491783909,
   -1.1426533373,
   -1.0172165654,
   -1.1036827595,
   -1.0260003363,
   -1.0622941474,
   -1.0332411391,
   -1.0978069048,
   -1.1196749,
   -1.1333251564,
   -1.0353603137,
   -1.0808419803,
   -1.3103647231,
   -1.0601311827,
   -1.0683280586,
   -0.9942947162,
   -1.0505179508,
   -1.0382596852,
   -1.0707665528,
   -1.0957855007,
   -1.3956646779,
   -1.6653747663,
   -1.5238149295,
   -0.9874821818,
   -1.1207968631,
   -1.7987014965,
   -1.3218064633,
   -1.1687704155,
   -0.9482320461,
   -1.1283342164,
   -1.249055666,
   -1.0976344504,
   -1.076773719,
   -1.1769287434,
   -1.1182002063,
   -1.1986943241,
   -1.0272835596,
   -1.044008572,
   -1.195865745,
   -1.0634595612,
   -1.0808709091,
   -1.0906807406,
   -1.1670313869,
   -1.0165693711,
   -1.1458635343,
   -1.7262016288,
   -1.9829936539,
   -1.9681459914,
   -0.9507576898,
   -1.0537982398,
   -1.3687696743,
   -1.0264645164,
   -1.0928668653,
   -1.0042816575,
   -1.0616296651,
   -1.2148585207,
   -1.3522104243,
   -1.3961223659,
   1.3583143548,
   -2.4712922446,
   -1.6858075362,
   -1.3803951018,
   -1.4185876936,
   1.3518699452,
   -1.0764428244,
   -1.0408791657,
   -1.2398314424,
   -1.0271904464,
   -1.1059490725,
   -1.0629039936,
   -0.998764133,
   -1.1113180666,
   -1.173635043,
   -1.1273567731,
   -0.9844158423,
   -1.020048159,
   -1.0305104901,
   -1.3262614088,
   -1.1632433072,
   -1.1496488243,
   -0.9797194913,
   -1.056084839,
   -1.1704649058,
   -1.2346130253,
   -1.0882789473,
   -1.1094335349,
   -1.0612968138,
   -1.0789852393,
   -1.0580846445,
   -1.1263688146,
   -1.207034879,
   -0.9533303395,
   -1.0951381761,
   -0.9466093524,
   -1.1550117415,
   -1.1422754588,
   -1.6111528481,
   -1.2729074274,
   -2.0588302042,
   -0.9941019918,
   -1.6295628316,
   -1.0561249357,
   -1.2807073158,
   -1.1032277107,
   -1.1869108509,
   -1.4416930715,
   -1.3710783646,
   -1.7778825375,
   -0.9763793044,
   -1.0889031011,
   -1.1644617734,
   -1.0631904721,
   -1.0497941546,
   -1.098412995,
   -1.1037451251,
   -0.9652519315,
   -1.0046163383,
   -1.0660787295,
   -1.0639750109,
   -1.0912107789,
   -1.1157865693,
   -1.0051965223,
   -1.158214348,
   -1.0696414369,
   -1.0691567861,
   -1.1891500658,
   -1.4268144941,
   -1.3710485507,
   -0.9785524211,
   -1.1454334981,
   -1.6635107507,
   -1.0677417403,
   -2.6013847205,
   -1.6180760507,
   -1.6771329859,
   -1.0650681968,
   -1.4365270513,
   1.5982850995,
   1.2924233016,
   1.3475186399,
   -1.2528306069,
   1.3471999676,
   -0.9821253561,
   -1.0610279593,
   0.9610686684,
   0.9972934138,
   2.3767177317,
   -1.1586078001,
   -2.0600994353,
   -1.8086750612,
   -1.8332523315,
   -1.0328970573,
   -1.1195355657,
   -1.6695101116,
   -1.1309196326,
   -0.8395503732,
   -1.0759326928,
   -1.2382959008,
   -0.9726260274,
   -1.1174010842,
   -1.1199883774,
   -1.1231131685,
   -1.0474924517,
   -1.1265592505,
   -1.2281933163,
   -1.6233769874,
   -2.4642144833,
   -1.1488063937,
   -1.2018730758,
   -1.0436332961,
   -1.0269985652,
   -1.0642541644,
   -0.9912429631,
   -1.0537198896,
   -1.0707816378,
   -1.0743429104,
   -1.0286351924,
   -1.1906005037,
   -1.0046144019,
   -1.1097715209,
   -1.0043382554,
   -1.0556014851,
   -1.02267305,
   -1.1444086348,
   -1.0692518212,
   -1.1404772216,
   -1.1373086096,
   -1.2291799312,
   -1.5075790194,
   -1.8656310001,
   -1.3549336743,
   -1.015452887,
   -1.1597559528,
   -1.2668572152,
   -0.9356027914,
   -1.2914040146,
   -3.0530409901,
   -0.942267058,
   -1.3982393726,
   -1.9137896145,
   -2.5145476123,
   -1.5734239078,
   -2.4319271991,
   -1.3161934101,
   -1.0092786988,
   1.3485484371,
   -1.331807356,
   -1.0814776593,
   -1.0247947997,
   -1.4478422102,
   -0.9774124852,
   -1.4041537282,
   -1.54657841,
   -2.9496939016,
   -1.8701418012,
   -1.2366695687,
   -0.9549682871,
   -0.9663561229,
   1.0252766045,
   -0.9578302227,
   -1.0685537847,
   2.8678843156,
   -1.2710816096,
   -1.8174697734,
   1.9654054237,
   -1.1165584293,
   -2.5419053091,
   -1.2702856623,
   -2.182763692,
   -1.1155153666,
   -1.0735122354,
   -1.1379071188,
   -2.1360255092,
   -2.7286152129,
   -0.3486854797,
   -0.9951887495,
   -1.3183068735,
   1.4535770818,
   1.3176507374,
   1.6731592258,
   1.0031611185,
   1.0265785741,
   1.0998723386,
   1.0945717257,
   2.6569575307,
   2.0060590718,
   1.0321375899,
   1.7412574668,
   1.7415572284,
   1.2941522732,
   2.0451804549,
   1.1465848832,
   1.4768418416,
   1.0660708689,
   1.1007804612,
   1.1045432931,
   1.6418804202,
   1.1028506339,
   1.1968241343,
   1.4178890915,
   1.0883036614,
   1.7770016103,
   1.2203085422,
   1.1298047693,
   1.4317156892,
   -0.7279151566,
   1.3583734991,
   1.0867056658,
   -1.9320675568,
   1.1354611767,
   1.456017424,
   1.2587655781,
   1.093466293,
   1.6961006482,
   1.8912536339,
   -0.965305579,
   1.5605458009,
   1.9626301145,
   1.2606843256,
   1.8752697208,
   1.4889591735,
   1.0205343234,
   1.0886001686,
   1.0189727878,
   1.1578958363,
   1.159346287,
   1.0706802112,
   2.4752095746,
   2.3729527525,
   0.9156995841,
   -1.7581138251,
   1.1305530904,
   1.4594046732,
   2.2658285901,
   1.1689801282,
   1.5313679231,
   1.0318062775,
   1.1303310146,
   0.8001382246,
   -1.429432693,
   1.15208596,
   1.5227108618,
   -2.6448124396,
   2.123440164,
   -2.125581143,
   1.2739655552,
   1.1039782193,
   1.3553465972,
   0.8843763594,
   1.2065679648,
   1.0814214682,
   -1.4235606619,
   1.1856162315,
   1.4153926225,
   -1.0727830182,
   -1.1339732641,
   -1.0763806401,
   -1.0928781814,
   -1.1064918665,
   -1.0858860461,
   -1.1100914874,
   -1.0713924804,
   -1.0179926977,
   -1.1319117386,
   -1.0535125567,
   -1.0494714402,
   -1.0554758226,
   -1.0807385867,
   -1.1530680906,
   -1.1271666624,
   -1.092840575,
   -1.0734650004,
   -1.0425488024,
   -1.0692335088,
   -1.0922062899,
   -1.1250645262,
   -0.9429088277,
   -1.1010797265,
   -0.9757380177,
   -1.1483891329,
   -1.0004406284,
   -1.0540086405,
   -1.066991086,
   -1.0968756343,
   -0.9832890145,
   -1.1003088594,
   -1.0868741128,
   -1.2116022315,
   -1.6525302893,
   -0.9490939117,
   -1.0220514777,
   -1.1747466119,
   -1.090905638,
   -1.1158898922,
   -1.163791818,
   -1.178266493,
   -1.11617525,
   -0.9955512097,
   -1.0760071822,
   -1.137499049,
   -1.4421805331,
   1.7448199584,
   -1.405018966,
   -1.3769299937,
   -1.8017509081,
   -0.9818015882,
   -0.9883334174,
   -1.0886077569,
   -1.1859912001,
   -1.0381357729,
   -1.0719828071,
   -0.9761582907,
   -1.1778375894,
   -1.0480521193,
   -1.1408037277,
   -1.1062142039,
   -0.99632909,
   -1.0748765636,
   -1.0520914448,
   -0.8884559605,
   -1.1100023238,
   -1.4743583526,
   -1.417886478,
   -0.9077197599,
   -0.9643157752,
   -1.1082591461,
   -1.1262336776,
   -1.1353134452,
   -1.1855489536,
   -1.2616591802,
   -1.8743225819,
   -2.0311548246,
   -1.0791027064,
   -1.191930368,
   -1.1400268755,
   -1.00725766,
   -1.1067154765,
   -1.097503024,
   -1.1688040019,
   -0.993037506,
   -1.1509319902,
   -1.2544596751,
   -1.3105493161,
   1.1561842633,
   1.0304518563,
   1.4387394274,
   1.7349140517,
   0.868622324,
   1.127944425,
   1.1151548661,
   1.5904643305,
   1.2346906669
  ],
  "psi": [
   2.0260401818,
   -0.7592453127,
   -0.7977801755,
   -0.8351502982,
   -0.5316486841,
   2.1157400382,
   -0.2463803673,
   -0.7200352186,
   -0.7483500076,
   -0.7926432972,
   -0.2208806673,
   -0.4020840871,
   2.4977639909,
   2.3963134961,
   -0.5176664712,
   2.2762421491,
   0.0639903374,
   2.6805292477,
   2.2767715428,
   2.6418495716,
   -0.5606198777,
   -0.8605796063,
   -0.6616717285,
   -0.623199061,
   0.0945422032,
   2.4968591688,
   2.0082126127,
   2.6159457861,
   -0.4260153594,
   -2.8462681254,
   -0.3692559376,
   -0.4271898648,
   2.7901270984,
   2.3502293841,
   -0.0965864217,
   -0.2805102597,
   -2.6625108033,
   2.5507595648,
   1.6893796999,
   2.6238417307,
   2.61545569,
   -0.3604099565,
   2.6639807834,
   2.7496098245,
   -0.7554656979,
   -0.7614079369,
   -0.7676655975,
   -0.8685894407,
   -0.7240918521,
   -0.8397260269,
   -0.7743664694,
   -0.7822819713,
   -0.7738306827,
   -0.8278229639,
   -0.6974355715,
   -0.8136440794,
   -0.7665675412,
   -0.8171009232,
   -0.8370088422,
   -0.8661025063,
   -0.717995712,
   -0.8935027476,
   -0.9008435585,
   -0.8891211569,
   -0.7824508119,
   -0.559132467,
   -0.7445158702,
   -0.714724973,
   -0.8547528103,
   -0.9062165082,
   -0.7657759933,
   -0.7567769465,
   -0.7296957625,
   -0.4713585402,
   -0.5630619344,
   2.1521868523,
   -0.692493137,
   -0.4236028104,
   0.0277420219,
   0.1900110365,
   2.4815498358,
   -0.6523417815,
   -0.4290665555,
   -0.1780619108,
   -0.4570003792,
   -0.6702095072,
   -0.6181306929,
   -0.7938186864,
   -0.709929905,
   -0.8561363249,
   -0.5873597912,
   -0.7239394265,
   -0.8003580509,
   -0.7073429172,
   -0.7511465858,
   -0.6078892024,
   -0.8895780433,
   -0.5424437203,
   -0.4988590191,
   -0.253608006,
   -1.0607867537,
   -0.758295478,
   -0.6706629997,
   -0.6250455885,
   -0.7874938481,
   -0.8665273642,
   -0.8196885246,
   -0.665723127,
   -0.8136516161,
   -0.5524151148,
   -0.5115931585,
   -0.0909198436,
   2.8742444199,
   1.8895829668,
   -0.5607206735,
   0.1547465771,
   2.8771726197,
   -0.8146432386,
   -0.7151915581,
   -0.5744574471,
   -0.8132172862,
   -0.7989877217,
   -0.8386512448,
   -0.8392134998,
   -0.6681649162,
   -0.7032596902,
   -0.7233653664,
   -0.9761970804,
   -0.7432490382,
   -0.9503450336,
   -0.6140003623,
   -0.7461030791,
   -0.746470048,
   -0.7550089844,
   -0.8698299548,
   -0.6860590734,
   -0.5663307965,
   -0.7237719754,
   -0.664294622,
   -0.8096529055,
   -0.7448593995,
   -0.755043805,
   -0.721478994,
   -0.7910278413,
   -0.7434813469,
   -0.8416623562,
   -0.9116157194,
   -0.6111854366,
   -0.4292627997,
   -0.7613805203,
   -0.7280721091,
   1.0273822191,
   -0.5448455342,
   -1.0099681256,
   -0.7596145895,
   -0.7461737826,
   -0.6099500257,
   -0.5867588534,
   -0.2059240389,
   1.5777432551,
   2.6491566612,
   -0.6071743495,
   -0.7511002072,
   -0.7543832546,
   -0.7706334263,
   -0.7232498288,
   -0.7111579509,
   -0.79674164,
   -0.8740977935,
   -0.7434866048,
   -0.7275547152,
   -0.7998876573,
   -0.7348634242,
   -0.8096107711,
   -0.7835294036,
   -0.7150366797,
   -0.7742055763,
   -0.7434951473,
   -0.5270166977,
   -0.2025993414,
   -0.6578351657,
   -0.5330912882,
   -0.2148274187,
   -0.048799041,
   2.3684503862,
   2.3614966464,
   2.0803659735,
   -0.6367986312,
   -0.768815014,
   -0.2400194066,
   0.2160176302,
   -0.04493622,
   0.5038184722,
   -0.7161603985,
   -2.3547438712,
   2.952712313,
   -2.8846467855,
   -2.436078444,
   0.451905985,
   -2.1659348466,
   2.3395883228,
   2.4632431897,
   1.6328717658,
   2.5284558085,
   2.6869038146,
   2.2196408265,
   -0.0551355284,
   1.9909963636,
   -0.8439223854,
   -0.7241673168,
   -0.8005898715,
   -0.8737636306,
   -0.8910630627,
   -0.7477146652,
   -0.8638162473,
   -0.6492397123,
   -0.8864289601,
   -0.6352663514,
   -0.2766689174,
   -1.1010818251,
   -0.7961700634,
   -0.8407031838,
   -0.7334053759,
   -0.8154789756,
   -0.8213284302,
   -0.8451028544,
   -0.8167572719,
   -0.8490665323,
   -0.789080728,
   -0.7708460206,
   -0.7378107271,
   -0.7423262221,
   -0.757173253,
   -0.845600439,
   -0.7939372135,
   -0.7717990333,
   -0.773550174,
   -0.7559117095,
   -0.6276512984,
   -0.6959164608,
   -0.3156364884,
   -0.2335552352,
   1.8743073229,
   2.8827797792,
   -0.5219151479,
   2.5417296291,
   2.8940574736,
   2.3411356427,
   2.7802450112,
   3.0834829683,
   1.9855884539,
   1.5472805434,
   2.2920399299,
   2.8099102497,
   2.6618108202,
   1.4774184021,
   2.5104322877,
   2.277709328,
   -0.0423202273,
   3.0988342498,
   2.4932725645,
   -0.3796642346,
   2.2678339815,
   2.2941361615,
   2.5262274695,
   2.6211259701,
   -2.9892721411,
   1.8297052121,
   2.7726675938,
   -0.6144223617,
   -0.7210610902,
   0.5745280099,
   2.5601190531,
   2.486937348,
   3.0446543438,
   2.5951666463,
   1.6653309591,
   -0.2813341937,
   2.759392914,
   2.6180526804,
   -0.4832170145,
   2.6645326454,
   2.6715193286,
   2.4967932492,
   2.6329081461,
   2.8324309518,
   0.6639293754,
   -0.2484723226,
   -0.7111634903,
   -0.339482377,
   -2.4651918403,
   -2.5813602049,
   2.8639865685,
   -2.1200639906,
   -2.4811052317,
   -2.631155964,
   -2.577945799,
   -2.4939143545,
   3.0646219646,
   0.3382396269,
   -0.2625889266,
   -0.2795197197,
   0.550078515,
   0.5050359175,
   0.3923351752,
   0.0615154177,
   0.6606396183,
   0.8313765826,
   0.5649988565,
   -0.3480026553,
   0.3250238715,
   0.2711753952,
   -2.2312104017,
   0.3762293378,
   -0.0451221409,
   0.6297133671,
   0.7449559886,
   0.6604539337,
   -1.0445630816,
   -2.9028366306,
   0.4684627084,
   -2.6545438593,
   -2.3996937226,
   -2.0779551882,
   -2.1872315869,
   -2.4713229001,
   -2.0274606261,
   -1.8761175837,
   2.2045991675,
   -0.1278496364,
   -2.3282706079,
   0.3397942656,
   -2.3345945671,
   -3.1382307819,
   0.7296516882,
   0.6872692553,
   0.9123393939,
   0.678824868,
   0.6377184419,
   0.9603823188,
   -2.8242585351,
   -2.8198387587,
   -2.3896833882,
   0.4318153183,
   -2.4571325502,
   -2.8337142862,
   -1.238877266,
   -2.7177152391,
   0.1568335947,
   0.8896479519,
   1.0066165679,
   0.8465893119,
   0.1313737994,
   0.5885550328,
   0.0248513681,
   -2.6485831357,
   -0.3299077447,
   -2.7739514937,
   -2.4469932692,
   0.3827796826,
   -2.5672349785,
   -2.3008895163,
   -2.9640772071,
   -2.2035638704,
   -0.1256593355,
   0.4223983436,
   -1.913547868,
   -0.7616011002,
   -0.7076689595,
   -0.8065737926,
   -0.738481632,
   -0.7811905302,
   -0.7561806931,
   -0.7409968565,
   -0.8379477627,
   -0.7426733267,
   -0.7936127091,
   -0.752280963,
   -0.7882892716,
   -0.8018752399,
   -0.6727991208,
   -0.682642843,
   -0.7802505665,
   -0.7096960204,
   -0.8037170675,
   -0.8152781437,
   -0.7947109401,
   -0.650853439,
   -0.8075927152,
   -0.7956085202,
   -0.6819129475,
   -0.7833757958,
   -0.8050632258,
   -0.8260311743,
   -0.8513922297,
   -0.7709537241,
   -0.7773694294,
   -0.8594400685,
   -0.7924553492,
   -0.7369396549,
   -0.7399145262,
   -0.4967961331,
   -0.8109836097,
   -0.6942704705,
   -0.97337331,
   -0.6113869879,
   -0.9266762713,
   -0.5493200909,
   -0.7577592343,
   -0.7528170822,
   -0.7864264507,
   -0.7244577057,
   -0.589087816,
   0.0098622894,
   0.1879064138,
   2.3135006718,
   1.9315374309,
   2.2746381513,
   2.3162825304,
   -0.6946819957,
   -0.7364430465,
   -0.7096291811,
   -0.856533685,
   -0.7559402176,
   -0.8286125657,
   -0.5745070272,
   -0.8752210669,
   -0.5926533846,
   -0.5999144717,
   -0.8303758263,
   -0.4150108572,
   -0.5013859429,
   -0.7844668829,
   -0.4372143355,
   -0.4365638712,
   -0.4583011898,
   -0.9930055145,
   -0.702872133,
   -0.7214529643,
   -0.711652543,
   -0.6952197905,
   -0.697158916,
   -0.7989447212,
   -0.2074493737,
   1.8799327244,
   -0.5818216002,
   -0.721089228,
   -0.7918832076,
   -0.8002586928,
   -0.7431206191,
   -0.7912284046,
   -0.7678935116,
   -0.7380172446,
   -0.6286430326,
   -0.8469934273,
   -0.7501247729,
   0.6048202363,
   0.8198065645,
   3.0172694339,
   -1.8162664546,
   0.8302047307,
   0.7071073211,
   0.703664533,
   -0.0550730776
  ]
 },
 "A2ADR_conformer_1044": {
  "omega": [
   -3.1185260305,
   -3.1398658573,
   -3.0919550544,
   -3.0376554647,
   3.0089937294,
   -2.9926345888,
   -3.1238196461,
   -3.0874392775,
   -3.0839635079,
   -3.109094216,
   3.1073158839,
   -3.0522756559,
   3.0929802583,
   3.111854157,
   -3.1043177636,
   -3.0103312764,
   -3.0867182118,
   -3.1142836349,
   3.131876706,
   3.1403114924,
   -3.1053977545,
   3.1362698548,
   -3.1403502797,
   3.0463726138,
   -3.1108699947,
   -3.1201900922,
   -3.1393908897,
   -3.1273388794,
   -3.1308807055,
   3.1375262511,
   3.110984012,
   -3.1234834078,
   3.1368759896,
   -3.1017652014,
   -3.1018634404,
   3.1058251009,
   -3.1182528955,
   3.0491408942,
   -3.0934974366,
   -3.1166188488,
   -3.1321023894,
   -3.0540434646,
   2.9365109761,
   3.1353615059,
   3.1374453411,
   3.1072431574,
   3.0681150061,
   3.0837307763,
   3.094208676,
   3.1015695925,
   3.1036104553,
   3.0959800151,
   3.1329792507,
   3.0734447701,
   3.0390347089,
   3.0492240661,
   3.0884463067,
   3.0797993337,
   3.130515515,
   3.1237688599,
   3.1175456675,
   -3.1309679326,
   -3.1240759536,
   -3.1075548802,
   -3.1145086627,
   2.947466778,
   3.0373559405,
   3.0406556423,
   3.1358903823,
   3.1225697567,
   -3.1239547773,
   3.1087704258,
   -3.1134245834,
   -3.0665725217,
   -3.0704670792,
   3.0886079388,
   3.11716731,
   -3.0800846274,
   -3.127769391,
   3.1299495495,
   -3.0180193123,
   3.1294552596,
   -3.1362307793,
   2.9185045187,
   2.9787991958,
   3.1047768215,
   3.0482283053,
   3.1343595548,
   2.9925843932,
   3.0761844897,
   3.0458196984,
   3.0286588221,
   3.0958714064,
   3.0277213241,
   -3.1300181308,
   2.9330254995,
   -3.0874918579,
   -3.0625084247,
   -3.0495267541,
   -3.0905811779,
   -3.0385434714,
   3.1390692836,
   3.1383253093,
   2.9475942845,
   3.1014216382,
   3.1132002561,
   3.0749157829,
   -3.1391002698,
   -3.0836304069,
   3.1159030678,
   -3.0668577371,
   3.0666298018,
   -3.1199721019,
   -3.0948159727,
   -2.8465481617,
   -3.1371195339,
   -2.9941741146,
   -3.1113203368,
   3.0978581897,
   3.0279284986,
   3.1358549405,
   3.0596788747,
   3.1327639622,
   3.1071177979,
   3.0520205558,
   3.0920221542,
   3.0352856964,
   3.1053755939,
   3.1351598848,
   -3.0126873474,
   3.0277699629,
   3.0457460059,
   3.06697954,
   3.1392851453,
   3.1250054694,
   -3.1000396995,
   2.9318450898,
   3.0447056317,
   2.9797348194,
   3.110612432,
   3.0391007404,
   3.1282503663,
   3.0768240504,
   2.9925827781,
   3.0639260409,
   3.1024244075,
   3.1174763116,
   3.0607794182,
   3.1249325677,
   -3.1082592309,
   -3.1013367707,
   -2.921487235,
   3.1199211559,
   -3.0180074534,
   -3.1392434625,
   3.1325510159,
   3.0192489458,
   3.1267347698,
   -3.055123301,
   3.1200248246,
   3.0736123265,
   3.1180803273,
   3.0875585888,
   3.0803663764,
   3.0416431915,
   3.0659094924,
   3.0389535781,
   3.0776804994,
   3.0863817451,
   3.0910470369,
   3.0738203417,
   3.0819711506,
   3.0896191619,
   3.0795744319,
   -3.1331732075,
   3.0529513637,
   3.0898094751,
   3.0919643375,
   -3.1288483962,
   -3.0522371133,
   -3.1372524293,
   3.0127709872,
   3.1001215217,
   -3.0541248117,
   3.0688821752,
   -3.1097065212,
   3.06543318,
   2.9762516813,
   2.9439565035,
   -3.0841528166,
   -3.1076846005,
   -3.1127879054,
   3.1353887936,
   -3.1305490948,
   3.1407992285,
   -2.8874398616,
   3.1382468452,
   3.0768935049,
   2.9808686447,
   -3.05876014,
   3.0596868233,
   2.9565623813,
   3.1366055364,
   2.9981419267,
   -3.0587998392,
   -3.1197729289,
   3.1299191913,
   -3.0442852368,
   -3.1188337145,
   -3.1298109651,
   3.0853132812,
   -3.1051763537,
   -3.1129343418,
   3.0902067255,
   3.1141412773,
   3.0557272484,
   -3.0951068914,
   -3.043140356,
   -3.1165464067,
   -2.9112476934,
   3.1336014239,
   3.026790801,
   3.0770054872,
   3.0857917623,
   3.0815375178,
   -3.1331853353,
   3.0795217672,
   -3.129296794,
   3.063133503,
   -3.1294575402,
   3.0229624993,
   3.0587373772,
   3.0478157638,
   3.126491207,
   3.0833047069,
   3.1092537226,
   3.1063022883,
   3.0931656987,
   3.0372358154,
   3.1014923124,
   3.0647818285,
   3.0264716641,
   3.0666085108,
   3.0120369237,
   3.0451664428,
   -3.1312797323,
   2.9999314564,
   -3.078714192,
   2.9998149323,
   -3.0592443885,
   3.0841884741,
   -3.0592998569,
   3.0879406165,
   3.0663169631,
   -2.9146424134,
   2.8992152753,
   -3.086688187,
   -3.140314428,
   3.1386846973,
   -3.0104122961,
   3.0250162835,
   3.0988934827,
   -2.8698770234,
   -3.1388478591,
   2.9573421207,
   -2.9559931797,
   3.1186453786,
   3.1384205161,
   -3.1109814895,
   -3.1348629078,
   3.0774031784,
   -3.0336793179,
   3.1217403121,
   3.1210649504,
   -3.0250918021,
   3.1326375985,
   -3.0057974109,
   -2.9905789665,
   -3.0907340453,
   -3.1032162212,
   3.0338989758,
   0.0606341547,
   3.0870703184,
   3.058656022,
   -3.0640637308,
   3.072547769,
   3.0730560562,
   3.07019518,
   2.8605697168,
   3.0698024984,
   3.1383271379,
   -3.1093519887,
   3.0827009455,
   3.0342276137,
   3.106361853,
   -2.9650348789,
   -3.1188029802,
   -3.1341910316,
   -3.1412645895,
   3.0998593324,
   -2.9996629285,
   -3.1211552171,
   3.046664267,
   -3.0215496993,
   3.0930380082,
   2.9819744806,
   -3.0493165757,
   -3.0940328865,
   -3.0401117757,
   -3.1030299021,
   -3.1004618143,
   3.1120032243,
   2.9823983443,
   3.131183486,
   -3.025877426,
   -3.045483245,
   -3.114154811,
   2.9392939402,
   3.0521990865,
   -3.1271062051,
   3.0141001894,
   3.0492969648,
   3.1290877101,
   -3.1408830632,
   -3.1037690573,
   3.0898481117,
   3.0487010417,
   -2.9934841547,
   -3.1113441315,
   3.1072936561,
   3.0803516118,
   -3.1266846704,
   3.1056597539,
   -3.040246165,
   3.0253145712,
   3.1109892716,
   -3.048923742,
   3.1155563103,
   -3.0194023616,
   -3.1124807214,
   -3.0337509096,
   3.0691217899,
   3.1234013799,
   -3.1232996768,
   -3.1101086767,
   -2.9892645532,
   -3.1282446727,
   3.1161125301,
   -3.0125056538,
   3.0350117993,
   3.1036534479,
   3.1321199149,
   2.9105104856,
   3.0734336531,
   3.0021744049,
   3.0464413807,
   -3.1401762389,
   3.0125148545,
   -0.0646767612,
   -3.096786074,
   -3.0554871063,
   2.9891115659,
   -3.0935431189,
   -3.0745354447,
   -3.0381573912,
   -3.0827687648,
   3.1358072522,
   3.0781701132,
   3.0453018858,
   3.0825303448,
   3.0685237643,
   3.0499963614,
   3.0816979483,
   3.0556636112,
   3.0575712461,
   3.0890997736,
   3.054080372,
   3.0694520749,
   3.0345377668,
   3.1126574791,
   3.0890293031,
   3.0295082633,
   3.1139182509,
   3.0327577661,
   3.1079804705,
   3.1007747731,
   3.1201566141,
   3.0730189383,
   3.0667321542,
   3.1102252941,
   3.0165883028,
   -3.1089878488,
   3.0569625281,
   3.09939328,
   -3.1261637418,
   3.0801517184,
   3.0716864561,
   3.1339379507,
   3.1396054798,
   -3.1367848346,
   -2.9952591492,
   -3.1177515746,
   -3.1310191837,
   3.0926524785,
   -3.1018722157,
   3.0328672177,
   -3.1395208716,
   3.0425253628,
   3.0269306332,
   3.0540814108,
   3.090572851,
   3.0918655675,
   3.0678855494,
   3.0153549053,
   3.0007531453,
   3.1014053166,
   3.0045827744,
   3.0647232231,
   -3.0776077171,
   3.0920645477,
   3.1082933056,
   3.0702613009,
   3.0539957464,
   3.0853878391,
   3.0944894177,
   3.0092852016,
   3.0685349046,
   3.0285857611,
   2.988851261,
   3.1095777977,
   3.073424656,
   3.0976230902,
   -3.0540734841,
   3.0594380202,
   -3.0163790764,
   3.1211255786,
   3.0306384002,
   3.1363849267,
   3.076807497,
   3.0925850003,
   3.1032699389,
   -3.1234260086,
   -2.9431206422,
   3.1391712647,
   -3.1228111405,
   3.1197134101,
   3.008268493,
   3.0970329594,
   3.0792781511,
   3.0865248134,
   -3.1397690501,
   3.0130398768,
   3.0713276591,
   3.1240530118,
   -3.053569569,
   -3.1059388256,
   3.1239521048,
   3.0729369244,
   -3.1208153239,
   3.0947675316,
   2.9844982075,
   -3.0883834475,
   3.1018378517,
   -3.1350690055
  ],
  "phi": [
   0.9753338745,
   1.0104990018,
   1.5493661449,
   1.3643348999,
   2.8552361124,
   1.0634740369,
   1.7293012274,
   1.1633946642,
   0.9635949575,
   -1.5588263228,
   1.2627360224,
   1.5637526071,
   0.8196720147,
   1.0962233178,
   1.4080750029,
   1.8054126511,
   1.2318086132,
   1.0122102153,
   0.8299045271,
   0.9800350903,
   1.809485935,
   1.5031895624,
   -1.1516066777,
   2.2871162768,
   1.018710994,
   2.683899522,
   1.2610312763,
   1.7573301616,
   -2.0567177874,
   1.8817087705,
   1.1951077293,
   1.3626733133,
   1.0286140309,
   -1.1936057941,
   -0.9900898306,
   -1.3003076872,
   1.809046523,
   1.9240751978,
   1.1783588897,
   -1.2743642596,
   -1.1336504707,
   -2.1520733579,
   -1.1469941703,
   -0.9259512424,
   -1.0883813079,
   -1.1755075634,
   -1.0010762665,
   -1.0422517472,
   -1.0815241767,
   -1.063401334,
   -1.1001172534,
   -1.12699246,
   -1.1491783909,
   -1.1426533373,
   -1.0172165654,
   -1.1036827595,
   -1.0260003363,
   -1.0622941474,
   -1.0332411391,
   -1.0978069048,
   -1.1196749,
   -1.1333251564,
   -1.0353603137,
   -1.0808419803,
   -1.3103647231,
   -1.0601311827,
   -1.0683280586,
   -0.9942947162,
   -1.0505179508,
   -1.0382596852,
   -1.0707665528,
   -1.0957855007,
   -1.3956646779,
   -1.6653747663,
   -1.5238149295,
   -0.9874821818,
   -1.1207968631,
   -1.7987014965,
   -1.3218064633,
   -1.1687704155,
   -0.9482320461,
   -1.1283342164,
   -1.249055666,
   -1.0976344504,
   -1.076773719,
   -1.1769287434,
   -1.1182002063,
   -1.1986943241,
   -1.0272835596,
   -1.044008572,
   -1.195865745,
   -1.0634595612,
   -1.0808709091,
   -1.0906807406,
   -1.1670313869,
   -1.0165693711,
   -1.1458635343,
   -1.7262016288,
   -1.9829936539,
   -1.9681459914,
   -0.9507576898,
   -1.0537982398,
   -1.3687696743,
   -1.0264645164,
   -1.0928668653,
   -1.0042816575,
   -1.0616296651,
   -1.2148585207,
   -1.3522104243,
   -1.3961223659,
   1.3583143548,
   -2.4712922446,
   -1.6858075362,
   -1.3803951018,
   -1.4185876936,
   1.3518699452,
   -1.0764428244,
   -1.0408791657,
   -1.2398314424,
   -1.0271904464,
   -1.1059490725,
   -1.0629039936,
   -0.998764133,
   -1.1113180666,
   -1.173635043,
   -1.1273567731,
   -0.9844158423,
   -1.020048159,
   -1.0305104901,
   -1.3262614088,
   -1.1632433072,
   -1.1496488243,
   -0.9797194913,
   -1.056084839,
   -1.1704649058,
   -1.2346130253,
   -1.0882789473,
   -1.1094335349,
   -1.0612968138,
   -1.0789852393,
   -1.0580846445,
   -1.1263688146,
   -1.207034879,
   -0.9533303395,
   -1.0951381761,
   -0.9466093524,
   -1.1550117415,
   -1.1422754588,
   -1.6111528481,
   -1.2729074274,
   -2.0588302042,
   -0.9941019918,
   -1.6295628316,
   -1.0561249357,
   -1.2807073158,
   -1.1032277107,
   -1.1869108509,
   -1.4416930715,
   -1.3710783646,
   -1.7778825375,
   -0.9763793044,
   -1.0889031011,
   -1.1644617734,
   -1.0631904721,
   -1.0497941546,
   -1.098412995,
   -1.1037451251,
   -0.9652519315,
   -1.0046163383,
   -1.0660787295,
   -1.0639750109,
   -1.0912107789,
   -1.1157865693,
   -1.0051965223,
   -1.158214348,
   -1.0696414369,
   -1.0691567861,
   -1.1891500658,
   -1.4268144941,
   -1.3710485507,
   -0.9785524211,
   1.0228637807,
   1.1466333881,
   0.9519572104,
   1.1467046581,
   1.067706399,
   1.2562221485,
   1.7077730299,
   2.1475987997,
   2.015418137,
   1.0552533108,
   -1.2408514796,
   -2.1857216412,
   -1.170646101,
   1.0139053094,
   -2.0776206794,
   -1.1454310109,
   -0.9530148821,
   -2.1561880435,
   -1.1586078001,
   -2.0600994353,
   -1.8086750612,
   -1.8332523315,
   -1.0328970573,
   -1.1195355657,
   -1.6695101116,
   -1.1309196326,
   -0.8395503732,
   -1.0759326928,
   -1.2382959008,
   -0.9726260274,
   -1.1174010842,
   -1.1199883774,
   -1.1231131685,
   -1.0474924517,
   -1.1265592505,
   -1.2281933163,
   -1.6233769874,
   -2.4642144833,
   -1.1488063937,
   -1.2018730758,
   -1.0436332961,
   -1.0269985652,
   -1.0642541644,
   -0.9912429631,
   -1.0537198896,
   -1.0707816378,
   -1.0743429104,
   -1.0286351924,
   -1.1906005037,
   -1.0046144019,
   -1.1097715209,
   -1.0043382554,
   -1.0556014851,
   -1.02267305,
   -1.1444086348,
   -1.0692518212,
   -1.1404772216,
   -1.1373086096,
   -1.2291799312,
   -1.5075790194,
   -2.4585476027,
   -2.1706538163,
   -1.0986657739,
   -1.2945310375,
   -1.2092020148,
   -0.931410285,
   -1.1983259842,
   -1.6907264359,
   -1.2617153899,
   -1.0257538222,
   -1.1383247488,
   -1.0961159798,
   -1.3277451418,
   -2.2540780438,
   -1.3156498006,
   -0.8365547516,
   1.209446248,
   1.7766126241,
   -2.1462730853,
   -1.0567312831,
   -1.9781607884,
   -2.7496877182,
   -1.3769293044,
   -1.3082507812,
   -1.7486679195,
   -1.3459780745,
   -3.0454578191,
   -1.095859928,
   -1.8848777963,
   -2.0576679562,
   -2.8735214878,
   -1.2482089153,
   1.5846957036,
   -1.1693467998,
   1.479196418,
   -2.336060898,
   -1.1295586579,
   -1.104255745,
   -1.2130881955,
   -1.1858591305,
   -1.351085184,
   -1.6179859026,
   -1.2663181782,
   -2.3213566732,
   -1.2444293978,
   -1.381176414,
   -1.7161175683,
   1.6705471229,
   -1.9744346808,
   -1.1515693264,
   1.5420287102,
   -1.6438549251,
   -1.2464895581,
   -0.950043075,
   -1.1762129935,
   -1.0707373477,
   -0.8226084849,
   -1.0898989672,
   -1.2471813095,
   -1.5400263563,
   -1.2738298169,
   -1.4197105448,
   -1.2621546678,
   -1.7780853657,
   -1.5505429306,
   -1.0665213924,
   -1.0709274667,
   -1.9196496192,
   -0.991896359,
   -1.2126527238,
   -2.7799433252,
   -1.6859920588,
   -2.6095826328,
   -1.7087843866,
   -1.3067323619,
   -1.0857879998,
   -0.9938555508,
   -1.2563978878,
   -0.8151667257,
   -0.910864003,
   -0.9991850743,
   -2.0923296113,
   -1.8073652953,
   -1.0707187,
   -1.6977009689,
   -1.8914713565,
   0.9657578657,
   -1.5592952711,
   -0.9933678376,
   1.1912828777,
   -1.568895002,
   -1.7670290919,
   -2.3023829543,
   -1.8471078589,
   -2.451699608,
   1.9485157665,
   -2.8560233699,
   -2.1871706545,
   -1.2628810396,
   -1.0927369975,
   -1.2480626296,
   1.78273637,
   -0.8852573511,
   -0.9448705263,
   -1.0736049251,
   -1.1308624855,
   -1.3221605502,
   -1.9249123021,
   1.7590373218,
   -0.9896123352,
   -1.1252892617,
   -2.2351924406,
   -1.3697345911,
   -2.1003966901,
   -2.2389106178,
   1.8438396412,
   -2.2421113866,
   -1.2655146935,
   -1.5478075783,
   -2.6740794825,
   -1.306212358,
   -0.9101060129,
   1.6066484283,
   -1.0948814218,
   -1.1084140315,
   -1.0727830182,
   -1.1339732641,
   -1.0763806401,
   -1.0928781814,
   -1.1064918665,
   -1.0858860461,
   -1.1100914874,
   -1.0713924804,
   -1.0179926977,
   -1.1319117386,
   -1.0535125567,
   -1.0494714402,
   -1.0554758226,
   -1.0807385867,
   -1.1530680906,
   -1.1271666624,
   -1.092840575,
   -1.0734650004,
   -1.0425488024,
   -1.0692335088,
   -1.0922062899,
   -1.1250645262,
   -0.9429088277,
   -1.1010797265,
   -0.9757380177,
   -1.1483891329,
   -1.0004406284,
   -1.0540086405,
   -1.066991086,
   -1.0968756343,
   -0.9832890145,
   -1.1003088594,
   -1.0868741128,
   -1.2116022315,
   -1.6525302893,
   -0.9490939117,
   -1.0220514777,
   -1.1747466119,
   -1.090905638,
   -1.1158898922,
   -1.163791818,
   -1.178266493,
   -1.11617525,
   -0.9955512097,
   -1.0760071822,
   -1.137499049,
   -1.4421805331,
   1.7448199584,
   -1.405018966,
   -1.3769299937,
   -1.8017509081,
   -0.9818015882,
   -0.9883334174,
   -1.0886077569,
   -1.1859912001,
   -1.0381357729,
   -1.0719828071,
   -0.9761582907,
   -1.1778375894,
   -1.0480521193,
   -1.1408037277,
   -1.1062142039,
   -0.99632909,
   -1.0748765636,
   -1.0520914448,
   -0.8884559605,
   -1.1100023238,
   -1.4743583526,
   -1.417886478,
   -0.9077197599,
   -0.9643157752,
   -1.1082591461,
   -1.1262336776,
   -1.1353134452,
   -1.1855489536,
   -1.2616591802,
   -1.8743225819,
   -2.0311548246,
   -1.0791027064,
   -1.191930368,
   -1.1400268755,
   -1.00725766,
   -1.1067154765,
   -1.097503024,
   -1.1688040019,
   -0.993037506,
   -1.1509319902,
   -1.2544596751,
   -1.3105493161,
   -1.0572643838,
   -1.2114275061,
   1.705116163,
   -1.2104847956,
   -1.3375602563,
   -1.0615701785,
   -1.1833371864,
   -1.0921692406,
   -1.0349564714
  ],
  "psi": [
   0.8042795915,
   0.8436520317,
   0.7164566685,
   -2.6369114033,
   0.5081018668,
   -3.0474822609,
   -2.4049912702,
   -2.4809160325,
   -2.8518458082,
   -2.3609159255,
   0.2344374499,
   0.4006253185,
   0.001667783,
   0.6806133306,
   0.4262620391,
   0.1274165554,
   -0.1287118069,
   -2.8348849259,
   0.7793189781,
   -2.1121919818,
   -2.3805723053,
   -2.0349828008,
   -0.1127323217,
   -0.5755744732,
   -0.7061173947,
   -2.4190020698,
   3.1249875992,
   0.0683850658,
   -0.0292654561,
   2.6801683208,
   -2.4253241249,
   -2.4426325854,
   -2.7918737526,
   -2.3466696829,
   -0.1130337621,
   -0.4748286672,
   -0.0988518289,
   -2.7740161884,
   -2.4455914061,
   -1.8448621308,
   2.61545569,
   -0.3604099565,
   2.6639807834,
   2.7496098245,
   -0.7554656979,
   -0.7614079369,
   -0.7676655975,
   -0.8685894407,
   -0.7240918521,
   -0.8397260269,
   -0.7743664694,
   -0.7822819713,
   -0.7738306827,
   -0.8278229639,
   -0.6974355715,
   -0.8136440794,
   -0.7665675412,
   -0.8171009232,
   -0.8370088422,
   -0.8661025063,
   -0.717995712,
   -0.8935027476,
   -0.9008435585,
   -0.8891211569,
   -0.7824508119,
   -0.559132467,
   -0.7445158702,
   -0.714724973,
   -0.8547528103,
   -0.9062165082,
   -0.7657759933,
   -0.7567769465,
   -0.7296957625,
   -0.4713585402,
   -0.5630619344,
   2.1521868523,
   -0.692493137,
   -0.4236028104,
   0.0277420219,
   0.1900110365,
   2.4815498358,
   -0.6523417815,
   -0.4290665555,
   -0.1780619108,
   -0.4570003792,
   -0.6702095072,
   -0.6181306929,
   -0.7938186864,
   -0.709929905,
   -0.8561363249,
   -0.5873597912,
   -0.7239394265,
   -0.8003580509,
   -0.7073429172,
   -0.7511465858,
   -0.6078892024,
   -0.8895780433,
   -0.5424437203,
   -0.4988590191,
   -0.253608006,
   -1.0607867537,
   -0.758295478,
   -0.6706629997,
   -0.6250455885,
   -0.7874938481,
   -0.8665273642,
   -0.8196885246,
   -0.665723127,
   -0.8136516161,
   -0.5524151148,
   -0.5115931585,
   -0.0909198436,
   2.8742444199,
   1.8895829668,
   -0.5607206735,
   0.1547465771,
   2.8771726197,
   -0.8146432386,
   -0.7151915581,
   -0.5744574471,
   -0.8132172862,
   -0.7989877217,
   -0.8386512448,
   -0.8392134998,
   -0.6681649162,
   -0.7032596902,
   -0.7233653664,
   -0.9761970804,
   -0.7432490382,
   -0.9503450336,
   -0.6140003623,
   -0.7461030791,
   -0.746470048,
   -0.7550089844,
   -0.8698299548,
   -0.6860590734,
   -0.5663307965,
   -0.7237719754,
   -0.664294622,
   -0.8096529055,
   -0.7448593995,
   -0.755043805,
   -0.721478994,
   -0.7910278413,
   -0.7434813469,
   -0.8416623562,
   -0.9116157194,
   -0.6111854366,
   -0.4292627997,
   -0.7613805203,
   -0.7280721091,
   1.0273822191,
   -0.5448455342,
   -1.0099681256,
   -0.7596145895,
   -0.7461737826,
   -0.6099500257,
   -0.5867588534,
   -0.2059240389,
   1.5777432551,
   2.6491566612,
   -0.6071743495,
   -0.7511002072,
   -0.7543832546,
   -0.7706334263,
   -0.7232498288,
   -0.7111579509,
   -0.79674164,
   -0.8740977935,
   -0.7434866048,
   -0.7275547152,
   -0.7998876573,
   -0.7348634242,
   -0.8096107711,
   -0.7835294036,
   -0.7150366797,
   -0.7742055763,
   -0.7434951473,
   -0.5270166977,
   -0.2025993414,
   -0.6578351657,
   -0.5296588962,
   0.4466613311,
   0.7796619997,
   0.735678713,
   0.2033534836,
   0.763455399,
   0.6915556053,
   0.5142421893,
   0.3979501104,
   0.0371003491,
   0.7541322021,
   3.0807895664,
   -2.443972924,
   2.0051115175,
   -2.0105657967,
   2.3379781213,
   2.2379965942,
   -0.6935477196,
   1.6010865628,
   2.3395883228,
   2.4632431897,
   1.6328717658,
   2.5284558085,
   2.6869038146,
   2.2196408265,
   -0.0551355284,
   1.9909963636,
   -0.8439223854,
   -0.7241673168,
   -0.8005898715,
   -0.8737636306,
   -0.8910630627,
   -0.7477146652,
   -0.8638162473,
   -0.6492397123,
   -0.8864289601,
   -0.6352663514,
   -0.2766689174,
   -1.1010818251,
   -0.7961700634,
   -0.8407031838,
   -0.7334053759,
   -0.8154789756,
   -0.8213284302,
   -0.8451028544,
   -0.8167572719,
   -0.8490665323,
   -0.789080728,
   -0.7708460206,
   -0.7378107271,
   -0.7423262221,
   -0.757173253,
   -0.845600439,
   -0.7939372135,
   -0.7717990333,
   -0.773550174,
   -0.7559117095,
   -0.6276512984,
   -0.6959164608,
   -0.3156364884,
   -0.2355005695,
   2.5400935104,
   1.9889608764,
   2.2392517924,
   2.6964478047,
   2.8954352379,
   -0.8726134966,
   2.4562670089,
   2.8359323413,
   2.5207844921,
   -0.7783902526,
   -0.7620599257,
   -0.8295900779,
   2.0570717104,
   2.0471194526,
   3.0188163298,
   -0.6678279339,
   0.2613779125,
   -0.0371474654,
   2.2521288025,
   2.2228253079,
   -0.2054156041,
   2.6902090954,
   2.5002930678,
   -0.2738712846,
   -2.8211181401,
   2.7748700086,
   -2.9944978694,
   -0.2886608075,
   2.3422318997,
   -0.9516193218,
   2.7562536669,
   -0.74045377,
   2.9220914018,
   -0.336687083,
   -2.5825019616,
   -2.4543787532,
   -0.5509387333,
   2.2077627118,
   2.4672789005,
   2.5342652534,
   2.3356823312,
   2.5997124938,
   2.5506345558,
   2.1231005351,
   2.1783417868,
   2.49048633,
   0.8807380511,
   1.6857340013,
   2.3578872772,
   2.8319537009,
   -0.2010069474,
   2.6929768083,
   2.3685305846,
   2.246983968,
   -0.4416458466,
   -0.6522777867,
   -1.1621787646,
   -0.5235781134,
   -0.480688548,
   1.3221583136,
   -0.1324613558,
   -0.0323627305,
   -0.3384090442,
   0.7112132818,
   1.8553539455,
   -0.7403227179,
   -0.724340973,
   0.1149073901,
   2.3194357728,
   2.5789000121,
   2.7093952792,
   -0.1984201676,
   1.7067762131,
   0.0668078181,
   2.5797329432,
   -0.5823319672,
   2.6023700147,
   2.8584633163,
   2.6474690147,
   2.6845889773,
   -0.830776867,
   2.3250758966,
   2.9150969515,
   -0.5397144503,
   2.027238055,
   1.8756245442,
   -2.2042729523,
   0.1262162565,
   2.3414877953,
   0.0884231083,
   1.3988989927,
   -0.0149852932,
   2.248348542,
   2.2955434395,
   -0.8307630047,
   2.2349271841,
   2.6556606983,
   -0.7692341548,
   -0.8696904074,
   -0.7334792935,
   -0.141967039,
   2.6648792398,
   -0.8130258128,
   -0.8388633127,
   -0.8803566966,
   -0.4390860081,
   -0.255537608,
   -0.1280881196,
   -2.6388074605,
   2.5365413997,
   2.6692117636,
   2.560267863,
   2.9718200018,
   2.4768032232,
   2.2214256697,
   3.0508598236,
   1.9394705791,
   2.865756058,
   -0.3137431135,
   2.0481510805,
   3.1148921924,
   -0.8403409559,
   2.8263140405,
   -0.7167021555,
   -0.9220928551,
   -0.7616011002,
   -0.7076689595,
   -0.8065737926,
   -0.738481632,
   -0.7811905302,
   -0.7561806931,
   -0.7409968565,
   -0.8379477627,
   -0.7426733267,
   -0.7936127091,
   -0.752280963,
   -0.7882892716,
   -0.8018752399,
   -0.6727991208,
   -0.682642843,
   -0.7802505665,
   -0.7096960204,
   -0.8037170675,
   -0.8152781437,
   -0.7947109401,
   -0.650853439,
   -0.8075927152,
   -0.7956085202,
   -0.6819129475,
   -0.7833757958,
   -0.8050632258,
   -0.8260311743,
   -0.8513922297,
   -0.7709537241,
   -0.7773694294,
   -0.8594400685,
   -0.7924553492,
   -0.7369396549,
   -0.7399145262,
   -0.4967961331,
   -0.8109836097,
   -0.6942704705,
   -0.97337331,
   -0.6113869879,
   -0.9266762713,
   -0.5493200909,
   -0.7577592343,
   -0.7528170822,
   -0.7864264507,
   -0.7244577057,
   -0.589087816,
   0.0098622894,
   0.1879064138,
   2.3135006718,
   1.9315374309,
   2.2746381513,
   2.3162825304,
   -0.6946819957,
   -0.7364430465,
   -0.7096291811,
   -0.856533685,
   -0.7559402176,
   -0.8286125657,
   -0.5745070272,
   -0.8752210669,
   -0.5926533846,
   -0.5999144717,
   -0.8303758263,
   -0.4150108572,
   -0.5013859429,
   -0.7844668829,
   -0.4372143355,
   -0.4365638712,
   -0.4583011898,
   -0.9930055145,
   -0.702872133,
   -0.7214529643,
   -0.711652543,
   -0.6952197905,
   -0.697158916,
   -0.7989447212,
   -0.2074493737,
   1.8799327244,
   -0.5818216002,
   -0.721089228,
   -0.7918832076,
   -0.8002586928,
   -0.7431206191,
   -0.7912284046,
   -0.7678935116,
   -0.7380172446,
   -0.6286430326,
   -0.8469934273,
   -0.7502020394,
   -0.7227400503,
   -0.3490073179,
   0.3198861841,
   -0.4930689614,
   -0.5773542865,
   -0.7715094788,
   -0.6415819155,
   -0.7951448381
  ]
 },
 "A2ADR_conformer_1045": {
  "omega": [
   -3.0166213689,
   3.0459409182,
   -3.0349544767,
   -3.0872481567,
   -3.0886871974,
   2.9905730948,
   -3.1049516768,
   -3.1238198039,
   -3.0826146926,
   -3.1363351981,
   -3.0241501982,
   3.1072849893,
   -3.011778468,
   -3.0886815456,
   3.0682792156,
   3.1384566185,
   3.1110941574,
   -3.1241119449,
   3.0959943843,
   3.1212300664,
   -2.9843491109,
   -3.1390244913,
   -3.141364494,
   3.1343082734,
   -3.1315640293,
   -3.0881630372,
   -2.9767379724,
   3.1021764695,
   -3.1205591272,
   3.0465043337,
   -3.0187677947,
   3.1018862689,
   -3.1141929285,
   -3.0259164809,
   3.1023802982,
   -3.0460428883,
   3.1103437492,
   3.1049667488,
   3.0988254622,
   3.0895682481,
   -3.1321023894,
   -3.0540434646,
   2.9365109761,
   3.1353615059,
   3.1374453411,
   3.1072431574,
   3.0681150061,
   3.0837307763,
   3.094208676,
   3.1015695925,
   3.1036104553,
   3.0959800151,
   3.1329792507,
   3.0734447701,
   3.0390347089,
   3.0492240661,
   3.0884463067,
   3.0797993337,
   3.130515515,
   3.1237688599,
   3.1175456675,
   -3.1309679326,
   -3.1240759536,
   -3.1075548802,
   -3.1145086627,
   2.947466778,
   3.0373559405,
   3.0406556423,
   3.1358903823,
   3.1225697567,
   -3.1239547773,
   3.1087704258,
   -3.1134245834,
   -3.0665725217,
   -3.0704670792,
   3.0886079388,
   3.11716731,
   -3.0800846274,
   -3.127769391,
   3.1299495495,
   -3.0180193123,
   3.1294552596,
   -3.1362307793,
   2.9185045187,
   2.9787991958,
   3.1047768215,
   3.0482283053,
   3.1343595548,
   2.9925843932,
   3.0761844897,
   3.0458196984,
   3.0286588221,
   3.0958714064,
   3.0277213241,
   -3.1300181308,
   2.9330254995,
   -3.0874918579,
   -3.0625084247,
   -3.0495267541,
   -3.0905811779,
   -3.0385434714,
   3.1390692836,
   3.1383253093,
   2.9475942845,
   3.1014216382,
   3.1132002561,
   3.0749157829,
   -3.1391002698,
   -3.0836304069,
   3.1159030678,
   -3.0668577371,
   3.0666298018,
   -3.1199721019,
   -3.0948159727,
   -2.8465481617,
   -3.1371195339,
   -2.9941741146,
   -3.1113203368,
   3.0978581897,
   3.0279284986,
   3.1358549405,
   3.0596788747,
   3.1327639622,
   3.1071177979,
   3.0520205558,
   3.0920221542,
   3.0352856964,
   3.1053755939,
   3.1351598848,
   -3.0126873474,
   3.0277699629,
   3.0457460059,
   3.06697954,
   3.1392851453,
   3.1250054694,
   -3.1000396995,
   2.9318450898,
   3.0447056317,
   2.9797348194,
   3.110612432,
   3.0391007404,
   3.1282503663,
   3.0768240504,
   2.9925827781,
   3.0639260409,
   3.1024244075,
   3.1174763116,
   3.0607794182,
   3.1249325677,
   -3.1082592309,
   -3.1013367707,
   -2.921487235,
   3.1199211559,
   -3.0180074534,
   -3.1392434625,
   3.1325510159,
   3.0192489458,
   3.1267347698,
   -3.055123301,
   3.1200248246,
   3.0736123265,
   3.1180803273,
   3.0875585888,
   3.0803663764,
   3.0416431915,
   3.0659094924,
   3.0389535781,
   3.0776804994,
   3.0863817451,
   3.0910470369,
   3.0738203417,
   3.0819711506,
   3.0896191619,
   3.0795744319,
   -3.1331732075,
   3.0529513637,
   3.0898094751,
   3.0919643375,
   -3.1288483962,
   -3.0522371133,
   -3.1372524293,
   3.0156093647,
   3.106436143,
   3.085871174,
   3.1323309944,
   -3.0922344027,
   3.0768359293,
   3.037100697,
   -3.10843282,
   -3.0754880612,
   3.0699618281,
   3.1307098463,
   3.1405375757,
   -3.1030097909,
   3.129338018,
   3.0957903122,
   2.8803675217,
   -3.1352095638,
   -3.131467584,
   3.1350585994,
   3.0596868233,
   2.9565623813,
   3.1366055364,
   2.9981419267,
   -3.0587998392,
   -3.1197729289,
   3.1299191913,
   -3.0442852368,
   -3.1188337145,
   -3.1298109651,
   3.0853132812,
   -3.1051763537,
   -3.1129343418,
   3.0902067255,
   3.1141412773,
   3.0557272484,
   -3.0951068914,
   -3.043140356,
   -3.1165464067,
   -2.9112476934,
   3.1336014239,
   3.026790801,
   3.0770054872,
   3.0857917623,
   3.0815375178,
   -3.1331853353,
   3.0795217672,
   -3.129296794,
   3.063133503,
   -3.1294575402,
   3.0229624993,
   3.0587373772,
   3.0478157638,
   3.126491207,
   3.0833047069,
   3.1092537226,
   3.1063022883,
   3.0931656987,
   3.0372358154,
   3.1014923124,
   3.0647818285,
   3.026419343,
   -3.0466955955,
   3.1246038623,
   3.0629377391,
   -3.0593525831,
   3.1404338891,
   3.0959538052,
   3.1023070408,
   3.0364151896,
   -3.1070294155,
   -3.0900953114,
   -3.0097906725,
   3.0437492789,
   -3.0766323249,
   -2.9845097977,
   2.8983422186,
   -3.0201016902,
   -3.1152240097,
   -3.1312918748,
   -3.1075406891,
   -2.9874990226,
   2.8685608162,
   3.1390684849,
   -2.9573583338,
   2.9574875252,
   2.9903097419,
   3.1266472731,
   -0.163169692,
   3.1278173719,
   3.0712482031,
   -3.1170048709,
   -3.1244620216,
   2.9529771144,
   2.8583381612,
   3.1028965006,
   -3.1174570569,
   -3.137476924,
   -3.0859090008,
   -2.9709851765,
   -3.1124551284,
   2.999409833,
   -2.8739724456,
   2.8494050211,
   3.1163850922,
   -3.1116208861,
   -3.1123837071,
   -3.083060379,
   -3.048746503,
   -3.0863480369,
   -3.0557377202,
   -3.0576064237,
   -3.1308408398,
   -3.1112444832,
   -3.0259532445,
   3.0596851199,
   3.1059580181,
   3.1363628754,
   3.1405963508,
   -2.9814442838,
   -3.0511880887,
   3.043720271,
   3.1095449446,
   2.9871402727,
   3.0412813084,
   -3.0611371956,
   -3.0744695404,
   -3.1218961399,
   -3.1189402071,
   -3.0744157423,
   2.992574169,
   3.0618971587,
   -2.9100622862,
   -3.1154781218,
   -3.0423028877,
   3.010582725,
   -2.9768163822,
   -2.9896829173,
   -3.1012745909,
   -3.1263620504,
   3.1203760027,
   -0.0803237665,
   -3.128303956,
   3.1331502666,
   3.0973028776,
   -3.0895381432,
   -3.0414877488,
   3.1146097624,
   2.9167503766,
   -3.0077043093,
   -3.0889157793,
   -3.0521686503,
   3.1372645088,
   3.0283387393,
   -2.6261876893,
   -3.0077763639,
   -3.1160598003,
   -2.9905065725,
   3.0188499458,
   3.1125211339,
   3.033523681,
   -3.0692599615,
   -3.1404655645,
   3.0376111981,
   2.9626895886,
   3.077190095,
   -3.0503353011,
   3.0541810453,
   -3.1104839674,
   -2.9505270093,
   -3.102308552,
   -3.06574396,
   3.126607367,
   -3.1373591797,
   -2.9828217265,
   -3.0562527153,
   3.1328980617,
   -2.9725772112,
   3.0674386483,
   -3.0150856578,
   -3.0185420526,
   3.0768485334,
   3.0436329594,
   3.1010783381,
   -3.081073183,
   -3.1187474796,
   -3.0286076897,
   3.0781701132,
   3.0453018858,
   3.0825303448,
   3.0685237643,
   3.0499963614,
   3.0816979483,
   3.0556636112,
   3.0575712461,
   3.0890997736,
   3.054080372,
   3.0694520749,
   3.0345377668,
   3.1126574791,
   3.0890293031,
   3.0295082633,
   3.1139182509,
   3.0327577661,
   3.1079804705,
   3.1007747731,
   3.1201566141,
   3.0730189383,
   3.0667321542,
   3.1102252941,
   3.0165883028,
   -3.1089878488,
   3.0569625281,
   3.09939328,
   -3.1261637418,
   3.0801517184,
   3.0716864561,
   3.1339379507,
   3.1396054798,
   -3.1367848346,
   -2.9952591492,
   -3.1177515746,
   -3.1310191837,
   3.0926524785,
   -3.1018722157,
   3.0328672177,
   -3.1395208716,
   3.0425253628,
   3.0269306332,
   3.0540814108,
   3.090572851,
   3.0918655675,
   3.0678855494,
   3.0153549053,
   3.0007531453,
   3.1014053166,
   3.0045827744,
   3.0647232231,
   -3.0776077171,
   3.0920645477,
   3.1082933056,
   3.0702613009,
   3.0539957464,
   3.0853878391,
   3.0944894177,
   3.0092852016,
   3.0685349046,
   3.0285857611,
   2.988851261,
   3.1095777977,
   3.073424656,
   3.0976230902,
   -3.0540734841,
   3.0594380202,
   -3.0163790764,
   3.1211255786,
   3.0306384002,
   3.1363849267,
   3.076807497,
   3.0925850003,
   3.1032699389,
   -3.1234260086,
   -2.9431206422,
   3.1391712647,
   -3.1228111405,
   3.1197134101,
   3.008268493,
   3.0970329594,
   3.0792781511,
   3.0865248134,
   -3.1397690501,
   3.0130398768,
   3.0713276591,
   3.1240530118,
   -3.053569569,
   -3.1056241643,
   -3.0647706866,
   3.0810316084,
   -2.9837650219,
   3.1390882285,
   3.1057059887,
   -3.1246227151,
   3.0726473817,
   3.0930643138
  ],
  "phi": [
   2.5193323321,
   -0.7491227811,
   -1.0717654782,
   1.276604408,
   2.067631798,
   1.1284365236,
   1.7210430934,
   1.240290718,
   2.2342727917,
   1.8144461759,
   1.2733310473,
   1.8919457035,
   2.1316902514,
   1.1201438802,
   2.4179788103,
   -3.0917421254,
   1.1483444831,
   1.6076551862,
   2.6030125473,
   1.0681950092,
   -1.0340382861,
   1.0758660596,
   1.0617779129,
   1.1727841547,
   1.5353184382,
   0.9851977457,
   1.979445155,
   1.6750518569,
   1.3723117534,
   1.3180646178,
   1.2548288234,
   1.2842818127,
   1.1775556863,
   1.3311973491,
   -2.1378788284,
   1.7424892844,
   0.9967385612,
   1.1626976274,
   1.1056587854,
   -1.2743642596,
   -1.1336504707,
   -2.1520733579,
   -1.1469941703,
   -0.9259512424,
   -1.0883813079,
   -1.1755075634,
   -1.0010762665,
   -1.0422517472,
   -1.0815241767,
   -1.063401334,
   -1.1001172534,
   -1.12699246,
   -1.1491783909,
   -1.1426533373,
   -1.0172165654,
   -1.1036827595,
   -1.0260003363,
   -1.0622941474,
   -1.0332411391,
   -1.0978069048,
   -1.1196749,
   -1.1333251564,
   -1.0353603137,
   -1.0808419803,
   -1.3103647231,
   -1.0601311827,
   -1.0683280586,
   -0.9942947162,
   -1.0505179508,
   -1.0382596852,
   -1.0707665528,
   -1.0957855007,
   -1.3956646779,
   -1.6653747663,
   -1.5238149295,
   -0.9874821818,
   -1.1207968631,
   -1.7987014965,
   -1.3218064633,
   -1.1687704155,
   -0.9482320461,
   -1.1283342164,
   -1.249055666,
   -1.0976344504,
   -1.076773719,
   -1.1769287434,
   -1.1182002063,
   -1.1986943241,
   -1.0272835596,
   -1.044008572,
   -1.195865745,
   -1.0634595612,
   -1.0808709091,
   -1.0906807406,
   -1.1670313869,
   -1.0165693711,
   -1.1458635343,
   -1.7262016288,
   -1.9829936539,
   -1.9681459914,
   -0.9507576898,
   -1.0537982398,
   -1.3687696743,
   -1.0264645164,
   -1.0928668653,
   -1.0042816575,
   -1.0616296651,
   -1.2148585207,
   -1.3522104243,
   -1.3961223659,
   1.3583143548,
   -2.4712922446,
   -1.6858075362,
   -1.3803951018,
   -1.4185876936,
   1.3518699452,
   -1.0764428244,
   -1.0408791657,
   -1.2398314424,
   -1.0271904464,
   -1.1059490725,
   -1.0629039936,
   -0.998764133,
   -1.1113180666,
   -1.173635043,
   -1.1273567731,
   -0.9844158423,
   -1.020048159,
   -1.0305104901,
   -1.3262614088,
   -1.1632433072,
   -1.1496488243,
   -0.9797194913,
   -1.056084839,
   -1.1704649058,
   -1.2346130253,
   -1.0882789473,
   -1.1094335349,
   -1.0612968138,
   -1.0789852393,
   -1.0580846445,
   -1.1263688146,
   -1.207034879,
   -0.9533303395,
   -1.0951381761,
   -0.9466093524,
   -1.1550117415,
   -1.1422754588,
   -1.6111528481,
   -1.2729074274,
   -2.0588302042,
   -0.9941019918,
   -1.6295628316,
   -1.0561249357,
   -1.2807073158,
   -1.1032277107,
   -1.1869108509,
   -1.4416930715,
   -1.3710783646,
   -1.7778825375,
   -0.9763793044,
   -1.0889031011,
   -1.1644617734,
   -1.0631904721,
   -1.0497941546,
   -1.098412995,
   -1.1037451251,
   -0.9652519315,
   -1.0046163383,
   -1.0660787295,
   -1.0639750109,
   -1.0912107789,
   -1.1157865693,
   -1.0051965223,
   -1.158214348,
   -1.0696414369,
   -1.0691567861,
   -1.1891500658,
   -1.4268144941,
   -1.3710485507,
   -0.9785524211,
   -1.1698831827,
   -1.2639392581,
   -1.0463393162,
   -1.0980174111,
   -1.1923574065,
   -1.1103300194,
   -1.1601979759,
   -1.0833905668,
   1.0442078159,
   -1.3451819312,
   0.8436291043,
   2.848618348,
   1.6452907414,
   -1.2757434001,
   0.7627262555,
   -1.1386706288,
   -1.1070409673,
   -1.4331154743,
   -1.1586078001,
   -2.0600994353,
   -1.8086750612,
   -1.8332523315,
   -1.0328970573,
   -1.1195355657,
   -1.6695101116,
   -1.1309196326,
   -0.8395503732,
   -1.0759326928,
   -1.2382959008,
   -0.9726260274,
   -1.1174010842,
   -1.1199883774,
   -1.1231131685,
   -1.0474924517,
   -1.1265592505,
   -1.2281933163,
   -1.6233769874,
   -2.4642144833,
   -1.1488063937,
   -1.2018730758,
   -1.0436332961,
   -1.0269985652,
   -1.0642541644,
   -0.9912429631,
   -1.0537198896,
   -1.0707816378,
   -1.0743429104,
   -1.0286351924,
   -1.1906005037,
   -1.0046144019,
   -1.1097715209,
   -1.0043382554,
   -1.0556014851,
   -1.02267305,
   -1.1444086348,
   -1.0692518212,
   -1.1404772216,
   -1.1373086096,
   -1.2291799312,
   -1.5075790194,
   1.6344402745,
   1.1326574359,
   1.0249189786,
   1.0744207037,
   2.4898364533,
   0.9358424531,
   1.5949370231,
   -1.2457898498,
   1.1064811593,
   0.9812941534,
   0.9578712904,
   1.7384764784,
   2.2099201543,
   1.0534723327,
   1.1820432496,
   1.3644217218,
   -2.1708108772,
   -1.5790816734,
   2.3689945582,
   2.6314726969,
   1.8061950874,
   2.7476941786,
   1.3774839329,
   1.3092315203,
   1.7475329827,
   1.98016881,
   0.9013669769,
   1.3944773435,
   -0.9814832895,
   1.5563369816,
   2.4682522282,
   1.1498091266,
   2.0415654672,
   1.2505953052,
   0.9923177427,
   2.2508981974,
   1.3111356935,
   -0.7250248559,
   1.7873000024,
   1.3984486609,
   1.4518889833,
   2.2125353784,
   1.122696428,
   1.2194128779,
   1.0642798252,
   1.461721148,
   1.9447795567,
   2.6218589745,
   2.7692442003,
   1.5716850248,
   -1.7117921352,
   1.9085994577,
   1.0566433219,
   2.6551192844,
   1.1810045392,
   2.3396675418,
   0.8361095345,
   0.9677804113,
   -0.9332687394,
   1.580984837,
   1.2137288312,
   1.1377370783,
   1.1713783632,
   1.1963192333,
   1.0877664585,
   1.0753780473,
   1.3897176337,
   1.3893061302,
   0.9289776739,
   1.1785907382,
   1.4268573272,
   2.1590562304,
   1.4483874767,
   1.8283110625,
   1.6326578844,
   1.0231282894,
   -0.8718126398,
   1.0913542743,
   1.3804632772,
   -1.6399032457,
   1.1258704405,
   1.1276627507,
   2.1639806035,
   1.1069079176,
   1.241022894,
   2.0208683791,
   -2.2762920364,
   1.2832196323,
   -0.8589665428,
   -1.3494801863,
   0.8781157863,
   -1.3130135526,
   2.3210984035,
   -2.2976934296,
   1.6640504817,
   0.998813509,
   0.6468984797,
   2.1868408901,
   1.2637394943,
   1.0924904907,
   1.2474115477,
   -1.602904412,
   1.3020272096,
   1.4967591908,
   1.2092265624,
   1.3248568798,
   1.0434596225,
   2.1583324348,
   1.3798170397,
   1.383368508,
   -1.0760603821,
   1.9829297559,
   1.4009588519,
   1.2369149298,
   1.1130646035,
   1.1664364714,
   2.2509686463,
   1.1881938041,
   1.0918754549,
   2.3525198204,
   1.8038646004,
   1.1556447619,
   1.2047812605,
   1.6510358997,
   1.2449227768,
   -1.0727830182,
   -1.1339732641,
   -1.0763806401,
   -1.0928781814,
   -1.1064918665,
   -1.0858860461,
   -1.1100914874,
   -1.0713924804,
   -1.0179926977,
   -1.1319117386,
   -1.0535125567,
   -1.0494714402,
   -1.0554758226,
   -1.0807385867,
   -1.1530680906,
   -1.1271666624,
   -1.092840575,
   -1.0734650004,
   -1.0425488024,
   -1.0692335088,
   -1.0922062899,
   -1.1250645262,
   -0.9429088277,
   -1.1010797265,
   -0.9757380177,
   -1.1483891329,
   -1.0004406284,
   -1.0540086405,
   -1.066991086,
   -1.0968756343,
   -0.9832890145,
   -1.1003088594,
   -1.0868741128,
   -1.2116022315,
   -1.6525302893,
   -0.9490939117,
   -1.0220514777,
   -1.1747466119,
   -1.090905638,
   -1.1158898922,
   -1.163791818,
   -1.178266493,
   -1.11617525,
   -0.9955512097,
   -1.0760071822,
   -1.137499049,
   -1.4421805331,
   1.7448199584,
   -1.405018966,
   -1.3769299937,
   -1.8017509081,
   -0.9818015882,
   -0.9883334174,
   -1.0886077569,
   -1.1859912001,
   -1.0381357729,
   -1.0719828071,
   -0.9761582907,
   -1.1778375894,
   -1.0480521193,
   -1.1408037277,
   -1.1062142039,
   -0.99632909,
   -1.0748765636,
   -1.0520914448,
   -0.8884559605,
   -1.1100023238,
   -1.4743583526,
   -1.417886478,
   -0.9077197599,
   -0.9643157752,
   -1.1082591461,
   -1.1262336776,
   -1.1353134452,
   -1.1855489536,
   -1.2616591802,
   -1.8743225819,
   -2.0311548246,
   -1.0791027064,
   -1.191930368,
   -1.1400268755,
   -1.00725766,
   -1.1067154765,
   -1.097503024,
   -1.1688040019,
   -0.993037506,
   -1.1509319902,
   -1.2544596751,
   -1.3105493161,
   -2.7280860519,
   -2.1343048945,
   1.7912403515,
   -1.9922077696,
   -1.111917675,
   -1.3222919576,
   1.0204693551,
   -1.8315896434,
   -2.0719239927
  ],
  "psi": [
   -2.3240043396,
   -2.2411267205,
   -0.906058822,
   -0.4530746243,
   0.7244965692,
   -2.5302887539,
   -2.6332767507,
   -2.4625081609,
   -2.6662778662,
   -2.1013372211,
   -2.6793190707,
   -0.0099972979,
   -2.6630331865,
   -1.3935947692,
   -2.7853715835,
   -2.7658381079,
   2.9624832254,
   0.4102857297,
   0.1147426151,
   -1.2693589967,
   0.3595008361,
   -0.9217381358,
   0.801843286,
   0.7856137036,
   0.4280593133,
   0.1142717024,
   0.5956571353,
   -2.1838612517,
   -2.6676180016,
   -2.873660181,
   0.3103676323,
   0.7186846982,
   -2.315142887,
   -2.6330576971,
   0.4538901582,
   0.5335971928,
   -0.1083976923,
   0.7685979297,
   0.7241478478,
   0.579881902,
   2.61545569,
   -0.3604099565,
   2.6639807834,
   2.7496098245,
   -0.7554656979,
   -0.7614079369,
   -0.7676655975,
   -0.8685894407,
   -0.7240918521,
   -0.8397260269,
   -0.7743664694,
   -0.7822819713,
   -0.7738306827,
   -0.8278229639,
   -0.6974355715,
   -0.8136440794,
   -0.7665675412,
   -0.8171009232,
   -0.8370088422,
   -0.8661025063,
   -0.717995712,
   -0.8935027476,
   -0.9008435585,
   -0.8891211569,
   -0.7824508119,
   -0.559132467,
   -0.7445158702,
   -0.714724973,
   -0.8547528103,
   -0.9062165082,
   -0.7657759933,
   -0.7567769465,
   -0.7296957625,
   -0.4713585402,
   -0.5630619344,
   2.1521868523,
   -0.692493137,
   -0.4236028104,
   0.0277420219,
   0.1900110365,
   2.4815498358,
   -0.6523417815,
   -0.4290665555,
   -0.1780619108,
   -0.4570003792,
   -0.6702095072,
   -0.6181306929,
   -0.7938186864,
   -0.709929905,
   -0.8561363249,
   -0.5873597912,
   -0.7239394265,
   -0.8003580509,
   -0.7073429172,
   -0.7511465858,
   -0.6078892024,
   -0.8895780433,
   -0.5424437203,
   -0.4988590191,
   -0.253608006,
   -1.0607867537,
   -0.758295478,
   -0.6706629997,
   -0.6250455885,
   -0.7874938481,
   -0.8665273642,
   -0.8196885246,
   -0.665723127,
   -0.8136516161,
   -0.5524151148,
   -0.5115931585,
   -0.0909198436,
   2.8742444199,
   1.8895829668,
   -0.5607206735,
   0.1547465771,
   2.8771726197,
   -0.8146432386,
   -0.7151915581,
   -0.5744574471,
   -0.8132172862,
   -0.7989877217,
   -0.8386512448,
   -0.8392134998,
   -0.6681649162,
   -0.7032596902,
   -0.7233653664,
   -0.9761970804,
   -0.7432490382,
   -0.9503450336,
   -0.6140003623,
   -0.7461030791,
   -0.746470048,
   -0.7550089844,
   -0.8698299548,
   -0.6860590734,
   -0.5663307965,
   -0.7237719754,
   -0.664294622,
   -0.8096529055,
   -0.7448593995,
   -0.755043805,
   -0.721478994,
   -0.7910278413,
   -0.7434813469,
   -0.8416623562,
   -0.9116157194,
   -0.6111854366,
   -0.4292627997,
   -0.7613805203,
   -0.7280721091,
   1.0273822191,
   -0.5448455342,
   -1.0099681256,
   -0.7596145895,
   -0.7461737826,
   -0.6099500257,
   -0.5867588534,
   -0.2059240389,
   1.5777432551,
   2.6491566612,
   -0.6071743495,
   -0.7511002072,
   -0.7543832546,
   -0.7706334263,
   -0.7232498288,
   -0.7111579509,
   -0.79674164,
   -0.8740977935,
   -0.7434866048,
   -0.7275547152,
   -0.7998876573,
   -0.7348634242,
   -0.8096107711,
   -0.7835294036,
   -0.7150366797,
   -0.7742055763,
   -0.7434951473,
   -0.5270166977,
   -0.2025993414,
   -0.6578351657,
   -0.5332224568,
   -0.5658924996,
   -0.6927309851,
   -0.6725675053,
   -0.5957507309,
   -0.6396535361,
   -0.6559113439,
   -0.8041264168,
   -0.6617264783,
   -2.4367250281,
   -0.1849084973,
   -2.326393968,
   -2.7615290237,
   -3.0988406159,
   -1.0515806638,
   2.7732357914,
   2.7787951703,
   -0.565732411,
   2.3660554042,
   2.3395883228,
   2.4632431897,
   1.6328717658,
   2.5284558085,
   2.6869038146,
   2.2196408265,
   -0.0551355284,
   1.9909963636,
   -0.8439223854,
   -0.7241673168,
   -0.8005898715,
   -0.8737636306,
   -0.8910630627,
   -0.7477146652,
   -0.8638162473,
   -0.6492397123,
   -0.8864289601,
   -0.6352663514,
   -0.2766689174,
   -1.1010818251,
   -0.7961700634,
   -0.8407031838,
   -0.7334053759,
   -0.8154789756,
   -0.8213284302,
   -0.8451028544,
   -0.8167572719,
   -0.8490665323,
   -0.789080728,
   -0.7708460206,
   -0.7378107271,
   -0.7423262221,
   -0.757173253,
   -0.845600439,
   -0.7939372135,
   -0.7717990333,
   -0.773550174,
   -0.7559117095,
   -0.6276512984,
   -0.6959164608,
   -0.3156364884,
   -0.2370353884,
   0.2281926224,
   -2.2374648708,
   -2.5738575492,
   0.3346488347,
   -2.9312797867,
   0.6066243237,
   0.2286525363,
   2.7831333511,
   0.405626454,
   0.5030649123,
   0.7770714719,
   -2.1015464122,
   -2.8692213765,
   -2.5626485631,
   -2.7883005889,
   -2.6024670259,
   -2.7526239579,
   -3.1285391348,
   -2.8880810209,
   -2.6375687143,
   -2.1547869032,
   -2.6892643832,
   -2.5015473877,
   0.2734781669,
   2.8198740035,
   -2.6750279257,
   -2.44605584,
   0.019667852,
   -1.0457922577,
   0.3367230274,
   -2.5268070267,
   0.4676975589,
   1.7393124887,
   0.3502760994,
   -2.7291240517,
   3.1231904671,
   -2.4739416811,
   2.0732439355,
   -1.6021981592,
   -2.7130039127,
   -0.8950308159,
   -1.0496970796,
   0.581287968,
   0.8664645449,
   0.7270636267,
   -2.1766992031,
   -2.670358594,
   -2.5091785736,
   -2.656358555,
   -2.4968063688,
   -2.7588522439,
   -2.2831416271,
   -2.6679818522,
   -2.7278824852,
   -2.613018541,
   -0.7054495925,
   0.8499631991,
   0.629614392,
   -0.6972974261,
   -1.8009985675,
   0.561474257,
   0.6977576249,
   0.8251422407,
   0.7149851096,
   0.7301209187,
   0.5147620882,
   -0.0159076179,
   -2.2833452877,
   0.8558656353,
   0.4660342116,
   -0.6536464739,
   -2.444360652,
   0.0887824342,
   -2.5320460512,
   -2.9644394404,
   -2.8289495988,
   -1.0537169827,
   -2.356662448,
   -1.6057644687,
   2.8642768352,
   -2.5821755809,
   0.5075499195,
   -1.275941446,
   0.3768020361,
   0.2136324776,
   -1.3867853419,
   2.8184290175,
   0.1298154537,
   -0.6059630919,
   -0.3664821467,
   -2.1498598644,
   -0.2889618302,
   0.9457920204,
   -2.3441226973,
   -1.9600501543,
   -2.3051134956,
   -2.0914523218,
   0.7693807931,
   0.8686519183,
   0.7355470985,
   0.1404594111,
   -0.1870153535,
   0.420615494,
   0.0722987874,
   -2.6358149627,
   -2.9107652901,
   0.5931754046,
   -2.4317490269,
   -3.0652649237,
   -2.154749856,
   2.4107198373,
   -2.0301806069,
   -2.4300224002,
   -2.8774680522,
   -2.3774989118,
   -2.6209928356,
   -1.1771975564,
   -2.9241932785,
   -2.2990052355,
   2.6910349369,
   2.9819175332,
   0.5457831522,
   0.4381159606,
   -0.147268967,
   -2.5820757647,
   -0.7616011002,
   -0.7076689595,
   -0.8065737926,
   -0.738481632,
   -0.7811905302,
   -0.7561806931,
   -0.7409968565,
   -0.8379477627,
   -0.7426733267,
   -0.7936127091,
   -0.752280963,
   -0.7882892716,
   -0.8018752399,
   -0.6727991208,
   -0.682642843,
   -0.7802505665,
   -0.7096960204,
   -0.8037170675,
   -0.8152781437,
   -0.7947109401,
   -0.650853439,
   -0.8075927152,
   -0.7956085202,
   -0.6819129475,
   -0.7833757958,
   -0.8050632258,
   -0.8260311743,
   -0.8513922297,
   -0.7709537241,
   -0.7773694294,
   -0.8594400685,
   -0.7924553492,
   -0.7369396549,
   -0.7399145262,
   -0.4967961331,
   -0.8109836097,
   -0.6942704705,
   -0.97337331,
   -0.6113869879,
   -0.9266762713,
   -0.5493200909,
   -0.7577592343,
   -0.7528170822,
   -0.7864264507,
   -0.7244577057,
   -0.589087816,
   0.0098622894,
   0.1879064138,
   2.3135006718,
   1.9315374309,
   2.2746381513,
   2.3162825304,
   -0.6946819957,
   -0.7364430465,
   -0.7096291811,
   -0.856533685,
   -0.7559402176,
   -0.8286125657,
   -0.5745070272,
   -0.8752210669,
   -0.5926533846,
   -0.5999144717,
   -0.8303758263,
   -0.4150108572,
   -0.5013859429,
   -0.7844668829,
   -0.4372143355,
   -0.4365638712,
   -0.4583011898,
   -0.9930055145,
   -0.702872133,
   -0.7214529643,
   -0.711652543,
   -0.6952197905,
   -0.697158916,
   -0.7989447212,
   -0.2074493737,
   1.8799327244,
   -0.5818216002,
   -0.721089228,
   -0.7918832076,
   -0.8002586928,
   -0.7431206191,
   -0.7912284046,
   -0.7678935116,
   -0.7380172446,
   -0.6286430326,
   -0.8469934273,
   -0.7504046357,
   0.0773446527,
   1.9844770641,
   3.0093284882,
   2.6470690827,
   -0.4643363769,
   -0.1277796957,
   0.642872769,
   2.2405064863
  ]
 },
 "A2ADR_conformer_1046": {
  "omega": [
   3.1312887562,
   3.0895525059,
   -3.0393768618,
   3.0985014288,
   -2.9772812539,
   3.07081909,
   -3.0298399664,
   -3.0097289362,
   3.0941120259,
   -3.0861369303,
   -3.0926197883,
   -3.0364662936,
   -2.9284581192,
   -3.1334484904,
   3.0253931257,
   3.1194189562,
   3.1224247635,
   -3.1338802363,
   3.1004652222,
   -3.1354883665,
   3.1331753423,
   -3.0496464792,
   3.1344256252,
   -2.9836924919,
   -3.1143863489,
   2.7403155129,
   -2.9696253302,
   3.0953496959,
   3.1334365507,
   3.1227465782,
   -3.1167666766,
   -3.1265509252,
   3.138141659,
   3.0832404863,
   -3.1334871605,
   3.0879110213,
   3.1332718199,
   3.0946473782,
   -3.0463191312,
   3.021426491,
   -3.1321023894,
   -3.0540434646,
   2.9365109761,
   3.1353615059,
   3.1374453411,
   3.1072431574,
   3.0681150061,
   3.0837307763,
   3.094208676,
   3.1015695925,
   3.1036104553,
   3.0959800151,
   3.1329792507,
   3.0734447701,
   3.0390347089,
   3.0492240661,
   3.0884463067,
   3.0797993337,
   3.130515515,
   3.1237688599,
   3.1175456675,
   -3.1309679326,
   -3.1240759536,
   -3.1075548802,
   -3.1145086627,
   2.947466778,
   3.0373559405,
   3.0406556423,
   3.1358903823,
   3.1225697567,
   -3.1239547773,
   3.1087704258,
   -3.1134245834,
   -3.0665725217,
   -3.0704670792,
   3.0886079388,
   3.11716731,
   -3.0800846274,
   -3.127769391,
   3.1299495495,
   -3.0180193123,
   3.1294552596,
   -3.1362307793,
   2.9185045187,
   2.9787991958,
   3.1047768215,
   3.0482283053,
   3.1343595548,
   2.9925843932,
   3.0761844897,
   3.0458196984,
   3.0286588221,
   3.0958714064,
   3.0277213241,
   -3.1300181308,
   2.9330254995,
   -3.0874918579,
   -3.0625084247,
   -3.0495267541,
   -3.0905811779,
   -3.0385434714,
   3.1390692836,
   3.1383253093,
   2.9475942845,
   3.1014216382,
   3.1132002561,
   3.0749157829,
   -3.1391002698,
   -3.0836304069,
   3.1159030678,
   -3.0668577371,
   3.0666298018,
   -3.1199721019,
   -3.0948159727,
   -2.8465481617,
   -3.1371195339,
   -2.9941741146,
   -3.1113203368,
   3.0978581897,
   3.0279284986,
   3.1358549405,
   3.0596788747,
   3.1327639622,
   3.1071177979,
   3.0520205558,
   3.0920221542,
   3.0352856964,
   3.1053755939,
   3.1351598848,
   -3.0126873474,
   3.0277699629,
   3.0457460059,
   3.06697954,
   3.1392851453,
   3.1250054694,
   -3.1000396995,
   2.9318450898,
   3.0447056317,
   2.9797348194,
   3.110612432,
   3.0391007404,
   3.1282503663,
   3.0768240504,
   2.9925827781,
   3.0639260409,
   3.1024244075,
   3.1174763116,
   3.0607794182,
   3.1249325677,
   -3.1082592309,
   -3.1013367707,
   -2.921487235,
   3.1199211559,
   -3.0180074534,
   -3.1392434625,
   3.1325510159,
   3.0192489458,
   3.1267347698,
   -3.055123301,
   3.1200248246,
   3.0736123265,
   3.1180803273,
   3.0875585888,
   3.0803663764,
   3.0416431915,
   3.0659094924,
   3.0389535781,
   3.0776804994,
   3.0863817451,
   3.0910470369,
   3.0738203417,
   3.0819711506,
   3.0896191619,
   3.0795744319,
   -3.1331732075,
   3.0529513637,
   3.0898094751,
   3.0919643375,
   -3.1288483962,
   -3.0522371133,
   -3.1372524293,
   3.0112863643,
   -3.0212860454,
   3.0956337313,
   -3.0564410035,
   3.121870743,
   -3.1361878527,
   3.07852479,
   -3.0798370381,
   -3.1276444182,
   -2.7687832351,
   -3.1159787189,
   -3.0131601345,
   3.122037442,
   -3.1366691763,
   3.060910761,
   3.1089040032,
   -3.0837403759,
   3.0381384249,
   -3.0710822053,
   3.0596868233,
   2.9565623813,
   3.1366055364,
   2.9981419267,
   -3.0587998392,
   -3.1197729289,
   3.1299191913,
   -3.0442852368,
   -3.1188337145,
   -3.1298109651,
   3.0853132812,
   -3.1051763537,
   -3.1129343418,
   3.0902067255,
   3.1141412773,
   3.0557272484,
   -3.0951068914,
   -3.043140356,
   -3.1165464067,
   -2.9112476934,
   3.1336014239,
   3.026790801,
   3.0770054872,
   3.0857917623,
   3.0815375178,
   -3.1331853353,
   3.0795217672,
   -3.129296794,
   3.063133503,
   -3.1294575402,
   3.0229624993,
   3.0587373772,
   3.0478157638,
   3.126491207,
   3.0833047069,
   3.1092537226,
   3.1063022883,
   3.0931656987,
   3.0372358154,
   3.1014923124,
   3.0647818285,
   3.0263351873,
   3.0465506022,
   -3.1224583813,
   -3.0625960469,
   -3.0652774033,
   3.1281056345,
   3.0604462101,
   3.0450233645,
   3.0494801581,
   -2.9827975117,
   2.962790825,
   2.9577717706,
   -2.9072070882,
   -3.028780501,
   3.0135634842,
   3.0715166257,
   -3.0311015473,
   -3.0783104197,
   -3.0335541114,
   3.0861572182,
   2.9938772294,
   -3.0604927092,
   3.0961523856,
   3.0962411227,
   3.0676620707,
   -3.1103677203,
   -2.9990281042,
   -2.9879556127,
   3.0803694411,
   -3.1392600479,
   -3.1183367059,
   3.0753722441,
   3.037483614,
   -2.9378305786,
   -2.8919380089,
   3.0656647957,
   -2.9652166922,
   -2.9556324039,
   3.040493845,
   3.0484200777,
   -3.0644542134,
   2.9612120744,
   -3.1012828014,
   3.0840967383,
   -3.0013572632,
   -3.0671390692,
   3.0507692603,
   -2.9265151409,
   3.0976053996,
   3.0192825989,
   3.1236960247,
   2.836949757,
   -3.0663992053,
   -2.9880616919,
   3.0873071709,
   2.9353330122,
   3.0972080935,
   0.1450070984,
   3.1405911629,
   3.129372948,
   -3.1381207773,
   3.1274254075,
   -3.1158157778,
   -3.1083954875,
   3.1137576265,
   -3.0942325988,
   -3.0921932981,
   -3.0183705189,
   -3.0918596824,
   -3.0725992889,
   -3.0560555063,
   3.1286564027,
   3.0222921538,
   3.1339126437,
   3.0817938599,
   -3.1410532437,
   3.1234400175,
   3.0753599059,
   -3.1137008196,
   3.0322901843,
   -3.0758630912,
   3.0472802742,
   3.0544852899,
   3.0699673234,
   3.0642606813,
   3.1324949272,
   -3.0145131108,
   -3.0602425258,
   3.1214262531,
   3.1266020764,
   3.1303756963,
   3.1235154343,
   -3.0707373201,
   -3.0301345914,
   3.0235614442,
   -3.1103895046,
   -3.1132166123,
   3.0772571707,
   3.0414435863,
   -3.0687167037,
   3.1122641069,
   3.126271667,
   3.1334949879,
   -2.932312582,
   -3.1244493527,
   -3.03851261,
   3.0647770275,
   3.1251505635,
   3.0397515109,
   -3.1385853188,
   3.0205272449,
   -3.0849831074,
   3.0921821732,
   3.0636635224,
   3.0311935395,
   -3.0763615507,
   3.041184638,
   -3.0875929944,
   -3.122055839,
   -3.120028341,
   3.0611220105,
   -3.0770930691,
   3.0993265246,
   3.1138569961,
   -3.0667453797,
   -3.1414230298,
   3.0781701132,
   3.0453018858,
   3.0825303448,
   3.0685237643,
   3.0499963614,
   3.0816979483,
   3.0556636112,
   3.0575712461,
   3.0890997736,
   3.054080372,
   3.0694520749,
   3.0345377668,
   3.1126574791,
   3.0890293031,
   3.0295082633,
   3.1139182509,
   3.0327577661,
   3.1079804705,
   3.1007747731,
   3.1201566141,
   3.0730189383,
   3.0667321542,
   3.1102252941,
   3.0165883028,
   -3.1089878488,
   3.0569625281,
   3.09939328,
   -3.1261637418,
   3.0801517184,
   3.0716864561,
   3.1339379507,
   3.1396054798,
   -3.1367848346,
   -2.9952591492,
   -3.1177515746,
   -3.1310191837,
   3.0926524785,
   -3.1018722157,
   3.0328672177,
   -3.1395208716,
   3.0425253628,
   3.0269306332,
   3.0540814108,
   3.090572851,
   3.0918655675,
   3.0678855494,
   3.0153549053,
   3.0007531453,
   3.1014053166,
   3.0045827744,
   3.0647232231,
   -3.0776077171,
   3.0920645477,
   3.1082933056,
   3.0702613009,
   3.0539957464,
   3.0853878391,
   3.0944894177,
   3.0092852016,
   3.0685349046,
   3.0285857611,
   2.988851261,
   3.1095777977,
   3.073424656,
   3.0976230902,
   -3.0540734841,
   3.0594380202,
   -3.0163790764,
   3.1211255786,
   3.0306384002,
   3.1363849267,
   3.076807497,
   3.0925850003,
   3.1032699389,
   -3.1234260086,
   -2.9431206422,
   3.1391712647,
   -3.1228111405,
   3.1197134101,
   3.008268493,
   3.0970329594,
   3.0792781511,
   3.0865248134,
   -3.1397690501,
   3.0130398768,
   3.0713276591,
   3.1240530118,
   -3.053569569,
   -3.1059503481,
   3.1323135214,
   3.1146611603,
   3.1176557549,
   3.086143565,
   -2.9901253837,
   -3.1096832313,
   -2.9071705454,
   -3.0672027532
  ],
  "phi": [
   -2.6760472405,
   -2.2289125258,
   -1.0853231424,
   -1.3448575698,
   -1.076793398,
   -1.0194283786,
   -1.7842091537,
   -2.4224306627,
   -2.4430243848,
   2.435669517,
   -1.1494125172,
   -2.1714623712,
   -0.9766014704,
   -1.1321072659,
   -1.1901748847,
   1.7539140285,
   -2.7652852353,
   -1.5770416529,
   -2.0080031725,
   -0.9888621064,
   -1.4171262136,
   -2.0723617164,
   2.5365046511,
   -1.8060919384,
   -2.6698850027,
   -1.6849998124,
   -1.448610435,
   -1.3431018636,
   2.7937506032,
   -2.0346414562,
   -1.5224833198,
   -2.4699875702,
   -0.9701065199,
   -2.5191952791,
   1.9144124733,
   -0.9543493007,
   -1.015903002,
   -0.9065579062,
   -1.2686303726,
   -1.2743642596,
   -1.1336504707,
   -2.1520733579,
   -1.1469941703,
   -0.9259512424,
   -1.0883813079,
   -1.1755075634,
   -1.0010762665,
   -1.0422517472,
   -1.0815241767,
   -1.063401334,
   -1.1001172534,
   -1.12699246,
   -1.1491783909,
   -1.1426533373,
   -1.0172165654,
   -1.1036827595,
   -1.0260003363,
   -1.0622941474,
   -1.0332411391,
   -1.0978069048,
   -1.1196749,
   -1.1333251564,
   -1.0353603137,
   -1.0808419803,
   -1.3103647231,
   -1.0601311827,
   -1.0683280586,
   -0.9942947162,
   -1.0505179508,
   -1.0382596852,
   -1.0707665528,
   -1.0957855007,
   -1.3956646779,
   -1.6653747663,
   -1.5238149295,
   -0.9874821818,
   -1.1207968631,
   -1.7987014965,
   -1.3218064633,
   -1.1687704155,
   -0.9482320461,
   -1.1283342164,
   -1.249055666,
   -1.0976344504,
   -1.076773719,
   -1.1769287434,
   -1.1182002063,
   -1.1986943241,
   -1.0272835596,
   -1.044008572,
   -1.195865745,
   -1.0634595612,
   -1.0808709091,
   -1.0906807406,
   -1.1670313869,
   -1.0165693711,
   -1.1458635343,
   -1.7262016288,
   -1.9829936539,
   -1.9681459914,
   -0.9507576898,
   -1.0537982398,
   -1.3687696743,
   -1.0264645164,
   -1.0928668653,
   -1.0042816575,
   -1.0616296651,
   -1.2148585207,
   -1.3522104243,
   -1.3961223659,
   1.3583143548,
   -2.4712922446,
   -1.6858075362,
   -1.3803951018,
   -1.4185876936,
   1.3518699452,
   -1.0764428244,
   -1.0408791657,
   -1.2398314424,
   -1.0271904464,
   -1.1059490725,
   -1.0629039936,
   -0.998764133,
   -1.1113180666,
   -1.173635043,
   -1.1273567731,
   -0.9844158423,
   -1.020048159,
   -1.0305104901,
   -1.3262614088,
   -1.1632433072,
   -1.1496488243,
   -0.9797194913,
   -1.056084839,
   -1.1704649058,
   -1.2346130253,
   -1.0882789473,
   -1.1094335349,
   -1.0612968138,
   -1.0789852393,
   -1.0580846445,
   -1.1263688146,
   -1.207034879,
   -0.9533303395,
   -1.0951381761,
   -0.9466093524,
   -1.1550117415,
   -1.1422754588,
   -1.6111528481,
   -1.2729074274,
   -2.0588302042,
   -0.9941019918,
   -1.6295628316,
   -1.0561249357,
   -1.2807073158,
   -1.1032277107,
   -1.1869108509,
   -1.4416930715,
   -1.3710783646,
   -1.7778825375,
   -0.9763793044,
   -1.0889031011,
   -1.1644617734,
   -1.0631904721,
   -1.0497941546,
   -1.098412995,
   -1.1037451251,
   -0.9652519315,
   -1.0046163383,
   -1.0660787295,
   -1.0639750109,
   -1.0912107789,
   -1.1157865693,
   -1.0051965223,
   -1.158214348,
   -1.0696414369,
   -1.0691567861,
   -1.1891500658,
   -1.4268144941,
   -1.3710485507,
   -0.9785524211,
   -1.4854537643,
   -0.7604324887,
   -2.0899496771,
   -1.2662458725,
   -2.4167432051,
   -1.3143167764,
   -1.6022325048,
   -0.9652397997,
   1.2292241375,
   -2.9484757326,
   1.5277968331,
   -0.8130837289,
   -1.3255120486,
   -1.177146042,
   -0.9250585571,
   -1.1371935973,
   -1.1137242906,
   -1.0789734128,
   -1.1586078001,
   -2.0600994353,
   -1.8086750612,
   -1.8332523315,
   -1.0328970573,
   -1.1195355657,
   -1.6695101116,
   -1.1309196326,
   -0.8395503732,
   -1.0759326928,
   -1.2382959008,
   -0.9726260274,
   -1.1174010842,
   -1.1199883774,
   -1.1231131685,
   -1.0474924517,
   -1.1265592505,
   -1.2281933163,
   -1.6233769874,
   -2.4642144833,
   -1.1488063937,
   -1.2018730758,
   -1.0436332961,
   -1.0269985652,
   -1.0642541644,
   -0.9912429631,
   -1.0537198896,
   -1.0707816378,
   -1.0743429104,
   -1.0286351924,
   -1.1906005037,
   -1.0046144019,
   -1.1097715209,
   -1.0043382554,
   -1.0556014851,
   -1.02267305,
   -1.1444086348,
   -1.0692518212,
   -1.1404772216,
   -1.1373086096,
   -1.2291799312,
   -1.5075790194,
   -1.6338796914,
   -1.1307682392,
   -1.0244041245,
   -1.0763875447,
   -2.0380775796,
   -2.5482300663,
   -1.4912673703,
   -1.5470152001,
   -0.9429121485,
   -2.03891945,
   1.0700541244,
   -1.4542330868,
   -1.3327520793,
   -2.8844148928,
   -0.9721137929,
   -0.9985630638,
   1.6201106235,
   -1.389038351,
   -2.2975914274,
   -1.9021886445,
   -1.0267057589,
   -2.2449067411,
   -1.3438568605,
   -1.4201033955,
   1.326794593,
   -1.4564789495,
   0.7817872255,
   -1.0504523222,
   -1.2907686652,
   -1.5423928761,
   -1.2384860765,
   0.8596227619,
   1.4441307655,
   -1.404795587,
   1.5585167298,
   -1.6069437461,
   -1.036368301,
   -1.1666757566,
   -1.0740792491,
   -0.8892271911,
   -1.3297856112,
   -2.6438739456,
   -1.1727556425,
   -1.8479061274,
   0.9401984817,
   -1.5000603703,
   -1.014082346,
   -2.5925882959,
   -1.0576457808,
   -0.78745917,
   1.7854352806,
   -1.1164107189,
   -1.0436797896,
   -1.2007140428,
   -1.1841818526,
   -2.3787465052,
   -2.520151852,
   -1.1874414857,
   -1.263844206,
   -1.0491358066,
   -1.4673189085,
   -1.8932497003,
   -1.1454394654,
   -2.2850411012,
   -2.3593796675,
   -1.7927832155,
   -1.366888021,
   -2.193413709,
   -2.5732622716,
   -2.4393283886,
   -2.5691190568,
   -2.732346738,
   -1.371775035,
   -1.4536938762,
   -1.5450396518,
   -0.9655491468,
   -1.0201270197,
   -1.0830276003,
   -1.0441279659,
   1.9330714875,
   -1.1343164207,
   -1.4561557473,
   -1.2584009657,
   -1.0919082774,
   -1.5169650337,
   -2.3074993841,
   1.0435663188,
   -1.2876800257,
   1.0931953336,
   1.6119142482,
   -1.0386610936,
   1.9675577033,
   -1.5396533402,
   -1.9767404038,
   -1.0319020719,
   -1.827539046,
   -1.3272356114,
   -2.3978091699,
   -1.1812030214,
   -2.5187859577,
   -0.9239812918,
   1.7655486112,
   -1.0370174567,
   -1.8863364019,
   -2.2838807975,
   -1.1193475546,
   -2.2182362095,
   -1.1635844137,
   -1.7085143851,
   -1.0379376027,
   -0.8538471019,
   -1.1440987957,
   -0.9836448922,
   -1.0689376245,
   -1.1982831524,
   1.4197123242,
   -1.5164333298,
   -1.0674866814,
   -2.4433552779,
   -2.7225227296,
   -3.0394492513,
   -1.0349399009,
   -1.4238113395,
   -1.0127356128,
   -1.2645985549,
   -1.0727830182,
   -1.1339732641,
   -1.0763806401,
   -1.0928781814,
   -1.1064918665,
   -1.0858860461,
   -1.1100914874,
   -1.0713924804,
   -1.0179926977,
   -1.1319117386,
   -1.0535125567,
   -1.0494714402,
   -1.0554758226,
   -1.0807385867,
   -1.1530680906,
   -1.1271666624,
   -1.092840575,
   -1.0734650004,
   -1.0425488024,
   -1.0692335088,
   -1.0922062899,
   -1.1250645262,
   -0.9429088277,
   -1.1010797265,
   -0.9757380177,
   -1.1483891329,
   -1.0004406284,
   -1.0540086405,
   -1.066991086,
   -1.0968756343,
   -0.9832890145,
   -1.1003088594,
   -1.0868741128,
   -1.2116022315,
   -1.6525302893,
   -0.9490939117,
   -1.0220514777,
   -1.1747466119,
   -1.090905638,
   -1.1158898922,
   -1.163791818,
   -1.178266493,
   -1.11617525,
   -0.9955512097,
   -1.0760071822,
   -1.137499049,
   -1.4421805331,
   1.7448199584,
   -1.405018966,
   -1.3769299937,
   -1.8017509081,
   -0.9818015882,
   -0.9883334174,
   -1.0886077569,
   -1.1859912001,
   -1.0381357729,
   -1.0719828071,
   -0.9761582907,
   -1.1778375894,
   -1.0480521193,
   -1.1408037277,
   -1.1062142039,
   -0.99632909,
   -1.0748765636,
   -1.0520914448,
   -0.8884559605,
   -1.1100023238,
   -1.4743583526,
   -1.417886478,
   -0.9077197599,
   -0.9643157752,
   -1.1082591461,
   -1.1262336776,
   -1.1353134452,
   -1.1855489536,
   -1.2616591802,
   -1.8743225819,
   -2.0311548246,
   -1.0791027064,
   -1.191930368,
   -1.1400268755,
   -1.00725766,
   -1.1067154765,
   -1.097503024,
   -1.1688040019,
   -0.993037506,
   -1.1509319902,
   -1.2544596751,
   -1.3105493161,
   1.7760189875,
   1.0091391936,
   -1.2760499037,
   2.1593904934,
   1.3098518253,
   0.9046221953,
   2.4974726461,
   1.7886160465,
   2.2693999821
  ],
  "psi": [
   2.3207279366,
   3.0715059832,
   2.0502321717,
   -0.4382545832,
   -0.3969439853,
   -0.6353981581,
   -0.5920298858,
   1.9439586545,
   2.8859390134,
   2.9588330223,
   3.1288765872,
   2.6019311895,
   1.7864056406,
   -0.6214676665,
   -0.1985665466,
   -0.2540210605,
   -0.1379833765,
   2.6751101867,
   1.3540311086,
   1.8267580104,
   2.4117016385,
   1.547715504,
   0.2798398553,
   -2.5044701182,
   0.2255070261,
   2.5555561845,
   1.8740152414,
   -0.4753091692,
   -0.5746043614,
   3.0781332767,
   -2.7734480427,
   -0.0319964731,
   2.5269185757,
   2.2955134169,
   -2.8812096145,
   2.3466836726,
   -0.6404028136,
   -0.7054258732,
   -0.6913459299,
   -0.1467739437,
   2.61545569,
   -0.3604099565,
   2.6639807834,
   2.7496098245,
   -0.7554656979,
   -0.7614079369,
   -0.7676655975,
   -0.8685894407,
   -0.7240918521,
   -0.8397260269,
   -0.7743664694,
   -0.7822819713,
   -0.7738306827,
   -0.8278229639,
   -0.6974355715,
   -0.8136440794,
   -0.7665675412,
   -0.8171009232,
   -0.8370088422,
   -0.8661025063,
   -0.717995712,
   -0.8935027476,
   -0.9008435585,
   -0.8891211569,
   -0.7824508119,
   -0.559132467,
   -0.7445158702,
   -0.714724973,
   -0.8547528103,
   -0.9062165082,
   -0.7657759933,
   -0.7567769465,
   -0.7296957625,
   -0.4713585402,
   -0.5630619344,
   2.1521868523,
   -0.692493137,
   -0.4236028104,
   0.0277420219,
   0.1900110365,
   2.4815498358,
   -0.6523417815,
   -0.4290665555,
   -0.1780619108,
   -0.4570003792,
   -0.6702095072,
   -0.6181306929,
   -0.7938186864,
   -0.709929905,
   -0.8561363249,
   -0.5873597912,
   -0.7239394265,
   -0.8003580509,
   -0.7073429172,
   -0.7511465858,
   -0.6078892024,
   -0.8895780433,
   -0.5424437203,
   -0.4988590191,
   -0.253608006,
   -1.0607867537,
   -0.758295478,
   -0.6706629997,
   -0.6250455885,
   -0.7874938481,
   -0.8665273642,
   -0.8196885246,
   -0.665723127,
   -0.8136516161,
   -0.5524151148,
   -0.5115931585,
   -0.0909198436,
   2.8742444199,
   1.8895829668,
   -0.5607206735,
   0.1547465771,
   2.8771726197,
   -0.8146432386,
   -0.7151915581,
   -0.5744574471,
   -0.8132172862,
   -0.7989877217,
   -0.8386512448,
   -0.8392134998,
   -0.6681649162,
   -0.7032596902,
   -0.7233653664,
   -0.9761970804,
   -0.7432490382,
   -0.9503450336,
   -0.6140003623,
   -0.7461030791,
   -0.746470048,
   -0.7550089844,
   -0.8698299548,
   -0.6860590734,
   -0.5663307965,
   -0.7237719754,
   -0.664294622,
   -0.8096529055,
   -0.7448593995,
   -0.755043805,
   -0.721478994,
   -0.7910278413,
   -0.7434813469,
   -0.8416623562,
   -0.9116157194,
   -0.6111854366,
   -0.4292627997,
   -0.7613805203,
   -0.7280721091,
   1.0273822191,
   -0.5448455342,
   -1.0099681256,
   -0.7596145895,
   -0.7461737826,
   -0.6099500257,
   -0.5867588534,
   -0.2059240389,
   1.5777432551,
   2.6491566612,
   -0.6071743495,
   -0.7511002072,
   -0.7543832546,
   -0.7706334263,
   -0.7232498288,
   -0.7111579509,
   -0.79674164,
   -0.8740977935,
   -0.7434866048,
   -0.7275547152,
   -0.7998876573,
   -0.7348634242,
   -0.8096107711,
   -0.7835294036,
   -0.7150366797,
   -0.7742055763,
   -0.7434951473,
   -0.5270166977,
   -0.2025993414,
   -0.6578351657,
   -0.5267072511,
   0.0627841678,
   -0.8117517397,
   2.0423619157,
   2.4627029791,
   2.4984972603,
   2.3579796611,
   -2.7038530146,
   2.44796054,
   -2.6573775032,
   -0.3299503333,
   2.8428468444,
   -1.2478456214,
   -3.1138351161,
   2.7373318718,
   2.2104272032,
   2.2265632588,
   -0.7055559844,
   2.2212728022,
   2.3395883228,
   2.4632431897,
   1.6328717658,
   2.5284558085,
   2.6869038146,
   2.2196408265,
   -0.0551355284,
   1.9909963636,
   -0.8439223854,
   -0.7241673168,
   -0.8005898715,
   -0.8737636306,
   -0.8910630627,
   -0.7477146652,
   -0.8638162473,
   -0.6492397123,
   -0.8864289601,
   -0.6352663514,
   -0.2766689174,
   -1.1010818251,
   -0.7961700634,
   -0.8407031838,
   -0.7334053759,
   -0.8154789756,
   -0.8213284302,
   -0.8451028544,
   -0.8167572719,
   -0.8490665323,
   -0.789080728,
   -0.7708460206,
   -0.7378107271,
   -0.7423262221,
   -0.757173253,
   -0.845600439,
   -0.7939372135,
   -0.7717990333,
   -0.773550174,
   -0.7559117095,
   -0.6276512984,
   -0.6959164608,
   -0.3156364884,
   -0.2373139367,
   -0.2294258047,
   2.2352831792,
   2.5748492366,
   -0.3330567719,
   -3.050733805,
   1.3609347855,
   2.2694723867,
   -2.8656355544,
   2.7142671235,
   0.4594563749,
   0.7494587756,
   -2.8198036396,
   -0.4544922993,
   2.8899212928,
   2.4977514407,
   2.3456413098,
   -0.2161313151,
   -3.0562218791,
   2.9839052263,
   0.4383398612,
   2.5149162107,
   2.4878090211,
   2.5798101476,
   2.7518979491,
   -3.0100916593,
   0.9724126378,
   3.0499597247,
   -0.4038161249,
   -0.4542204153,
   -0.2199190829,
   2.6729917751,
   0.7828552777,
   3.022029612,
   -0.1217228107,
   -0.0496040418,
   3.0149163866,
   -0.7821915648,
   -0.5797779891,
   -0.2223006176,
   2.432711491,
   -0.1499473423,
   2.7878214416,
   2.6807165909,
   1.8367668101,
   -2.2194141612,
   -0.2362175564,
   2.1103828717,
   -2.210650358,
   2.6291559057,
   2.243649737,
   -0.1133252255,
   2.0496481628,
   2.5001828471,
   2.5551991799,
   2.5756540051,
   0.220856128,
   1.9763465676,
   2.4596288454,
   2.5890186123,
   -0.4720381033,
   -0.1482957697,
   -0.4219831886,
   2.6750245785,
   2.7004184617,
   2.0775003331,
   2.2217256937,
   -0.05904304,
   -0.1170944764,
   2.7262144471,
   2.849084611,
   0.1754858572,
   2.9581020637,
   2.0792172043,
   2.2583382034,
   2.1913761034,
   2.1869465994,
   2.3257719949,
   2.2959869546,
   -0.5446445,
   2.6547812505,
   2.3989792251,
   2.0779296568,
   2.184179088,
   2.471544518,
   2.2189955068,
   1.4294493547,
   -2.1967373194,
   -0.2791602998,
   0.2469909159,
   -0.0901362861,
   -0.9532766186,
   -2.5513724696,
   -0.2195006514,
   2.6560105249,
   -0.7634878862,
   2.5186606534,
   -0.2654185826,
   2.679815165,
   2.3193554779,
   2.8250243593,
   2.3632548825,
   -0.3499031064,
   2.34033009,
   2.0978240109,
   1.0457466989,
   -0.5506401518,
   2.1448636574,
   2.6861569521,
   3.0091401273,
   2.590452352,
   -0.8752462486,
   -0.7418060125,
   -0.8165487385,
   -0.6026893835,
   -0.6897280786,
   0.3325784263,
   2.1364368074,
   2.3968781853,
   1.7593213568,
   2.9870670463,
   -2.9189832905,
   -0.4472248699,
   -0.1061792756,
   -0.6871749334,
   -0.4661046905,
   -0.7616011002,
   -0.7076689595,
   -0.8065737926,
   -0.738481632,
   -0.7811905302,
   -0.7561806931,
   -0.7409968565,
   -0.8379477627,
   -0.7426733267,
   -0.7936127091,
   -0.752280963,
   -0.7882892716,
   -0.8018752399,
   -0.6727991208,
   -0.682642843,
   -0.7802505665,
   -0.7096960204,
   -0.8037170675,
   -0.8152781437,
   -0.7947109401,
   -0.650853439,
   -0.8075927152,
   -0.7956085202,
   -0.6819129475,
   -0.7833757958,
   -0.8050632258,
   -0.8260311743,
   -0.8513922297,
   -0.7709537241,
   -0.7773694294,
   -0.8594400685,
   -0.7924553492,
   -0.7369396549,
   -0.7399145262,
   -0.4967961331,
   -0.8109836097,
   -0.6942704705,
   -0.97337331,
   -0.6113869879,
   -0.9266762713,
   -0.5493200909,
   -0.7577592343,
   -0.7528170822,
   -0.7864264507,
   -0.7244577057,
   -0.589087816,
   0.0098622894,
   0.1879064138,
   2.3135006718,
   1.9315374309,
   2.2746381513,
   2.3162825304,
   -0.6946819957,
   -0.7364430465,
   -0.7096291811,
   -0.856533685,
   -0.7559402176,
   -0.8286125657,
   -0.5745070272,
   -0.8752210669,
   -0.5926533846,
   -0.5999144717,
   -0.8303758263,
   -0.4150108572,
   -0.5013859429,
   -0.7844668829,
   -0.4372143355,
   -0.4365638712,
   -0.4583011898,
   -0.9930055145,
   -0.702872133,
   -0.7214529643,
   -0.711652543,
   -0.6952197905,
   -0.697158916,
   -0.7989447212,
   -0.2074493737,
   1.8799327244,
   -0.5818216002,
   -0.721089228,
   -0.7918832076,
   -0.8002586928,
   -0.7431206191,
   -0.7912284046,
   -0.7678935116,
   -0.7380172446,
   -0.6286430326,
   -0.8469934273,
   -0.7506267552,
   0.3376694992,
   -2.2683782405,
   -0.0936857384,
   -1.8951527356,
   -0.0943975137,
   0.7290336447,
   -2.776895737,
   -2.3359780753
  ]
 },
 "A2ADR_conformer_1047": {
  "omega": [
   -3.127780618,
   3.0504522618,
   3.0302268407,
   -3.0923487067,
   3.0948583604,
   3.1101204943,
   3.0980359046,
   3.0970370854,
   -2.9712872422,
   -3.1394729362,
   -3.1082001714,
   -3.0857886789,
   2.8816338509,
   3.0905636,
   -3.0854208897,
   3.0541615531,
   3.1272520166,
   3.0456596181,
   -3.0850526453,
   -3.0986130717,
   3.0787979332,
   3.1102689009,
   3.080216114,
   -3.0816049655,
   3.0865133257,
   2.9049670975,
   3.1098467321,
   3.1328678543,
   3.0820638009,
   3.0271717658,
   3.1020829787,
   3.0910668129,
   -3.1178312933,
   3.0202163245,
   -3.0190216735,
   3.0931344742,
   -3.051828696,
   3.0920541477,
   -3.0178364111,
   3.0426422179,
   -3.1321023894,
   -3.0540434646,
   2.9365109761,
   3.1353615059,
   3.1374453411,
   3.1072431574,
   3.0681150061,
   3.0837307763,
   3.094208676,
   3.1015695925,
   3.1036104553,
   3.0959800151,
   3.1329792507,
   3.0734447701,
   3.0390347089,
   3.0492240661,
   3.0884463067,
   3.0797993337,
   3.130515515,
   3.1237688599,
   3.1175456675,
   -3.1309679326,
   -3.1240759536,
   -3.1075548802,
   -3.1145086627,
   2.947466778,
   3.0373559405,
   3.0406556423,
   3.1358903823,
   3.1225697567,
   -3.1239547773,
   3.1087704258,
   -3.1134245834,
   -3.0665725217,
   -3.0704670792,
   3.0886079388,
   3.11716731,
   -3.0800846274,
   -3.127769391,
   3.1299495495,
   -3.0180193123,
   3.1294552596,
   -3.1362307793,
   2.9185045187,
   2.9787991958,
   3.1047768215,
   3.0482283053,
   3.1343595548,
   2.9925843932,
   3.0761844897,
   3.0458196984,
   3.0286588221,
   3.0958714064,
   3.0277213241,
   -3.1300181308,
   2.9330254995,
   -3.0874918579,
   -3.0625084247,
   -3.0495267541,
   -3.0905811779,
   -3.0385434714,
   3.1390692836,
   3.1383253093,
   2.9475942845,
   3.1014216382,
   3.1132002561,
   3.0749157829,
   -3.1391002698,
   -3.0836304069,
   3.1159030678,
   -3.0668577371,
   3.0666298018,
   -3.1199721019,
   -3.0948159727,
   -2.8465481617,
   -3.1371195339,
   -2.9941741146,
   -3.1113203368,
   3.0978581897,
   3.0279284986,
   3.1358549405,
   3.0596788747,
   3.1327639622,
   3.1071177979,
   3.0520205558,
   3.0920221542,
   3.0352856964,
   3.1053755939,
   3.1351598848,
   -3.0126873474,
   3.0277699629,
   3.0457460059,
   3.06697954,
   3.1392851453,
   3.1250054694,
   -3.1000396995,
   2.9318450898,
   3.0447056317,
   2.9797348194,
   3.110612432,
   3.0391007404,
   3.1282503663,
   3.0768240504,
   2.9925827781,
   3.0639260409,
   3.1024244075,
   3.1174763116,
   3.0607794182,
   3.1249325677,
   -3.1082592309,
   -3.1013367707,
   -2.921487235,
   3.1199211559,
   -3.0180074534,
   -3.1392434625,
   3.1325510159,
   3.0192489458,
   3.1267347698,
   -3.055123301,
   3.1200248246,
   3.0736123265,
   3.1180803273,
   3.0875585888,
   3.0803663764,
   3.0416431915,
   3.0659094924,
   3.0389535781,
   3.0776804994,
   3.0863817451,
   3.0910470369,
   3.0738203417,
   3.0819711506,
   3.0896191619,
   3.0795744319,
   -3.1331732075,
   3.0529513637,
   3.0898094751,
   3.0919643375,
   -3.1288483962,
   -3.0522371133,
   -3.1372524293,
   3.0130959867,
   -3.0147176978,
   2.9736207046,
   -3.1179402816,
   -3.0136870187,
   3.1086426448,
   3.1211408188,
   -3.0745078399,
   -3.1203792843,
   -2.9915941209,
   3.0494829489,
   2.9244843379,
   3.1304223276,
   -3.140035557,
   -3.1401043632,
   3.1389305947,
   -3.0726877979,
   3.0393106115,
   3.0397060223,
   3.0596868233,
   2.9565623813,
   3.1366055364,
   2.9981419267,
   -3.0587998392,
   -3.1197729289,
   3.1299191913,
   -3.0442852368,
   -3.1188337145,
   -3.1298109651,
   3.0853132812,
   -3.1051763537,
   -3.1129343418,
   3.0902067255,
   3.1141412773,
   3.0557272484,
   -3.0951068914,
   -3.043140356,
   -3.1165464067,
   -2.9112476934,
   3.1336014239,
   3.026790801,
   3.0770054872,
   3.0857917623,
   3.0815375178,
   -3.1331853353,
   3.0795217672,
   -3.129296794,
   3.063133503,
   -3.1294575402,
   3.0229624993,
   3.0587373772,
   3.0478157638,
   3.126491207,
   3.0833047069,
   3.1092537226,
   3.1063022883,
   3.0931656987,
   3.0372358154,
   3.1014923124,
   3.0647818285,
   3.0248578476,
   -2.9908529105,
   -3.1271048369,
   -3.140200582,
   -3.1320719827,
   3.1204189489,
   3.1375756006,
   2.9102233312,
   3.1196695324,
   3.1351782244,
   3.1226491086,
   3.0512701391,
   3.1107680816,
   -2.9764466823,
   3.0018434228,
   3.0943616559,
   -3.0727028806,
   3.0490999249,
   -3.1329501164,
   3.1410293048,
   3.0798285114,
   -3.110995279,
   3.0572347804,
   -3.1155474242,
   3.049474852,
   -3.0103953839,
   3.1101818249,
   -3.0575983347,
   -3.1071408672,
   3.0847709011,
   2.8924587836,
   3.0771977847,
   -3.1192594965,
   3.0137061962,
   3.072812322,
   -3.1188957092,
   -3.0753692683,
   3.0480184992,
   -3.1004708075,
   3.1002698389,
   -2.9936632119,
   -3.0130341627,
   -2.8416247243,
   3.0336379763,
   3.0124922772,
   -2.9647893656,
   3.1257832448,
   3.0639868423,
   3.1259915245,
   3.0848894337,
   3.1412320856,
   -3.0284191474,
   2.9680023871,
   -3.136999668,
   -3.1283975083,
   3.1396773386,
   -3.1104313042,
   3.0998023315,
   3.1379702577,
   -2.9685558524,
   -3.1085317138,
   2.6658180813,
   3.0587962269,
   3.04439503,
   3.0448431392,
   -3.1289393878,
   -3.1178135958,
   -3.1390360053,
   -2.9114387874,
   3.0366735294,
   -3.0620247493,
   -3.0803936648,
   -2.7866719478,
   3.0650468819,
   3.0462482539,
   3.104182775,
   -2.9400409225,
   -3.0516721346,
   3.1255067113,
   -3.0151114764,
   -3.049868822,
   3.1262654065,
   3.1147114731,
   -3.1088377073,
   3.1326353433,
   3.1339579279,
   3.1353618562,
   3.1364061125,
   3.1195083929,
   -3.118908282,
   -3.1195036004,
   3.1297181251,
   3.0999604424,
   -2.874234969,
   -3.0832507707,
   -2.9657963691,
   3.1395750488,
   3.1238962536,
   -3.0676996649,
   3.1409537905,
   -3.1396076512,
   3.0860573278,
   -3.0488798063,
   3.0770386839,
   -3.1055551938,
   3.1182381506,
   -3.1222135543,
   -3.1394634306,
   -3.1151966013,
   -2.8509506631,
   3.1132257551,
   2.9398520472,
   2.8142707054,
   3.0758252277,
   -3.02336464,
   -3.0579614251,
   3.0614885897,
   -3.0692415599,
   -3.0685535825,
   -3.0837191589,
   -3.085374879,
   -3.0940964674,
   -3.1138229614,
   3.1047070609,
   3.1041939034,
   3.0046453772,
   3.0781701132,
   3.0453018858,
   3.0825303448,
   3.0685237643,
   3.0499963614,
   3.0816979483,
   3.0556636112,
   3.0575712461,
   3.0890997736,
   3.054080372,
   3.0694520749,
   3.0345377668,
   3.1126574791,
   3.0890293031,
   3.0295082633,
   3.1139182509,
   3.0327577661,
   3.1079804705,
   3.1007747731,
   3.1201566141,
   3.0730189383,
   3.0667321542,
   3.1102252941,
   3.0165883028,
   -3.1089878488,
   3.0569625281,
   3.09939328,
   -3.1261637418,
   3.0801517184,
   3.0716864561,
   3.1339379507,
   3.1396054798,
   -3.1367848346,
   -2.9952591492,
   -3.1177515746,
   -3.1310191837,
   3.0926524785,
   -3.1018722157,
   3.0328672177,
   -3.1395208716,
   3.0425253628,
   3.0269306332,
   3.0540814108,
   3.090572851,
   3.0918655675,
   3.0678855494,
   3.0153549053,
   3.0007531453,
   3.1014053166,
   3.0045827744,
   3.0647232231,
   -3.0776077171,
   3.0920645477,
   3.1082933056,
   3.0702613009,
   3.0539957464,
   3.0853878391,
   3.0944894177,
   3.0092852016,
   3.0685349046,
   3.0285857611,
   2.988851261,
   3.1095777977,
   3.073424656,
   3.0976230902,
   -3.0540734841,
   3.0594380202,
   -3.0163790764,
   3.1211255786,
   3.0306384002,
   3.1363849267,
   3.076807497,
   3.0925850003,
   3.1032699389,
   -3.1234260086,
   -2.9431206422,
   3.1391712647,
   -3.1228111405,
   3.1197134101,
   3.008268493,
   3.0970329594,
   3.0792781511,
   3.0865248134,
   -3.1397690501,
   3.0130398768,
   3.0713276591,
   3.1240530118,
   -3.053569569,
   -3.1059862752,
   -3.0652423338,
   3.0815790901,
   -3.0455678472,
   -3.0944361226,
   -3.1310740509,
   3.1201799937,
   -2.8551891899,
   3.0056050363
  ],
  "phi": [
   -2.6802668759,
   -2.0704877879,
   -1.1670910008,
   -1.3859419305,
   -2.2786761813,
   -1.1517105807,
   -1.0446914209,
   -1.3434121173,
   -1.8093020214,
   -1.1746658106,
   -2.066372403,
   -2.0604272462,
   -1.9351196892,
   -0.9784754056,
   -1.0628660812,
   -1.0040334158,
   -1.2641801666,
   -1.1415691844,
   -2.3381671194,
   -1.160665103,
   -2.0798017262,
   -1.0794434624,
   -1.1721075236,
   -1.4883883923,
   -1.6484806266,
   -2.1967606981,
   -2.158692497,
   0.863293906,
   -1.1883431587,
   -1.1905875633,
   -1.0434308482,
   -1.2103143194,
   -1.0803544544,
   -1.3361002105,
   1.4301305015,
   -1.5450741096,
   -1.2556511975,
   -1.1456871332,
   -1.5686773919,
   -1.2743642596,
   -1.1336504707,
   -2.1520733579,
   -1.1469941703,
   -0.9259512424,
   -1.0883813079,
   -1.1755075634,
   -1.0010762665,
   -1.0422517472,
   -1.0815241767,
   -1.063401334,
   -1.1001172534,
   -1.12699246,
   -1.1491783909,
   -1.1426533373,
   -1.0172165654,
   -1.1036827595,
   -1.0260003363,
   -1.0622941474,
   -1.0332411391,
   -1.0978069048,
   -1.1196749,
   -1.1333251564,
   -1.0353603137,
   -1.0808419803,
   -1.3103647231,
   -1.0601311827,
   -1.0683280586,
   -0.9942947162,
   -1.0505179508,
   -1.0382596852,
   -1.0707665528,
   -1.0957855007,
   -1.3956646779,
   -1.6653747663,
   -1.5238149295,
   -0.9874821818,
   -1.1207968631,
   -1.7987014965,
   -1.3218064633,
   -1.1687704155,
   -0.9482320461,
   -1.1283342164,
   -1.249055666,
   -1.0976344504,
   -1.076773719,
   -1.1769287434,
   -1.1182002063,
   -1.1986943241,
   -1.0272835596,
   -1.044008572,
   -1.195865745,
   -1.0634595612,
   -1.0808709091,
   -1.0906807406,
   -1.1670313869,
   -1.0165693711,
   -1.1458635343,
   -1.7262016288,
   -1.9829936539,
   -1.9681459914,
   -0.9507576898,
   -1.0537982398,
   -1.3687696743,
   -1.0264645164,
   -1.0928668653,
   -1.0042816575,
   -1.0616296651,
   -1.2148585207,
   -1.3522104243,
   -1.3961223659,
   1.3583143548,
   -2.4712922446,
   -1.6858075362,
   -1.3803951018,
   -1.4185876936,
   1.3518699452,
   -1.0764428244,
   -1.0408791657,
   -1.2398314424,
   -1.0271904464,
   -1.1059490725,
   -1.0629039936,
   -0.998764133,
   -1.1113180666,
   -1.173635043,
   -1.1273567731,
   -0.9844158423,
   -1.020048159,
   -1.0305104901,
   -1.3262614088,
   -1.1632433072,
   -1.1496488243,
   -0.9797194913,
   -1.056084839,
   -1.1704649058,
   -1.2346130253,
   -1.0882789473,
   -1.1094335349,
   -1.0612968138,
   -1.0789852393,
   -1.0580846445,
   -1.1263688146,
   -1.207034879,
   -0.9533303395,
   -1.0951381761,
   -0.9466093524,
   -1.1550117415,
   -1.1422754588,
   -1.6111528481,
   -1.2729074274,
   -2.0588302042,
   -0.9941019918,
   -1.6295628316,
   -1.0561249357,
   -1.2807073158,
   -1.1032277107,
   -1.1869108509,
   -1.4416930715,
   -1.3710783646,
   -1.7778825375,
   -0.9763793044,
   -1.0889031011,
   -1.1644617734,
   -1.0631904721,
   -1.0497941546,
   -1.098412995,
   -1.1037451251,
   -0.9652519315,
   -1.0046163383,
   -1.0660787295,
   -1.0639750109,
   -1.0912107789,
   -1.1157865693,
   -1.0051965223,
   -1.158214348,
   -1.0696414369,
   -1.0691567861,
   -1.1891500658,
   -1.4268144941,
   -1.3710485507,
   -0.9785524211,
   -1.1561785611,
   -2.4915305616,
   -1.8374483364,
   -2.0059034328,
   -2.0131727721,
   -1.2279968955,
   -1.10041838,
   -1.3565986106,
   -1.4549852714,
   -1.364788451,
   2.201298792,
   0.1554102511,
   1.1713069127,
   -1.0126963165,
   -1.8518625521,
   -1.1448911754,
   -1.063559744,
   -1.5289095088,
   -1.1586078001,
   -2.0600994353,
   -1.8086750612,
   -1.8332523315,
   -1.0328970573,
   -1.1195355657,
   -1.6695101116,
   -1.1309196326,
   -0.8395503732,
   -1.0759326928,
   -1.2382959008,
   -0.9726260274,
   -1.1174010842,
   -1.1199883774,
   -1.1231131685,
   -1.0474924517,
   -1.1265592505,
   -1.2281933163,
   -1.6233769874,
   -2.4642144833,
   -1.1488063937,
   -1.2018730758,
   -1.0436332961,
   -1.0269985652,
   -1.0642541644,
   -0.9912429631,
   -1.0537198896,
   -1.0707816378,
   -1.0743429104,
   -1.0286351924,
   -1.1906005037,
   -1.0046144019,
   -1.1097715209,
   -1.0043382554,
   -1.0556014851,
   -1.02267305,
   -1.1444086348,
   -1.0692518212,
   -1.1404772216,
   -1.1373086096,
   -1.2291799312,
   -1.5075790194,
   -2.138533381,
   -1.5281522081,
   -0.8728349407,
   -1.0334314745,
   -1.4558346004,
   -1.805821826,
   -2.4308478101,
   -1.1134251604,
   -1.1912365316,
   -2.0250187906,
   -2.4472104434,
   -2.2281761889,
   -2.201171461,
   -1.3493734412,
   -1.0365079685,
   -1.1307672395,
   1.9572619422,
   1.5195294802,
   -1.4631625246,
   -1.4173281283,
   -1.4041413335,
   -1.4274432564,
   -0.9157888792,
   -2.0722316337,
   1.2595278087,
   -1.7323553562,
   -0.8702352589,
   -1.0973512681,
   -1.1884060974,
   -1.5164378666,
   -0.957943993,
   -1.1450445722,
   -1.5066755969,
   -0.8932169255,
   1.6672419764,
   -1.9594054866,
   -1.7742858515,
   -1.9020031049,
   -2.477764629,
   -2.0998475018,
   -1.2776304483,
   -2.227937292,
   -1.3792365814,
   -1.6806549685,
   -2.0649519844,
   -1.0505057207,
   -1.6200226964,
   -1.2986682455,
   -1.96578695,
   -1.1250756661,
   -1.4859459574,
   -2.4445401116,
   -0.9695176783,
   -1.1887638517,
   -1.0921089109,
   -1.1488780006,
   -1.439294497,
   -0.992854256,
   -1.8900698057,
   -1.6852129859,
   -2.1386599276,
   -0.0589645036,
   1.8403749729,
   1.9649659215,
   1.1813887981,
   1.1334200306,
   1.0967603484,
   1.0929756815,
   0.9734368091,
   2.5738345416,
   0.8638097023,
   -0.9174339163,
   1.3049403191,
   2.3183330856,
   2.6313070475,
   1.1542689804,
   0.9931637901,
   1.2599708779,
   0.8164793236,
   0.911506212,
   0.9946885358,
   2.274263036,
   2.1252503996,
   1.146949359,
   1.0223884513,
   1.1835759055,
   3.089686782,
   1.1497816542,
   2.7206253,
   2.3476781763,
   2.5950183951,
   -1.1588166105,
   2.3672100724,
   1.6443942702,
   1.4565964751,
   0.7999993099,
   2.4715569934,
   1.2012065586,
   2.1086749827,
   1.9908705318,
   1.1293255206,
   2.6352205298,
   1.7280307905,
   1.6495101468,
   1.121377734,
   1.3771177582,
   2.835800024,
   2.3540895314,
   2.9249662308,
   1.191185174,
   2.0195600136,
   1.9487196462,
   1.0339156033,
   1.0446001077,
   0.9617583273,
   1.4179871623,
   2.1690292095,
   1.0798940282,
   1.3194629268,
   1.1914696885,
   1.668463499,
   0.8918184173,
   -1.432404601,
   1.0093566009,
   1.5787765666,
   -1.0727830182,
   -1.1339732641,
   -1.0763806401,
   -1.0928781814,
   -1.1064918665,
   -1.0858860461,
   -1.1100914874,
   -1.0713924804,
   -1.0179926977,
   -1.1319117386,
   -1.0535125567,
   -1.0494714402,
   -1.0554758226,
   -1.0807385867,
   -1.1530680906,
   -1.1271666624,
   -1.092840575,
   -1.0734650004,
   -1.0425488024,
   -1.0692335088,
   -1.0922062899,
   -1.1250645262,
   -0.9429088277,
   -1.1010797265,
   -0.9757380177,
   -1.1483891329,
   -1.0004406284,
   -1.0540086405,
   -1.066991086,
   -1.0968756343,
   -0.9832890145,
   -1.1003088594,
   -1.0868741128,
   -1.2116022315,
   -1.6525302893,
   -0.9490939117,
   -1.0220514777,
   -1.1747466119,
   -1.090905638,
   -1.1158898922,
   -1.163791818,
   -1.178266493,
   -1.11617525,
   -0.9955512097,
   -1.0760071822,
   -1.137499049,
   -1.4421805331,
   1.7448199584,
   -1.405018966,
   -1.3769299937,
   -1.8017509081,
   -0.9818015882,
   -0.9883334174,
   -1.0886077569,
   -1.1859912001,
   -1.0381357729,
   -1.0719828071,
   -0.9761582907,
   -1.1778375894,
   -1.0480521193,
   -1.1408037277,
   -1.1062142039,
   -0.99632909,
   -1.0748765636,
   -1.0520914448,
   -0.8884559605,
   -1.1100023238,
   -1.4743583526,
   -1.417886478,
   -0.9077197599,
   -0.9643157752,
   -1.1082591461,
   -1.1262336776,
   -1.1353134452,
   -1.1855489536,
   -1.2616591802,
   -1.8743225819,
   -2.0311548246,
   -1.0791027064,
   -1.191930368,
   -1.1400268755,
   -1.00725766,
   -1.1067154765,
   -1.097503024,
   -1.1688040019,
   -0.993037506,
   -1.1509319902,
   -1.2544596751,
   -1.3105493161,
   -2.7279018629,
   -2.135309938,
   1.789150599,
   -1.4457678513,
   -1.1316947634,
   -1.1195457539,
   -1.0568112072,
   -2.1308367063,
   -2.0264863876
  ],
  "psi": [
   2.2866752837,
   2.9043445648,
   2.4106734921,
   -0.5553432936,
   -0.5669326404,
   1.6294926085,
   2.6829483574,
   -0.5872201494,
   -0.1570847152,
   -0.5796665548,
   2.6482688999,
   2.3752365711,
   2.4956881638,
   2.7820820506,
   2.386247658,
   -0.4636513478,
   -0.7524676458,
   -0.4626651059,
   -0.7686425753,
   1.4258389994,
   2.53635421,
   0.1729673519,
   2.7924818309,
   -0.6171511288,
   -0.1644845739,
   1.1005178159,
   2.9765512184,
   2.3423477022,
   0.7535055632,
   -0.7450644862,
   -0.6681439493,
   -0.7120783917,
   2.3776853054,
   2.245065489,
   3.0983122564,
   -0.0608882998,
   -3.120281009,
   -0.4160633147,
   -0.5684692256,
   -0.6102751309,
   2.61545569,
   -0.3604099565,
   2.6639807834,
   2.7496098245,
   -0.7554656979,
   -0.7614079369,
   -0.7676655975,
   -0.8685894407,
   -0.7240918521,
   -0.8397260269,
   -0.7743664694,
   -0.7822819713,
   -0.7738306827,
   -0.8278229639,
   -0.6974355715,
   -0.8136440794,
   -0.7665675412,
   -0.8171009232,
   -0.8370088422,
   -0.8661025063,
   -0.717995712,
   -0.8935027476,
   -0.9008435585,
   -0.8891211569,
   -0.7824508119,
   -0.559132467,
   -0.7445158702,
   -0.714724973,
   -0.8547528103,
   -0.9062165082,
   -0.7657759933,
   -0.7567769465,
   -0.7296957625,
   -0.4713585402,
   -0.5630619344,
   2.1521868523,
   -0.692493137,
   -0.4236028104,
   0.0277420219,
   0.1900110365,
   2.4815498358,
   -0.6523417815,
   -0.4290665555,
   -0.1780619108,
   -0.4570003792,
   -0.6702095072,
   -0.6181306929,
   -0.7938186864,
   -0.709929905,
   -0.8561363249,
   -0.5873597912,
   -0.7239394265,
   -0.8003580509,
   -0.7073429172,
   -0.7511465858,
   -0.6078892024,
   -0.8895780433,
   -0.5424437203,
   -0.4988590191,
   -0.253608006,
   -1.0607867537,
   -0.758295478,
   -0.6706629997,
   -0.6250455885,
   -0.7874938481,
   -0.8665273642,
   -0.8196885246,
   -0.665723127,
   -0.8136516161,
   -0.5524151148,
   -0.5115931585,
   -0.0909198436,
   2.8742444199,
   1.8895829668,
   -0.5607206735,
   0.1547465771,
   2.8771726197,
   -0.8146432386,
   -0.7151915581,
   -0.5744574471,
   -0.8132172862,
   -0.7989877217,
   -0.8386512448,
   -0.8392134998,
   -0.6681649162,
   -0.7032596902,
   -0.7233653664,
   -0.9761970804,
   -0.7432490382,
   -0.9503450336,
   -0.6140003623,
   -0.7461030791,
   -0.746470048,
   -0.7550089844,
   -0.8698299548,
   -0.6860590734,
   -0.5663307965,
   -0.7237719754,
   -0.664294622,
   -0.8096529055,
   -0.7448593995,
   -0.755043805,
   -0.721478994,
   -0.7910278413,
   -0.7434813469,
   -0.8416623562,
   -0.9116157194,
   -0.6111854366,
   -0.4292627997,
   -0.7613805203,
   -0.7280721091,
   1.0273822191,
   -0.5448455342,
   -1.0099681256,
   -0.7596145895,
   -0.7461737826,
   -0.6099500257,
   -0.5867588534,
   -0.2059240389,
   1.5777432551,
   2.6491566612,
   -0.6071743495,
   -0.7511002072,
   -0.7543832546,
   -0.7706334263,
   -0.7232498288,
   -0.7111579509,
   -0.79674164,
   -0.8740977935,
   -0.7434866048,
   -0.7275547152,
   -0.7998876573,
   -0.7348634242,
   -0.8096107711,
   -0.7835294036,
   -0.7150366797,
   -0.7742055763,
   -0.7434951473,
   -0.5270166977,
   -0.2025993414,
   -0.6578351657,
   -0.5296303484,
   2.1946404259,
   2.4506526555,
   2.0487881753,
   -1.7342398173,
   2.2768867764,
   2.8818729731,
   2.6554222535,
   -0.7737055842,
   -0.0457063546,
   2.8432606556,
   2.9168099027,
   2.4440271052,
   -2.0082113761,
   -0.5593617249,
   2.3379384913,
   2.2378400197,
   -0.4203550899,
   2.4513682907,
   2.3395883228,
   2.4632431897,
   1.6328717658,
   2.5284558085,
   2.6869038146,
   2.2196408265,
   -0.0551355284,
   1.9909963636,
   -0.8439223854,
   -0.7241673168,
   -0.8005898715,
   -0.8737636306,
   -0.8910630627,
   -0.7477146652,
   -0.8638162473,
   -0.6492397123,
   -0.8864289601,
   -0.6352663514,
   -0.2766689174,
   -1.1010818251,
   -0.7961700634,
   -0.8407031838,
   -0.7334053759,
   -0.8154789756,
   -0.8213284302,
   -0.8451028544,
   -0.8167572719,
   -0.8490665323,
   -0.789080728,
   -0.7708460206,
   -0.7378107271,
   -0.7423262221,
   -0.757173253,
   -0.845600439,
   -0.7939372135,
   -0.7717990333,
   -0.773550174,
   -0.7559117095,
   -0.6276512984,
   -0.6959164608,
   -0.3156364884,
   -0.2340181754,
   -2.9669609854,
   2.4934934442,
   2.4752497732,
   -0.4585362631,
   -0.045461894,
   -2.0173760575,
   2.9710858088,
   2.7955722607,
   2.8020229199,
   1.8507152852,
   2.5478341846,
   2.2246149778,
   2.4913288302,
   2.8230984438,
   2.6659968382,
   2.7328934824,
   -3.112568056,
   -0.0318162166,
   2.5996319941,
   2.3454680257,
   2.8142540087,
   2.742739902,
   2.444071957,
   1.2959646303,
   0.4752623795,
   0.310169658,
   -0.7501806795,
   -0.2190929508,
   -0.3770481177,
   0.2014018849,
   2.3807463252,
   -0.3682299272,
   -2.8268744072,
   2.4632571424,
   -0.2219443128,
   0.6276005038,
   2.5195144531,
   2.4176576313,
   2.8561871593,
   1.636950691,
   2.7609177454,
   1.3735127981,
   -0.4347182141,
   2.6790650083,
   1.7479467411,
   -0.775633977,
   -0.3375865962,
   -0.4107106238,
   1.6249611824,
   2.9203721275,
   -0.6447489251,
   2.4948228814,
   2.4414350662,
   2.4747058575,
   2.4082025042,
   2.6596101561,
   -3.04847953,
   2.5328620357,
   1.6195535701,
   0.0298529491,
   1.8398357461,
   -2.5365237893,
   -2.7449616597,
   -2.528052767,
   -2.4164178044,
   0.6945224914,
   0.6867221091,
   0.7995772143,
   -2.7579487387,
   -2.1140454805,
   -2.179434802,
   -0.3657452912,
   0.1622695359,
   -0.0308297926,
   -2.7565709198,
   -2.6581713461,
   -2.6046078019,
   -2.8593915071,
   -2.6475603931,
   -2.6832704472,
   0.8324650124,
   -2.6255722884,
   -2.5435662265,
   -2.5353718362,
   0.5974181314,
   0.6640250724,
   2.948615175,
   0.3347309653,
   -2.6731327129,
   -2.6522515137,
   -1.9992905545,
   2.2002288903,
   -2.5882744643,
   -2.8223203035,
   -2.6927337795,
   0.7752080305,
   -2.5652283154,
   -2.4895717277,
   -2.1147018822,
   -1.8938944488,
   -2.5242419608,
   2.8307137542,
   -2.3569605318,
   -0.0023940164,
   -2.4999094497,
   -1.0228244101,
   -2.7975259197,
   -2.5150478341,
   3.0104954933,
   -2.5419541629,
   0.0588736338,
   -2.4321400276,
   0.8903917849,
   0.5733443138,
   0.5920782783,
   3.0528024785,
   -2.8336703917,
   0.5362535113,
   -2.3884605194,
   -2.3510970309,
   3.0867664423,
   -2.2899009475,
   0.1107395521,
   0.5982698155,
   0.7793806659,
   -0.7616011002,
   -0.7076689595,
   -0.8065737926,
   -0.738481632,
   -0.7811905302,
   -0.7561806931,
   -0.7409968565,
   -0.8379477627,
   -0.7426733267,
   -0.7936127091,
   -0.752280963,
   -0.7882892716,
   -0.8018752399,
   -0.6727991208,
   -0.682642843,
   -0.7802505665,
   -0.7096960204,
   -0.8037170675,
   -0.8152781437,
   -0.7947109401,
   -0.650853439,
   -0.8075927152,
   -0.7956085202,
   -0.6819129475,
   -0.7833757958,
   -0.8050632258,
   -0.8260311743,
   -0.8513922297,
   -0.7709537241,
   -0.7773694294,
   -0.8594400685,
   -0.7924553492,
   -0.7369396549,
   -0.7399145262,
   -0.4967961331,
   -0.8109836097,
   -0.6942704705,
   -0.97337331,
   -0.6113869879,
   -0.9266762713,
   -0.5493200909,
   -0.7577592343,
   -0.7528170822,
   -0.7864264507,
   -0.7244577057,
   -0.589087816,
   0.0098622894,
   0.1879064138,
   2.3135006718,
   1.9315374309,
   2.2746381513,
   2.3162825304,
   -0.6946819957,
   -0.7364430465,
   -0.7096291811,
   -0.856533685,
   -0.7559402176,
   -0.8286125657,
   -0.5745070272,
   -0.8752210669,
   -0.5926533846,
   -0.5999144717,
   -0.8303758263,
   -0.4150108572,
   -0.5013859429,
   -0.7844668829,
   -0.4372143355,
   -0.4365638712,
   -0.4583011898,
   -0.9930055145,
   -0.702872133,
   -0.7214529643,
   -0.711652543,
   -0.6952197905,
   -0.697158916,
   -0.7989447212,
   -0.2074493737,
   1.8799327244,
   -0.5818216002,
   -0.721089228,
   -0.7918832076,
   -0.8002586928,
   -0.7431206191,
   -0.7912284046,
   -0.7678935116,
   -0.7380172446,
   -0.6286430326,
   -0.8469934273,
   -0.7504046357,
   0.0787972587,
   1.9860536891,
   3.0081908077,
   -0.108136163,
   -0.701941254,
   -0.698269687,
   -0.715278805,
   2.4685925187
  ]
 },
 "A2ADR_conformer_1048": {
  "omega": [
   -3.119023452,
   -2.9957391452,
   3.0293430777,
   -3.0501874903,
   2.9199902653,
   3.1303479468,
   2.9444343137,
   2.9949037056,
   -3.0996804669,
   3.0293446236,
   3.0404037587,
   2.9581581315,
   3.0256459541,
   3.0773991578,
   -3.1302289521,
   -3.1366316812,
   -3.1372942675,
   -3.1349622495,
   3.1346337097,
   -2.9872899108,
   3.0777846471,
   3.1129143806,
   -3.0598037842,
   3.0600821654,
   -3.1226338316,
   -3.1222999451,
   3.0951046801,
   -3.1108798616,
   -3.0846585873,
   2.9563671905,
   -3.1209745877,
   3.1356121654,
   -3.1172202167,
   -3.0420293925,
   -3.1117435745,
   3.1100448524,
   2.9995093632,
   -3.0597913927,
   3.1037500958,
   2.9812268528,
   -3.1321023894,
   -3.0540434646,
   2.9365109761,
   3.1353615059,
   3.1374453411,
   3.1072431574,
   3.0681150061,
   3.0837307763,
   3.094208676,
   3.1015695925,
   3.1036104553,
   3.0959800151,
   3.1329792507,
   3.0734447701,
   3.0390347089,
   3.0492240661,
   3.0884463067,
   3.0797993337,
   3.130515515,
   3.1237688599,
   3.1175456675,
   -3.1309679326,
   -3.1240759536,
   -3.1075548802,
   -3.1145086627,
   2.947466778,
   3.0373559405,
   3.0406556423,
   3.1358903823,
   3.1225697567,
   -3.1239547773,
   3.1087704258,
   -3.1134245834,
   -3.0665725217,
   -3.0704670792,
   3.0886079388,
   3.11716731,
   -3.0800846274,
   -3.127769391,
   3.1299495495,
   -3.0180193123,
   3.1294552596,
   -3.1362307793,
   2.9185045187,
   2.9787991958,
   3.1047768215,
   3.0482283053,
   3.1343595548,
   2.9925843932,
   3.0761844897,
   3.0458196984,
   3.0286588221,
   3.0958714064,
   3.0277213241,
   -3.1300181308,
   2.9330254995,
   -3.0874918579,
   -3.0625084247,
   -3.0495267541,
   -3.0905811779,
   -3.0385434714,
   3.1390692836,
   3.1383253093,
   2.9475942845,
   3.1014216382,
   3.1132002561,
   3.0749157829,
   -3.1391002698,
   -3.0836304069,
   3.1159030678,
   -3.0668577371,
   3.0666298018,
   -3.1199721019,
   -3.0948159727,
   -2.8465481617,
   -3.1371195339,
   -2.9941741146,
   -3.1113203368,
   3.0978581897,
   3.0279284986,
   3.1358549405,
   3.0596788747,
   3.1327639622,
   3.1071177979,
   3.0520205558,
   3.0920221542,
   3.0352856964,
   3.1053755939,
   3.1351598848,
   -3.0126873474,
   3.0277699629,
   3.0457460059,
   3.06697954,
   3.1392851453,
   3.1250054694,
   -3.1000396995,
   2.9318450898,
   3.0447056317,
   2.9797348194,
   3.110612432,
   3.0391007404,
   3.1282503663,
   3.0768240504,
   2.9925827781,
   3.0639260409,
   3.1024244075,
   3.1174763116,
   3.0607794182,
   3.1249325677,
   -3.1082592309,
   -3.1013367707,
   -2.921487235,
   3.1199211559,
   -3.0180074534,
   -3.1392434625,
   3.1325510159,
   3.0192489458,
   3.1267347698,
   -3.055123301,
   3.1200248246,
   3.0736123265,
   3.1180803273,
   3.0875585888,
   3.0803663764,
   3.0416431915,
   3.0659094924,
   3.0389535781,
   3.0776804994,
   3.0863817451,
   3.0910470369,
   3.0738203417,
   3.0819711506,
   3.0896191619,
   3.0795744319,
   -3.1331732075,
   3.0529513637,
   3.0898094751,
   3.0919643375,
   -3.1288483962,
   -3.0522371133,
   -3.1372524293,
   3.0132478293,
   2.9508560942,
   -2.9728323423,
   -3.0910507359,
   3.0403925523,
   -2.9734463226,
   -2.792447945,
   3.131281191,
   -3.1411896966,
   -3.1398766146,
   3.0594598315,
   -2.9484414444,
   -3.0682315364,
   -3.1270281162,
   3.0566605038,
   -3.1205224394,
   -2.9020242501,
   3.0134461455,
   -3.1263477305,
   3.0596868233,
   2.9565623813,
   3.1366055364,
   2.9981419267,
   -3.0587998392,
   -3.1197729289,
   3.1299191913,
   -3.0442852368,
   -3.1188337145,
   -3.1298109651,
   3.0853132812,
   -3.1051763537,
   -3.1129343418,
   3.0902067255,
   3.1141412773,
   3.0557272484,
   -3.0951068914,
   -3.043140356,
   -3.1165464067,
   -2.9112476934,
   3.1336014239,
   3.026790801,
   3.0770054872,
   3.0857917623,
   3.0815375178,
   -3.1331853353,
   3.0795217672,
   -3.129296794,
   3.063133503,
   -3.1294575402,
   3.0229624993,
   3.0587373772,
   3.0478157638,
   3.126491207,
   3.0833047069,
   3.1092537226,
   3.1063022883,
   3.0931656987,
   3.0372358154,
   3.1014923124,
   3.0647818285,
   3.0263351873,
   3.0465506022,
   -3.1224583813,
   -3.0625960469,
   -3.0652774033,
   3.1281056345,
   3.0604462101,
   3.0450233645,
   3.0494801581,
   -2.9827975117,
   2.962790825,
   2.9577717706,
   -2.9072070882,
   -3.028780501,
   3.0135634842,
   3.0715166257,
   -3.0311015473,
   -3.0783104197,
   -3.0335541114,
   3.0861572182,
   2.9938772294,
   -3.0604927092,
   3.0961523856,
   3.0962411227,
   3.0676620707,
   -3.1103677203,
   -2.9990281042,
   -2.9879556127,
   3.0803694411,
   -3.1392600479,
   -3.1183367059,
   3.0753722441,
   3.037483614,
   -2.9378305786,
   -2.8919380089,
   3.0656647957,
   -2.9652166922,
   -2.9556324039,
   3.040493845,
   3.0484200777,
   -3.0644542134,
   2.9612120744,
   -3.1012828014,
   3.0840967383,
   -3.0013572632,
   -3.0671390692,
   3.0507692603,
   -2.9265151409,
   3.0976053996,
   3.0192825989,
   3.1236960247,
   2.836949757,
   -3.0663992053,
   -2.9880616919,
   3.0873071709,
   2.9353330122,
   3.0972080935,
   0.1450070984,
   3.1405911629,
   3.129372948,
   -3.1381207773,
   3.1274254075,
   -3.1158157778,
   -3.1083954875,
   3.1137576265,
   -3.0942325988,
   -3.0921932981,
   -3.0183705189,
   -3.0918596824,
   -3.0725992889,
   -3.0560555063,
   3.1286564027,
   3.0222921538,
   3.1339126437,
   3.0817938599,
   -3.1410532437,
   3.1234400175,
   3.0753599059,
   -3.1137008196,
   3.0322901843,
   -3.0758630912,
   3.0472802742,
   3.0544852899,
   3.0699673234,
   3.0642606813,
   3.1324949272,
   -3.0145131108,
   -3.0602425258,
   3.1214262531,
   3.1266020764,
   3.1303756963,
   3.1235154343,
   -3.0707373201,
   -3.0301345914,
   3.0235614442,
   -3.1103895046,
   -3.1132166123,
   3.0772571707,
   3.0414435863,
   -3.0687167037,
   3.1122641069,
   3.126271667,
   3.1334949879,
   -2.932312582,
   -3.1244493527,
   -3.03851261,
   3.0647770275,
   3.1251505635,
   3.0397515109,
   -3.1385853188,
   3.0205272449,
   -3.0849831074,
   3.0921821732,
   3.0636635224,
   3.0311935395,
   -3.0763615507,
   3.041184638,
   -3.0875929944,
   -3.122055839,
   -3.120028341,
   3.0611220105,
   -3.0770930691,
   3.0993265246,
   3.1138569961,
   -3.0667453797,
   -3.1414230298,
   3.0781701132,
   3.0453018858,
   3.0825303448,
   3.0685237643,
   3.0499963614,
   3.0816979483,
   3.0556636112,
   3.0575712461,
   3.0890997736,
   3.054080372,
   3.0694520749,
   3.0345377668,
   3.1126574791,
   3.0890293031,
   3.0295082633,
   3.1139182509,
   3.0327577661,
   3.1079804705,
   3.1007747731,
   3.1201566141,
   3.0730189383,
   3.0667321542,
   3.1102252941,
   3.0165883028,
   -3.1089878488,
   3.0569625281,
   3.09939328,
   -3.1261637418,
   3.0801517184,
   3.0716864561,
   3.1339379507,
   3.1396054798,
   -3.1367848346,
   -2.9952591492,
   -3.1177515746,
   -3.1310191837,
   3.0926524785,
   -3.1018722157,
   3.0328672177,
   -3.1395208716,
   3.0425253628,
   3.0269306332,
   3.0540814108,
   3.090572851,
   3.0918655675,
   3.0678855494,
   3.0153549053,
   3.0007531453,
   3.1014053166,
   3.0045827744,
   3.0647232231,
   -3.0776077171,
   3.0920645477,
   3.1082933056,
   3.0702613009,
   3.0539957464,
   3.0853878391,
   3.0944894177,
   3.0092852016,
   3.0685349046,
   3.0285857611,
   2.988851261,
   3.1095777977,
   3.073424656,
   3.0976230902,
   -3.0540734841,
   3.0594380202,
   -3.0163790764,
   3.1211255786,
   3.0306384002,
   3.1363849267,
   3.076807497,
   3.0925850003,
   3.1032699389,
   -3.1234260086,
   -2.9431206422,
   3.1391712647,
   -3.1228111405,
   3.1197134101,
   3.008268493,
   3.0970329594,
   3.0792781511,
   3.0865248134,
   -3.1397690501,
   3.0130398768,
   3.0713276591,
   3.1240530118,
   -3.053569569,
   -3.1056028644,
   -2.9834274015,
   -3.1356218081,
   -3.140480739,
   3.1121792643,
   -3.0876037102,
   3.1343173721,
   2.982413746,
   -2.8945211226
  ],
  "phi": [
   2.2343220824,
   2.3309378006,
   2.8059104364,
   -0.910635649,
   0.9529998323,
   1.1524264901,
   1.524557573,
   1.3523459348,
   1.0212855756,
   1.3999428657,
   2.0231621911,
   1.477058626,
   1.0221438362,
   1.1662945037,
   1.2410915495,
   1.058305235,
   1.1574982645,
   1.2585259079,
   1.5661028524,
   1.1394901897,
   1.2181940399,
   1.532580409,
   -1.8681322041,
   0.9983860809,
   1.0605586557,
   -0.9116276799,
   1.2823016114,
   1.7058325729,
   -1.2147774142,
   1.1136753829,
   1.0435211461,
   1.2630357695,
   1.3075301111,
   2.0215636098,
   1.0757743187,
   -1.0694094225,
   1.0446145614,
   1.5364125076,
   1.3720690507,
   -1.2743642596,
   -1.1336504707,
   -2.1520733579,
   -1.1469941703,
   -0.9259512424,
   -1.0883813079,
   -1.1755075634,
   -1.0010762665,
   -1.0422517472,
   -1.0815241767,
   -1.063401334,
   -1.1001172534,
   -1.12699246,
   -1.1491783909,
   -1.1426533373,
   -1.0172165654,
   -1.1036827595,
   -1.0260003363,
   -1.0622941474,
   -1.0332411391,
   -1.0978069048,
   -1.1196749,
   -1.1333251564,
   -1.0353603137,
   -1.0808419803,
   -1.3103647231,
   -1.0601311827,
   -1.0683280586,
   -0.9942947162,
   -1.0505179508,
   -1.0382596852,
   -1.0707665528,
   -1.0957855007,
   -1.3956646779,
   -1.6653747663,
   -1.5238149295,
   -0.9874821818,
   -1.1207968631,
   -1.7987014965,
   -1.3218064633,
   -1.1687704155,
   -0.9482320461,
   -1.1283342164,
   -1.249055666,
   -1.0976344504,
   -1.076773719,
   -1.1769287434,
   -1.1182002063,
   -1.1986943241,
   -1.0272835596,
   -1.044008572,
   -1.195865745,
   -1.0634595612,
   -1.0808709091,
   -1.0906807406,
   -1.1670313869,
   -1.0165693711,
   -1.1458635343,
   -1.7262016288,
   -1.9829936539,
   -1.9681459914,
   -0.9507576898,
   -1.0537982398,
   -1.3687696743,
   -1.0264645164,
   -1.0928668653,
   -1.0042816575,
   -1.0616296651,
   -1.2148585207,
   -1.3522104243,
   -1.3961223659,
   1.3583143548,
   -2.4712922446,
   -1.6858075362,
   -1.3803951018,
   -1.4185876936,
   1.3518699452,
   -1.0764428244,
   -1.0408791657,
   -1.2398314424,
   -1.0271904464,
   -1.1059490725,
   -1.0629039936,
   -0.998764133,
   -1.1113180666,
   -1.173635043,
   -1.1273567731,
   -0.9844158423,
   -1.020048159,
   -1.0305104901,
   -1.3262614088,
   -1.1632433072,
   -1.1496488243,
   -0.9797194913,
   -1.056084839,
   -1.1704649058,
   -1.2346130253,
   -1.0882789473,
   -1.1094335349,
   -1.0612968138,
   -1.0789852393,
   -1.0580846445,
   -1.1263688146,
   -1.207034879,
   -0.9533303395,
   -1.0951381761,
   -0.9466093524,
   -1.1550117415,
   -1.1422754588,
   -1.6111528481,
   -1.2729074274,
   -2.0588302042,
   -0.9941019918,
   -1.6295628316,
   -1.0561249357,
   -1.2807073158,
   -1.1032277107,
   -1.1869108509,
   -1.4416930715,
   -1.3710783646,
   -1.7778825375,
   -0.9763793044,
   -1.0889031011,
   -1.1644617734,
   -1.0631904721,
   -1.0497941546,
   -1.098412995,
   -1.1037451251,
   -0.9652519315,
   -1.0046163383,
   -1.0660787295,
   -1.0639750109,
   -1.0912107789,
   -1.1157865693,
   -1.0051965223,
   -1.158214348,
   -1.0696414369,
   -1.0691567861,
   -1.1891500658,
   -1.4268144941,
   -1.3710485507,
   -0.9785524211,
   0.9954641715,
   2.7218769283,
   1.7540930094,
   2.4264216717,
   2.6096343223,
   2.3266661341,
   1.6342934088,
   -1.5067025373,
   -1.2187381511,
   2.612051615,
   1.8580888316,
   -1.130352543,
   1.3209559511,
   -1.0900422735,
   -1.929844076,
   -0.8651958306,
   -1.7534762221,
   -2.8560404854,
   -1.1586078001,
   -2.0600994353,
   -1.8086750612,
   -1.8332523315,
   -1.0328970573,
   -1.1195355657,
   -1.6695101116,
   -1.1309196326,
   -0.8395503732,
   -1.0759326928,
   -1.2382959008,
   -0.9726260274,
   -1.1174010842,
   -1.1199883774,
   -1.1231131685,
   -1.0474924517,
   -1.1265592505,
   -1.2281933163,
   -1.6233769874,
   -2.4642144833,
   -1.1488063937,
   -1.2018730758,
   -1.0436332961,
   -1.0269985652,
   -1.0642541644,
   -0.9912429631,
   -1.0537198896,
   -1.0707816378,
   -1.0743429104,
   -1.0286351924,
   -1.1906005037,
   -1.0046144019,
   -1.1097715209,
   -1.0043382554,
   -1.0556014851,
   -1.02267305,
   -1.1444086348,
   -1.0692518212,
   -1.1404772216,
   -1.1373086096,
   -1.2291799312,
   -1.5075790194,
   -1.6338796914,
   -1.1307682392,
   -1.0244041245,
   -1.0763875447,
   -2.0380775796,
   -2.5482300663,
   -1.4912673703,
   -1.5470152001,
   -0.9429121485,
   -2.03891945,
   1.0700541244,
   -1.4542330868,
   -1.3327520793,
   -2.8844148928,
   -0.9721137929,
   -0.9985630638,
   1.6201106235,
   -1.389038351,
   -2.2975914274,
   -1.9021886445,
   -1.0267057589,
   -2.2449067411,
   -1.3438568605,
   -1.4201033955,
   1.326794593,
   -1.4564789495,
   0.7817872255,
   -1.0504523222,
   -1.2907686652,
   -1.5423928761,
   -1.2384860765,
   0.8596227619,
   1.4441307655,
   -1.404795587,
   1.5585167298,
   -1.6069437461,
   -1.036368301,
   -1.1666757566,
   -1.0740792491,
   -0.8892271911,
   -1.3297856112,
   -2.6438739456,
   -1.1727556425,
   -1.8479061274,
   0.9401984817,
   -1.5000603703,
   -1.014082346,
   -2.5925882959,
   -1.0576457808,
   -0.78745917,
   1.7854352806,
   -1.1164107189,
   -1.0436797896,
   -1.2007140428,
   -1.1841818526,
   -2.3787465052,
   -2.520151852,
   -1.1874414857,
   -1.263844206,
   -1.0491358066,
   -1.4673189085,
   -1.8932497003,
   -1.1454394654,
   -2.2850411012,
   -2.3593796675,
   -1.7927832155,
   -1.366888021,
   -2.193413709,
   -2.5732622716,
   -2.4393283886,
   -2.5691190568,
   -2.732346738,
   -1.371775035,
   -1.4536938762,
   -1.5450396518,
   -0.9655491468,
   -1.0201270197,
   -1.0830276003,
   -1.0441279659,
   1.9330714875,
   -1.1343164207,
   -1.4561557473,
   -1.2584009657,
   -1.0919082774,
   -1.5169650337,
   -2.3074993841,
   1.0435663188,
   -1.2876800257,
   1.0931953336,
   1.6119142482,
   -1.0386610936,
   1.9675577033,
   -1.5396533402,
   -1.9767404038,
   -1.0319020719,
   -1.827539046,
   -1.3272356114,
   -2.3978091699,
   -1.1812030214,
   -2.5187859577,
   -0.9239812918,
   1.7655486112,
   -1.0370174567,
   -1.8863364019,
   -2.2838807975,
   -1.1193475546,
   -2.2182362095,
   -1.1635844137,
   -1.7085143851,
   -1.0379376027,
   -0.8538471019,
   -1.1440987957,
   -0.9836448922,
   -1.0689376245,
   -1.1982831524,
   1.4197123242,
   -1.5164333298,
   -1.0674866814,
   -2.4433552779,
   -2.7225227296,
   -3.0394492513,
   -1.0349399009,
   -1.4238113395,
   -1.0127356128,
   -1.2645985549,
   -1.0727830182,
   -1.1339732641,
   -1.0763806401,
   -1.0928781814,
   -1.1064918665,
   -1.0858860461,
   -1.1100914874,
   -1.0713924804,
   -1.0179926977,
   -1.1319117386,
   -1.0535125567,
   -1.0494714402,
   -1.0554758226,
   -1.0807385867,
   -1.1530680906,
   -1.1271666624,
   -1.092840575,
   -1.0734650004,
   -1.0425488024,
   -1.0692335088,
   -1.0922062899,
   -1.1250645262,
   -0.9429088277,
   -1.1010797265,
   -0.9757380177,
   -1.1483891329,
   -1.0004406284,
   -1.0540086405,
   -1.066991086,
   -1.0968756343,
   -0.9832890145,
   -1.1003088594,
   -1.0868741128,
   -1.2116022315,
   -1.6525302893,
   -0.9490939117,
   -1.0220514777,
   -1.1747466119,
   -1.090905638,
   -1.1158898922,
   -1.163791818,
   -1.178266493,
   -1.11617525,
   -0.9955512097,
   -1.0760071822,
   -1.137499049,
   -1.4421805331,
   1.7448199584,
   -1.405018966,
   -1.3769299937,
   -1.8017509081,
   -0.9818015882,
   -0.9883334174,
   -1.0886077569,
   -1.1859912001,
   -1.0381357729,
   -1.0719828071,
   -0.9761582907,
   -1.1778375894,
   -1.0480521193,
   -1.1408037277,
   -1.1062142039,
   -0.99632909,
   -1.0748765636,
   -1.0520914448,
   -0.8884559605,
   -1.1100023238,
   -1.4743583526,
   -1.417886478,
   -0.9077197599,
   -0.9643157752,
   -1.1082591461,
   -1.1262336776,
   -1.1353134452,
   -1.1855489536,
   -1.2616591802,
   -1.8743225819,
   -2.0311548246,
   -1.0791027064,
   -1.191930368,
   -1.1400268755,
   -1.00725766,
   -1.1067154765,
   -1.097503024,
   -1.1688040019,
   -0.993037506,
   -1.1509319902,
   -1.2544596751,
   -1.3105493161,
   1.2441353824,
   0.9931133329,
   -1.4247015452,
   1.2897214123,
   1.1390210663,
   1.083479642,
   1.1075427318,
   1.8649140273,
   1.6271775922
  ],
  "psi": [
   -2.1769300709,
   -2.5122336024,
   -2.1534249328,
   -2.2029531095,
   -0.7494284402,
   0.7135686064,
   0.328543437,
   -1.1583893802,
   0.3150119021,
   0.7232982375,
   0.5561023807,
   0.8716124699,
   0.8622852944,
   0.6806469561,
   0.3985745013,
   0.7413800226,
   0.6694359152,
   0.6885029031,
   0.6115570692,
   -2.4923000502,
   -2.4104167073,
   0.4712335712,
   0.1629957765,
   -2.2016855413,
   0.7928431665,
   0.7398211483,
   -0.8781964459,
   -2.3042128773,
   -0.0145444026,
   2.7751257554,
   0.7375236829,
   0.7302595457,
   -2.5311253029,
   -2.8375391333,
   2.8664697784,
   0.6130016306,
   2.3812145143,
   -2.6406398055,
   -2.2338720899,
   1.0371783165,
   2.61545569,
   -0.3604099565,
   2.6639807834,
   2.7496098245,
   -0.7554656979,
   -0.7614079369,
   -0.7676655975,
   -0.8685894407,
   -0.7240918521,
   -0.8397260269,
   -0.7743664694,
   -0.7822819713,
   -0.7738306827,
   -0.8278229639,
   -0.6974355715,
   -0.8136440794,
   -0.7665675412,
   -0.8171009232,
   -0.8370088422,
   -0.8661025063,
   -0.717995712,
   -0.8935027476,
   -0.9008435585,
   -0.8891211569,
   -0.7824508119,
   -0.559132467,
   -0.7445158702,
   -0.714724973,
   -0.8547528103,
   -0.9062165082,
   -0.7657759933,
   -0.7567769465,
   -0.7296957625,
   -0.4713585402,
   -0.5630619344,
   2.1521868523,
   -0.692493137,
   -0.4236028104,
   0.0277420219,
   0.1900110365,
   2.4815498358,
   -0.6523417815,
   -0.4290665555,
   -0.1780619108,
   -0.4570003792,
   -0.6702095072,
   -0.6181306929,
   -0.7938186864,
   -0.709929905,
   -0.8561363249,
   -0.5873597912,
   -0.7239394265,
   -0.8003580509,
   -0.7073429172,
   -0.7511465858,
   -0.6078892024,
   -0.8895780433,
   -0.5424437203,
   -0.4988590191,
   -0.253608006,
   -1.0607867537,
   -0.758295478,
   -0.6706629997,
   -0.6250455885,
   -0.7874938481,
   -0.8665273642,
   -0.8196885246,
   -0.665723127,
   -0.8136516161,
   -0.5524151148,
   -0.5115931585,
   -0.0909198436,
   2.8742444199,
   1.8895829668,
   -0.5607206735,
   0.1547465771,
   2.8771726197,
   -0.8146432386,
   -0.7151915581,
   -0.5744574471,
   -0.8132172862,
   -0.7989877217,
   -0.8386512448,
   -0.8392134998,
   -0.6681649162,
   -0.7032596902,
   -0.7233653664,
   -0.9761970804,
   -0.7432490382,
   -0.9503450336,
   -0.6140003623,
   -0.7461030791,
   -0.746470048,
   -0.7550089844,
   -0.8698299548,
   -0.6860590734,
   -0.5663307965,
   -0.7237719754,
   -0.664294622,
   -0.8096529055,
   -0.7448593995,
   -0.755043805,
   -0.721478994,
   -0.7910278413,
   -0.7434813469,
   -0.8416623562,
   -0.9116157194,
   -0.6111854366,
   -0.4292627997,
   -0.7613805203,
   -0.7280721091,
   1.0273822191,
   -0.5448455342,
   -1.0099681256,
   -0.7596145895,
   -0.7461737826,
   -0.6099500257,
   -0.5867588534,
   -0.2059240389,
   1.5777432551,
   2.6491566612,
   -0.6071743495,
   -0.7511002072,
   -0.7543832546,
   -0.7706334263,
   -0.7232498288,
   -0.7111579509,
   -0.79674164,
   -0.8740977935,
   -0.7434866048,
   -0.7275547152,
   -0.7998876573,
   -0.7348634242,
   -0.8096107711,
   -0.7835294036,
   -0.7150366797,
   -0.7742055763,
   -0.7434951473,
   -0.5270166977,
   -0.2025993414,
   -0.6578351657,
   -0.5298827022,
   -2.5007808553,
   -2.3404118516,
   -2.2762638321,
   -2.7933249089,
   -2.6059125458,
   0.3015677265,
   2.2214102077,
   3.0619901386,
   -0.7082782201,
   -2.5540923191,
   1.0002083322,
   -0.7400777419,
   3.1060505716,
   -0.5684615014,
   2.710634218,
   -0.6866302918,
   2.5821768227,
   1.0378502455,
   2.3395883228,
   2.4632431897,
   1.6328717658,
   2.5284558085,
   2.6869038146,
   2.2196408265,
   -0.0551355284,
   1.9909963636,
   -0.8439223854,
   -0.7241673168,
   -0.8005898715,
   -0.8737636306,
   -0.8910630627,
   -0.7477146652,
   -0.8638162473,
   -0.6492397123,
   -0.8864289601,
   -0.6352663514,
   -0.2766689174,
   -1.1010818251,
   -0.7961700634,
   -0.8407031838,
   -0.7334053759,
   -0.8154789756,
   -0.8213284302,
   -0.8451028544,
   -0.8167572719,
   -0.8490665323,
   -0.789080728,
   -0.7708460206,
   -0.7378107271,
   -0.7423262221,
   -0.757173253,
   -0.845600439,
   -0.7939372135,
   -0.7717990333,
   -0.773550174,
   -0.7559117095,
   -0.6276512984,
   -0.6959164608,
   -0.3156364884,
   -0.2373139367,
   -0.2294258047,
   2.2352831792,
   2.5748492366,
   -0.3330567719,
   -3.050733805,
   1.3609347855,
   2.2694723867,
   -2.8656355544,
   2.7142671235,
   0.4594563749,
   0.7494587756,
   -2.8198036396,
   -0.4544922993,
   2.8899212928,
   2.4977514407,
   2.3456413098,
   -0.2161313151,
   -3.0562218791,
   2.9839052263,
   0.4383398612,
   2.5149162107,
   2.4878090211,
   2.5798101476,
   2.7518979491,
   -3.0100916593,
   0.9724126378,
   3.0499597247,
   -0.4038161249,
   -0.4542204153,
   -0.2199190829,
   2.6729917751,
   0.7828552777,
   3.022029612,
   -0.1217228107,
   -0.0496040418,
   3.0149163866,
   -0.7821915648,
   -0.5797779891,
   -0.2223006176,
   2.432711491,
   -0.1499473423,
   2.7878214416,
   2.6807165909,
   1.8367668101,
   -2.2194141612,
   -0.2362175564,
   2.1103828717,
   -2.210650358,
   2.6291559057,
   2.243649737,
   -0.1133252255,
   2.0496481628,
   2.5001828471,
   2.5551991799,
   2.5756540051,
   0.220856128,
   1.9763465676,
   2.4596288454,
   2.5890186123,
   -0.4720381033,
   -0.1482957697,
   -0.4219831886,
   2.6750245785,
   2.7004184617,
   2.0775003331,
   2.2217256937,
   -0.05904304,
   -0.1170944764,
   2.7262144471,
   2.849084611,
   0.1754858572,
   2.9581020637,
   2.0792172043,
   2.2583382034,
   2.1913761034,
   2.1869465994,
   2.3257719949,
   2.2959869546,
   -0.5446445,
   2.6547812505,
   2.3989792251,
   2.0779296568,
   2.184179088,
   2.471544518,
   2.2189955068,
   1.4294493547,
   -2.1967373194,
   -0.2791602998,
   0.2469909159,
   -0.0901362861,
   -0.9532766186,
   -2.5513724696,
   -0.2195006514,
   2.6560105249,
   -0.7634878862,
   2.5186606534,
   -0.2654185826,
   2.679815165,
   2.3193554779,
   2.8250243593,
   2.3632548825,
   -0.3499031064,
   2.34033009,
   2.0978240109,
   1.0457466989,
   -0.5506401518,
   2.1448636574,
   2.6861569521,
   3.0091401273,
   2.590452352,
   -0.8752462486,
   -0.7418060125,
   -0.8165487385,
   -0.6026893835,
   -0.6897280786,
   0.3325784263,
   2.1364368074,
   2.3968781853,
   1.7593213568,
   2.9870670463,
   -2.9189832905,
   -0.4472248699,
   -0.1061792756,
   -0.6871749334,
   -0.4661046905,
   -0.7616011002,
   -0.7076689595,
   -0.8065737926,
   -0.738481632,
   -0.7811905302,
   -0.7561806931,
   -0.7409968565,
   -0.8379477627,
   -0.7426733267,
   -0.7936127091,
   -0.752280963,
   -0.7882892716,
   -0.8018752399,
   -0.6727991208,
   -0.682642843,
   -0.7802505665,
   -0.7096960204,
   -0.8037170675,
   -0.8152781437,
   -0.7947109401,
   -0.650853439,
   -0.8075927152,
   -0.7956085202,
   -0.6819129475,
   -0.7833757958,
   -0.8050632258,
   -0.8260311743,
   -0.8513922297,
   -0.7709537241,
   -0.7773694294,
   -0.8594400685,
   -0.7924553492,
   -0.7369396549,
   -0.7399145262,
   -0.4967961331,
   -0.8109836097,
   -0.6942704705,
   -0.97337331,
   -0.6113869879,
   -0.9266762713,
   -0.5493200909,
   -0.7577592343,
   -0.7528170822,
   -0.7864264507,
   -0.7244577057,
   -0.589087816,
   0.0098622894,
   0.1879064138,
   2.3135006718,
   1.9315374309,
   2.2746381513,
   2.3162825304,
   -0.6946819957,
   -0.7364430465,
   -0.7096291811,
   -0.856533685,
   -0.7559402176,
   -0.8286125657,
   -0.5745070272,
   -0.8752210669,
   -0.5926533846,
   -0.5999144717,
   -0.8303758263,
   -0.4150108572,
   -0.5013859429,
   -0.7844668829,
   -0.4372143355,
   -0.4365638712,
   -0.4583011898,
   -0.9930055145,
   -0.702872133,
   -0.7214529643,
   -0.711652543,
   -0.6952197905,
   -0.697158916,
   -0.7989447212,
   -0.2074493737,
   1.8799327244,
   -0.5818216002,
   -0.721089228,
   -0.7918832076,
   -0.8002586928,
   -0.7431206191,
   -0.7912284046,
   -0.7678935116,
   -0.7380172446,
   -0.6286430326,
   -0.8469934273,
   -0.7505304888,
   0.5972966545,
   0.8168383654,
   1.6648046785,
   0.5072287327,
   0.6110412948,
   0.7765082735,
   0.7373296146,
   0.1844270951
  ]
 },
 "A2ADR_conformer_1049": {
  "omega": [
   -2.8049224633,
   3.0177902905,
   -3.0283638947,
   3.0935412631,
   -3.0960580617,
   -3.1114917087,
   3.0679883689,
   2.9607786456,
   -3.0008003937,
   3.0517202079,
   -3.0921984504,
   3.1065136554,
   -3.0116233246,
   -3.0890009824,
   3.0678538787,
   3.1378636772,
   3.0283766795,
   3.0829997911,
   -3.125258319,
   -3.0433968992,
   3.0170284146,
   3.1139458523,
   -2.923154521,
   3.0780862455,
   -2.965407384,
   -2.9003275992,
   3.0249247746,
   3.0575003952,
   -3.1365779238,
   -3.0998892606,
   -3.1238417985,
   -3.0940806717,
   -3.0709697765,
   -3.0342920403,
   -3.1211635186,
   3.0355332068,
   3.1327050477,
   -3.0857658957,
   -3.1069453502,
   -3.0615535181,
   -3.1321023894,
   -3.0540434646,
   2.9365109761,
   3.1353615059,
   3.1374453411,
   3.1072431574,
   3.0681150061,
   3.0837307763,
   3.094208676,
   3.1015695925,
   3.1036104553,
   3.0959800151,
   3.1329792507,
   3.0734447701,
   3.0390347089,
   3.0492240661,
   3.0884463067,
   3.0797993337,
   3.130515515,
   3.1237688599,
   3.1175456675,
   -3.1309679326,
   -3.1240759536,
   -3.1075548802,
   -3.1145086627,
   2.947466778,
   3.0373559405,
   3.0406556423,
   3.1358903823,
   3.1225697567,
   -3.1239547773,
   3.1087704258,
   -3.1134245834,
   -3.0665725217,
   -3.0704670792,
   3.0886079388,
   3.11716731,
   -3.0800846274,
   -3.127769391,
   3.1299495495,
   -3.0180193123,
   3.1294552596,
   -3.1362307793,
   2.9185045187,
   2.9787991958,
   3.1047768215,
   3.0482283053,
   3.1343595548,
   2.9925843932,
   3.0761844897,
   3.0458196984,
   3.0286588221,
   3.0958714064,
   3.0277213241,
   -3.1300181308,
   2.9330254995,
   -3.0874918579,
   -3.0625084247,
   -3.0495267541,
   -3.0905811779,
   -3.0385434714,
   3.1390692836,
   3.1383253093,
   2.9475942845,
   3.1014216382,
   3.1132002561,
   3.0749157829,
   -3.1391002698,
   -3.0836304069,
   3.1159030678,
   -3.0668577371,
   3.0666298018,
   -3.1199721019,
   -3.0948159727,
   -2.8465481617,
   -3.1371195339,
   -2.9941741146,
   -3.1113203368,
   3.0978581897,
   3.0279284986,
   3.1358549405,
   3.0596788747,
   3.1327639622,
   3.1071177979,
   3.0520205558,
   3.0920221542,
   3.0352856964,
   3.1053755939,
   3.1351598848,
   -3.0126873474,
   3.0277699629,
   3.0457460059,
   3.06697954,
   3.1392851453,
   3.1250054694,
   -3.1000396995,
   2.9318450898,
   3.0447056317,
   2.9797348194,
   3.110612432,
   3.0391007404,
   3.1282503663,
   3.0768240504,
   2.9925827781,
   3.0639260409,
   3.1024244075,
   3.1174763116,
   3.0607794182,
   3.1249325677,
   -3.1082592309,
   -3.1013367707,
   -2.921487235,
   3.1199211559,
   -3.0180074534,
   -3.1392434625,
   3.1325510159,
   3.0192489458,
   3.1267347698,
   -3.055123301,
   3.1200248246,
   3.0736123265,
   3.1180803273,
   3.0875585888,
   3.0803663764,
   3.0416431915,
   3.0659094924,
   3.0389535781,
   3.0776804994,
   3.0863817451,
   3.0910470369,
   3.0738203417,
   3.0819711506,
   3.0896191619,
   3.0795744319,
   -3.1331732075,
   3.0529513637,
   3.0898094751,
   3.0919643375,
   -3.1288483962,
   -3.0522371133,
   -3.1372524293,
   3.0134342868,
   3.0673780445,
   -3.1101632871,
   3.1412383774,
   -3.1296905323,
   3.1302774588,
   -3.1408837897,
   3.0407709579,
   3.1119683703,
   3.0159798629,
   3.1145460392,
   -3.1357673673,
   3.1312465132,
   3.1413707177,
   -2.8107563245,
   -3.1408891922,
   -3.1134508058,
   2.9925364793,
   3.0999714694,
   3.0596868233,
   2.9565623813,
   3.1366055364,
   2.9981419267,
   -3.0587998392,
   -3.1197729289,
   3.1299191913,
   -3.0442852368,
   -3.1188337145,
   -3.1298109651,
   3.0853132812,
   -3.1051763537,
   -3.1129343418,
   3.0902067255,
   3.1141412773,
   3.0557272484,
   -3.0951068914,
   -3.043140356,
   -3.1165464067,
   -2.9112476934,
   3.1336014239,
   3.026790801,
   3.0770054872,
   3.0857917623,
   3.0815375178,
   -3.1331853353,
   3.0795217672,
   -3.129296794,
   3.063133503,
   -3.1294575402,
   3.0229624993,
   3.0587373772,
   3.0478157638,
   3.126491207,
   3.0833047069,
   3.1092537226,
   3.1063022883,
   3.0931656987,
   3.0372358154,
   3.1014923124,
   3.0647818285,
   3.0256676614,
   -3.0679145972,
   3.0767720597,
   -3.1353956011,
   3.1124250682,
   -3.0032560713,
   -3.086585292,
   3.080205113,
   3.1360933225,
   -3.1293239063,
   -3.1408029996,
   3.0644693719,
   -3.0309345306,
   3.0752255592,
   3.0646837927,
   3.1105574109,
   -3.0153916204,
   3.097639179,
   -3.1095815131,
   3.0972821924,
   3.11554089,
   -3.0886271809,
   -3.0512958036,
   -3.0535704021,
   3.1313271304,
   -3.1158254669,
   3.0477069853,
   -3.1336231624,
   -3.0814913031,
   -3.0570588031,
   3.138210108,
   3.0757720674,
   -3.0759313083,
   3.0333374128,
   3.0079151139,
   3.1376467482,
   2.942257973,
   3.0895165272,
   3.1211052994,
   -2.9859431385,
   -3.0857467785,
   2.9980854352,
   3.1268510589,
   -2.9770656101,
   -3.0169331501,
   3.0517244782,
   -3.0603846758,
   -3.0566629717,
   -3.11352642,
   -3.1014987697,
   3.1243531418,
   3.0460259222,
   3.0819423937,
   -3.0862419863,
   -2.9646722029,
   3.0189587785,
   3.0859515467,
   -3.0560820614,
   -3.1097346512,
   3.1322870269,
   -3.0912694317,
   -2.9173600097,
   -3.1115302693,
   -3.0694862703,
   3.0541572894,
   3.1415346261,
   -3.0835826776,
   3.0964662213,
   -3.0871557196,
   -3.0186430651,
   -3.0861495558,
   2.9902620017,
   3.0381297165,
   -3.1407666568,
   -3.0739705813,
   -3.1358686878,
   -3.1240357903,
   -3.1283091834,
   -3.1376914485,
   -2.9803002773,
   3.0503508584,
   -2.864835721,
   -3.0961116809,
   3.0640028041,
   -3.1368427595,
   3.1362256209,
   3.1282501644,
   3.1414207479,
   -3.0151238452,
   3.0146711379,
   -3.0915479545,
   -3.1384211342,
   -3.1366623203,
   -3.1306423738,
   3.1325341425,
   -3.0879860163,
   3.139939554,
   3.1225367843,
   -3.0682862754,
   3.1402377109,
   -3.1407327215,
   3.1282219117,
   -3.0931028995,
   -3.0898940324,
   2.9754932903,
   -3.0122400525,
   3.0060111326,
   2.9717562767,
   3.0595474676,
   3.1169422103,
   -3.1101922671,
   3.1038132244,
   -3.1273716226,
   -3.1188261832,
   -2.9470611981,
   -3.138690616,
   3.0183267195,
   -3.0703410755,
   -3.0506865018,
   2.904224746,
   3.0626258165,
   3.0731852009,
   3.1029914663,
   -3.094393909,
   -3.0124220542,
   -3.1003960631,
   3.0781701132,
   3.0453018858,
   3.0825303448,
   3.0685237643,
   3.0499963614,
   3.0816979483,
   3.0556636112,
   3.0575712461,
   3.0890997736,
   3.054080372,
   3.0694520749,
   3.0345377668,
   3.1126574791,
   3.0890293031,
   3.0295082633,
   3.1139182509,
   3.0327577661,
   3.1079804705,
   3.1007747731,
   3.1201566141,
   3.0730189383,
   3.0667321542,
   3.1102252941,
   3.0165883028,
   -3.1089878488,
   3.0569625281,
   3.09939328,
   -3.1261637418,
   3.0801517184,
   3.0716864561,
   3.1339379507,
   3.1396054798,
   -3.1367848346,
   -2.9952591492,
   -3.1177515746,
   -3.1310191837,
   3.0926524785,
   -3.1018722157,
   3.0328672177,
   -3.1395208716,
   3.0425253628,
   3.0269306332,
   3.0540814108,
   3.090572851,
   3.0918655675,
   3.0678855494,
   3.0153549053,
   3.0007531453,
   3.1014053166,
   3.0045827744,
   3.0647232231,
   -3.0776077171,
   3.0920645477,
   3.1082933056,
   3.0702613009,
   3.0539957464,
   3.0853878391,
   3.0944894177,
   3.0092852016,
   3.0685349046,
   3.0285857611,
   2.988851261,
   3.1095777977,
   3.073424656,
   3.0976230902,
   -3.0540734841,
   3.0594380202,
   -3.0163790764,
   3.1211255786,
   3.0306384002,
   3.1363849267,
   3.076807497,
   3.0925850003,
   3.1032699389,
   -3.1234260086,
   -2.9431206422,
   3.1391712647,
   -3.1228111405,
   3.1197134101,
   3.008268493,
   3.0970329594,
   3.0792781511,
   3.0865248134,
   -3.1397690501,
   3.0130398768,
   3.0713276591,
   3.1240530118,
   -3.053569569,
   -3.1058203683,
   -3.1368254228,
   -2.929696999,
   3.033215306,
   -3.0220202472,
   -2.9804203272,
   -2.9662163837,
   2.9388232349,
   -3.045319358
  ],
  "phi": [
   1.440712368,
   -0.9201500071,
   1.16748453,
   1.387484495,
   2.2799491798,
   1.152078435,
   1.5441102487,
   1.4290745337,
   0.9237294504,
   -1.6492623973,
   2.0153597065,
   1.89115024,
   2.1320687272,
   1.1195308891,
   2.4186587819,
   -3.0923589368,
   1.873343518,
   1.1148794279,
   2.2089952498,
   1.1884489583,
   -0.8725965281,
   1.9250358773,
   1.375598014,
   1.9921544595,
   -0.9247327526,
   2.2676879163,
   2.3715409812,
   -0.9399987291,
   -1.5493419894,
   1.4493430933,
   0.9992046078,
   1.2355758263,
   1.1311003971,
   1.4220321524,
   -1.4993935308,
   -2.2292351842,
   1.4118132361,
   1.1702005266,
   1.1344858966,
   -1.2743642596,
   -1.1336504707,
   -2.1520733579,
   -1.1469941703,
   -0.9259512424,
   -1.0883813079,
   -1.1755075634,
   -1.0010762665,
   -1.0422517472,
   -1.0815241767,
   -1.063401334,
   -1.1001172534,
   -1.12699246,
   -1.1491783909,
   -1.1426533373,
   -1.0172165654,
   -1.1036827595,
   -1.0260003363,
   -1.0622941474,
   -1.0332411391,
   -1.0978069048,
   -1.1196749,
   -1.1333251564,
   -1.0353603137,
   -1.0808419803,
   -1.3103647231,
   -1.0601311827,
   -1.0683280586,
   -0.9942947162,
   -1.0505179508,
   -1.0382596852,
   -1.0707665528,
   -1.0957855007,
   -1.3956646779,
   -1.6653747663,
   -1.5238149295,
   -0.9874821818,
   -1.1207968631,
   -1.7987014965,
   -1.3218064633,
   -1.1687704155,
   -0.9482320461,
   -1.1283342164,
   -1.249055666,
   -1.0976344504,
   -1.076773719,
   -1.1769287434,
   -1.1182002063,
   -1.1986943241,
   -1.0272835596,
   -1.044008572,
   -1.195865745,
   -1.0634595612,
   -1.0808709091,
   -1.0906807406,
   -1.1670313869,
   -1.0165693711,
   -1.1458635343,
   -1.7262016288,
   -1.9829936539,
   -1.9681459914,
   -0.9507576898,
   -1.0537982398,
   -1.3687696743,
   -1.0264645164,
   -1.0928668653,
   -1.0042816575,
   -1.0616296651,
   -1.2148585207,
   -1.3522104243,
   -1.3961223659,
   1.3583143548,
   -2.4712922446,
   -1.6858075362,
   -1.3803951018,
   -1.4185876936,
   1.3518699452,
   -1.0764428244,
   -1.0408791657,
   -1.2398314424,
   -1.0271904464,
   -1.1059490725,
   -1.0629039936,
   -0.998764133,
   -1.1113180666,
   -1.173635043,
   -1.1273567731,
   -0.9844158423,
   -1.020048159,
   -1.0305104901,
   -1.3262614088,
   -1.1632433072,
   -1.1496488243,
   -0.9797194913,
   -1.056084839,
   -1.1704649058,
   -1.2346130253,
   -1.0882789473,
   -1.1094335349,
   -1.0612968138,
   -1.0789852393,
   -1.0580846445,
   -1.1263688146,
   -1.207034879,
   -0.9533303395,
   -1.0951381761,
   -0.9466093524,
   -1.1550117415,
   -1.1422754588,
   -1.6111528481,
   -1.2729074274,
   -2.0588302042,
   -0.9941019918,
   -1.6295628316,
   -1.0561249357,
   -1.2807073158,
   -1.1032277107,
   -1.1869108509,
   -1.4416930715,
   -1.3710783646,
   -1.7778825375,
   -0.9763793044,
   -1.0889031011,
   -1.1644617734,
   -1.0631904721,
   -1.0497941546,
   -1.098412995,
   -1.1037451251,
   -0.9652519315,
   -1.0046163383,
   -1.0660787295,
   -1.0639750109,
   -1.0912107789,
   -1.1157865693,
   -1.0051965223,
   -1.158214348,
   -1.0696414369,
   -1.0691567861,
   -1.1891500658,
   -1.4268144941,
   -1.3710485507,
   -0.9785524211,
   -1.0853165291,
   -1.0211924855,
   -1.1712740795,
   -1.635667246,
   -2.0379574783,
   -1.5242797225,
   -1.2324997753,
   -2.0741784282,
   1.9885934549,
   1.4193792365,
   1.2386478915,
   2.189662932,
   1.1716478155,
   -1.0118424016,
   -0.4554837404,
   -1.0262412633,
   -1.5777154048,
   -1.2075621255,
   -1.1586078001,
   -2.0600994353,
   -1.8086750612,
   -1.8332523315,
   -1.0328970573,
   -1.1195355657,
   -1.6695101116,
   -1.1309196326,
   -0.8395503732,
   -1.0759326928,
   -1.2382959008,
   -0.9726260274,
   -1.1174010842,
   -1.1199883774,
   -1.1231131685,
   -1.0474924517,
   -1.1265592505,
   -1.2281933163,
   -1.6233769874,
   -2.4642144833,
   -1.1488063937,
   -1.2018730758,
   -1.0436332961,
   -1.0269985652,
   -1.0642541644,
   -0.9912429631,
   -1.0537198896,
   -1.0707816378,
   -1.0743429104,
   -1.0286351924,
   -1.1906005037,
   -1.0046144019,
   -1.1097715209,
   -1.0043382554,
   -1.0556014851,
   -1.02267305,
   -1.1444086348,
   -1.0692518212,
   -1.1404772216,
   -1.1373086096,
   -1.2291799312,
   -1.5075790194,
   -1.0992793923,
   -1.8540744993,
   -1.0538750271,
   -1.461280949,
   0.9963950515,
   -1.5303996514,
   -1.0333831293,
   -1.1310105319,
   -0.800314895,
   -1.0949473703,
   -1.1011951661,
   -1.0965018312,
   -1.3777444439,
   -1.2375466299,
   -1.1862131543,
   -0.9010400367,
   1.7853539348,
   1.4790932356,
   -1.3172686581,
   -2.2060124192,
   -1.7373102447,
   1.4150099383,
   1.0221957571,
   1.7827737122,
   1.514468591,
   1.5930100161,
   -1.2585489139,
   0.9767613532,
   1.0987049732,
   1.0727096031,
   1.1647367815,
   2.6332947115,
   -2.6895495449,
   1.4217478882,
   1.4106312391,
   -1.5459703148,
   1.1991985818,
   1.2989853425,
   1.1077419568,
   1.054892522,
   0.9600134388,
   1.2842566332,
   1.2748924476,
   2.1046524122,
   1.5097611733,
   2.1787088113,
   2.5778440262,
   3.0448282301,
   1.1869393917,
   1.1004117476,
   -1.7713999958,
   2.2841673823,
   1.2003400876,
   1.4650862294,
   1.3951614375,
   1.2393568653,
   1.1369413782,
   0.9540304669,
   0.9217622933,
   1.0832567662,
   2.456258247,
   1.6085835561,
   2.9793757573,
   1.7107355941,
   1.4202798547,
   2.5692665861,
   2.1144942054,
   0.9953296917,
   1.1030943892,
   1.196535332,
   1.418422458,
   1.0877558462,
   1.7754084375,
   1.131360736,
   0.9914579912,
   1.1780313183,
   1.6459104687,
   1.2588930798,
   1.2417004197,
   -1.4408430737,
   1.1814072399,
   1.0303908412,
   1.5851802952,
   1.1775720102,
   1.4396930197,
   1.0458577797,
   1.184436049,
   1.234671512,
   1.6524884143,
   1.2761556643,
   1.1381709288,
   1.6145087221,
   1.0733970644,
   1.2085099066,
   0.9640588034,
   1.0686534324,
   2.4711871736,
   1.2023818636,
   2.1101304349,
   1.9903850995,
   1.1310796153,
   -1.3424770158,
   1.470320105,
   1.4902367229,
   1.4766968499,
   1.206981148,
   1.7711301519,
   2.0788654449,
   -1.99033761,
   1.331329696,
   -1.3925013803,
   1.2201205557,
   1.8480869901,
   3.1095006301,
   0.9956192121,
   1.9040775324,
   0.9445369791,
   1.0686720019,
   1.5015972921,
   1.6001493548,
   0.8253060587,
   1.3556176925,
   -1.1995782333,
   1.8983855053,
   1.6524379782,
   -1.0727830182,
   -1.1339732641,
   -1.0763806401,
   -1.0928781814,
   -1.1064918665,
   -1.0858860461,
   -1.1100914874,
   -1.0713924804,
   -1.0179926977,
   -1.1319117386,
   -1.0535125567,
   -1.0494714402,
   -1.0554758226,
   -1.0807385867,
   -1.1530680906,
   -1.1271666624,
   -1.092840575,
   -1.0734650004,
   -1.0425488024,
   -1.0692335088,
   -1.0922062899,
   -1.1250645262,
   -0.9429088277,
   -1.1010797265,
   -0.9757380177,
   -1.1483891329,
   -1.0004406284,
   -1.0540086405,
   -1.066991086,
   -1.0968756343,
   -0.9832890145,
   -1.1003088594,
   -1.0868741128,
   -1.2116022315,
   -1.6525302893,
   -0.9490939117,
   -1.0220514777,
   -1.1747466119,
   -1.090905638,
   -1.1158898922,
   -1.163791818,
   -1.178266493,
   -1.11617525,
   -0.9955512097,
   -1.0760071822,
   -1.137499049,
   -1.4421805331,
   1.7448199584,
   -1.405018966,
   -1.3769299937,
   -1.8017509081,
   -0.9818015882,
   -0.9883334174,
   -1.0886077569,
   -1.1859912001,
   -1.0381357729,
   -1.0719828071,
   -0.9761582907,
   -1.1778375894,
   -1.0480521193,
   -1.1408037277,
   -1.1062142039,
   -0.99632909,
   -1.0748765636,
   -1.0520914448,
   -0.8884559605,
   -1.1100023238,
   -1.4743583526,
   -1.417886478,
   -0.9077197599,
   -0.9643157752,
   -1.1082591461,
   -1.1262336776,
   -1.1353134452,
   -1.1855489536,
   -1.2616591802,
   -1.8743225819,
   -2.0311548246,
   -1.0791027064,
   -1.191930368,
   -1.1400268755,
   -1.00725766,
   -1.1067154765,
   -1.097503024,
   -1.1688040019,
   -0.993037506,
   -1.1509319902,
   -1.2544596751,
   -1.3105493161,
   -1.7545168093,
   -1.7915075796,
   1.2582435143,
   -2.2174200424,
   -1.0834461019,
   -2.0814368029,
   -2.3722774497,
   -1.9746562845,
   -2.1043474987
  ],
  "psi": [
   -2.87406115,
   -2.2718024426,
   -1.2143290732,
   0.5528275512,
   0.565738327,
   -1.6288900096,
   -2.6819787138,
   -1.6703886603,
   -3.0063235471,
   -2.3319912456,
   0.1481687908,
   -2.5102578498,
   -2.6622470501,
   -1.3937975937,
   -2.7857504532,
   -2.7644401983,
   2.9626880437,
   -0.01282616,
   -2.4449654201,
   -2.5199112002,
   -2.8345547168,
   -0.7338883648,
   -2.9305053411,
   -2.8017750469,
   -0.0750009147,
   -0.6928752636,
   -3.0854100988,
   -2.2054082145,
   -0.7116823548,
   -2.7229853664,
   0.3922601338,
   0.8888542597,
   -2.9316639597,
   -2.8337674495,
   2.8834274086,
   3.1260647526,
   2.8695641676,
   -2.6163456048,
   -1.8541069778,
   0.4238386445,
   2.61545569,
   -0.3604099565,
   2.6639807834,
   2.7496098245,
   -0.7554656979,
   -0.7614079369,
   -0.7676655975,
   -0.8685894407,
   -0.7240918521,
   -0.8397260269,
   -0.7743664694,
   -0.7822819713,
   -0.7738306827,
   -0.8278229639,
   -0.6974355715,
   -0.8136440794,
   -0.7665675412,
   -0.8171009232,
   -0.8370088422,
   -0.8661025063,
   -0.717995712,
   -0.8935027476,
   -0.9008435585,
   -0.8891211569,
   -0.7824508119,
   -0.559132467,
   -0.7445158702,
   -0.714724973,
   -0.8547528103,
   -0.9062165082,
   -0.7657759933,
   -0.7567769465,
   -0.7296957625,
   -0.4713585402,
   -0.5630619344,
   2.1521868523,
   -0.692493137,
   -0.4236028104,
   0.0277420219,
   0.1900110365,
   2.4815498358,
   -0.6523417815,
   -0.4290665555,
   -0.1780619108,
   -0.4570003792,
   -0.6702095072,
   -0.6181306929,
   -0.7938186864,
   -0.709929905,
   -0.8561363249,
   -0.5873597912,
   -0.7239394265,
   -0.8003580509,
   -0.7073429172,
   -0.7511465858,
   -0.6078892024,
   -0.8895780433,
   -0.5424437203,
   -0.4988590191,
   -0.253608006,
   -1.0607867537,
   -0.758295478,
   -0.6706629997,
   -0.6250455885,
   -0.7874938481,
   -0.8665273642,
   -0.8196885246,
   -0.665723127,
   -0.8136516161,
   -0.5524151148,
   -0.5115931585,
   -0.0909198436,
   2.8742444199,
   1.8895829668,
   -0.5607206735,
   0.1547465771,
   2.8771726197,
   -0.8146432386,
   -0.7151915581,
   -0.5744574471,
   -0.8132172862,
   -0.7989877217,
   -0.8386512448,
   -0.8392134998,
   -0.6681649162,
   -0.7032596902,
   -0.7233653664,
   -0.9761970804,
   -0.7432490382,
   -0.9503450336,
   -0.6140003623,
   -0.7461030791,
   -0.746470048,
   -0.7550089844,
   -0.8698299548,
   -0.6860590734,
   -0.5663307965,
   -0.7237719754,
   -0.664294622,
   -0.8096529055,
   -0.7448593995,
   -0.755043805,
   -0.721478994,
   -0.7910278413,
   -0.7434813469,
   -0.8416623562,
   -0.9116157194,
   -0.6111854366,
   -0.4292627997,
   -0.7613805203,
   -0.7280721091,
   1.0273822191,
   -0.5448455342,
   -1.0099681256,
   -0.7596145895,
   -0.7461737826,
   -0.6099500257,
   -0.5867588534,
   -0.2059240389,
   1.5777432551,
   2.6491566612,
   -0.6071743495,
   -0.7511002072,
   -0.7543832546,
   -0.7706334263,
   -0.7232498288,
   -0.7111579509,
   -0.79674164,
   -0.8740977935,
   -0.7434866048,
   -0.7275547152,
   -0.7998876573,
   -0.7348634242,
   -0.8096107711,
   -0.7835294036,
   -0.7150366797,
   -0.7742055763,
   -0.7434951473,
   -0.5270166977,
   -0.2025993414,
   -0.6578351657,
   -0.5299962747,
   -0.6344074644,
   -0.7656149583,
   -0.67988056,
   2.1661989833,
   2.0581367911,
   2.0308197029,
   3.042980946,
   0.1887391713,
   -0.0623362475,
   0.012593589,
   -3.0837152196,
   2.4429505576,
   -2.0065039166,
   2.0631454852,
   2.6782505661,
   2.5150178423,
   2.8540846461,
   2.7246819974,
   2.3395883228,
   2.4632431897,
   1.6328717658,
   2.5284558085,
   2.6869038146,
   2.2196408265,
   -0.0551355284,
   1.9909963636,
   -0.8439223854,
   -0.7241673168,
   -0.8005898715,
   -0.8737636306,
   -0.8910630627,
   -0.7477146652,
   -0.8638162473,
   -0.6492397123,
   -0.8864289601,
   -0.6352663514,
   -0.2766689174,
   -1.1010818251,
   -0.7961700634,
   -0.8407031838,
   -0.7334053759,
   -0.8154789756,
   -0.8213284302,
   -0.8451028544,
   -0.8167572719,
   -0.8490665323,
   -0.789080728,
   -0.7708460206,
   -0.7378107271,
   -0.7423262221,
   -0.757173253,
   -0.845600439,
   -0.7939372135,
   -0.7717990333,
   -0.773550174,
   -0.7559117095,
   -0.6276512984,
   -0.6959164608,
   -0.3156364884,
   -0.236399961,
   -0.4893677915,
   2.221117462,
   2.6674470892,
   2.9952494753,
   1.0622235862,
   -0.1569041552,
   -0.8886695043,
   -1.0062100935,
   -0.8448643308,
   -0.7269569729,
   -0.7163045592,
   -0.7737105927,
   -0.3661631407,
   2.7903400574,
   2.8677021941,
   2.3695428443,
   -0.349471593,
   -3.0438132977,
   -0.1275119639,
   2.0744442932,
   1.1715908134,
   -2.746953748,
   0.29834483,
   -0.2614216731,
   -3.1412738284,
   0.5652104541,
   3.0319046632,
   -2.4821371979,
   0.7100125513,
   0.7217467094,
   0.7611382725,
   -2.7832231667,
   3.0402126511,
   -2.735910742,
   -0.0144546599,
   2.8068565033,
   0.4302792745,
   0.7603130827,
   -2.7462997155,
   -2.7363086683,
   -2.3693323099,
   -2.5735545486,
   -2.5197539119,
   -2.2567084431,
   -2.4350270461,
   -2.347144403,
   -1.7304917618,
   -2.6311969423,
   -2.6834167542,
   -2.1177570831,
   0.1763453098,
   -1.2786544541,
   -2.5182218261,
   -2.6933765703,
   -2.6262536091,
   0.5177389265,
   1.0842166424,
   0.7369210711,
   0.9285019297,
   0.681228528,
   -2.4734648949,
   -1.8783978438,
   -2.579476231,
   -1.5327043887,
   0.3214299877,
   -2.2105154696,
   -2.1256955914,
   0.8320096364,
   0.3266227734,
   0.2692769672,
   -2.2313434282,
   0.3776115988,
   -0.044017095,
   0.7288003192,
   0.7374962639,
   0.639942872,
   -2.7757208541,
   -2.6001112043,
   -2.9022075235,
   2.8928252936,
   -2.7524300777,
   -2.2132414994,
   -2.5333767174,
   -2.5462296014,
   -2.8358429934,
   -2.5998288048,
   -2.8815905959,
   -2.797315377,
   0.6387751557,
   3.0349518128,
   0.3355798655,
   -0.2497110887,
   -2.60078971,
   -2.5085705458,
   -2.3933367299,
   0.8280918031,
   -2.5644845734,
   -2.4897698805,
   -2.1135137945,
   -1.8942909903,
   -2.5253337227,
   -0.382508219,
   -1.457551568,
   0.2505582709,
   -2.6332946187,
   -2.5869805851,
   -1.992628265,
   0.1268985559,
   -3.1119463349,
   0.2069117057,
   -0.2131640515,
   -2.5466063612,
   0.2066177795,
   2.9978583068,
   -2.4992019183,
   2.7356938151,
   -2.1272489561,
   -2.5969891259,
   0.8998194202,
   0.278270052,
   0.9061952434,
   -0.0082590279,
   -0.4901373699,
   -2.4156380707,
   -2.3929722166,
   -0.7616011002,
   -0.7076689595,
   -0.8065737926,
   -0.738481632,
   -0.7811905302,
   -0.7561806931,
   -0.7409968565,
   -0.8379477627,
   -0.7426733267,
   -0.7936127091,
   -0.752280963,
   -0.7882892716,
   -0.8018752399,
   -0.6727991208,
   -0.682642843,
   -0.7802505665,
   -0.7096960204,
   -0.8037170675,
   -0.8152781437,
   -0.7947109401,
   -0.650853439,
   -0.8075927152,
   -0.7956085202,
   -0.6819129475,
   -0.7833757958,
   -0.8050632258,
   -0.8260311743,
   -0.8513922297,
   -0.7709537241,
   -0.7773694294,
   -0.8594400685,
   -0.7924553492,
   -0.7369396549,
   -0.7399145262,
   -0.4967961331,
   -0.8109836097,
   -0.6942704705,
   -0.97337331,
   -0.6113869879,
   -0.9266762713,
   -0.5493200909,
   -0.7577592343,
   -0.7528170822,
   -0.7864264507,
   -0.7244577057,
   -0.589087816,
   0.0098622894,
   0.1879064138,
   2.3135006718,
   1.9315374309,
   2.2746381513,
   2.3162825304,
   -0.6946819957,
   -0.7364430465,
   -0.7096291811,
   -0.856533685,
   -0.7559402176,
   -0.8286125657,
   -0.5745070272,
   -0.8752210669,
   -0.5926533846,
   -0.5999144717,
   -0.8303758263,
   -0.4150108572,
   -0.5013859429,
   -0.7844668829,
   -0.4372143355,
   -0.4365638712,
   -0.4583011898,
   -0.9930055145,
   -0.702872133,
   -0.7214529643,
   -0.711652543,
   -0.6952197905,
   -0.697158916,
   -0.7989447212,
   -0.2074493737,
   1.8799327244,
   -0.5818216002,
   -0.721089228,
   -0.7918832076,
   -0.8002586928,
   -0.7431206191,
   -0.7912284046,
   -0.7678935116,
   -0.7380172446,
   -0.6286430326,
   -0.8469934273,
   -0.7515514543,
   1.7902113352,
   1.852355575,
   -1.732200739,
   -2.7637699039,
   -0.6084889827,
   -0.2966019952,
   2.6921254091,
   2.4343828017
  ]
 },
 "A2ADR_conformer_105": {
  "omega": [
   3.1306586944,
   3.0955715316,
   3.0760541418,
   3.0562230502,
   3.1091719927,
   -3.1381186349,
   -2.9953069221,
   -3.1364934844,
   3.0795854385,
   -3.1404608829,
   2.9412520682,
   2.9668042478,
   3.0622975178,
   3.0905743927,
   -3.0961538326,
   -3.0848364694,
   -3.1210337808,
   -3.1177396353,
   3.060757159,
   3.077115372,
   3.1275746381,
   -3.0987977792,
   3.1192938943,
   -2.936647536,
   -3.0868284637,
   -3.0591098303,
   -3.0583116647,
   3.0406668737,
   -2.9705317306,
   -3.093191906,
   3.0700351628,
   -3.0404050158,
   3.1336931532,
   -2.9508187031,
   -3.1074962721,
   -3.0538302785,
   -3.1394897538,
   3.1343665107,
   -3.1185136308,
   3.0753615261,
   -3.1321023894,
   -3.0540434646,
   2.9365109761,
   3.1353615059,
   3.1374453411,
   3.1072431574,
   3.0681150061,
   3.0837307763,
   3.094208676,
   3.1015695925,
   3.1036104553,
   3.0959800151,
   3.1329792507,
   3.0734447701,
   3.0390347089,
   3.0492240661,
   3.0884463067,
   3.0797993337,
   3.130515515,
   3.1237688599,
   3.1175456675,
   -3.1309679326,
   -3.1240759536,
   -3.1075548802,
   -3.1145086627,
   2.947466778,
   3.0373559405,
   3.0406556423,
   3.1358903823,
   3.1225697567,
   -3.1239547773,
   3.1087704258,
   -3.1134245834,
   -3.0665725217,
   -3.0704670792,
   3.0886079388,
   3.11716731,
   -3.0800846274,
   -3.127769391,
   3.1299495495,
   -3.0180193123,
   3.1294552596,
   -3.1362307793,
   2.9185045187,
   2.9787991958,
   3.1047768215,
   3.0482283053,
   3.1343595548,
   2.9925843932,
   3.0761844897,
   3.0458196984,
   3.0286588221,
   3.0958714064,
   3.0277213241,
   -3.1300181308,
   2.9330254995,
   -3.0874918579,
   -3.0625084247,
   -3.0495267541,
   -3.0905811779,
   -3.0385434714,
   3.1390692836,
   3.1383253093,
   2.9475942845,
   3.1014216382,
   3.1132002561,
   3.0749157829,
   -3.1391002698,
   -3.0836304069,
   3.1159030678,
   -3.0668577371,
   3.0666298018,
   -3.1199721019,
   -3.0948159727,
   -2.8465481617,
   -3.1371195339,
   -2.9941741146,
   -3.1113203368,
   3.0978581897,
   3.0279284986,
   3.1358549405,
   3.0596788747,
   3.1327639622,
   3.1071177979,
   3.0520205558,
   3.0920221542,
   3.0352856964,
   3.1053755939,
   3.1351598848,
   -3.0126873474,
   3.0277699629,
   3.0457460059,
   3.06697954,
   3.1392851453,
   3.1250054694,
   -3.1000396995,
   2.9318450898,
   3.0447056317,
   2.9797348194,
   3.110612432,
   3.0391007404,
   3.1282503663,
   3.0768240504,
   2.9925827781,
   3.0639260409,
   3.1024244075,
   3.1174763116,
   3.0607794182,
   3.1249325677,
   -3.1082592309,
   -3.1013367707,
   -2.921487235,
   3.1199211559,
   -3.0180074534,
   -3.1392434625,
   3.1325510159,
   3.0192489458,
   3.1267347698,
   -3.055123301,
   3.1200248246,
   3.0736123265,
   3.1180803273,
   3.0875585888,
   3.0803663764,
   3.0416431915,
   3.0659094924,
   3.0389535781,
   3.0776804994,
   3.0863817451,
   3.0910470369,
   3.0738203417,
   3.0819711506,
   3.0896191619,
   3.0795744319,
   -3.1331732075,
   3.0529513637,
   3.0898094751,
   3.0919643375,
   -3.1288483962,
   -3.0522371133,
   -3.1372524293,
   3.014869627,
   -3.1233558561,
   3.0252794237,
   -3.1230990135,
   2.9621179875,
   -3.04939102,
   -3.0555740637,
   3.1240816906,
   -3.072609172,
   -2.9913889223,
   -3.0630907919,
   3.062460726,
   2.6640146967,
   -3.0132623873,
   3.0247593798,
   3.0731042721,
   2.9896810662,
   2.9698434609,
   -3.1018895984,
   3.0596868233,
   2.9565623813,
   3.1366055364,
   2.9981419267,
   -3.0587998392,
   -3.1197729289,
   3.1299191913,
   -3.0442852368,
   -3.1188337145,
   -3.1298109651,
   3.0853132812,
   -3.1051763537,
   -3.1129343418,
   3.0902067255,
   3.1141412773,
   3.0557272484,
   -3.0951068914,
   -3.043140356,
   -3.1165464067,
   -2.9112476934,
   3.1336014239,
   3.026790801,
   3.0770054872,
   3.0857917623,
   3.0815375178,
   -3.1331853353,
   3.0795217672,
   -3.129296794,
   3.063133503,
   -3.1294575402,
   3.0229624993,
   3.0587373772,
   3.0478157638,
   3.126491207,
   3.0833047069,
   3.1092537226,
   3.1063022883,
   3.0931656987,
   3.0372358154,
   3.1014923124,
   3.0647818285,
   3.0268373039,
   2.9804811612,
   3.0982796983,
   -3.0836575101,
   -3.1309246924,
   -3.0014913439,
   -3.085853983,
   3.0802063993,
   3.1357727312,
   -3.1293030683,
   2.9608958787,
   -3.1058303961,
   -3.0010512074,
   3.0845746487,
   -3.0961941554,
   3.1388922839,
   2.9493436043,
   -3.0367189568,
   3.0516667271,
   -3.0830205406,
   -2.9276257093,
   3.1207650952,
   3.1255987868,
   -3.1362414715,
   3.0743382677,
   -3.1373223968,
   3.1219652163,
   -0.0127841366,
   3.1133012319,
   3.0838135848,
   3.1134461118,
   -2.8682421478,
   2.9594079753,
   -3.0073295521,
   3.0998139711,
   -3.0750359136,
   -3.0542081595,
   2.8910789038,
   -3.1366022609,
   3.1181008363,
   3.0487347402,
   3.1204575285,
   -3.0942569893,
   -3.063283031,
   3.0709039501,
   3.0722744992,
   3.0693327955,
   2.9623270173,
   -2.9597302391,
   3.0772188775,
   -3.1314099544,
   -3.0693515915,
   3.1295700826,
   3.013213056,
   3.0702842654,
   3.0573019004,
   -3.041008501,
   -3.0547098013,
   -3.1086117887,
   2.9566597375,
   -2.7973215576,
   2.9739123756,
   3.0895682875,
   -3.1081911035,
   2.7723363039,
   -3.0737280157,
   3.0899913972,
   -3.1251613448,
   -3.0774986375,
   -3.0767442138,
   2.9701940343,
   2.6582889066,
   -3.1137366778,
   3.0868131275,
   -3.0841377699,
   3.0636438354,
   2.9400840317,
   3.0519517168,
   -3.1267179137,
   3.0138131889,
   3.0498391712,
   -3.1306073918,
   2.9729709629,
   3.0847447697,
   3.0013203,
   -3.1127344971,
   3.0810749579,
   -3.0072065981,
   3.1332145458,
   3.0685887134,
   3.0960655533,
   -3.0853296618,
   3.0789279863,
   3.0392963618,
   3.0469549063,
   -3.1093259357,
   3.0743463489,
   3.0995164808,
   3.1104554929,
   -3.0580304681,
   -3.1140281997,
   3.0470628697,
   -3.1098397145,
   3.0604712638,
   -3.005990398,
   0.0340101704,
   -3.0025227117,
   -3.0856662747,
   3.0808427468,
   3.1366365351,
   3.0937767778,
   3.1167556197,
   2.926765272,
   -3.0534134485,
   3.1264011456,
   3.110871657,
   -3.1234879895,
   3.138341207,
   -3.1365960615,
   3.1315941169,
   3.1305927086,
   3.0789771116,
   3.0557155176,
   3.1401947171,
   -3.1186320389,
   2.9105825474,
   3.0781701132,
   3.0453018858,
   3.0825303448,
   3.0685237643,
   3.0499963614,
   3.0816979483,
   3.0556636112,
   3.0575712461,
   3.0890997736,
   3.054080372,
   3.0694520749,
   3.0345377668,
   3.1126574791,
   3.0890293031,
   3.0295082633,
   3.1139182509,
   3.0327577661,
   3.1079804705,
   3.1007747731,
   3.1201566141,
   3.0730189383,
   3.0667321542,
   3.1102252941,
   3.0165883028,
   -3.1089878488,
   3.0569625281,
   3.09939328,
   -3.1261637418,
   3.0801517184,
   3.0716864561,
   3.1339379507,
   3.1396054798,
   -3.1367848346,
   -2.9952591492,
   -3.1177515746,
   -3.1310191837,
   3.0926524785,
   -3.1018722157,
   3.0328672177,
   -3.1395208716,
   3.0425253628,
   3.0269306332,
   3.0540814108,
   3.090572851,
   3.0918655675,
   3.0678855494,
   3.0153549053,
   3.0007531453,
   3.1014053166,
   3.0045827744,
   3.0647232231,
   -3.0776077171,
   3.0920645477,
   3.1082933056,
   3.0702613009,
   3.0539957464,
   3.0853878391,
   3.0944894177,
   3.0092852016,
   3.0685349046,
   3.0285857611,
   2.988851261,
   3.1095777977,
   3.073424656,
   3.0976230902,
   -3.0540734841,
   3.0594380202,
   -3.0163790764,
   3.1211255786,
   3.0306384002,
   3.1363849267,
   3.076807497,
   3.0925850003,
   3.1032699389,
   -3.1234260086,
   -2.9431206422,
   3.1391712647,
   -3.1228111405,
   3.1197134101,
   3.008268493,
   3.0970329594,
   3.0792781511,
   3.0865248134,
   -3.1397690501,
   3.0130398768,
   3.0713276591,
   3.1240530118,
   -3.053569569,
   -3.1056011373,
   -3.0094094124,
   -3.0422716798,
   -3.1050790037,
   3.0818026704,
   -3.0984081316,
   -3.0248048572,
   -3.0732163631,
   -3.0832426872
  ],
  "phi": [
   1.0199374882,
   1.265289729,
   1.2206936223,
   2.2940293522,
   1.7635614424,
   0.929510962,
   1.9038908824,
   1.8778617922,
   2.0070729101,
   1.2688540809,
   1.7388077606,
   1.5709856594,
   0.8811233151,
   1.1179357744,
   1.1003593193,
   0.9684527781,
   1.0370536615,
   1.1124027325,
   2.1888905063,
   1.0579688968,
   1.7441114039,
   0.9740496055,
   -1.6186051244,
   0.7844054967,
   0.9392465842,
   0.9331144096,
   0.979886961,
   1.2982446743,
   -1.6779140978,
   2.4519872089,
   1.3305418484,
   2.1044594911,
   1.1098721119,
   1.552762174,
   1.3898751921,
   -1.0591893731,
   1.1299206952,
   1.4563769095,
   1.6228505794,
   -1.2743642596,
   -1.1336504707,
   -2.1520733579,
   -1.1469941703,
   -0.9259512424,
   -1.0883813079,
   -1.1755075634,
   -1.0010762665,
   -1.0422517472,
   -1.0815241767,
   -1.063401334,
   -1.1001172534,
   -1.12699246,
   -1.1491783909,
   -1.1426533373,
   -1.0172165654,
   -1.1036827595,
   -1.0260003363,
   -1.0622941474,
   -1.0332411391,
   -1.0978069048,
   -1.1196749,
   -1.1333251564,
   -1.0353603137,
   -1.0808419803,
   -1.3103647231,
   -1.0601311827,
   -1.0683280586,
   -0.9942947162,
   -1.0505179508,
   -1.0382596852,
   -1.0707665528,
   -1.0957855007,
   -1.3956646779,
   -1.6653747663,
   -1.5238149295,
   -0.9874821818,
   -1.1207968631,
   -1.7987014965,
   -1.3218064633,
   -1.1687704155,
   -0.9482320461,
   -1.1283342164,
   -1.249055666,
   -1.0976344504,
   -1.076773719,
   -1.1769287434,
   -1.1182002063,
   -1.1986943241,
   -1.0272835596,
   -1.044008572,
   -1.195865745,
   -1.0634595612,
   -1.0808709091,
   -1.0906807406,
   -1.1670313869,
   -1.0165693711,
   -1.1458635343,
   -1.7262016288,
   -1.9829936539,
   -1.9681459914,
   -0.9507576898,
   -1.0537982398,
   -1.3687696743,
   -1.0264645164,
   -1.0928668653,
   -1.0042816575,
   -1.0616296651,
   -1.2148585207,
   -1.3522104243,
   -1.3961223659,
   1.3583143548,
   -2.4712922446,
   -1.6858075362,
   -1.3803951018,
   -1.4185876936,
   1.3518699452,
   -1.0764428244,
   -1.0408791657,
   -1.2398314424,
   -1.0271904464,
   -1.1059490725,
   -1.0629039936,
   -0.998764133,
   -1.1113180666,
   -1.173635043,
   -1.1273567731,
   -0.9844158423,
   -1.020048159,
   -1.0305104901,
   -1.3262614088,
   -1.1632433072,
   -1.1496488243,
   -0.9797194913,
   -1.056084839,
   -1.1704649058,
   -1.2346130253,
   -1.0882789473,
   -1.1094335349,
   -1.0612968138,
   -1.0789852393,
   -1.0580846445,
   -1.1263688146,
   -1.207034879,
   -0.9533303395,
   -1.0951381761,
   -0.9466093524,
   -1.1550117415,
   -1.1422754588,
   -1.6111528481,
   -1.2729074274,
   -2.0588302042,
   -0.9941019918,
   -1.6295628316,
   -1.0561249357,
   -1.2807073158,
   -1.1032277107,
   -1.1869108509,
   -1.4416930715,
   -1.3710783646,
   -1.7778825375,
   -0.9763793044,
   -1.0889031011,
   -1.1644617734,
   -1.0631904721,
   -1.0497941546,
   -1.098412995,
   -1.1037451251,
   -0.9652519315,
   -1.0046163383,
   -1.0660787295,
   -1.0639750109,
   -1.0912107789,
   -1.1157865693,
   -1.0051965223,
   -1.158214348,
   -1.0696414369,
   -1.0691567861,
   -1.1891500658,
   -1.4268144941,
   -1.3710485507,
   -0.9785524211,
   -1.030005399,
   -1.2460394265,
   -1.1454144324,
   -1.0413710834,
   -1.8579061581,
   -1.2164789474,
   -1.3882687576,
   -1.7172673287,
   -1.7609594945,
   1.6070025472,
   -1.7218665974,
   1.240714745,
   0.624283987,
   -1.2691779454,
   -1.7737349768,
   -0.9852514146,
   -1.094711184,
   -1.2847658064,
   -1.1586078001,
   -2.0600994353,
   -1.8086750612,
   -1.8332523315,
   -1.0328970573,
   -1.1195355657,
   -1.6695101116,
   -1.1309196326,
   -0.8395503732,
   -1.0759326928,
   -1.2382959008,
   -0.9726260274,
   -1.1174010842,
   -1.1199883774,
   -1.1231131685,
   -1.0474924517,
   -1.1265592505,
   -1.2281933163,
   -1.6233769874,
   -2.4642144833,
   -1.1488063937,
   -1.2018730758,
   -1.0436332961,
   -1.0269985652,
   -1.0642541644,
   -0.9912429631,
   -1.0537198896,
   -1.0707816378,
   -1.0743429104,
   -1.0286351924,
   -1.1906005037,
   -1.0046144019,
   -1.1097715209,
   -1.0043382554,
   -1.0556014851,
   -1.02267305,
   -1.1444086348,
   -1.0692518212,
   -1.1404772216,
   -1.1373086096,
   -1.2291799312,
   -1.5075790194,
   -0.9544125299,
   -1.9735420416,
   -1.0778430494,
   -0.9258896773,
   -1.2854737945,
   -1.530291067,
   -1.0330256435,
   -1.1316015193,
   -0.7983754611,
   -1.0928618715,
   -2.6206981269,
   -2.4883668753,
   -1.2895044651,
   -2.4781249106,
   -1.2291196056,
   -1.2087921502,
   -1.7156449635,
   1.549253691,
   -1.9474704569,
   -0.9905445006,
   -2.7002300525,
   -2.244739618,
   -1.1289397774,
   1.1270092339,
   -2.1148194242,
   -1.2991627008,
   -2.0951278952,
   -1.4752343143,
   0.8475537871,
   -2.5052464753,
   -1.0838500919,
   -2.4008444259,
   -1.2380383122,
   -1.441352475,
   1.2518827558,
   -2.7974536786,
   -1.5305870774,
   -1.9026993594,
   -1.9833724575,
   -1.4134013971,
   -1.0175363758,
   -1.3014614761,
   -1.1448098362,
   -2.3214301914,
   -1.2434584599,
   -1.3807728522,
   -1.7149558033,
   -1.1415242648,
   -2.2739408885,
   -1.1596941958,
   -2.5974359466,
   -1.307299778,
   -1.2327098252,
   -2.8356492139,
   -1.0020097362,
   -1.5095478263,
   -1.6432576511,
   -1.1008446368,
   -2.0580950966,
   -1.9550109892,
   -2.4900248806,
   -1.8068655253,
   -1.0706611886,
   -1.4017590746,
   -1.9705219296,
   -1.1213155043,
   -1.1439086586,
   -1.192286378,
   -1.4806503691,
   -1.8962080553,
   -1.3399081473,
   2.5139541298,
   -1.3153382395,
   -1.0350927396,
   -1.2075384907,
   -1.0267634989,
   -0.9929954098,
   -1.2590282871,
   -0.8132956391,
   -0.9103519878,
   -0.9985636338,
   -2.7719836435,
   -1.3310005259,
   -1.2777063943,
   -2.2772408744,
   -1.4599207001,
   2.0174771103,
   -1.1198811178,
   -1.1845858328,
   -1.1210808404,
   -1.1236868532,
   1.3645172152,
   -1.6763050346,
   -0.9099195694,
   -0.9614496683,
   -1.1934140202,
   -1.0747352532,
   -1.1189612637,
   -1.0770431026,
   -2.1090439466,
   -1.1111673032,
   1.4840271461,
   -1.72883749,
   -1.5144242369,
   -1.9438123632,
   -1.1515973074,
   -1.5305946912,
   -1.0331242541,
   -1.1307945645,
   -0.8003012484,
   1.7819347962,
   -1.0476918598,
   -1.3762575429,
   1.442979741,
   -1.1056401367,
   1.3900174828,
   -2.3186509479,
   -1.0780168989,
   -2.2268228776,
   -2.104900843,
   2.7341676502,
   -1.0771194161,
   -1.5372317429,
   -2.493940503,
   -2.7604535416,
   -1.0727830182,
   -1.1339732641,
   -1.0763806401,
   -1.0928781814,
   -1.1064918665,
   -1.0858860461,
   -1.1100914874,
   -1.0713924804,
   -1.0179926977,
   -1.1319117386,
   -1.0535125567,
   -1.0494714402,
   -1.0554758226,
   -1.0807385867,
   -1.1530680906,
   -1.1271666624,
   -1.092840575,
   -1.0734650004,
   -1.0425488024,
   -1.0692335088,
   -1.0922062899,
   -1.1250645262,
   -0.9429088277,
   -1.1010797265,
   -0.9757380177,
   -1.1483891329,
   -1.0004406284,
   -1.0540086405,
   -1.066991086,
   -1.0968756343,
   -0.9832890145,
   -1.1003088594,
   -1.0868741128,
   -1.2116022315,
   -1.6525302893,
   -0.9490939117,
   -1.0220514777,
   -1.1747466119,
   -1.090905638,
   -1.1158898922,
   -1.163791818,
   -1.178266493,
   -1.11617525,
   -0.9955512097,
   -1.0760071822,
   -1.137499049,
   -1.4421805331,
   1.7448199584,
   -1.405018966,
   -1.3769299937,
   -1.8017509081,
   -0.9818015882,
   -0.9883334174,
   -1.0886077569,
   -1.1859912001,
   -1.0381357729,
   -1.0719828071,
   -0.9761582907,
   -1.1778375894,
   -1.0480521193,
   -1.1408037277,
   -1.1062142039,
   -0.99632909,
   -1.0748765636,
   -1.0520914448,
   -0.8884559605,
   -1.1100023238,
   -1.4743583526,
   -1.417886478,
   -0.9077197599,
   -0.9643157752,
   -1.1082591461,
   -1.1262336776,
   -1.1353134452,
   -1.1855489536,
   -1.2616591802,
   -1.8743225819,
   -2.0311548246,
   -1.0791027064,
   -1.191930368,
   -1.1400268755,
   -1.00725766,
   -1.1067154765,
   -1.097503024,
   -1.1688040019,
   -0.993037506,
   -1.1509319902,
   -1.2544596751,
   -1.3105493161,
   -2.3749427191,
   -1.0462306683,
   0.9554385669,
   -1.4391525299,
   -1.5074878975,
   -1.0295597016,
   -1.0452419178,
   -1.9763766736,
   -1.8629339627
  ],
  "psi": [
   0.113427291,
   0.6208513919,
   0.1653989557,
   0.3007573218,
   0.4641406062,
   -2.1762392628,
   -2.5007404201,
   -2.0723562043,
   -2.3166085535,
   -2.0169366086,
   -3.0093086472,
   0.846116106,
   0.9110577699,
   0.7929652009,
   0.4105854684,
   0.7107907376,
   0.8909371297,
   0.665091093,
   0.8190961605,
   -1.2327434685,
   0.3702295032,
   -0.2198472408,
   -2.2432564031,
   0.1415402651,
   0.7527910107,
   1.029119142,
   0.6103085578,
   0.672844393,
   0.3350496835,
   -2.6559212482,
   -2.4788290134,
   -2.3154934348,
   -1.5257435187,
   -2.6232601636,
   2.1511576445,
   0.0109508284,
   -0.7159380386,
   0.6272303434,
   0.2379603793,
   0.4260329181,
   2.61545569,
   -0.3604099565,
   2.6639807834,
   2.7496098245,
   -0.7554656979,
   -0.7614079369,
   -0.7676655975,
   -0.8685894407,
   -0.7240918521,
   -0.8397260269,
   -0.7743664694,
   -0.7822819713,
   -0.7738306827,
   -0.8278229639,
   -0.6974355715,
   -0.8136440794,
   -0.7665675412,
   -0.8171009232,
   -0.8370088422,
   -0.8661025063,
   -0.717995712,
   -0.8935027476,
   -0.9008435585,
   -0.8891211569,
   -0.7824508119,
   -0.559132467,
   -0.7445158702,
   -0.714724973,
   -0.8547528103,
   -0.9062165082,
   -0.7657759933,
   -0.7567769465,
   -0.7296957625,
   -0.4713585402,
   -0.5630619344,
   2.1521868523,
   -0.692493137,
   -0.4236028104,
   0.0277420219,
   0.1900110365,
   2.4815498358,
   -0.6523417815,
   -0.4290665555,
   -0.1780619108,
   -0.4570003792,
   -0.6702095072,
   -0.6181306929,
   -0.7938186864,
   -0.709929905,
   -0.8561363249,
   -0.5873597912,
   -0.7239394265,
   -0.8003580509,
   -0.7073429172,
   -0.7511465858,
   -0.6078892024,
   -0.8895780433,
   -0.5424437203,
   -0.4988590191,
   -0.253608006,
   -1.0607867537,
   -0.758295478,
   -0.6706629997,
   -0.6250455885,
   -0.7874938481,
   -0.8665273642,
   -0.8196885246,
   -0.665723127,
   -0.8136516161,
   -0.5524151148,
   -0.5115931585,
   -0.0909198436,
   2.8742444199,
   1.8895829668,
   -0.5607206735,
   0.1547465771,
   2.8771726197,
   -0.8146432386,
   -0.7151915581,
   -0.5744574471,
   -0.8132172862,
   -0.7989877217,
   -0.8386512448,
   -0.8392134998,
   -0.6681649162,
   -0.7032596902,
   -0.7233653664,
   -0.9761970804,
   -0.7432490382,
   -0.9503450336,
   -0.6140003623,
   -0.7461030791,
   -0.746470048,
   -0.7550089844,
   -0.8698299548,
   -0.6860590734,
   -0.5663307965,
   -0.7237719754,
   -0.664294622,
   -0.8096529055,
   -0.7448593995,
   -0.755043805,
   -0.721478994,
   -0.7910278413,
   -0.7434813469,
   -0.8416623562,
   -0.9116157194,
   -0.6111854366,
   -0.4292627997,
   -0.7613805203,
   -0.7280721091,
   1.0273822191,
   -0.5448455342,
   -1.0099681256,
   -0.7596145895,
   -0.7461737826,
   -0.6099500257,
   -0.5867588534,
   -0.2059240389,
   1.5777432551,
   2.6491566612,
   -0.6071743495,
   -0.7511002072,
   -0.7543832546,
   -0.7706334263,
   -0.7232498288,
   -0.7111579509,
   -0.79674164,
   -0.8740977935,
   -0.7434866048,
   -0.7275547152,
   -0.7998876573,
   -0.7348634242,
   -0.8096107711,
   -0.7835294036,
   -0.7150366797,
   -0.7742055763,
   -0.7434951473,
   -0.5270166977,
   -0.2025993414,
   -0.6578351657,
   -0.532893364,
   -0.6758236603,
   -0.5154377193,
   -0.7713561391,
   2.3951075717,
   1.9333641612,
   2.7369702607,
   2.4631139933,
   2.2646959775,
   -0.0239407867,
   2.6628689053,
   0.1762091257,
   2.8827493622,
   -2.9080536618,
   -0.4687852206,
   2.7563579465,
   2.5699986522,
   2.5081035263,
   2.4436012215,
   2.3395883228,
   2.4632431897,
   1.6328717658,
   2.5284558085,
   2.6869038146,
   2.2196408265,
   -0.0551355284,
   1.9909963636,
   -0.8439223854,
   -0.7241673168,
   -0.8005898715,
   -0.8737636306,
   -0.8910630627,
   -0.7477146652,
   -0.8638162473,
   -0.6492397123,
   -0.8864289601,
   -0.6352663514,
   -0.2766689174,
   -1.1010818251,
   -0.7961700634,
   -0.8407031838,
   -0.7334053759,
   -0.8154789756,
   -0.8213284302,
   -0.8451028544,
   -0.8167572719,
   -0.8490665323,
   -0.789080728,
   -0.7708460206,
   -0.7378107271,
   -0.7423262221,
   -0.757173253,
   -0.845600439,
   -0.7939372135,
   -0.7717990333,
   -0.773550174,
   -0.7559117095,
   -0.6276512984,
   -0.6959164608,
   -0.3156364884,
   -0.2382818562,
   -0.8461440899,
   2.1359947841,
   2.5062734124,
   -0.6490939185,
   -0.3109148593,
   -0.1591329543,
   -0.8875348987,
   -1.0064693614,
   -0.8469575822,
   -0.7287502557,
   2.4532389004,
   2.4227975099,
   1.9470607706,
   2.603353782,
   2.7899500667,
   2.8884225175,
   -2.3981726946,
   -0.138637658,
   0.2730243653,
   2.5946127936,
   2.8759323411,
   1.0421300189,
   -0.3557213502,
   0.4642039274,
   2.915452423,
   -0.0988532323,
   -1.7538071591,
   2.5427083413,
   0.8580703101,
   2.4637800045,
   -0.5169850137,
   2.2034230329,
   -3.0424795276,
   -0.0533759926,
   0.4222588219,
   -2.8521656201,
   3.0846859907,
   2.2042869992,
   2.2311285099,
   2.8036163983,
   2.5731480928,
   2.1041671833,
   2.6929149233,
   2.121830957,
   2.1788246319,
   2.4891371393,
   0.8804080314,
   2.594284347,
   1.0806778298,
   2.7278326461,
   -3.0438469006,
   2.6641659122,
   2.7089113344,
   2.8069321836,
   -0.6321918228,
   -0.1405298776,
   3.1282714266,
   2.0113699495,
   2.0108951722,
   1.9168120661,
   2.5740649545,
   0.1855295153,
   2.5249906933,
   2.6773157353,
   2.9873607183,
   -0.639653676,
   -0.8112741353,
   -0.4493688688,
   -0.2748583331,
   2.6298950252,
   1.8367415948,
   -0.7454399454,
   -0.5679928249,
   -0.7371122449,
   -0.6824660203,
   -0.8357496856,
   2.6038520819,
   2.8580388425,
   2.6465469235,
   2.6835679011,
   -0.8292101441,
   2.8767567032,
   2.6154319792,
   2.96627781,
   2.9181591556,
   -0.1112531218,
   2.7257743759,
   -0.3072208413,
   -0.6267079047,
   -0.7264194298,
   -0.7343692306,
   -2.3931601174,
   0.2725629165,
   -0.8318243621,
   -0.7989025982,
   -0.6821141103,
   -0.7245444935,
   -0.7087073744,
   -0.744785702,
   1.5463379795,
   2.3755516545,
   0.0485987262,
   2.046426479,
   -0.100980974,
   2.6435927289,
   2.5085211285,
   -0.1575472439,
   -0.8893282557,
   -1.006112805,
   -0.8466946657,
   -0.064766031,
   2.7815220073,
   -0.5896189495,
   -3.0337673484,
   -0.6762574492,
   -1.0649905732,
   2.7564399715,
   -0.5914962031,
   2.9192980404,
   2.4274856585,
   3.0398927322,
   2.5184222777,
   -0.1697477853,
   2.7526475174,
   2.4087388933,
   -0.7616011002,
   -0.7076689595,
   -0.8065737926,
   -0.738481632,
   -0.7811905302,
   -0.7561806931,
   -0.7409968565,
   -0.8379477627,
   -0.7426733267,
   -0.7936127091,
   -0.752280963,
   -0.7882892716,
   -0.8018752399,
   -0.6727991208,
   -0.682642843,
   -0.7802505665,
   -0.7096960204,
   -0.8037170675,
   -0.8152781437,
   -0.7947109401,
   -0.650853439,
   -0.8075927152,
   -0.7956085202,
   -0.6819129475,
   -0.7833757958,
   -0.8050632258,
   -0.8260311743,
   -0.8513922297,
   -0.7709537241,
   -0.7773694294,
   -0.8594400685,
   -0.7924553492,
   -0.7369396549,
   -0.7399145262,
   -0.4967961331,
   -0.8109836097,
   -0.6942704705,
   -0.97337331,
   -0.6113869879,
   -0.9266762713,
   -0.5493200909,
   -0.7577592343,
   -0.7528170822,
   -0.7864264507,
   -0.7244577057,
   -0.589087816,
   0.0098622894,
   0.1879064138,
   2.3135006718,
   1.9315374309,
   2.2746381513,
   2.3162825304,
   -0.6946819957,
   -0.7364430465,
   -0.7096291811,
   -0.856533685,
   -0.7559402176,
   -0.8286125657,
   -0.5745070272,
   -0.8752210669,
   -0.5926533846,
   -0.5999144717,
   -0.8303758263,
   -0.4150108572,
   -0.5013859429,
   -0.7844668829,
   -0.4372143355,
   -0.4365638712,
   -0.4583011898,
   -0.9930055145,
   -0.702872133,
   -0.7214529643,
   -0.711652543,
   -0.6952197905,
   -0.697158916,
   -0.7989447212,
   -0.2074493737,
   1.8799327244,
   -0.5818216002,
   -0.721089228,
   -0.7918832076,
   -0.8002586928,
   -0.7431206191,
   -0.7912284046,
   -0.7678935116,
   -0.7380172446,
   -0.6286430326,
   -0.8469934273,
   -0.7500765804,
   2.9075768226,
   -0.6534159415,
   -2.1887670886,
   0.0337766869,
   -0.0807465735,
   2.274032822,
   -0.6691508464,
   2.1704035611
  ]
 },
 "A2ADR_conformer_1050": {
  "omega": [
   -3.0247344586,
   2.9389503733,
   -2.9378957571,
   3.1338742397,
   3.0605329367,
   -3.0452116797,
   3.0217038044,
   3.1282475188,
   -3.1101049117,
   3.1286089446,
   2.9877838262,
   3.0633322988,
   3.0944131947,
   -3.1057645645,
   3.1070210551,
   3.1024998796,
   3.1073676874,
   -3.1122376723,
   -3.0620652706,
   -3.0763992635,
   -3.1273095191,
   3.1000900424,
   -3.1181499794,
   3.0974344005,
   2.9841492406,
   3.1128399368,
   2.9280948236,
   3.0015180917,
   3.0500416592,
   -3.0157646712,
   3.0002828,
   3.0891511294,
   -3.0718321318,
   2.8987661551,
   3.1251939857,
   3.029125066,
   3.1195869588,
   -3.0705588146,
   3.1072675861,
   -3.0053551552,
   -3.1321023894,
   -3.0540434646,
   2.9365109761,
   3.1353615059,
   3.1374453411,
   3.1072431574,
   3.0681150061,
   3.0837307763,
   3.094208676,
   3.1015695925,
   3.1036104553,
   3.0959800151,
   3.1329792507,
   3.0734447701,
   3.0390347089,
   3.0492240661,
   3.0884463067,
   3.0797993337,
   3.130515515,
   3.1237688599,
   3.1175456675,
   -3.1309679326,
   -3.1240759536,
   -3.1075548802,
   -3.1145086627,
   2.947466778,
   3.0373559405,
   3.0406556423,
   3.1358903823,
   3.1225697567,
   -3.1239547773,
   3.1087704258,
   -3.1134245834,
   -3.0665725217,
   -3.0704670792,
   3.0886079388,
   3.11716731,
   -3.0800846274,
   -3.127769391,
   3.1299495495,
   -3.0180193123,
   3.1294552596,
   -3.1362307793,
   2.9185045187,
   2.9787991958,
   3.1047768215,
   3.0482283053,
   3.1343595548,
   2.9925843932,
   3.0761844897,
   3.0458196984,
   3.0286588221,
   3.0958714064,
   3.0277213241,
   -3.1300181308,
   2.9330254995,
   -3.0874918579,
   -3.0625084247,
   -3.0495267541,
   -3.0905811779,
   -3.0385434714,
   3.1390692836,
   3.1383253093,
   2.9475942845,
   3.1014216382,
   3.1132002561,
   3.0749157829,
   -3.1391002698,
   -3.0836304069,
   3.1159030678,
   -3.0668577371,
   3.0666298018,
   -3.1199721019,
   -3.0948159727,
   -2.8465481617,
   -3.1371195339,
   -2.9941741146,
   -3.1113203368,
   3.0978581897,
   3.0279284986,
   3.1358549405,
   3.0596788747,
   3.1327639622,
   3.1071177979,
   3.0520205558,
   3.0920221542,
   3.0352856964,
   3.1053755939,
   3.1351598848,
   -3.0126873474,
   3.0277699629,
   3.0457460059,
   3.06697954,
   3.1392851453,
   3.1250054694,
   -3.1000396995,
   2.9318450898,
   3.0447056317,
   2.9797348194,
   3.110612432,
   3.0391007404,
   3.1282503663,
   3.0768240504,
   2.9925827781,
   3.0639260409,
   3.1024244075,
   3.1174763116,
   3.0607794182,
   3.1249325677,
   -3.1082592309,
   -3.1013367707,
   -2.921487235,
   3.1199211559,
   -3.0180074534,
   -3.1392434625,
   3.1325510159,
   3.0192489458,
   3.1267347698,
   -3.055123301,
   3.1200248246,
   3.0736123265,
   3.1180803273,
   3.0875585888,
   3.0803663764,
   3.0416431915,
   3.0659094924,
   3.0389535781,
   3.0776804994,
   3.0863817451,
   3.0910470369,
   3.0738203417,
   3.0819711506,
   3.0896191619,
   3.0795744319,
   -3.1331732075,
   3.0529513637,
   3.0898094751,
   3.0919643375,
   -3.1288483962,
   -3.0522371133,
   -3.1372524293,
   3.0148916019,
   3.1414156828,
   -3.0034195742,
   2.9832676135,
   3.0101872204,
   -3.1396896947,
   3.1305774087,
   -3.0952097758,
   3.0649180386,
   3.1263563403,
   -2.6281787545,
   -3.1282434542,
   -3.1206543285,
   3.0505187432,
   -2.9227133009,
   3.075623082,
   2.9934063768,
   3.0543434364,
   -2.986523002,
   3.0596868233,
   2.9565623813,
   3.1366055364,
   2.9981419267,
   -3.0587998392,
   -3.1197729289,
   3.1299191913,
   -3.0442852368,
   -3.1188337145,
   -3.1298109651,
   3.0853132812,
   -3.1051763537,
   -3.1129343418,
   3.0902067255,
   3.1141412773,
   3.0557272484,
   -3.0951068914,
   -3.043140356,
   -3.1165464067,
   -2.9112476934,
   3.1336014239,
   3.026790801,
   3.0770054872,
   3.0857917623,
   3.0815375178,
   -3.1331853353,
   3.0795217672,
   -3.129296794,
   3.063133503,
   -3.1294575402,
   3.0229624993,
   3.0587373772,
   3.0478157638,
   3.126491207,
   3.0833047069,
   3.1092537226,
   3.1063022883,
   3.0931656987,
   3.0372358154,
   3.1014923124,
   3.0647818285,
   3.0264883809,
   3.0474403427,
   -3.1238072867,
   -3.0635905604,
   -3.0659303984,
   3.1269140592,
   3.0617409366,
   3.045370124,
   3.0512052292,
   3.1339022078,
   3.0990352474,
   3.1108145498,
   3.1290557277,
   3.0469850501,
   3.1254589006,
   3.1285199151,
   -3.0194512065,
   -2.9471947895,
   -2.8932881137,
   -3.0996961932,
   3.1375924302,
   3.0597512469,
   -3.1297637708,
   -3.1061040648,
   3.1292605406,
   -2.9157636204,
   3.0845404726,
   3.0643293065,
   -3.0183475974,
   -3.1113658003,
   3.1003662071,
   3.0853969869,
   3.1339807366,
   -3.0858573724,
   -2.970183004,
   -2.9927772842,
   -3.0804257835,
   2.9094359753,
   -3.0939769762,
   -3.0996432215,
   -3.0915920706,
   -3.1206287107,
   3.1337775295,
   -3.1083760632,
   -3.1326317502,
   -2.9422375889,
   3.1046104473,
   -3.0869242205,
   3.1286360234,
   -3.1284136712,
   -3.1224687951,
   3.0892528225,
   3.0455654232,
   -3.0960949782,
   3.0304881983,
   -3.1400167638,
   -3.1373437608,
   -3.1336866059,
   3.1376946622,
   -3.0100652505,
   -2.9556488862,
   3.075364677,
   -3.0599875641,
   -3.1306957803,
   -3.004629052,
   -3.100460997,
   3.1003042766,
   2.979589013,
   -3.115180264,
   3.0005413822,
   3.1309287306,
   -2.8518390203,
   -3.1014558775,
   -3.0962143103,
   3.0085387938,
   -3.0803137899,
   -3.1387520297,
   3.1026454268,
   -3.0394629581,
   3.0521276707,
   -3.0735653287,
   3.1149090856,
   -3.1392518594,
   3.1383663233,
   2.8750503592,
   2.9545386405,
   3.1075131338,
   3.126035639,
   3.0654431482,
   -2.9340337088,
   -3.0349483428,
   2.8742792628,
   -3.1111057704,
   -3.089022981,
   -3.1375857411,
   3.1289550735,
   -3.0859274321,
   2.9393675274,
   3.0648907744,
   -3.1155930442,
   2.9902987831,
   -3.0397542535,
   -3.1323483392,
   -3.0824406614,
   -3.0355182956,
   -3.1267526213,
   3.0894761101,
   3.1057800382,
   -3.0872331389,
   3.1166716243,
   3.1378304735,
   2.9793682647,
   3.1209491942,
   3.0238655738,
   3.0506784222,
   3.0962157229,
   -3.1411217092,
   -3.0947392382,
   -2.8383520499,
   3.1153318404,
   3.1307405451,
   3.0647832962,
   -3.1335920958,
   -2.9033308522,
   3.0649122983,
   -2.9993180843,
   3.0781701132,
   3.0453018858,
   3.0825303448,
   3.0685237643,
   3.0499963614,
   3.0816979483,
   3.0556636112,
   3.0575712461,
   3.0890997736,
   3.054080372,
   3.0694520749,
   3.0345377668,
   3.1126574791,
   3.0890293031,
   3.0295082633,
   3.1139182509,
   3.0327577661,
   3.1079804705,
   3.1007747731,
   3.1201566141,
   3.0730189383,
   3.0667321542,
   3.1102252941,
   3.0165883028,
   -3.1089878488,
   3.0569625281,
   3.09939328,
   -3.1261637418,
   3.0801517184,
   3.0716864561,
   3.1339379507,
   3.1396054798,
   -3.1367848346,
   -2.9952591492,
   -3.1177515746,
   -3.1310191837,
   3.0926524785,
   -3.1018722157,
   3.0328672177,
   -3.1395208716,
   3.0425253628,
   3.0269306332,
   3.0540814108,
   3.090572851,
   3.0918655675,
   3.0678855494,
   3.0153549053,
   3.0007531453,
   3.1014053166,
   3.0045827744,
   3.0647232231,
   -3.0776077171,
   3.0920645477,
   3.1082933056,
   3.0702613009,
   3.0539957464,
   3.0853878391,
   3.0944894177,
   3.0092852016,
   3.0685349046,
   3.0285857611,
   2.988851261,
   3.1095777977,
   3.073424656,
   3.0976230902,
   -3.0540734841,
   3.0594380202,
   -3.0163790764,
   3.1211255786,
   3.0306384002,
   3.1363849267,
   3.076807497,
   3.0925850003,
   3.1032699389,
   -3.1234260086,
   -2.9431206422,
   3.1391712647,
   -3.1228111405,
   3.1197134101,
   3.008268493,
   3.0970329594,
   3.0792781511,
   3.0865248134,
   -3.1397690501,
   3.0130398768,
   3.0713276591,
   3.1240530118,
   -3.053569569,
   -3.1059414153,
   -3.0973551226,
   2.956638207,
   -3.1373447445,
   3.1301170109,
   3.0904908324,
   -3.0922974555,
   2.9751702244,
   3.0921611723
  ],
  "phi": [
   -1.6356145343,
   -0.9263968002,
   -1.7141185667,
   -2.331119145,
   1.0070478051,
   -1.2479788344,
   -1.8334336574,
   -2.1128430911,
   -2.4459690464,
   1.208365738,
   -2.4015481009,
   -1.7772850354,
   -1.0925335927,
   -1.091928657,
   -1.0361550987,
   -1.0725619775,
   -1.0917761331,
   -1.1814243507,
   -2.1899970774,
   -1.05928554,
   -1.7429628439,
   -0.9737080246,
   1.6188827512,
   -1.5161599002,
   -2.0313084954,
   -1.5969395975,
   -0.9245078849,
   -0.9762674723,
   -1.1247016863,
   -2.4533338993,
   -1.087777483,
   -1.1471198768,
   -1.4051882783,
   1.1270472826,
   -2.6854461883,
   1.6704324384,
   -1.012672222,
   -1.828621877,
   1.1973571376,
   -1.2743642596,
   -1.1336504707,
   -2.1520733579,
   -1.1469941703,
   -0.9259512424,
   -1.0883813079,
   -1.1755075634,
   -1.0010762665,
   -1.0422517472,
   -1.0815241767,
   -1.063401334,
   -1.1001172534,
   -1.12699246,
   -1.1491783909,
   -1.1426533373,
   -1.0172165654,
   -1.1036827595,
   -1.0260003363,
   -1.0622941474,
   -1.0332411391,
   -1.0978069048,
   -1.1196749,
   -1.1333251564,
   -1.0353603137,
   -1.0808419803,
   -1.3103647231,
   -1.0601311827,
   -1.0683280586,
   -0.9942947162,
   -1.0505179508,
   -1.0382596852,
   -1.0707665528,
   -1.0957855007,
   -1.3956646779,
   -1.6653747663,
   -1.5238149295,
   -0.9874821818,
   -1.1207968631,
   -1.7987014965,
   -1.3218064633,
   -1.1687704155,
   -0.9482320461,
   -1.1283342164,
   -1.249055666,
   -1.0976344504,
   -1.076773719,
   -1.1769287434,
   -1.1182002063,
   -1.1986943241,
   -1.0272835596,
   -1.044008572,
   -1.195865745,
   -1.0634595612,
   -1.0808709091,
   -1.0906807406,
   -1.1670313869,
   -1.0165693711,
   -1.1458635343,
   -1.7262016288,
   -1.9829936539,
   -1.9681459914,
   -0.9507576898,
   -1.0537982398,
   -1.3687696743,
   -1.0264645164,
   -1.0928668653,
   -1.0042816575,
   -1.0616296651,
   -1.2148585207,
   -1.3522104243,
   -1.3961223659,
   1.3583143548,
   -2.4712922446,
   -1.6858075362,
   -1.3803951018,
   -1.4185876936,
   1.3518699452,
   -1.0764428244,
   -1.0408791657,
   -1.2398314424,
   -1.0271904464,
   -1.1059490725,
   -1.0629039936,
   -0.998764133,
   -1.1113180666,
   -1.173635043,
   -1.1273567731,
   -0.9844158423,
   -1.020048159,
   -1.0305104901,
   -1.3262614088,
   -1.1632433072,
   -1.1496488243,
   -0.9797194913,
   -1.056084839,
   -1.1704649058,
   -1.2346130253,
   -1.0882789473,
   -1.1094335349,
   -1.0612968138,
   -1.0789852393,
   -1.0580846445,
   -1.1263688146,
   -1.207034879,
   -0.9533303395,
   -1.0951381761,
   -0.9466093524,
   -1.1550117415,
   -1.1422754588,
   -1.6111528481,
   -1.2729074274,
   -2.0588302042,
   -0.9941019918,
   -1.6295628316,
   -1.0561249357,
   -1.2807073158,
   -1.1032277107,
   -1.1869108509,
   -1.4416930715,
   -1.3710783646,
   -1.7778825375,
   -0.9763793044,
   -1.0889031011,
   -1.1644617734,
   -1.0631904721,
   -1.0497941546,
   -1.098412995,
   -1.1037451251,
   -0.9652519315,
   -1.0046163383,
   -1.0660787295,
   -1.0639750109,
   -1.0912107789,
   -1.1157865693,
   -1.0051965223,
   -1.158214348,
   -1.0696414369,
   -1.0691567861,
   -1.1891500658,
   -1.4268144941,
   -1.3710485507,
   -0.9785524211,
   1.1465223387,
   1.6611960798,
   1.0664618793,
   1.6092612539,
   2.0400301327,
   1.9705713689,
   1.1130687278,
   1.4672489926,
   -1.6808804137,
   -2.1782931085,
   0.8785026662,
   -3.1081567893,
   -1.387916422,
   -0.9059597157,
   -2.4640087541,
   -1.1807387587,
   -1.2636658816,
   -1.2718832847,
   -1.1586078001,
   -2.0600994353,
   -1.8086750612,
   -1.8332523315,
   -1.0328970573,
   -1.1195355657,
   -1.6695101116,
   -1.1309196326,
   -0.8395503732,
   -1.0759326928,
   -1.2382959008,
   -0.9726260274,
   -1.1174010842,
   -1.1199883774,
   -1.1231131685,
   -1.0474924517,
   -1.1265592505,
   -1.2281933163,
   -1.6233769874,
   -2.4642144833,
   -1.1488063937,
   -1.2018730758,
   -1.0436332961,
   -1.0269985652,
   -1.0642541644,
   -0.9912429631,
   -1.0537198896,
   -1.0707816378,
   -1.0743429104,
   -1.0286351924,
   -1.1906005037,
   -1.0046144019,
   -1.1097715209,
   -1.0043382554,
   -1.0556014851,
   -1.02267305,
   -1.1444086348,
   -1.0692518212,
   -1.1404772216,
   -1.1373086096,
   -1.2291799312,
   -1.5075790194,
   -1.6326634676,
   -1.1322312873,
   -1.0248154621,
   -1.0762559029,
   -2.0375924293,
   -2.548621068,
   -1.4930099537,
   -1.5481220148,
   -0.9454604517,
   -1.1305035009,
   -1.0547421279,
   -1.0942528966,
   -1.0624359228,
   -1.2994947322,
   -1.1148579598,
   -1.155572585,
   1.6103304226,
   -1.5176282584,
   -2.2325046557,
   -1.1398643244,
   -1.2890340502,
   -2.5878952253,
   -1.0298923592,
   -2.2199405324,
   1.3627181221,
   -1.7259578294,
   -1.4415645589,
   -0.8436711938,
   -1.0639156843,
   -1.1709706413,
   -1.6284813248,
   -1.7272789355,
   -1.3775608071,
   -1.0609170018,
   -0.9642476466,
   -1.6722205119,
   -1.0094842322,
   -1.053322625,
   -1.3872278651,
   -2.0041578436,
   -1.138964749,
   -1.787758886,
   -1.2143052126,
   -1.9941198309,
   -1.1159988505,
   -1.9185910017,
   -1.583199465,
   1.5401478234,
   -1.3707351827,
   -0.9348073919,
   1.1875434148,
   -1.4838395754,
   -0.9223153714,
   -1.1678173569,
   -0.978524728,
   -2.9975454349,
   -2.5910972043,
   -1.0401661451,
   -2.1308509133,
   -1.4358814559,
   -1.4277727043,
   -1.9418552416,
   -1.0482593844,
   -1.7370610832,
   -1.0342168974,
   -1.1478373336,
   -1.1406961488,
   -0.8930298325,
   -2.725219449,
   -1.6273579484,
   -0.7775757584,
   -1.0752647595,
   -1.6583107682,
   -1.3766855825,
   -2.3618591586,
   -1.4370783593,
   0.853167945,
   -1.0711199826,
   -0.992594282,
   1.7499359336,
   -0.9520438132,
   -1.3392822946,
   -1.2520353972,
   -1.30972388,
   -1.4880581502,
   -1.0177953708,
   -1.4969090231,
   -1.2915684908,
   -1.0495988242,
   1.0426290772,
   -2.3875153613,
   2.0303447151,
   -1.9843636874,
   -1.1697031067,
   -2.0125228808,
   -1.6941242468,
   -1.0865290492,
   -2.6487465717,
   -1.8477174856,
   -2.6011666285,
   -1.0566160963,
   -0.9799901469,
   -2.609827137,
   0.8756549031,
   -0.9586339175,
   -1.0030201452,
   -1.1978259646,
   -1.4436042428,
   1.7826110775,
   -1.2947860101,
   -1.2966243904,
   -2.6631710173,
   -1.7989022531,
   -2.6247429128,
   -2.9547516638,
   1.3174123475,
   1.1285357527,
   0.9962965007,
   1.0784944708,
   1.1162389494,
   1.2873804373,
   1.0443359101,
   -1.6327522548,
   2.3033270808,
   2.3234202575,
   -1.0727830182,
   -1.1339732641,
   -1.0763806401,
   -1.0928781814,
   -1.1064918665,
   -1.0858860461,
   -1.1100914874,
   -1.0713924804,
   -1.0179926977,
   -1.1319117386,
   -1.0535125567,
   -1.0494714402,
   -1.0554758226,
   -1.0807385867,
   -1.1530680906,
   -1.1271666624,
   -1.092840575,
   -1.0734650004,
   -1.0425488024,
   -1.0692335088,
   -1.0922062899,
   -1.1250645262,
   -0.9429088277,
   -1.1010797265,
   -0.9757380177,
   -1.1483891329,
   -1.0004406284,
   -1.0540086405,
   -1.066991086,
   -1.0968756343,
   -0.9832890145,
   -1.1003088594,
   -1.0868741128,
   -1.2116022315,
   -1.6525302893,
   -0.9490939117,
   -1.0220514777,
   -1.1747466119,
   -1.090905638,
   -1.1158898922,
   -1.163791818,
   -1.178266493,
   -1.11617525,
   -0.9955512097,
   -1.0760071822,
   -1.137499049,
   -1.4421805331,
   1.7448199584,
   -1.405018966,
   -1.3769299937,
   -1.8017509081,
   -0.9818015882,
   -0.9883334174,
   -1.0886077569,
   -1.1859912001,
   -1.0381357729,
   -1.0719828071,
   -0.9761582907,
   -1.1778375894,
   -1.0480521193,
   -1.1408037277,
   -1.1062142039,
   -0.99632909,
   -1.0748765636,
   -1.0520914448,
   -0.8884559605,
   -1.1100023238,
   -1.4743583526,
   -1.417886478,
   -0.9077197599,
   -0.9643157752,
   -1.1082591461,
   -1.1262336776,
   -1.1353134452,
   -1.1855489536,
   -1.2616591802,
   -1.8743225819,
   -2.0311548246,
   -1.0791027064,
   -1.191930368,
   -1.1400268755,
   -1.00725766,
   -1.1067154765,
   -1.097503024,
   -1.1688040019,
   -0.993037506,
   -1.1509319902,
   -1.2544596751,
   -1.3105493161,
   -1.8255833097,
   -0.9898030537,
   1.3678031624,
   -1.2246296953,
   -1.0713207588,
   -1.1035003925,
   -1.6893674283,
   -1.3432390957,
   -1.8059668648
  ],
  "psi": [
   -0.6132684267,
   -0.1027451255,
   1.8235238201,
   2.8060540644,
   1.5797330629,
   1.1163744208,
   2.7537775634,
   1.7862851163,
   2.4187078216,
   2.6372721255,
   0.4065929782,
   2.4638150668,
   0.1184419851,
   -0.8044877199,
   -0.742567341,
   -0.7120169806,
   -0.7900080126,
   -0.8039029272,
   -0.6496684363,
   1.2333548654,
   -0.3688265685,
   0.2179138585,
   2.2426546567,
   -0.1422383992,
   0.3536614617,
   0.2227925173,
   2.8214857478,
   2.6167175331,
   2.283044923,
   2.7363900702,
   2.8022970225,
   -0.5790780439,
   2.6604729654,
   2.8043674658,
   -2.5000286425,
   -2.9325324659,
   -3.1234836642,
   -0.5292094389,
   -0.5300567118,
   -0.6469155833,
   2.61545569,
   -0.3604099565,
   2.6639807834,
   2.7496098245,
   -0.7554656979,
   -0.7614079369,
   -0.7676655975,
   -0.8685894407,
   -0.7240918521,
   -0.8397260269,
   -0.7743664694,
   -0.7822819713,
   -0.7738306827,
   -0.8278229639,
   -0.6974355715,
   -0.8136440794,
   -0.7665675412,
   -0.8171009232,
   -0.8370088422,
   -0.8661025063,
   -0.717995712,
   -0.8935027476,
   -0.9008435585,
   -0.8891211569,
   -0.7824508119,
   -0.559132467,
   -0.7445158702,
   -0.714724973,
   -0.8547528103,
   -0.9062165082,
   -0.7657759933,
   -0.7567769465,
   -0.7296957625,
   -0.4713585402,
   -0.5630619344,
   2.1521868523,
   -0.692493137,
   -0.4236028104,
   0.0277420219,
   0.1900110365,
   2.4815498358,
   -0.6523417815,
   -0.4290665555,
   -0.1780619108,
   -0.4570003792,
   -0.6702095072,
   -0.6181306929,
   -0.7938186864,
   -0.709929905,
   -0.8561363249,
   -0.5873597912,
   -0.7239394265,
   -0.8003580509,
   -0.7073429172,
   -0.7511465858,
   -0.6078892024,
   -0.8895780433,
   -0.5424437203,
   -0.4988590191,
   -0.253608006,
   -1.0607867537,
   -0.758295478,
   -0.6706629997,
   -0.6250455885,
   -0.7874938481,
   -0.8665273642,
   -0.8196885246,
   -0.665723127,
   -0.8136516161,
   -0.5524151148,
   -0.5115931585,
   -0.0909198436,
   2.8742444199,
   1.8895829668,
   -0.5607206735,
   0.1547465771,
   2.8771726197,
   -0.8146432386,
   -0.7151915581,
   -0.5744574471,
   -0.8132172862,
   -0.7989877217,
   -0.8386512448,
   -0.8392134998,
   -0.6681649162,
   -0.7032596902,
   -0.7233653664,
   -0.9761970804,
   -0.7432490382,
   -0.9503450336,
   -0.6140003623,
   -0.7461030791,
   -0.746470048,
   -0.7550089844,
   -0.8698299548,
   -0.6860590734,
   -0.5663307965,
   -0.7237719754,
   -0.664294622,
   -0.8096529055,
   -0.7448593995,
   -0.755043805,
   -0.721478994,
   -0.7910278413,
   -0.7434813469,
   -0.8416623562,
   -0.9116157194,
   -0.6111854366,
   -0.4292627997,
   -0.7613805203,
   -0.7280721091,
   1.0273822191,
   -0.5448455342,
   -1.0099681256,
   -0.7596145895,
   -0.7461737826,
   -0.6099500257,
   -0.5867588534,
   -0.2059240389,
   1.5777432551,
   2.6491566612,
   -0.6071743495,
   -0.7511002072,
   -0.7543832546,
   -0.7706334263,
   -0.7232498288,
   -0.7111579509,
   -0.79674164,
   -0.8740977935,
   -0.7434866048,
   -0.7275547152,
   -0.7998876573,
   -0.7348634242,
   -0.8096107711,
   -0.7835294036,
   -0.7150366797,
   -0.7742055763,
   -0.7434951473,
   -0.5270166977,
   -0.2025993414,
   -0.6578351657,
   -0.5331175894,
   0.2144084829,
   0.0520379139,
   -2.3700302901,
   -1.6431437756,
   -2.2449172527,
   -2.2679577803,
   0.4799990232,
   0.0210295262,
   -0.1630771749,
   0.1639910257,
   -2.8879240891,
   -3.0724916938,
   2.9058791216,
   2.4995816127,
   1.9819372334,
   2.8080369099,
   -0.6574941391,
   1.9739860578,
   2.3395883228,
   2.4632431897,
   1.6328717658,
   2.5284558085,
   2.6869038146,
   2.2196408265,
   -0.0551355284,
   1.9909963636,
   -0.8439223854,
   -0.7241673168,
   -0.8005898715,
   -0.8737636306,
   -0.8910630627,
   -0.7477146652,
   -0.8638162473,
   -0.6492397123,
   -0.8864289601,
   -0.6352663514,
   -0.2766689174,
   -1.1010818251,
   -0.7961700634,
   -0.8407031838,
   -0.7334053759,
   -0.8154789756,
   -0.8213284302,
   -0.8451028544,
   -0.8167572719,
   -0.8490665323,
   -0.789080728,
   -0.7708460206,
   -0.7378107271,
   -0.7423262221,
   -0.757173253,
   -0.845600439,
   -0.7939372135,
   -0.7717990333,
   -0.773550174,
   -0.7559117095,
   -0.6276512984,
   -0.6959164608,
   -0.3156364884,
   -0.237209778,
   -0.2295354756,
   2.2375449828,
   2.5747882261,
   -0.3320626938,
   -3.0510437758,
   1.3623351479,
   2.2696320434,
   -2.8656893286,
   2.7153288496,
   -0.722672224,
   -0.7400694169,
   -0.7857157959,
   -0.6308685514,
   2.6104575715,
   2.562460844,
   2.6243010289,
   -0.0632941067,
   -3.0157419701,
   2.5555142748,
   2.5234564577,
   1.2007188432,
   2.7872696271,
   2.5900423034,
   0.2019777625,
   -0.0912284583,
   -0.1392419885,
   3.1009719506,
   2.3717590921,
   -0.5790274142,
   -0.232868751,
   -0.0008726009,
   1.8196222574,
   3.1161963616,
   -0.6026506616,
   -0.6047276743,
   -0.0087910583,
   -0.6648689976,
   2.2319948544,
   -0.4674346567,
   2.3771886893,
   2.0605109732,
   2.2249379775,
   2.7808426818,
   2.4786620904,
   -0.2918801145,
   0.3343422374,
   3.0323046774,
   3.0702299369,
   2.5452819163,
   2.2526443285,
   0.2311575329,
   2.6474592842,
   2.3354810551,
   2.3150022643,
   2.4194971671,
   1.9612326495,
   3.0440776482,
   -0.6194913835,
   2.1733780609,
   1.4084233561,
   -0.0500734832,
   0.0061146779,
   -0.6351138567,
   0.2968867179,
   -0.7886768104,
   -0.7112078758,
   -0.7388211679,
   -0.8534718605,
   2.4518732495,
   -0.2531669406,
   -0.8247574676,
   -0.4802905502,
   -0.1220249248,
   2.372683326,
   2.791051543,
   -0.3906457885,
   1.0400193497,
   2.6063772021,
   2.3188597984,
   2.9870315129,
   2.5667978607,
   1.8387926016,
   2.5200675737,
   2.8594861472,
   2.7523099983,
   2.4513603877,
   3.0619104282,
   2.7652533074,
   2.6141314452,
   -2.6982344521,
   2.603102107,
   3.1220897607,
   2.3696670093,
   2.1817781691,
   2.2320849987,
   2.4702634155,
   -0.431220608,
   2.975953883,
   2.2411937766,
   2.4010808338,
   2.4670888015,
   -0.6167482955,
   0.3272330402,
   0.638065566,
   -0.7529122843,
   -0.5451529827,
   -0.4697740129,
   -0.3055834095,
   3.0686185815,
   -2.9169167193,
   2.7904649573,
   2.5866423178,
   2.791056344,
   -0.1917769621,
   -2.752985306,
   -2.7896675693,
   -2.1510422026,
   -2.3991427628,
   0.5107448252,
   0.248983206,
   -2.9901730312,
   -2.4371226967,
   0.178418313,
   -2.0429931817,
   -2.9116002897,
   -0.7616011002,
   -0.7076689595,
   -0.8065737926,
   -0.738481632,
   -0.7811905302,
   -0.7561806931,
   -0.7409968565,
   -0.8379477627,
   -0.7426733267,
   -0.7936127091,
   -0.752280963,
   -0.7882892716,
   -0.8018752399,
   -0.6727991208,
   -0.682642843,
   -0.7802505665,
   -0.7096960204,
   -0.8037170675,
   -0.8152781437,
   -0.7947109401,
   -0.650853439,
   -0.8075927152,
   -0.7956085202,
   -0.6819129475,
   -0.7833757958,
   -0.8050632258,
   -0.8260311743,
   -0.8513922297,
   -0.7709537241,
   -0.7773694294,
   -0.8594400685,
   -0.7924553492,
   -0.7369396549,
   -0.7399145262,
   -0.4967961331,
   -0.8109836097,
   -0.6942704705,
   -0.97337331,
   -0.6113869879,
   -0.9266762713,
   -0.5493200909,
   -0.7577592343,
   -0.7528170822,
   -0.7864264507,
   -0.7244577057,
   -0.589087816,
   0.0098622894,
   0.1879064138,
   2.3135006718,
   1.9315374309,
   2.2746381513,
   2.3162825304,
   -0.6946819957,
   -0.7364430465,
   -0.7096291811,
   -0.856533685,
   -0.7559402176,
   -0.8286125657,
   -0.5745070272,
   -0.8752210669,
   -0.5926533846,
   -0.5999144717,
   -0.8303758263,
   -0.4150108572,
   -0.5013859429,
   -0.7844668829,
   -0.4372143355,
   -0.4365638712,
   -0.4583011898,
   -0.9930055145,
   -0.702872133,
   -0.7214529643,
   -0.711652543,
   -0.6952197905,
   -0.697158916,
   -0.7989447212,
   -0.2074493737,
   1.8799327244,
   -0.5818216002,
   -0.721089228,
   -0.7918832076,
   -0.8002586928,
   -0.7431206191,
   -0.7912284046,
   -0.7678935116,
   -0.7380172446,
   -0.6286430326,
   -0.8469934273,
   -0.7506558887,
   2.2204520003,
   2.3477707145,
   0.2217578202,
   -0.618030357,
   -0.7385026377,
   -0.79991054,
   2.561155057,
   -0.7126193788
  ]
 },
 "A2ADR_conformer_1051": {
  "omega": [
   3.1193462789,
   3.0529879635,
   3.1216736849,
   -2.9603822259,
   -3.064864362,
   -3.068775112,
   3.109264035,
   -3.0451553516,
   -3.1329895111,
   3.0320981762,
   -3.0770953448,
   -3.1074957567,
   3.0137419665,
   3.0881775445,
   -3.0686235307,
   -3.1379212723,
   -3.0725754077,
   3.0981319477,
   -3.1198583526,
   -2.9915739864,
   2.9020362304,
   -3.0851497284,
   -3.0939055235,
   3.1413763712,
   -3.0605600269,
   3.0766946465,
   -3.11597719,
   2.9770037428,
   3.0380561951,
   -3.090002917,
   -3.125789489,
   -3.1314815067,
   3.1238138487,
   2.9727347192,
   3.0560459993,
   -3.1227551235,
   3.1207507049,
   -3.1391104826,
   3.1080163417,
   -3.1240002576,
   -3.1321023894,
   -3.0540434646,
   2.9365109761,
   3.1353615059,
   3.1374453411,
   3.1072431574,
   3.0681150061,
   3.0837307763,
   3.094208676,
   3.1015695925,
   3.1036104553,
   3.0959800151,
   3.1329792507,
   3.0734447701,
   3.0390347089,
   3.0492240661,
   3.0884463067,
   3.0797993337,
   3.130515515,
   3.1237688599,
   3.1175456675,
   -3.1309679326,
   -3.1240759536,
   -3.1075548802,
   -3.1145086627,
   2.947466778,
   3.0373559405,
   3.0406556423,
   3.1358903823,
   3.1225697567,
   -3.1239547773,
   3.1087704258,
   -3.1134245834,
   -3.0665725217,
   -3.0704670792,
   3.0886079388,
   3.11716731,
   -3.0800846274,
   -3.127769391,
   3.1299495495,
   -3.0180193123,
   3.1294552596,
   -3.1362307793,
   2.9185045187,
   2.9787991958,
   3.1047768215,
   3.0482283053,
   3.1343595548,
   2.9925843932,
   3.0761844897,
   3.0458196984,
   3.0286588221,
   3.0958714064,
   3.0277213241,
   -3.1300181308,
   2.9330254995,
   -3.0874918579,
   -3.0625084247,
   -3.0495267541,
   -3.0905811779,
   -3.0385434714,
   3.1390692836,
   3.1383253093,
   2.9475942845,
   3.1014216382,
   3.1132002561,
   3.0749157829,
   -3.1391002698,
   -3.0836304069,
   3.1159030678,
   -3.0668577371,
   3.0666298018,
   -3.1199721019,
   -3.0948159727,
   -2.8465481617,
   -3.1371195339,
   -2.9941741146,
   -3.1113203368,
   3.0978581897,
   3.0279284986,
   3.1358549405,
   3.0596788747,
   3.1327639622,
   3.1071177979,
   3.0520205558,
   3.0920221542,
   3.0352856964,
   3.1053755939,
   3.1351598848,
   -3.0126873474,
   3.0277699629,
   3.0457460059,
   3.06697954,
   3.1392851453,
   3.1250054694,
   -3.1000396995,
   2.9318450898,
   3.0447056317,
   2.9797348194,
   3.110612432,
   3.0391007404,
   3.1282503663,
   3.0768240504,
   2.9925827781,
   3.0639260409,
   3.1024244075,
   3.1174763116,
   3.0607794182,
   3.1249325677,
   -3.1082592309,
   -3.1013367707,
   -2.921487235,
   3.1199211559,
   -3.0180074534,
   -3.1392434625,
   3.1325510159,
   3.0192489458,
   3.1267347698,
   -3.055123301,
   3.1200248246,
   3.0736123265,
   3.1180803273,
   3.0875585888,
   3.0803663764,
   3.0416431915,
   3.0659094924,
   3.0389535781,
   3.0776804994,
   3.0863817451,
   3.0910470369,
   3.0738203417,
   3.0819711506,
   3.0896191619,
   3.0795744319,
   -3.1331732075,
   3.0529513637,
   3.0898094751,
   3.0919643375,
   -3.1288483962,
   -3.0522371133,
   -3.1372524293,
   3.0154158029,
   -3.1408906566,
   -3.1004845146,
   -3.1203118159,
   -3.0854762064,
   3.0853738209,
   2.8542049456,
   -3.0604143541,
   -2.821840824,
   -3.1413549099,
   -3.0508565881,
   3.1339953963,
   2.7832247411,
   -3.1270281162,
   3.0566605038,
   -3.1205224394,
   -2.9020242501,
   3.0134461455,
   -3.1263477305,
   3.0596868233,
   2.9565623813,
   3.1366055364,
   2.9981419267,
   -3.0587998392,
   -3.1197729289,
   3.1299191913,
   -3.0442852368,
   -3.1188337145,
   -3.1298109651,
   3.0853132812,
   -3.1051763537,
   -3.1129343418,
   3.0902067255,
   3.1141412773,
   3.0557272484,
   -3.0951068914,
   -3.043140356,
   -3.1165464067,
   -2.9112476934,
   3.1336014239,
   3.026790801,
   3.0770054872,
   3.0857917623,
   3.0815375178,
   -3.1331853353,
   3.0795217672,
   -3.129296794,
   3.063133503,
   -3.1294575402,
   3.0229624993,
   3.0587373772,
   3.0478157638,
   3.126491207,
   3.0833047069,
   3.1092537226,
   3.1063022883,
   3.0931656987,
   3.0372358154,
   3.1014923124,
   3.0647818285,
   3.0263351873,
   3.0471196945,
   -3.123622714,
   -3.0630971772,
   2.9786419274,
   3.1196426174,
   3.1368331308,
   2.908740526,
   3.1202523737,
   3.1355691033,
   3.0404566123,
   -2.9862468958,
   -2.9442617958,
   -3.0973869257,
   -2.6466528538,
   2.9958111021,
   3.1318026807,
   -3.0750722276,
   -3.1318174959,
   3.0774147663,
   2.8897178244,
   3.0044272528,
   3.1333159801,
   -3.0885389632,
   -3.1030581942,
   -3.0295738713,
   3.1271316997,
   -3.1216252105,
   -3.0767227078,
   -3.0958658945,
   -3.0868028946,
   -3.1173088756,
   -3.1319933342,
   3.1370907304,
   -3.1170527966,
   -3.1388659783,
   -3.1202937963,
   -2.9076420502,
   3.0941539149,
   3.0992124608,
   3.0926848407,
   -3.0567613244,
   -3.0523977344,
   -3.0808361332,
   3.1325162354,
   -3.1289276526,
   3.1319565777,
   -3.1214603404,
   3.1294375741,
   -3.1387162519,
   -2.9024966471,
   3.0399234367,
   2.973382454,
   3.1246939203,
   2.9413612866,
   3.1391909742,
   -3.1316545026,
   3.1396892629,
   -3.1126227097,
   -3.1049525116,
   2.9642999528,
   -3.0882634995,
   -3.1401521655,
   -3.1405059573,
   -3.139457633,
   3.0855253956,
   3.081959109,
   -3.1073113465,
   -3.1206816651,
   -3.1002425653,
   -3.1303466824,
   3.1324370403,
   -3.1287872245,
   3.1383640802,
   3.0047902875,
   3.1228239445,
   3.0312103687,
   3.1089033409,
   -3.0292581292,
   -3.0334896577,
   3.0742111212,
   -3.0459841275,
   -3.0544257172,
   -3.0702202884,
   2.9662194584,
   2.9755463741,
   -3.1404605329,
   -3.0305802494,
   -3.1222755997,
   3.0636079107,
   -3.0188155875,
   3.1133657247,
   -3.1341147441,
   -3.0382464122,
   3.0537469544,
   -3.0319398626,
   3.0187765779,
   3.1291465574,
   3.0385395362,
   3.0217375832,
   3.1333847602,
   -3.0983695918,
   3.0589618384,
   -3.0203224082,
   -2.9766525174,
   -3.0996424175,
   -3.1382879621,
   3.0131585759,
   -3.0345289662,
   -3.1031793351,
   -3.1326063161,
   3.1124672604,
   3.1330537524,
   -2.9641088492,
   -3.1167850146,
   3.1140445722,
   3.071504848,
   3.0421999596,
   -3.0684903079,
   -3.0826106464,
   -3.0861139864,
   -3.094650435,
   -3.1136388002,
   3.1386103037,
   3.1343793368,
   -3.13325687,
   3.0781701132,
   3.0453018858,
   3.0825303448,
   3.0685237643,
   3.0499963614,
   3.0816979483,
   3.0556636112,
   3.0575712461,
   3.0890997736,
   3.054080372,
   3.0694520749,
   3.0345377668,
   3.1126574791,
   3.0890293031,
   3.0295082633,
   3.1139182509,
   3.0327577661,
   3.1079804705,
   3.1007747731,
   3.1201566141,
   3.0730189383,
   3.0667321542,
   3.1102252941,
   3.0165883028,
   -3.1089878488,
   3.0569625281,
   3.09939328,
   -3.1261637418,
   3.0801517184,
   3.0716864561,
   3.1339379507,
   3.1396054798,
   -3.1367848346,
   -2.9952591492,
   -3.1177515746,
   -3.1310191837,
   3.0926524785,
   -3.1018722157,
   3.0328672177,
   -3.1395208716,
   3.0425253628,
   3.0269306332,
   3.0540814108,
   3.090572851,
   3.0918655675,
   3.0678855494,
   3.0153549053,
   3.0007531453,
   3.1014053166,
   3.0045827744,
   3.0647232231,
   -3.0776077171,
   3.0920645477,
   3.1082933056,
   3.0702613009,
   3.0539957464,
   3.0853878391,
   3.0944894177,
   3.0092852016,
   3.0685349046,
   3.0285857611,
   2.988851261,
   3.1095777977,
   3.073424656,
   3.0976230902,
   -3.0540734841,
   3.0594380202,
   -3.0163790764,
   3.1211255786,
   3.0306384002,
   3.1363849267,
   3.076807497,
   3.0925850003,
   3.1032699389,
   -3.1234260086,
   -2.9431206422,
   3.1391712647,
   -3.1228111405,
   3.1197134101,
   3.008268493,
   3.0970329594,
   3.0792781511,
   3.0865248134,
   -3.1397690501,
   3.0130398768,
   3.0713276591,
   3.1240530118,
   -3.053569569,
   -3.1067831452,
   -3.0699033245,
   3.0812480115,
   -3.0337452375,
   3.0223644615,
   2.9801071798,
   2.9671159552,
   -2.846949875,
   -3.0032279168
  ],
  "phi": [
   -1.166444587,
   -0.9623749305,
   -1.2380769784,
   -1.1681253064,
   -2.2690493142,
   -1.1113396749,
   -1.6554837862,
   -1.2890086917,
   -2.0140455372,
   1.7614989534,
   -1.5237731162,
   -1.8909727824,
   -2.1324834744,
   -1.1196660609,
   -2.4192934711,
   3.0915192536,
   0.9601031367,
   -1.014495005,
   -2.0588554102,
   -0.9800443967,
   -2.6915150789,
   -2.583443936,
   -3.0725116426,
   -2.2078667167,
   -1.6717100727,
   -3.0732965664,
   -2.9101934922,
   -2.2698291506,
   1.4490426858,
   -1.4539568133,
   -1.6159452063,
   -1.3808272736,
   -1.1451288339,
   1.5312550302,
   -1.2627119158,
   -1.1999689433,
   -1.1207572197,
   -1.0975993119,
   -1.024893333,
   -1.2743642596,
   -1.1336504707,
   -2.1520733579,
   -1.1469941703,
   -0.9259512424,
   -1.0883813079,
   -1.1755075634,
   -1.0010762665,
   -1.0422517472,
   -1.0815241767,
   -1.063401334,
   -1.1001172534,
   -1.12699246,
   -1.1491783909,
   -1.1426533373,
   -1.0172165654,
   -1.1036827595,
   -1.0260003363,
   -1.0622941474,
   -1.0332411391,
   -1.0978069048,
   -1.1196749,
   -1.1333251564,
   -1.0353603137,
   -1.0808419803,
   -1.3103647231,
   -1.0601311827,
   -1.0683280586,
   -0.9942947162,
   -1.0505179508,
   -1.0382596852,
   -1.0707665528,
   -1.0957855007,
   -1.3956646779,
   -1.6653747663,
   -1.5238149295,
   -0.9874821818,
   -1.1207968631,
   -1.7987014965,
   -1.3218064633,
   -1.1687704155,
   -0.9482320461,
   -1.1283342164,
   -1.249055666,
   -1.0976344504,
   -1.076773719,
   -1.1769287434,
   -1.1182002063,
   -1.1986943241,
   -1.0272835596,
   -1.044008572,
   -1.195865745,
   -1.0634595612,
   -1.0808709091,
   -1.0906807406,
   -1.1670313869,
   -1.0165693711,
   -1.1458635343,
   -1.7262016288,
   -1.9829936539,
   -1.9681459914,
   -0.9507576898,
   -1.0537982398,
   -1.3687696743,
   -1.0264645164,
   -1.0928668653,
   -1.0042816575,
   -1.0616296651,
   -1.2148585207,
   -1.3522104243,
   -1.3961223659,
   1.3583143548,
   -2.4712922446,
   -1.6858075362,
   -1.3803951018,
   -1.4185876936,
   1.3518699452,
   -1.0764428244,
   -1.0408791657,
   -1.2398314424,
   -1.0271904464,
   -1.1059490725,
   -1.0629039936,
   -0.998764133,
   -1.1113180666,
   -1.173635043,
   -1.1273567731,
   -0.9844158423,
   -1.020048159,
   -1.0305104901,
   -1.3262614088,
   -1.1632433072,
   -1.1496488243,
   -0.9797194913,
   -1.056084839,
   -1.1704649058,
   -1.2346130253,
   -1.0882789473,
   -1.1094335349,
   -1.0612968138,
   -1.0789852393,
   -1.0580846445,
   -1.1263688146,
   -1.207034879,
   -0.9533303395,
   -1.0951381761,
   -0.9466093524,
   -1.1550117415,
   -1.1422754588,
   -1.6111528481,
   -1.2729074274,
   -2.0588302042,
   -0.9941019918,
   -1.6295628316,
   -1.0561249357,
   -1.2807073158,
   -1.1032277107,
   -1.1869108509,
   -1.4416930715,
   -1.3710783646,
   -1.7778825375,
   -0.9763793044,
   -1.0889031011,
   -1.1644617734,
   -1.0631904721,
   -1.0497941546,
   -1.098412995,
   -1.1037451251,
   -0.9652519315,
   -1.0046163383,
   -1.0660787295,
   -1.0639750109,
   -1.0912107789,
   -1.1157865693,
   -1.0051965223,
   -1.158214348,
   -1.0696414369,
   -1.0691567861,
   -1.1891500658,
   -1.4268144941,
   -1.3710485507,
   -0.9785524211,
   0.8803717877,
   1.9808442228,
   1.6326429289,
   2.8911906031,
   1.6619095368,
   0.4119242607,
   1.9358054515,
   1.549886361,
   -2.1658320945,
   1.8764613487,
   -1.639257615,
   -2.1866155325,
   1.2788021658,
   -1.0900422735,
   -1.929844076,
   -0.8651958306,
   -1.7534762221,
   -2.8560404854,
   -1.1586078001,
   -2.0600994353,
   -1.8086750612,
   -1.8332523315,
   -1.0328970573,
   -1.1195355657,
   -1.6695101116,
   -1.1309196326,
   -0.8395503732,
   -1.0759326928,
   -1.2382959008,
   -0.9726260274,
   -1.1174010842,
   -1.1199883774,
   -1.1231131685,
   -1.0474924517,
   -1.1265592505,
   -1.2281933163,
   -1.6233769874,
   -2.4642144833,
   -1.1488063937,
   -1.2018730758,
   -1.0436332961,
   -1.0269985652,
   -1.0642541644,
   -0.9912429631,
   -1.0537198896,
   -1.0707816378,
   -1.0743429104,
   -1.0286351924,
   -1.1906005037,
   -1.0046144019,
   -1.1097715209,
   -1.0043382554,
   -1.0556014851,
   -1.02267305,
   -1.1444086348,
   -1.0692518212,
   -1.1404772216,
   -1.1373086096,
   -1.2291799312,
   -1.5075790194,
   -1.633833195,
   -1.132865655,
   -1.0240917853,
   -1.0771137268,
   -2.5947541273,
   -1.8048296871,
   -2.430054967,
   -1.114068085,
   -1.1909733752,
   -2.0257103754,
   -1.1055952986,
   -1.1531659068,
   -1.7902970775,
   -1.1873113673,
   -1.8265311524,
   1.0201277531,
   1.4977791052,
   -1.5610157056,
   1.7619216171,
   1.209898455,
   1.5912761621,
   2.5663160136,
   1.0385315197,
   1.2074926681,
   -1.4476404505,
   1.3771143414,
   1.5114771475,
   0.9843088965,
   1.0089141051,
   1.0541801115,
   1.0138018033,
   1.1251422505,
   1.9691524304,
   1.2263907946,
   1.2682805345,
   -2.9755851313,
   2.2923742011,
   1.052541706,
   1.3871963728,
   2.0035172681,
   1.1390952733,
   2.0266285281,
   1.0009447731,
   1.0089873297,
   1.769128497,
   1.9517492172,
   -0.9580665852,
   -1.5722213809,
   1.7603340353,
   1.1569670392,
   -1.8547320012,
   1.4109167882,
   1.2529446472,
   2.6170798455,
   1.1075176917,
   1.4714024519,
   1.1822181687,
   1.2281575279,
   1.6887453962,
   1.4361363863,
   1.0950858375,
   1.2770769008,
   1.185927073,
   1.1114543004,
   0.9797394978,
   0.9200599895,
   1.1625408671,
   1.3100298177,
   1.8168193458,
   1.7015314582,
   1.0391768541,
   1.1416186556,
   1.1433605915,
   1.7595823618,
   0.9566422399,
   1.6006517625,
   1.3271673652,
   1.1554289815,
   1.39580117,
   -1.9316821801,
   1.1343405974,
   1.4542009595,
   1.2569337381,
   1.0936637152,
   2.2663511513,
   1.1751572184,
   1.1416991579,
   0.975847853,
   1.0176648827,
   2.1253851026,
   1.3652334877,
   1.9873594062,
   2.06106298,
   2.3063631742,
   2.624285058,
   1.0766842227,
   1.0826804814,
   1.5860681141,
   1.5644148036,
   2.377155582,
   1.1158294221,
   1.0605945872,
   1.1821319928,
   1.2226137689,
   2.1594163643,
   1.1375476433,
   1.4896861666,
   1.9242655777,
   -1.7571693506,
   0.990362021,
   1.1252819923,
   1.1052009173,
   2.2679167312,
   -1.5402011534,
   1.4648283039,
   1.3077966142,
   1.978314857,
   1.063809231,
   1.3190324262,
   1.1899483687,
   1.6689976957,
   0.8943676627,
   -1.4329811449,
   1.0522990929,
   1.1864658976,
   -1.0727830182,
   -1.1339732641,
   -1.0763806401,
   -1.0928781814,
   -1.1064918665,
   -1.0858860461,
   -1.1100914874,
   -1.0713924804,
   -1.0179926977,
   -1.1319117386,
   -1.0535125567,
   -1.0494714402,
   -1.0554758226,
   -1.0807385867,
   -1.1530680906,
   -1.1271666624,
   -1.092840575,
   -1.0734650004,
   -1.0425488024,
   -1.0692335088,
   -1.0922062899,
   -1.1250645262,
   -0.9429088277,
   -1.1010797265,
   -0.9757380177,
   -1.1483891329,
   -1.0004406284,
   -1.0540086405,
   -1.066991086,
   -1.0968756343,
   -0.9832890145,
   -1.1003088594,
   -1.0868741128,
   -1.2116022315,
   -1.6525302893,
   -0.9490939117,
   -1.0220514777,
   -1.1747466119,
   -1.090905638,
   -1.1158898922,
   -1.163791818,
   -1.178266493,
   -1.11617525,
   -0.9955512097,
   -1.0760071822,
   -1.137499049,
   -1.4421805331,
   1.7448199584,
   -1.405018966,
   -1.3769299937,
   -1.8017509081,
   -0.9818015882,
   -0.9883334174,
   -1.0886077569,
   -1.1859912001,
   -1.0381357729,
   -1.0719828071,
   -0.9761582907,
   -1.1778375894,
   -1.0480521193,
   -1.1408037277,
   -1.1062142039,
   -0.99632909,
   -1.0748765636,
   -1.0520914448,
   -0.8884559605,
   -1.1100023238,
   -1.4743583526,
   -1.417886478,
   -0.9077197599,
   -0.9643157752,
   -1.1082591461,
   -1.1262336776,
   -1.1353134452,
   -1.1855489536,
   -1.2616591802,
   -1.8743225819,
   -2.0311548246,
   -1.0791027064,
   -1.191930368,
   -1.1400268755,
   -1.00725766,
   -1.1067154765,
   -1.097503024,
   -1.1688040019,
   -0.993037506,
   -1.1509319902,
   -1.2544596751,
   -1.3105493161,
   1.1896863348,
   1.3437486837,
   1.3920713903,
   2.2173177197,
   1.0838267586,
   2.0825949372,
   2.3723460739,
   2.1340251108,
   1.8694622577
  ],
  "psi": [
   -0.6961460859,
   -0.692873441,
   -0.791061065,
   -0.596549982,
   -0.8423418036,
   1.3370121716,
   -0.3391487711,
   -0.0203332962,
   2.6350666941,
   2.6953209585,
   3.0922527498,
   2.5090220574,
   2.6633496075,
   1.3926037081,
   2.7866773456,
   2.765069989,
   -2.9622586412,
   1.3256006792,
   2.4057747496,
   2.7862253808,
   -0.6531524804,
   2.4976208147,
   2.3647924984,
   -3.1033441271,
   1.9612550258,
   -2.3105688703,
   2.6725104702,
   2.7136860886,
   0.4045282916,
   -2.989395686,
   -0.122105824,
   -0.2239025086,
   2.9485525092,
   2.5102531175,
   0.2389865778,
   2.954800381,
   -0.6323817373,
   -0.8283753711,
   -0.7253109083,
   -0.7294337327,
   2.61545569,
   -0.3604099565,
   2.6639807834,
   2.7496098245,
   -0.7554656979,
   -0.7614079369,
   -0.7676655975,
   -0.8685894407,
   -0.7240918521,
   -0.8397260269,
   -0.7743664694,
   -0.7822819713,
   -0.7738306827,
   -0.8278229639,
   -0.6974355715,
   -0.8136440794,
   -0.7665675412,
   -0.8171009232,
   -0.8370088422,
   -0.8661025063,
   -0.717995712,
   -0.8935027476,
   -0.9008435585,
   -0.8891211569,
   -0.7824508119,
   -0.559132467,
   -0.7445158702,
   -0.714724973,
   -0.8547528103,
   -0.9062165082,
   -0.7657759933,
   -0.7567769465,
   -0.7296957625,
   -0.4713585402,
   -0.5630619344,
   2.1521868523,
   -0.692493137,
   -0.4236028104,
   0.0277420219,
   0.1900110365,
   2.4815498358,
   -0.6523417815,
   -0.4290665555,
   -0.1780619108,
   -0.4570003792,
   -0.6702095072,
   -0.6181306929,
   -0.7938186864,
   -0.709929905,
   -0.8561363249,
   -0.5873597912,
   -0.7239394265,
   -0.8003580509,
   -0.7073429172,
   -0.7511465858,
   -0.6078892024,
   -0.8895780433,
   -0.5424437203,
   -0.4988590191,
   -0.253608006,
   -1.0607867537,
   -0.758295478,
   -0.6706629997,
   -0.6250455885,
   -0.7874938481,
   -0.8665273642,
   -0.8196885246,
   -0.665723127,
   -0.8136516161,
   -0.5524151148,
   -0.5115931585,
   -0.0909198436,
   2.8742444199,
   1.8895829668,
   -0.5607206735,
   0.1547465771,
   2.8771726197,
   -0.8146432386,
   -0.7151915581,
   -0.5744574471,
   -0.8132172862,
   -0.7989877217,
   -0.8386512448,
   -0.8392134998,
   -0.6681649162,
   -0.7032596902,
   -0.7233653664,
   -0.9761970804,
   -0.7432490382,
   -0.9503450336,
   -0.6140003623,
   -0.7461030791,
   -0.746470048,
   -0.7550089844,
   -0.8698299548,
   -0.6860590734,
   -0.5663307965,
   -0.7237719754,
   -0.664294622,
   -0.8096529055,
   -0.7448593995,
   -0.755043805,
   -0.721478994,
   -0.7910278413,
   -0.7434813469,
   -0.8416623562,
   -0.9116157194,
   -0.6111854366,
   -0.4292627997,
   -0.7613805203,
   -0.7280721091,
   1.0273822191,
   -0.5448455342,
   -1.0099681256,
   -0.7596145895,
   -0.7461737826,
   -0.6099500257,
   -0.5867588534,
   -0.2059240389,
   1.5777432551,
   2.6491566612,
   -0.6071743495,
   -0.7511002072,
   -0.7543832546,
   -0.7706334263,
   -0.7232498288,
   -0.7111579509,
   -0.79674164,
   -0.8740977935,
   -0.7434866048,
   -0.7275547152,
   -0.7998876573,
   -0.7348634242,
   -0.8096107711,
   -0.7835294036,
   -0.7150366797,
   -0.7742055763,
   -0.7434951473,
   -0.5270166977,
   -0.2025993414,
   -0.6578351657,
   -0.5357685979,
   -2.3688034604,
   -2.2831062001,
   -2.4779506382,
   -2.5329511312,
   -1.8742626279,
   1.3053582038,
   -2.574162343,
   -2.6857584603,
   2.8507507981,
   -2.5015519365,
   2.6238429135,
   0.6048482412,
   3.1060505716,
   -0.5684615014,
   2.710634218,
   -0.6866302918,
   2.5821768227,
   1.0378502455,
   2.3395883228,
   2.4632431897,
   1.6328717658,
   2.5284558085,
   2.6869038146,
   2.2196408265,
   -0.0551355284,
   1.9909963636,
   -0.8439223854,
   -0.7241673168,
   -0.8005898715,
   -0.8737636306,
   -0.8910630627,
   -0.7477146652,
   -0.8638162473,
   -0.6492397123,
   -0.8864289601,
   -0.6352663514,
   -0.2766689174,
   -1.1010818251,
   -0.7961700634,
   -0.8407031838,
   -0.7334053759,
   -0.8154789756,
   -0.8213284302,
   -0.8451028544,
   -0.8167572719,
   -0.8490665323,
   -0.789080728,
   -0.7708460206,
   -0.7378107271,
   -0.7423262221,
   -0.757173253,
   -0.845600439,
   -0.7939372135,
   -0.7717990333,
   -0.773550174,
   -0.7559117095,
   -0.6276512984,
   -0.6959164608,
   -0.3156364884,
   -0.2373139367,
   -0.2283556532,
   2.2374295987,
   2.5743145758,
   -0.3321010048,
   2.8804158429,
   -2.0175249671,
   2.9715532372,
   2.7959761625,
   2.8020679644,
   1.8509066907,
   -0.8373047117,
   -0.6491850912,
   0.2779764661,
   -2.6145092269,
   -2.5096311715,
   0.4657819872,
   -2.5137979657,
   0.0952008267,
   -2.1242882472,
   -2.5262482377,
   0.5701505842,
   -0.8982433668,
   0.4009002202,
   0.230843954,
   -0.2761864497,
   -2.4257871991,
   -3.1097336318,
   0.4563698489,
   0.789624748,
   0.7878678161,
   0.7345042228,
   0.7890486645,
   2.4726853081,
   -2.848389802,
   3.1250499696,
   2.9558943618,
   -2.8864423888,
   -2.2308600737,
   0.4679942139,
   -2.377564599,
   -2.060771772,
   -2.72381037,
   -2.6554752901,
   -2.4343873728,
   -2.1676879173,
   -1.9473929621,
   -0.7281814775,
   0.3039352501,
   -2.2814235638,
   -2.5118250773,
   2.7546941759,
   -2.9047466518,
   -2.9333386336,
   -0.9343401591,
   -2.6691508475,
   0.0593617957,
   -2.9838805712,
   -2.8813345366,
   -2.2320312776,
   -1.1610959509,
   0.4822410672,
   0.2000095159,
   0.6965805968,
   0.8441181339,
   0.7654006748,
   0.8552484268,
   0.515728229,
   0.5815320382,
   -2.1636306995,
   -2.26237061,
   0.7570037024,
   0.690629448,
   0.6203657026,
   -0.2301794454,
   0.5421336012,
   0.1549341195,
   -2.6633530037,
   0.4410330919,
   -3.0156833134,
   -2.6552215711,
   -2.398640463,
   -2.0772257613,
   -2.1848339602,
   -2.4712009212,
   0.9733705215,
   0.7454832468,
   0.8655132034,
   0.7322804708,
   0.7827178772,
   -2.4229548392,
   -1.9870307859,
   -0.9930843916,
   -2.3686217274,
   -1.9304418568,
   -2.8480166991,
   -2.6844670492,
   0.362380555,
   0.1590098456,
   -1.7777507193,
   -0.9902514774,
   -2.3337513649,
   0.753420412,
   -0.1968245574,
   0.3180426348,
   -2.7855159664,
   -2.608236312,
   -2.9501877843,
   0.1279712267,
   2.6373699422,
   -2.5382939943,
   -2.6711231983,
   -2.4100626814,
   -2.8314797882,
   -0.1336644801,
   -2.3462093871,
   -2.5566938737,
   -2.7207967047,
   -2.2052713981,
   -2.3876557427,
   -2.3508862577,
   3.0852693113,
   -2.2893932,
   0.1099637653,
   0.8007736497,
   0.6962636648,
   -0.7616011002,
   -0.7076689595,
   -0.8065737926,
   -0.738481632,
   -0.7811905302,
   -0.7561806931,
   -0.7409968565,
   -0.8379477627,
   -0.7426733267,
   -0.7936127091,
   -0.752280963,
   -0.7882892716,
   -0.8018752399,
   -0.6727991208,
   -0.682642843,
   -0.7802505665,
   -0.7096960204,
   -0.8037170675,
   -0.8152781437,
   -0.7947109401,
   -0.650853439,
   -0.8075927152,
   -0.7956085202,
   -0.6819129475,
   -0.7833757958,
   -0.8050632258,
   -0.8260311743,
   -0.8513922297,
   -0.7709537241,
   -0.7773694294,
   -0.8594400685,
   -0.7924553492,
   -0.7369396549,
   -0.7399145262,
   -0.4967961331,
   -0.8109836097,
   -0.6942704705,
   -0.97337331,
   -0.6113869879,
   -0.9266762713,
   -0.5493200909,
   -0.7577592343,
   -0.7528170822,
   -0.7864264507,
   -0.7244577057,
   -0.589087816,
   0.0098622894,
   0.1879064138,
   2.3135006718,
   1.9315374309,
   2.2746381513,
   2.3162825304,
   -0.6946819957,
   -0.7364430465,
   -0.7096291811,
   -0.856533685,
   -0.7559402176,
   -0.8286125657,
   -0.5745070272,
   -0.8752210669,
   -0.5926533846,
   -0.5999144717,
   -0.8303758263,
   -0.4150108572,
   -0.5013859429,
   -0.7844668829,
   -0.4372143355,
   -0.4365638712,
   -0.4583011898,
   -0.9930055145,
   -0.702872133,
   -0.7214529643,
   -0.711652543,
   -0.6952197905,
   -0.697158916,
   -0.7989447212,
   -0.2074493737,
   1.8799327244,
   -0.5818216002,
   -0.721089228,
   -0.7918832076,
   -0.8002586928,
   -0.7431206191,
   -0.7912284046,
   -0.7678935116,
   -0.7380172446,
   -0.6286430326,
   -0.8469934273,
   -0.7499064653,
   0.6199230876,
   0.565052246,
   3.1153575138,
   2.7638563015,
   0.6074157161,
   0.296331207,
   -2.6916633475,
   -2.6807744431
  ]
 },
 "A2ADR_conformer_1052": {
  "omega": [
   3.0596339193,
   -3.0662025985,
   -3.0910221119,
   -3.0376449419,
   3.0089379522,
   -2.9924692837,
   3.0094181572,
   -3.0065371409,
   3.119924898,
   3.0362680149,
   -3.0721684186,
   3.1235774917,
   -2.8617913761,
   3.0944171805,
   -3.1330820297,
   -3.1315572713,
   -3.0686661683,
   -3.0557972223,
   3.0623589869,
   -3.071213657,
   -3.1073354364,
   3.0465003056,
   -3.0085335029,
   -3.1207724625,
   -3.0363252507,
   -3.0292671807,
   -3.0653281976,
   -2.8834585861,
   3.0554119321,
   3.0524205738,
   -3.0069140049,
   -3.1036824862,
   2.9947874842,
   -3.0420030249,
   -3.1193571232,
   3.1113380626,
   -3.1363370504,
   3.0884517432,
   3.1086643463,
   -3.1093464677,
   -3.1321023894,
   -3.0540434646,
   2.9365109761,
   3.1353615059,
   3.1374453411,
   3.1072431574,
   3.0681150061,
   3.0837307763,
   3.094208676,
   3.1015695925,
   3.1036104553,
   3.0959800151,
   3.1329792507,
   3.0734447701,
   3.0390347089,
   3.0492240661,
   3.0884463067,
   3.0797993337,
   3.130515515,
   3.1237688599,
   3.1175456675,
   -3.1309679326,
   -3.1240759536,
   -3.1075548802,
   -3.1145086627,
   2.947466778,
   3.0373559405,
   3.0406556423,
   3.1358903823,
   3.1225697567,
   -3.1239547773,
   3.1087704258,
   -3.1134245834,
   -3.0665725217,
   -3.0704670792,
   3.0886079388,
   3.11716731,
   -3.0800846274,
   -3.127769391,
   3.1299495495,
   -3.0180193123,
   3.1294552596,
   -3.1362307793,
   2.9185045187,
   2.9787991958,
   3.1047768215,
   3.0482283053,
   3.1343595548,
   2.9925843932,
   3.0761844897,
   3.0458196984,
   3.0286588221,
   3.0958714064,
   3.0277213241,
   -3.1300181308,
   2.9330254995,
   -3.0874918579,
   -3.0625084247,
   -3.0495267541,
   -3.0905811779,
   -3.0385434714,
   3.1390692836,
   3.1383253093,
   2.9475942845,
   3.1014216382,
   3.1132002561,
   3.0749157829,
   -3.1391002698,
   -3.0836304069,
   3.1159030678,
   -3.0668577371,
   3.0666298018,
   -3.1199721019,
   -3.0948159727,
   -2.8465481617,
   -3.1371195339,
   -2.9941741146,
   -3.1113203368,
   3.0978581897,
   3.0279284986,
   3.1358549405,
   3.0596788747,
   3.1327639622,
   3.1071177979,
   3.0520205558,
   3.0920221542,
   3.0352856964,
   3.1053755939,
   3.1351598848,
   -3.0126873474,
   3.0277699629,
   3.0457460059,
   3.06697954,
   3.1392851453,
   3.1250054694,
   -3.1000396995,
   2.9318450898,
   3.0447056317,
   2.9797348194,
   3.110612432,
   3.0391007404,
   3.1282503663,
   3.0768240504,
   2.9925827781,
   3.0639260409,
   3.1024244075,
   3.1174763116,
   3.0607794182,
   3.1249325677,
   -3.1082592309,
   -3.1013367707,
   -2.921487235,
   3.1199211559,
   -3.0180074534,
   -3.1392434625,
   3.1325510159,
   3.0192489458,
   3.1267347698,
   -3.055123301,
   3.1200248246,
   3.0736123265,
   3.1180803273,
   3.0875585888,
   3.0803663764,
   3.0416431915,
   3.0659094924,
   3.0389535781,
   3.0776804994,
   3.0863817451,
   3.0910470369,
   3.0738203417,
   3.0819711506,
   3.0896191619,
   3.0795744319,
   -3.1331732075,
   3.0529513637,
   3.0898094751,
   3.0919643375,
   -3.1288483962,
   -3.0522371133,
   -3.1372524293,
   3.0140468139,
   -3.0972319778,
   -3.101703985,
   2.8949059993,
   3.1048711445,
   2.9266945494,
   -3.0720114657,
   -3.1356395858,
   3.1203045068,
   3.1167383534,
   -3.1034484482,
   3.1283535279,
   3.0009022751,
   -3.1249126667,
   3.131047296,
   3.1066353024,
   3.0572106618,
   2.9861215833,
   -3.1151044575,
   3.0596868233,
   2.9565623813,
   3.1366055364,
   2.9981419267,
   -3.0587998392,
   -3.1197729289,
   3.1299191913,
   -3.0442852368,
   -3.1188337145,
   -3.1298109651,
   3.0853132812,
   -3.1051763537,
   -3.1129343418,
   3.0902067255,
   3.1141412773,
   3.0557272484,
   -3.0951068914,
   -3.043140356,
   -3.1165464067,
   -2.9112476934,
   3.1336014239,
   3.026790801,
   3.0770054872,
   3.0857917623,
   3.0815375178,
   -3.1331853353,
   3.0795217672,
   -3.129296794,
   3.063133503,
   -3.1294575402,
   3.0229624993,
   3.0587373772,
   3.0478157638,
   3.126491207,
   3.0833047069,
   3.1092537226,
   3.1063022883,
   3.0931656987,
   3.0372358154,
   3.1014923124,
   3.0647818285,
   3.026419343,
   3.0476333639,
   -3.1227335642,
   -3.0627813823,
   2.9829546228,
   -3.1192069838,
   2.9422373176,
   -3.0963153687,
   -3.0274594244,
   -2.9909321441,
   -3.0209127082,
   2.910625293,
   3.1018994605,
   2.9100357476,
   3.0846233439,
   -3.1408647615,
   -3.1358247171,
   3.0853232565,
   -3.0806091217,
   -3.124961217,
   -3.1375114315,
   3.1403449369,
   3.139167244,
   3.1019628072,
   -3.0704938636,
   3.1156984083,
   -3.1379172796,
   -3.1241537691,
   -3.062639388,
   -3.107318268,
   3.0329169639,
   3.132024552,
   3.0304341881,
   -3.0460636075,
   -3.101953993,
   -3.048566041,
   -2.9683550227,
   -3.109718327,
   -3.103846041,
   3.0312195442,
   0.0646251402,
   3.0883393107,
   3.0567587995,
   3.1397362033,
   -3.1141923473,
   3.0948710823,
   3.1048296216,
   3.050157139,
   3.1247068366,
   -3.0943170746,
   3.0574020297,
   3.130581114,
   3.109428025,
   3.0260178825,
   -3.0603128659,
   -2.6832778223,
   3.1043975504,
   3.0310412564,
   3.0600730403,
   -3.1215734617,
   -3.0476306321,
   3.0681781112,
   -2.9394760852,
   3.1145718112,
   -2.9040973654,
   -2.9924343937,
   3.1337487238,
   3.1252624141,
   -3.1382978187,
   -3.0436280638,
   -3.093915355,
   -2.953862877,
   3.129520605,
   -3.0216407694,
   3.0824894614,
   -3.1117176147,
   -2.9414744322,
   -3.0518983868,
   3.1273786807,
   -3.0146209317,
   -3.0494870422,
   3.1021289937,
   -3.1298333263,
   -3.1409358072,
   -3.1087736851,
   3.0993660787,
   -3.0670588139,
   -3.0866857914,
   -3.0292167979,
   3.0749388183,
   -3.1141705715,
   -3.1166932332,
   3.1396469943,
   -2.9919423498,
   3.0835854215,
   3.1256170426,
   3.0938847839,
   3.0635506548,
   -2.9457902891,
   -3.1363625391,
   -3.1311801312,
   -2.9284842679,
   3.096928799,
   -2.9816348018,
   3.1265565866,
   3.0445315045,
   -3.0579709284,
   3.0740532246,
   -2.8677060543,
   -3.1162513972,
   -3.0622939232,
   3.0986695557,
   -3.0649995211,
   -3.1311900459,
   2.9775009387,
   3.0764418562,
   -3.0949900056,
   -3.0409860794,
   -3.1262629451,
   3.0317486091,
   3.1290836247,
   3.1334382487,
   -3.1016155973,
   -3.0703898198,
   -3.103723813,
   -3.048792605,
   3.0781701132,
   3.0453018858,
   3.0825303448,
   3.0685237643,
   3.0499963614,
   3.0816979483,
   3.0556636112,
   3.0575712461,
   3.0890997736,
   3.054080372,
   3.0694520749,
   3.0345377668,
   3.1126574791,
   3.0890293031,
   3.0295082633,
   3.1139182509,
   3.0327577661,
   3.1079804705,
   3.1007747731,
   3.1201566141,
   3.0730189383,
   3.0667321542,
   3.1102252941,
   3.0165883028,
   -3.1089878488,
   3.0569625281,
   3.09939328,
   -3.1261637418,
   3.0801517184,
   3.0716864561,
   3.1339379507,
   3.1396054798,
   -3.1367848346,
   -2.9952591492,
   -3.1177515746,
   -3.1310191837,
   3.0926524785,
   -3.1018722157,
   3.0328672177,
   -3.1395208716,
   3.0425253628,
   3.0269306332,
   3.0540814108,
   3.090572851,
   3.0918655675,
   3.0678855494,
   3.0153549053,
   3.0007531453,
   3.1014053166,
   3.0045827744,
   3.0647232231,
   -3.0776077171,
   3.0920645477,
   3.1082933056,
   3.0702613009,
   3.0539957464,
   3.0853878391,
   3.0944894177,
   3.0092852016,
   3.0685349046,
   3.0285857611,
   2.988851261,
   3.1095777977,
   3.073424656,
   3.0976230902,
   -3.0540734841,
   3.0594380202,
   -3.0163790764,
   3.1211255786,
   3.0306384002,
   3.1363849267,
   3.076807497,
   3.0925850003,
   3.1032699389,
   -3.1234260086,
   -2.9431206422,
   3.1391712647,
   -3.1228111405,
   3.1197134101,
   3.008268493,
   3.0970329594,
   3.0792781511,
   3.0865248134,
   -3.1397690501,
   3.0130398768,
   3.0713276591,
   3.1240530118,
   -3.053569569,
   -3.1062502507,
   -3.0751344301,
   -3.0085576585,
   3.1277770591,
   3.1410441712,
   -3.1109395352,
   3.0590626066,
   -3.1380404555,
   -3.0663188651
  ],
  "phi": [
   2.7602729825,
   1.8265318057,
   1.5485462618,
   1.3639895491,
   2.8558452559,
   1.0636875672,
   1.3138387601,
   1.0452635237,
   1.0013525905,
   -1.845780065,
   1.1832154406,
   1.9032252844,
   1.2108645422,
   1.0778763857,
   1.2092164414,
   0.995159529,
   1.2341665198,
   1.0718529572,
   -0.9044377621,
   1.1115363018,
   1.0507657588,
   1.3105265545,
   1.9268891924,
   1.0886498135,
   1.2236205066,
   1.047185488,
   1.1061202602,
   -1.2746337819,
   -1.2075803847,
   1.7065138101,
   1.0068277329,
   2.4280470921,
   1.1276053265,
   1.5057003921,
   -1.8928816999,
   1.0915916097,
   1.1857361594,
   1.0895053527,
   1.116148764,
   -1.2743642596,
   -1.1336504707,
   -2.1520733579,
   -1.1469941703,
   -0.9259512424,
   -1.0883813079,
   -1.1755075634,
   -1.0010762665,
   -1.0422517472,
   -1.0815241767,
   -1.063401334,
   -1.1001172534,
   -1.12699246,
   -1.1491783909,
   -1.1426533373,
   -1.0172165654,
   -1.1036827595,
   -1.0260003363,
   -1.0622941474,
   -1.0332411391,
   -1.0978069048,
   -1.1196749,
   -1.1333251564,
   -1.0353603137,
   -1.0808419803,
   -1.3103647231,
   -1.0601311827,
   -1.0683280586,
   -0.9942947162,
   -1.0505179508,
   -1.0382596852,
   -1.0707665528,
   -1.0957855007,
   -1.3956646779,
   -1.6653747663,
   -1.5238149295,
   -0.9874821818,
   -1.1207968631,
   -1.7987014965,
   -1.3218064633,
   -1.1687704155,
   -0.9482320461,
   -1.1283342164,
   -1.249055666,
   -1.0976344504,
   -1.076773719,
   -1.1769287434,
   -1.1182002063,
   -1.1986943241,
   -1.0272835596,
   -1.044008572,
   -1.195865745,
   -1.0634595612,
   -1.0808709091,
   -1.0906807406,
   -1.1670313869,
   -1.0165693711,
   -1.1458635343,
   -1.7262016288,
   -1.9829936539,
   -1.9681459914,
   -0.9507576898,
   -1.0537982398,
   -1.3687696743,
   -1.0264645164,
   -1.0928668653,
   -1.0042816575,
   -1.0616296651,
   -1.2148585207,
   -1.3522104243,
   -1.3961223659,
   1.3583143548,
   -2.4712922446,
   -1.6858075362,
   -1.3803951018,
   -1.4185876936,
   1.3518699452,
   -1.0764428244,
   -1.0408791657,
   -1.2398314424,
   -1.0271904464,
   -1.1059490725,
   -1.0629039936,
   -0.998764133,
   -1.1113180666,
   -1.173635043,
   -1.1273567731,
   -0.9844158423,
   -1.020048159,
   -1.0305104901,
   -1.3262614088,
   -1.1632433072,
   -1.1496488243,
   -0.9797194913,
   -1.056084839,
   -1.1704649058,
   -1.2346130253,
   -1.0882789473,
   -1.1094335349,
   -1.0612968138,
   -1.0789852393,
   -1.0580846445,
   -1.1263688146,
   -1.207034879,
   -0.9533303395,
   -1.0951381761,
   -0.9466093524,
   -1.1550117415,
   -1.1422754588,
   -1.6111528481,
   -1.2729074274,
   -2.0588302042,
   -0.9941019918,
   -1.6295628316,
   -1.0561249357,
   -1.2807073158,
   -1.1032277107,
   -1.1869108509,
   -1.4416930715,
   -1.3710783646,
   -1.7778825375,
   -0.9763793044,
   -1.0889031011,
   -1.1644617734,
   -1.0631904721,
   -1.0497941546,
   -1.098412995,
   -1.1037451251,
   -0.9652519315,
   -1.0046163383,
   -1.0660787295,
   -1.0639750109,
   -1.0912107789,
   -1.1157865693,
   -1.0051965223,
   -1.158214348,
   -1.0696414369,
   -1.0691567861,
   -1.1891500658,
   -1.4268144941,
   -1.3710485507,
   -0.9785524211,
   0.9274646887,
   1.0775839877,
   1.2252098785,
   1.9034438472,
   1.5901728256,
   1.9407454851,
   1.9337689081,
   2.1323152043,
   -2.8884108032,
   -0.9978493574,
   -1.1105371141,
   -2.0214820735,
   0.2994574004,
   -1.3765390232,
   -1.6383576085,
   -0.9939321681,
   -1.0215029949,
   -1.4759196588,
   -1.1586078001,
   -2.0600994353,
   -1.8086750612,
   -1.8332523315,
   -1.0328970573,
   -1.1195355657,
   -1.6695101116,
   -1.1309196326,
   -0.8395503732,
   -1.0759326928,
   -1.2382959008,
   -0.9726260274,
   -1.1174010842,
   -1.1199883774,
   -1.1231131685,
   -1.0474924517,
   -1.1265592505,
   -1.2281933163,
   -1.6233769874,
   -2.4642144833,
   -1.1488063937,
   -1.2018730758,
   -1.0436332961,
   -1.0269985652,
   -1.0642541644,
   -0.9912429631,
   -1.0537198896,
   -1.0707816378,
   -1.0743429104,
   -1.0286351924,
   -1.1906005037,
   -1.0046144019,
   -1.1097715209,
   -1.0043382554,
   -1.0556014851,
   -1.02267305,
   -1.1444086348,
   -1.0692518212,
   -1.1404772216,
   -1.1373086096,
   -1.2291799312,
   -1.5075790194,
   -1.6333186377,
   -1.1324528112,
   -1.0260386768,
   -1.0767549424,
   -1.0814528033,
   -0.9305008289,
   -2.1933783418,
   -1.4968138451,
   -1.3307258895,
   -1.9508837006,
   -0.9650224964,
   -1.9343470873,
   -0.9316252503,
   -0.9499897654,
   -1.0571619453,
   -1.0569627654,
   -1.8983171037,
   1.8554930014,
   -2.5961647323,
   -1.5875888971,
   -2.3275939076,
   -0.7314061592,
   -1.0922462675,
   -2.0988636748,
   -1.5280867154,
   -1.1873096858,
   2.039351002,
   -1.0000269155,
   -1.5462495302,
   -1.0639643545,
   -1.3359000283,
   -2.0608001495,
   -1.2271919506,
   -1.0603112339,
   1.4940185322,
   -2.664280531,
   -1.0540779121,
   -2.3012457655,
   -1.2134575997,
   -1.1850970783,
   -1.3546985089,
   -1.6174566698,
   -1.2656929872,
   -1.0250830093,
   -1.1697755436,
   -1.0849231794,
   -1.5334153943,
   2.2410587934,
   0.8852994873,
   -1.1797149908,
   1.7100192857,
   -1.9072910285,
   -1.0562374099,
   -2.6532328002,
   -1.1828533987,
   -0.4292563993,
   -1.4937264217,
   1.3085422298,
   -0.8226802288,
   2.1380377867,
   1.5679491922,
   1.7969819866,
   0.8980813937,
   -1.2762154526,
   1.2090167768,
   1.4887680691,
   1.6109901067,
   1.6029013641,
   2.6349056581,
   2.4338335235,
   2.5235010463,
   2.7410372797,
   1.1708204286,
   1.1059169864,
   1.1111584517,
   1.1029843209,
   0.9932828109,
   1.2584766187,
   0.8149868532,
   0.9096038447,
   0.9978639733,
   1.369694245,
   0.9284062149,
   1.0378138759,
   1.2167514794,
   1.0893950716,
   1.7416662215,
   1.2300231663,
   1.2480997242,
   -3.1261382383,
   1.3005261486,
   -0.5297566227,
   1.1517730141,
   1.9490379817,
   1.139089753,
   1.1365435713,
   1.4478102347,
   1.1196432476,
   2.2201015108,
   1.9605698186,
   1.004433487,
   -2.1903211763,
   2.2030682932,
   2.7278373786,
   1.0588269501,
   1.2203625914,
   -1.1187163735,
   -1.2177915962,
   -1.2883497568,
   1.2773535328,
   -1.5642443305,
   2.111313962,
   1.4737497312,
   2.6896798365,
   2.3120017617,
   -1.3383444406,
   1.2642377623,
   0.9435157978,
   1.1758591826,
   1.1964193823,
   -2.3296845513,
   1.0215324211,
   -1.6505918868,
   1.4349604469,
   1.0935972664,
   -1.0727830182,
   -1.1339732641,
   -1.0763806401,
   -1.0928781814,
   -1.1064918665,
   -1.0858860461,
   -1.1100914874,
   -1.0713924804,
   -1.0179926977,
   -1.1319117386,
   -1.0535125567,
   -1.0494714402,
   -1.0554758226,
   -1.0807385867,
   -1.1530680906,
   -1.1271666624,
   -1.092840575,
   -1.0734650004,
   -1.0425488024,
   -1.0692335088,
   -1.0922062899,
   -1.1250645262,
   -0.9429088277,
   -1.1010797265,
   -0.9757380177,
   -1.1483891329,
   -1.0004406284,
   -1.0540086405,
   -1.066991086,
   -1.0968756343,
   -0.9832890145,
   -1.1003088594,
   -1.0868741128,
   -1.2116022315,
   -1.6525302893,
   -0.9490939117,
   -1.0220514777,
   -1.1747466119,
   -1.090905638,
   -1.1158898922,
   -1.163791818,
   -1.178266493,
   -1.11617525,
   -0.9955512097,
   -1.0760071822,
   -1.137499049,
   -1.4421805331,
   1.7448199584,
   -1.405018966,
   -1.3769299937,
   -1.8017509081,
   -0.9818015882,
   -0.9883334174,
   -1.0886077569,
   -1.1859912001,
   -1.0381357729,
   -1.0719828071,
   -0.9761582907,
   -1.1778375894,
   -1.0480521193,
   -1.1408037277,
   -1.1062142039,
   -0.99632909,
   -1.0748765636,
   -1.0520914448,
   -0.8884559605,
   -1.1100023238,
   -1.4743583526,
   -1.417886478,
   -0.9077197599,
   -0.9643157752,
   -1.1082591461,
   -1.1262336776,
   -1.1353134452,
   -1.1855489536,
   -1.2616591802,
   -1.8743225819,
   -2.0311548246,
   -1.0791027064,
   -1.191930368,
   -1.1400268755,
   -1.00725766,
   -1.1067154765,
   -1.097503024,
   -1.1688040019,
   -0.993037506,
   -1.1509319902,
   -1.2544596751,
   -1.3105493161,
   1.1561842633,
   1.0304518563,
   1.4387394274,
   1.7349140517,
   0.868622324,
   1.127944425,
   1.1151548661,
   1.5904643305,
   1.2346906669
  ],
  "psi": [
   -2.3026764982,
   -2.7996594151,
   -2.1941371058,
   -2.6361776026,
   0.5071816321,
   -3.0464954814,
   -2.4047133378,
   -2.5648042468,
   -2.6997107924,
   0.6219285318,
   0.2179171174,
   0.4020533752,
   -2.4970257804,
   -2.396151792,
   0.5179267962,
   1.135972746,
   0.4030671302,
   0.9739702425,
   0.3245515859,
   -0.9981806169,
   -2.2509478776,
   0.4975357482,
   0.3298807772,
   -0.4319849741,
   0.564527855,
   0.6953693572,
   0.7274063055,
   0.7603573463,
   2.4279508621,
   -0.245165191,
   -3.116302223,
   0.3911094181,
   -1.0678406211,
   0.4794748201,
   -1.9004191541,
   -2.1875355648,
   0.8142504167,
   0.6980290173,
   0.6255809858,
   0.6575582172,
   2.61545569,
   -0.3604099565,
   2.6639807834,
   2.7496098245,
   -0.7554656979,
   -0.7614079369,
   -0.7676655975,
   -0.8685894407,
   -0.7240918521,
   -0.8397260269,
   -0.7743664694,
   -0.7822819713,
   -0.7738306827,
   -0.8278229639,
   -0.6974355715,
   -0.8136440794,
   -0.7665675412,
   -0.8171009232,
   -0.8370088422,
   -0.8661025063,
   -0.717995712,
   -0.8935027476,
   -0.9008435585,
   -0.8891211569,
   -0.7824508119,
   -0.559132467,
   -0.7445158702,
   -0.714724973,
   -0.8547528103,
   -0.9062165082,
   -0.7657759933,
   -0.7567769465,
   -0.7296957625,
   -0.4713585402,
   -0.5630619344,
   2.1521868523,
   -0.692493137,
   -0.4236028104,
   0.0277420219,
   0.1900110365,
   2.4815498358,
   -0.6523417815,
   -0.4290665555,
   -0.1780619108,
   -0.4570003792,
   -0.6702095072,
   -0.6181306929,
   -0.7938186864,
   -0.709929905,
   -0.8561363249,
   -0.5873597912,
   -0.7239394265,
   -0.8003580509,
   -0.7073429172,
   -0.7511465858,
   -0.6078892024,
   -0.8895780433,
   -0.5424437203,
   -0.4988590191,
   -0.253608006,
   -1.0607867537,
   -0.758295478,
   -0.6706629997,
   -0.6250455885,
   -0.7874938481,
   -0.8665273642,
   -0.8196885246,
   -0.665723127,
   -0.8136516161,
   -0.5524151148,
   -0.5115931585,
   -0.0909198436,
   2.8742444199,
   1.8895829668,
   -0.5607206735,
   0.1547465771,
   2.8771726197,
   -0.8146432386,
   -0.7151915581,
   -0.5744574471,
   -0.8132172862,
   -0.7989877217,
   -0.8386512448,
   -0.8392134998,
   -0.6681649162,
   -0.7032596902,
   -0.7233653664,
   -0.9761970804,
   -0.7432490382,
   -0.9503450336,
   -0.6140003623,
   -0.7461030791,
   -0.746470048,
   -0.7550089844,
   -0.8698299548,
   -0.6860590734,
   -0.5663307965,
   -0.7237719754,
   -0.664294622,
   -0.8096529055,
   -0.7448593995,
   -0.755043805,
   -0.721478994,
   -0.7910278413,
   -0.7434813469,
   -0.8416623562,
   -0.9116157194,
   -0.6111854366,
   -0.4292627997,
   -0.7613805203,
   -0.7280721091,
   1.0273822191,
   -0.5448455342,
   -1.0099681256,
   -0.7596145895,
   -0.7461737826,
   -0.6099500257,
   -0.5867588534,
   -0.2059240389,
   1.5777432551,
   2.6491566612,
   -0.6071743495,
   -0.7511002072,
   -0.7543832546,
   -0.7706334263,
   -0.7232498288,
   -0.7111579509,
   -0.79674164,
   -0.8740977935,
   -0.7434866048,
   -0.7275547152,
   -0.7998876573,
   -0.7348634242,
   -0.8096107711,
   -0.7835294036,
   -0.7150366797,
   -0.7742055763,
   -0.7434951473,
   -0.5270166977,
   -0.2025993414,
   -0.6578351657,
   -0.5318188332,
   0.5691785751,
   0.6431569621,
   0.7032232188,
   -0.4730485465,
   -1.3279156381,
   -2.2117721524,
   -2.1719767367,
   -2.3568542689,
   -2.5748764182,
   -0.7366955577,
   -0.1168509204,
   2.396858541,
   -2.9826425283,
   2.2117032752,
   2.2211680977,
   2.1667494317,
   -0.8662662087,
   2.0234593157,
   2.3395883228,
   2.4632431897,
   1.6328717658,
   2.5284558085,
   2.6869038146,
   2.2196408265,
   -0.0551355284,
   1.9909963636,
   -0.8439223854,
   -0.7241673168,
   -0.8005898715,
   -0.8737636306,
   -0.8910630627,
   -0.7477146652,
   -0.8638162473,
   -0.6492397123,
   -0.8864289601,
   -0.6352663514,
   -0.2766689174,
   -1.1010818251,
   -0.7961700634,
   -0.8407031838,
   -0.7334053759,
   -0.8154789756,
   -0.8213284302,
   -0.8451028544,
   -0.8167572719,
   -0.8490665323,
   -0.789080728,
   -0.7708460206,
   -0.7378107271,
   -0.7423262221,
   -0.757173253,
   -0.845600439,
   -0.7939372135,
   -0.7717990333,
   -0.773550174,
   -0.7559117095,
   -0.6276512984,
   -0.6959164608,
   -0.3156364884,
   -0.2370353884,
   -0.2299376585,
   2.2379972537,
   2.5757233856,
   -0.3323301536,
   2.4670903332,
   -0.8584630829,
   2.4414882834,
   -3.0357992128,
   0.0161126178,
   -0.2785919766,
   -0.8859487702,
   2.9384066136,
   2.5730236573,
   2.4491755068,
   2.6513391896,
   2.41526168,
   0.4064341485,
   -0.179986722,
   2.9218220865,
   -1.0331974283,
   2.3260391882,
   1.9694134076,
   2.4749250661,
   1.9113956788,
   0.185615724,
   2.6723055924,
   2.0797651467,
   -0.4612595527,
   -0.095586659,
   2.2992286868,
   2.2131417287,
   2.1520857495,
   3.0855112369,
   -0.7261110274,
   -3.0885919064,
   -2.8681205224,
   -0.3801091432,
   2.6400695302,
   2.4676102,
   2.5316771818,
   2.3369590698,
   2.5978021441,
   2.5517412498,
   -0.8473148392,
   -0.7208063492,
   -0.6959153449,
   2.9333232756,
   -2.0538850046,
   1.0069228611,
   2.6531433815,
   2.7584822357,
   2.2838663044,
   2.6650904403,
   2.7301264003,
   0.5972130594,
   -2.0919514155,
   -3.1131780754,
   0.0190350176,
   1.953171394,
   -0.4159449581,
   -2.8639564582,
   -2.6601497789,
   -2.4058270907,
   -0.1191375999,
   -2.5035757653,
   -2.2781122818,
   0.2135867755,
   -2.4322115092,
   -2.9082101902,
   -2.5621276211,
   -2.7068969785,
   -2.8333587529,
   0.6853826657,
   0.7443918053,
   0.8088107296,
   0.6470743154,
   -2.6039787882,
   -2.8590360931,
   -2.6460498775,
   -2.6844865198,
   0.8307361622,
   -1.1027754044,
   0.7988592932,
   0.4679084244,
   0.7393078019,
   0.4871582963,
   2.8508555798,
   -2.9489098481,
   -2.0272449932,
   2.7734957867,
   0.2603897135,
   -0.7166651035,
   0.5772753111,
   -1.7146159033,
   0.6497211878,
   0.4427613035,
   0.2398375652,
   -2.3045152104,
   -2.6937244965,
   -2.8079837576,
   -2.4807847845,
   -3.0302108896,
   -0.6025261338,
   -2.7350376695,
   0.8162585692,
   0.6263526815,
   -0.3208594317,
   0.0021590377,
   2.9368096788,
   -2.7018219928,
   0.1958394312,
   -2.2363687485,
   0.3110437537,
   2.8307715753,
   0.0305588463,
   2.8760598911,
   -2.8414679987,
   0.7046902957,
   0.6782607848,
   -2.7734822357,
   -3.0685658589,
   -2.3798759521,
   0.1457062192,
   -2.3095880618,
   0.6288473871,
   -0.7616011002,
   -0.7076689595,
   -0.8065737926,
   -0.738481632,
   -0.7811905302,
   -0.7561806931,
   -0.7409968565,
   -0.8379477627,
   -0.7426733267,
   -0.7936127091,
   -0.752280963,
   -0.7882892716,
   -0.8018752399,
   -0.6727991208,
   -0.682642843,
   -0.7802505665,
   -0.7096960204,
   -0.8037170675,
   -0.8152781437,
   -0.7947109401,
   -0.650853439,
   -0.8075927152,
   -0.7956085202,
   -0.6819129475,
   -0.7833757958,
   -0.8050632258,
   -0.8260311743,
   -0.8513922297,
   -0.7709537241,
   -0.7773694294,
   -0.8594400685,
   -0.7924553492,
   -0.7369396549,
   -0.7399145262,
   -0.4967961331,
   -0.8109836097,
   -0.6942704705,
   -0.97337331,
   -0.6113869879,
   -0.9266762713,
   -0.5493200909,
   -0.7577592343,
   -0.7528170822,
   -0.7864264507,
   -0.7244577057,
   -0.589087816,
   0.0098622894,
   0.1879064138,
   2.3135006718,
   1.9315374309,
   2.2746381513,
   2.3162825304,
   -0.6946819957,
   -0.7364430465,
   -0.7096291811,
   -0.856533685,
   -0.7559402176,
   -0.8286125657,
   -0.5745070272,
   -0.8752210669,
   -0.5926533846,
   -0.5999144717,
   -0.8303758263,
   -0.4150108572,
   -0.5013859429,
   -0.7844668829,
   -0.4372143355,
   -0.4365638712,
   -0.4583011898,
   -0.9930055145,
   -0.702872133,
   -0.7214529643,
   -0.711652543,
   -0.6952197905,
   -0.697158916,
   -0.7989447212,
   -0.2074493737,
   1.8799327244,
   -0.5818216002,
   -0.721089228,
   -0.7918832076,
   -0.8002586928,
   -0.7431206191,
   -0.7912284046,
   -0.7678935116,
   -0.7380172446,
   -0.6286430326,
   -0.8469934273,
   -0.7501247729,
   0.6048202363,
   0.8198065645,
   3.0172694339,
   -1.8162664546,
   0.8302047307,
   0.7071073211,
   0.703664533,
   -0.0550730776
  ]
 },
 "A2ADR_conformer_1053": {
  "omega": [
   -3.119973015,
   -3.0532839588,
   -3.1223078629,
   -3.0252750552,
   -3.0609593111,
   -3.1322091952,
   -3.138683226,
   -3.1261038713,
   -3.1109718931,
   -3.07307054,
   -3.1189442618,
   -3.1073348007,
   -3.0462358025,
   -3.1270040881,
   -2.9813427067,
   -3.1359706816,
   -3.1395502549,
   3.0974477695,
   -3.0477428247,
   3.1283954825,
   -2.9898532011,
   -3.0364079963,
   3.1360761538,
   3.1412140083,
   3.124227677,
   3.1355233282,
   -2.9972632987,
   -3.048845392,
   -3.1382955063,
   -3.0931394139,
   -3.0231807049,
   -3.0744165746,
   -2.962540228,
   3.0852573671,
   -3.1245958754,
   -3.1148907261,
   -3.115075582,
   -2.9560145117,
   3.1265404021,
   3.1044311379,
   -3.1321023894,
   -3.0540434646,
   2.9365109761,
   3.1353615059,
   3.1374453411,
   3.1072431574,
   3.0681150061,
   3.0837307763,
   3.094208676,
   3.1015695925,
   3.1036104553,
   3.0959800151,
   3.1329792507,
   3.0734447701,
   3.0390347089,
   3.0492240661,
   3.0884463067,
   3.0797993337,
   3.130515515,
   3.1237688599,
   3.1175456675,
   -3.1309679326,
   -3.1240759536,
   -3.1075548802,
   -3.1145086627,
   2.947466778,
   3.0373559405,
   3.0406556423,
   3.1358903823,
   3.1225697567,
   -3.1239547773,
   3.1087704258,
   -3.1134245834,
   -3.0665725217,
   -3.0704670792,
   3.0886079388,
   3.11716731,
   -3.0800846274,
   -3.127769391,
   3.1299495495,
   -3.0180193123,
   3.1294552596,
   -3.1362307793,
   2.9185045187,
   2.9787991958,
   3.1047768215,
   3.0482283053,
   3.1343595548,
   2.9925843932,
   3.0761844897,
   3.0458196984,
   3.0286588221,
   3.0958714064,
   3.0277213241,
   -3.1300181308,
   2.9330254995,
   -3.0874918579,
   -3.0625084247,
   -3.0495267541,
   -3.0905811779,
   -3.0385434714,
   3.1390692836,
   3.1383253093,
   2.9475942845,
   3.1014216382,
   3.1132002561,
   3.0749157829,
   -3.1391002698,
   -3.0836304069,
   3.1159030678,
   -3.0668577371,
   3.0666298018,
   -3.1199721019,
   -3.0948159727,
   -2.8465481617,
   -3.1371195339,
   -2.9941741146,
   -3.1113203368,
   3.0978581897,
   3.0279284986,
   3.1358549405,
   3.0596788747,
   3.1327639622,
   3.1071177979,
   3.0520205558,
   3.0920221542,
   3.0352856964,
   3.1053755939,
   3.1351598848,
   -3.0126873474,
   3.0277699629,
   3.0457460059,
   3.06697954,
   3.1392851453,
   3.1250054694,
   -3.1000396995,
   2.9318450898,
   3.0447056317,
   2.9797348194,
   3.110612432,
   3.0391007404,
   3.1282503663,
   3.0768240504,
   2.9925827781,
   3.0639260409,
   3.1024244075,
   3.1174763116,
   3.0607794182,
   3.1249325677,
   -3.1082592309,
   -3.1013367707,
   -2.921487235,
   3.1199211559,
   -3.0180074534,
   -3.1392434625,
   3.1325510159,
   3.0192489458,
   3.1267347698,
   -3.055123301,
   3.1200248246,
   3.0736123265,
   3.1180803273,
   3.0875585888,
   3.0803663764,
   3.0416431915,
   3.0659094924,
   3.0389535781,
   3.0776804994,
   3.0863817451,
   3.0910470369,
   3.0738203417,
   3.0819711506,
   3.0896191619,
   3.0795744319,
   -3.1331732075,
   3.0529513637,
   3.0898094751,
   3.0919643375,
   -3.1288483962,
   -3.0522371133,
   -3.1372524293,
   3.0132010449,
   3.1336230678,
   3.0914313955,
   -2.9564181456,
   3.0696467677,
   -3.1341034808,
   3.0157019547,
   3.0364812895,
   -2.9104033337,
   -2.9653409613,
   3.1132567191,
   -3.135853379,
   3.1304000999,
   -3.1394464865,
   -3.1410838394,
   3.1396592006,
   3.109089936,
   -3.1377276588,
   -3.1364398471,
   3.0596868233,
   2.9565623813,
   3.1366055364,
   2.9981419267,
   -3.0587998392,
   -3.1197729289,
   3.1299191913,
   -3.0442852368,
   -3.1188337145,
   -3.1298109651,
   3.0853132812,
   -3.1051763537,
   -3.1129343418,
   3.0902067255,
   3.1141412773,
   3.0557272484,
   -3.0951068914,
   -3.043140356,
   -3.1165464067,
   -2.9112476934,
   3.1336014239,
   3.026790801,
   3.0770054872,
   3.0857917623,
   3.0815375178,
   -3.1331853353,
   3.0795217672,
   -3.129296794,
   3.063133503,
   -3.1294575402,
   3.0229624993,
   3.0587373772,
   3.0478157638,
   3.126491207,
   3.0833047069,
   3.1092537226,
   3.1063022883,
   3.0931656987,
   3.0372358154,
   3.1014923124,
   3.0647818285,
   3.0251291653,
   -3.0505274076,
   3.0402177036,
   3.1342004145,
   3.1350612633,
   3.0552027322,
   -3.0053041943,
   3.0064420051,
   3.0525627949,
   -3.0508860925,
   -3.0901092645,
   -3.0456256097,
   3.1198561534,
   -3.0808544368,
   3.1140340894,
   -3.0003654657,
   3.0184213323,
   2.9457889997,
   -3.0229833468,
   -3.102914591,
   3.1076750085,
   -3.1220478812,
   -3.0341414098,
   -3.0308790822,
   -2.9867878318,
   3.0998266435,
   -3.1121022982,
   3.1000470764,
   3.0202144372,
   -2.8350759808,
   3.0900698034,
   3.1130699945,
   -2.9384126648,
   3.0733980731,
   3.1218963026,
   3.0606663066,
   -3.1143300051,
   3.1229681686,
   3.0349686671,
   -3.0942054881,
   -3.0682559738,
   3.0335150907,
   2.9356550816,
   -2.999061718,
   -3.0304670626,
   -3.0169604923,
   3.0365067044,
   -3.1083594896,
   -3.0982753353,
   3.1413485662,
   -3.1319127106,
   3.1382560669,
   0.0029024497,
   3.0985943451,
   -3.1042587022,
   -3.0934545807,
   3.1253122477,
   -0.0738013396,
   3.1414960675,
   -3.1322553869,
   3.1380874243,
   -3.1270950602,
   3.1145872739,
   3.0916983088,
   3.1125806566,
   -3.130992489,
   3.0037673838,
   2.9023817313,
   3.1197029498,
   3.1186844101,
   3.0596840564,
   3.0257304646,
   -3.1077792293,
   -3.1404726141,
   -3.1290008685,
   -2.9776458394,
   -2.9894984954,
   -3.1007107937,
   -3.1265798815,
   3.1159303116,
   3.0140761804,
   -2.9639935103,
   3.0223225535,
   -3.0079876928,
   -3.1011902105,
   -3.0824436811,
   -2.861409117,
   3.0792842006,
   3.138436166,
   -2.9621886754,
   -2.9484083778,
   -2.9504242019,
   3.1400813308,
   3.1068985402,
   -3.0012334496,
   -3.1055681039,
   3.0958984878,
   -3.1349435842,
   -3.101349728,
   -3.0968340148,
   -3.1347284492,
   -3.1315989412,
   -3.0547640889,
   3.0972798671,
   -2.9309560546,
   3.11059372,
   3.00138831,
   3.0866189453,
   -3.0265337339,
   -3.1310357496,
   3.1211458213,
   3.1331801448,
   -2.9258099837,
   3.032120746,
   2.9077437076,
   3.0908576839,
   2.9928332007,
   -0.0949310523,
   2.9375431361,
   3.0400980939,
   3.0926399464,
   -3.0113770878,
   -3.0446458667,
   3.0969534559,
   3.0979623537,
   -3.1339143012,
   3.0781701132,
   3.0453018858,
   3.0825303448,
   3.0685237643,
   3.0499963614,
   3.0816979483,
   3.0556636112,
   3.0575712461,
   3.0890997736,
   3.054080372,
   3.0694520749,
   3.0345377668,
   3.1126574791,
   3.0890293031,
   3.0295082633,
   3.1139182509,
   3.0327577661,
   3.1079804705,
   3.1007747731,
   3.1201566141,
   3.0730189383,
   3.0667321542,
   3.1102252941,
   3.0165883028,
   -3.1089878488,
   3.0569625281,
   3.09939328,
   -3.1261637418,
   3.0801517184,
   3.0716864561,
   3.1339379507,
   3.1396054798,
   -3.1367848346,
   -2.9952591492,
   -3.1177515746,
   -3.1310191837,
   3.0926524785,
   -3.1018722157,
   3.0328672177,
   -3.1395208716,
   3.0425253628,
   3.0269306332,
   3.0540814108,
   3.090572851,
   3.0918655675,
   3.0678855494,
   3.0153549053,
   3.0007531453,
   3.1014053166,
   3.0045827744,
   3.0647232231,
   -3.0776077171,
   3.0920645477,
   3.1082933056,
   3.0702613009,
   3.0539957464,
   3.0853878391,
   3.0944894177,
   3.0092852016,
   3.0685349046,
   3.0285857611,
   2.988851261,
   3.1095777977,
   3.073424656,
   3.0976230902,
   -3.0540734841,
   3.0594380202,
   -3.0163790764,
   3.1211255786,
   3.0306384002,
   3.1363849267,
   3.076807497,
   3.0925850003,
   3.1032699389,
   -3.1234260086,
   -2.9431206422,
   3.1391712647,
   -3.1228111405,
   3.1197134101,
   3.008268493,
   3.0970329594,
   3.0792781511,
   3.0865248134,
   -3.1397690501,
   3.0130398768,
   3.0713276591,
   3.1240530118,
   -3.053569569,
   -3.1062149629,
   3.1095248604,
   -3.1299908984,
   -2.929466125,
   2.9916145437,
   -3.1045929457,
   -3.119207635,
   -3.0547293134,
   3.1356704155
  ],
  "phi": [
   1.1667546447,
   0.9610337035,
   1.2386224182,
   -0.9072826141,
   1.784039098,
   1.1583872505,
   1.3889879717,
   1.0716252022,
   1.1721659075,
   1.0222105304,
   1.1485752522,
   1.0710153039,
   1.2228074757,
   1.016917487,
   2.1305930342,
   -2.9910048588,
   1.2358543523,
   2.2954577864,
   -0.8976572598,
   1.1139432183,
   1.3474879371,
   1.0431363581,
   -1.2673608968,
   1.545781795,
   0.9347212982,
   1.7474306942,
   1.3757899508,
   1.8276856633,
   1.0763677054,
   1.8604910368,
   2.5180982707,
   1.4096146268,
   0.9001673335,
   -0.8190698643,
   1.2210695865,
   -1.5021623399,
   2.2064414167,
   0.9669258855,
   1.052903168,
   -1.2743642596,
   -1.1336504707,
   -2.1520733579,
   -1.1469941703,
   -0.9259512424,
   -1.0883813079,
   -1.1755075634,
   -1.0010762665,
   -1.0422517472,
   -1.0815241767,
   -1.063401334,
   -1.1001172534,
   -1.12699246,
   -1.1491783909,
   -1.1426533373,
   -1.0172165654,
   -1.1036827595,
   -1.0260003363,
   -1.0622941474,
   -1.0332411391,
   -1.0978069048,
   -1.1196749,
   -1.1333251564,
   -1.0353603137,
   -1.0808419803,
   -1.3103647231,
   -1.0601311827,
   -1.0683280586,
   -0.9942947162,
   -1.0505179508,
   -1.0382596852,
   -1.0707665528,
   -1.0957855007,
   -1.3956646779,
   -1.6653747663,
   -1.5238149295,
   -0.9874821818,
   -1.1207968631,
   -1.7987014965,
   -1.3218064633,
   -1.1687704155,
   -0.9482320461,
   -1.1283342164,
   -1.249055666,
   -1.0976344504,
   -1.076773719,
   -1.1769287434,
   -1.1182002063,
   -1.1986943241,
   -1.0272835596,
   -1.044008572,
   -1.195865745,
   -1.0634595612,
   -1.0808709091,
   -1.0906807406,
   -1.1670313869,
   -1.0165693711,
   -1.1458635343,
   -1.7262016288,
   -1.9829936539,
   -1.9681459914,
   -0.9507576898,
   -1.0537982398,
   -1.3687696743,
   -1.0264645164,
   -1.0928668653,
   -1.0042816575,
   -1.0616296651,
   -1.2148585207,
   -1.3522104243,
   -1.3961223659,
   1.3583143548,
   -2.4712922446,
   -1.6858075362,
   -1.3803951018,
   -1.4185876936,
   1.3518699452,
   -1.0764428244,
   -1.0408791657,
   -1.2398314424,
   -1.0271904464,
   -1.1059490725,
   -1.0629039936,
   -0.998764133,
   -1.1113180666,
   -1.173635043,
   -1.1273567731,
   -0.9844158423,
   -1.020048159,
   -1.0305104901,
   -1.3262614088,
   -1.1632433072,
   -1.1496488243,
   -0.9797194913,
   -1.056084839,
   -1.1704649058,
   -1.2346130253,
   -1.0882789473,
   -1.1094335349,
   -1.0612968138,
   -1.0789852393,
   -1.0580846445,
   -1.1263688146,
   -1.207034879,
   -0.9533303395,
   -1.0951381761,
   -0.9466093524,
   -1.1550117415,
   -1.1422754588,
   -1.6111528481,
   -1.2729074274,
   -2.0588302042,
   -0.9941019918,
   -1.6295628316,
   -1.0561249357,
   -1.2807073158,
   -1.1032277107,
   -1.1869108509,
   -1.4416930715,
   -1.3710783646,
   -1.7778825375,
   -0.9763793044,
   -1.0889031011,
   -1.1644617734,
   -1.0631904721,
   -1.0497941546,
   -1.098412995,
   -1.1037451251,
   -0.9652519315,
   -1.0046163383,
   -1.0660787295,
   -1.0639750109,
   -1.0912107789,
   -1.1157865693,
   -1.0051965223,
   -1.158214348,
   -1.0696414369,
   -1.0691567861,
   -1.1891500658,
   -1.4268144941,
   -1.3710485507,
   -0.9785524211,
   -1.0634749137,
   -1.2658601135,
   -1.0942013002,
   -2.4309441208,
   -1.3566067966,
   -1.6946957938,
   -1.8176830778,
   -2.1436806118,
   0.2967606971,
   -3.0765772111,
   1.2418950602,
   2.1874983396,
   1.1708365414,
   -1.0128210898,
   -1.8503474742,
   -1.1454061683,
   -1.7596290763,
   -2.4512166288,
   -1.1586078001,
   -2.0600994353,
   -1.8086750612,
   -1.8332523315,
   -1.0328970573,
   -1.1195355657,
   -1.6695101116,
   -1.1309196326,
   -0.8395503732,
   -1.0759326928,
   -1.2382959008,
   -0.9726260274,
   -1.1174010842,
   -1.1199883774,
   -1.1231131685,
   -1.0474924517,
   -1.1265592505,
   -1.2281933163,
   -1.6233769874,
   -2.4642144833,
   -1.1488063937,
   -1.2018730758,
   -1.0436332961,
   -1.0269985652,
   -1.0642541644,
   -0.9912429631,
   -1.0537198896,
   -1.0707816378,
   -1.0743429104,
   -1.0286351924,
   -1.1906005037,
   -1.0046144019,
   -1.1097715209,
   -1.0043382554,
   -1.0556014851,
   -1.02267305,
   -1.1444086348,
   -1.0692518212,
   -1.1404772216,
   -1.1373086096,
   -1.2291799312,
   -1.5075790194,
   1.2269353825,
   1.866167205,
   0.8463781521,
   0.8549002359,
   1.4208562536,
   2.3321476014,
   1.7521636254,
   1.8135818765,
   1.377536467,
   1.0652537454,
   1.0579937051,
   1.0382640981,
   1.118420166,
   2.6437322884,
   1.0574563115,
   1.0083885095,
   -1.5280107849,
   -0.8218794875,
   2.3195606776,
   1.5884427289,
   1.300880239,
   2.1718572093,
   1.1255381867,
   1.1144860185,
   1.3748461234,
   2.0246479037,
   1.6172225255,
   1.1417874699,
   1.6164096341,
   1.5866691562,
   1.0268842832,
   1.6872623049,
   1.6223649697,
   1.0479995465,
   1.0520372636,
   1.1875099967,
   1.2171127723,
   1.5407000059,
   2.6641588195,
   1.3833764087,
   1.3035975337,
   2.2682561218,
   1.0219545196,
   2.3108480037,
   2.1662558608,
   1.7637088751,
   1.7980992864,
   2.5523221211,
   1.2746420188,
   0.9587507408,
   -1.5782864026,
   1.8094950675,
   1.4232036882,
   2.6844034362,
   1.2306636018,
   1.6141266423,
   -2.4145954737,
   1.1563408549,
   1.2648582958,
   1.0505845377,
   1.4660015435,
   1.8921137807,
   1.1465762312,
   1.1957597557,
   1.0930820391,
   1.1662395365,
   1.1168132497,
   1.693571297,
   2.3826048975,
   1.5155096738,
   0.8896761489,
   1.356893317,
   1.0822877272,
   1.0647605041,
   1.0484982346,
   1.0245822796,
   -0.8708880493,
   1.0910455762,
   1.3811459729,
   -1.6823225063,
   1.3124405776,
   1.3735843193,
   -0.9179013003,
   1.0914075891,
   2.3401201121,
   0.9895998002,
   1.1105875714,
   0.9662168987,
   1.5946297643,
   -1.6360157211,
   1.2372114152,
   1.9210113353,
   -1.7744309921,
   -2.6970806943,
   1.5283237457,
   0.9844063323,
   1.7185548296,
   1.5239767583,
   1.980711873,
   1.3808372784,
   0.9635671943,
   -1.6477985138,
   1.6137932464,
   -1.1059984244,
   2.3226994452,
   1.385544478,
   1.5312553469,
   1.0309416534,
   2.0405626008,
   -1.0820580208,
   -1.2086896677,
   -1.102428748,
   -2.38428191,
   -2.0116456631,
   -2.2573500319,
   1.8274402755,
   -2.2244855785,
   -1.1805760021,
   -1.2391152098,
   -1.2672125289,
   -2.5720326822,
   -0.6801875347,
   -1.1439971511,
   -1.8855962836,
   -2.1715561504,
   -1.0727830182,
   -1.1339732641,
   -1.0763806401,
   -1.0928781814,
   -1.1064918665,
   -1.0858860461,
   -1.1100914874,
   -1.0713924804,
   -1.0179926977,
   -1.1319117386,
   -1.0535125567,
   -1.0494714402,
   -1.0554758226,
   -1.0807385867,
   -1.1530680906,
   -1.1271666624,
   -1.092840575,
   -1.0734650004,
   -1.0425488024,
   -1.0692335088,
   -1.0922062899,
   -1.1250645262,
   -0.9429088277,
   -1.1010797265,
   -0.9757380177,
   -1.1483891329,
   -1.0004406284,
   -1.0540086405,
   -1.066991086,
   -1.0968756343,
   -0.9832890145,
   -1.1003088594,
   -1.0868741128,
   -1.2116022315,
   -1.6525302893,
   -0.9490939117,
   -1.0220514777,
   -1.1747466119,
   -1.090905638,
   -1.1158898922,
   -1.163791818,
   -1.178266493,
   -1.11617525,
   -0.9955512097,
   -1.0760071822,
   -1.137499049,
   -1.4421805331,
   1.7448199584,
   -1.405018966,
   -1.3769299937,
   -1.8017509081,
   -0.9818015882,
   -0.9883334174,
   -1.0886077569,
   -1.1859912001,
   -1.0381357729,
   -1.0719828071,
   -0.9761582907,
   -1.1778375894,
   -1.0480521193,
   -1.1408037277,
   -1.1062142039,
   -0.99632909,
   -1.0748765636,
   -1.0520914448,
   -0.8884559605,
   -1.1100023238,
   -1.4743583526,
   -1.417886478,
   -0.9077197599,
   -0.9643157752,
   -1.1082591461,
   -1.1262336776,
   -1.1353134452,
   -1.1855489536,
   -1.2616591802,
   -1.8743225819,
   -2.0311548246,
   -1.0791027064,
   -1.191930368,
   -1.1400268755,
   -1.00725766,
   -1.1067154765,
   -1.097503024,
   -1.1688040019,
   -0.993037506,
   -1.1509319902,
   -1.2544596751,
   -1.3105493161,
   1.1581583513,
   1.2310828539,
   -1.4022135408,
   2.2260128808,
   1.1188526533,
   1.031964732,
   1.0597227716,
   1.0487820822,
   1.0757688071
  ],
  "psi": [
   0.696998552,
   0.6932350539,
   0.7923172425,
   0.5966267942,
   -0.7390827388,
   -2.7285521022,
   -2.502542307,
   -2.7091471627,
   0.7182808844,
   0.6875507397,
   0.713412416,
   0.7341757684,
   0.8248794978,
   -2.617754549,
   -2.5181157314,
   -2.4356154804,
   2.5984306885,
   -2.3872807341,
   -2.8227277421,
   -1.0460488879,
   -2.5157182486,
   0.5013889411,
   0.6700915091,
   -0.416988704,
   -1.8444808816,
   0.2844307762,
   0.0205470293,
   -2.1890975436,
   -2.5738291,
   0.3715737745,
   -2.8673996502,
   -2.9404361144,
   -2.7271513627,
   -2.4299673605,
   2.3225808865,
   0.0230608666,
   -0.0135139566,
   3.0350222548,
   -2.341883706,
   0.6287528788,
   2.61545569,
   -0.3604099565,
   2.6639807834,
   2.7496098245,
   -0.7554656979,
   -0.7614079369,
   -0.7676655975,
   -0.8685894407,
   -0.7240918521,
   -0.8397260269,
   -0.7743664694,
   -0.7822819713,
   -0.7738306827,
   -0.8278229639,
   -0.6974355715,
   -0.8136440794,
   -0.7665675412,
   -0.8171009232,
   -0.8370088422,
   -0.8661025063,
   -0.717995712,
   -0.8935027476,
   -0.9008435585,
   -0.8891211569,
   -0.7824508119,
   -0.559132467,
   -0.7445158702,
   -0.714724973,
   -0.8547528103,
   -0.9062165082,
   -0.7657759933,
   -0.7567769465,
   -0.7296957625,
   -0.4713585402,
   -0.5630619344,
   2.1521868523,
   -0.692493137,
   -0.4236028104,
   0.0277420219,
   0.1900110365,
   2.4815498358,
   -0.6523417815,
   -0.4290665555,
   -0.1780619108,
   -0.4570003792,
   -0.6702095072,
   -0.6181306929,
   -0.7938186864,
   -0.709929905,
   -0.8561363249,
   -0.5873597912,
   -0.7239394265,
   -0.8003580509,
   -0.7073429172,
   -0.7511465858,
   -0.6078892024,
   -0.8895780433,
   -0.5424437203,
   -0.4988590191,
   -0.253608006,
   -1.0607867537,
   -0.758295478,
   -0.6706629997,
   -0.6250455885,
   -0.7874938481,
   -0.8665273642,
   -0.8196885246,
   -0.665723127,
   -0.8136516161,
   -0.5524151148,
   -0.5115931585,
   -0.0909198436,
   2.8742444199,
   1.8895829668,
   -0.5607206735,
   0.1547465771,
   2.8771726197,
   -0.8146432386,
   -0.7151915581,
   -0.5744574471,
   -0.8132172862,
   -0.7989877217,
   -0.8386512448,
   -0.8392134998,
   -0.6681649162,
   -0.7032596902,
   -0.7233653664,
   -0.9761970804,
   -0.7432490382,
   -0.9503450336,
   -0.6140003623,
   -0.7461030791,
   -0.746470048,
   -0.7550089844,
   -0.8698299548,
   -0.6860590734,
   -0.5663307965,
   -0.7237719754,
   -0.664294622,
   -0.8096529055,
   -0.7448593995,
   -0.755043805,
   -0.721478994,
   -0.7910278413,
   -0.7434813469,
   -0.8416623562,
   -0.9116157194,
   -0.6111854366,
   -0.4292627997,
   -0.7613805203,
   -0.7280721091,
   1.0273822191,
   -0.5448455342,
   -1.0099681256,
   -0.7596145895,
   -0.7461737826,
   -0.6099500257,
   -0.5867588534,
   -0.2059240389,
   1.5777432551,
   2.6491566612,
   -0.6071743495,
   -0.7511002072,
   -0.7543832546,
   -0.7706334263,
   -0.7232498288,
   -0.7111579509,
   -0.79674164,
   -0.8740977935,
   -0.7434866048,
   -0.7275547152,
   -0.7998876573,
   -0.7348634242,
   -0.8096107711,
   -0.7835294036,
   -0.7150366797,
   -0.7742055763,
   -0.7434951473,
   -0.5270166977,
   -0.2025993414,
   -0.6578351657,
   -0.5307855274,
   -0.578639428,
   -0.701363393,
   -0.6582028648,
   0.8730519686,
   1.9497358798,
   1.8786542949,
   2.4420090088,
   0.0253622437,
   -2.9163872062,
   -2.7155581903,
   -3.0828355046,
   2.4444012333,
   -2.0074456555,
   -0.5600502821,
   2.3375200094,
   2.2390302529,
   1.8947906024,
   2.8698668396,
   2.3395883228,
   2.4632431897,
   1.6328717658,
   2.5284558085,
   2.6869038146,
   2.2196408265,
   -0.0551355284,
   1.9909963636,
   -0.8439223854,
   -0.7241673168,
   -0.8005898715,
   -0.8737636306,
   -0.8910630627,
   -0.7477146652,
   -0.8638162473,
   -0.6492397123,
   -0.8864289601,
   -0.6352663514,
   -0.2766689174,
   -1.1010818251,
   -0.7961700634,
   -0.8407031838,
   -0.7334053759,
   -0.8154789756,
   -0.8213284302,
   -0.8451028544,
   -0.8167572719,
   -0.8490665323,
   -0.789080728,
   -0.7708460206,
   -0.7378107271,
   -0.7423262221,
   -0.757173253,
   -0.845600439,
   -0.7939372135,
   -0.7717990333,
   -0.773550174,
   -0.7559117095,
   -0.6276512984,
   -0.6959164608,
   -0.3156364884,
   -0.2347745912,
   -2.3700756298,
   -2.0990571315,
   0.7240909116,
   0.521188858,
   0.2371821794,
   0.0154158636,
   -1.7027934802,
   -3.0677342229,
   0.1758578801,
   0.6592933458,
   0.8185300237,
   0.7384916248,
   0.7302059514,
   -2.6979438554,
   -2.6679457519,
   -2.4554606883,
   0.2186238968,
   2.1831075721,
   -2.8085853889,
   0.553876385,
   -2.386681055,
   -2.827757898,
   -2.585465113,
   0.3595244057,
   0.0399763739,
   -2.6203259341,
   3.0813832911,
   -2.7455582585,
   -2.4371870294,
   -2.2526581731,
   -2.353399705,
   -0.9339755205,
   2.9628131988,
   0.7726347076,
   0.8272603595,
   0.7713502396,
   0.5405305497,
   0.5171611232,
   -2.5425029652,
   -2.401056073,
   -2.8183937091,
   -1.3064329483,
   0.6068323593,
   -2.5220644207,
   -2.2182518109,
   -1.6782542231,
   -0.2529039011,
   -2.6345558993,
   -2.7839012579,
   -2.2480396047,
   0.1386681769,
   -2.6798346946,
   -2.5833198511,
   -1.0965521952,
   -2.9203750701,
   -2.1567026349,
   2.8942789338,
   -2.472334581,
   -2.5886028711,
   0.4719171612,
   0.1482079059,
   0.4216256921,
   -2.674997184,
   0.8351191395,
   0.7497360738,
   0.6597937189,
   0.705666773,
   -2.8141980911,
   -2.5963057422,
   0.0773552727,
   -2.2688488495,
   0.2025389377,
   -2.143508264,
   0.6544551057,
   0.6944398539,
   -2.8289045782,
   -1.0547665775,
   -2.3568682645,
   -1.606698463,
   3.0371784772,
   -2.7168858754,
   -2.3859555251,
   -1.0298491816,
   -2.3779473874,
   -2.6720762301,
   -2.4551327473,
   -2.9341502911,
   0.5983348465,
   -0.0555304213,
   -0.19498832,
   -3.1277301974,
   -1.0375701348,
   -2.8302315967,
   -2.9877011075,
   -3.1370985774,
   -2.4943565318,
   -1.9649986343,
   0.0673407837,
   -2.0130356047,
   -2.8275297489,
   -2.2214908524,
   0.2544930132,
   -3.1315112355,
   -0.3869574674,
   -1.580384253,
   -2.8261562053,
   0.1599178528,
   -0.9517565364,
   -1.9307782482,
   -0.5740464702,
   -0.7795853689,
   -0.786562719,
   2.1905477545,
   2.5215978374,
   2.2908456482,
   3.0305894761,
   2.0015875441,
   2.8360964224,
   2.5586971766,
   2.7136924539,
   -2.9527179712,
   -1.1301581849,
   -0.0666659902,
   2.4806191619,
   2.1683294376,
   -0.7616011002,
   -0.7076689595,
   -0.8065737926,
   -0.738481632,
   -0.7811905302,
   -0.7561806931,
   -0.7409968565,
   -0.8379477627,
   -0.7426733267,
   -0.7936127091,
   -0.752280963,
   -0.7882892716,
   -0.8018752399,
   -0.6727991208,
   -0.682642843,
   -0.7802505665,
   -0.7096960204,
   -0.8037170675,
   -0.8152781437,
   -0.7947109401,
   -0.650853439,
   -0.8075927152,
   -0.7956085202,
   -0.6819129475,
   -0.7833757958,
   -0.8050632258,
   -0.8260311743,
   -0.8513922297,
   -0.7709537241,
   -0.7773694294,
   -0.8594400685,
   -0.7924553492,
   -0.7369396549,
   -0.7399145262,
   -0.4967961331,
   -0.8109836097,
   -0.6942704705,
   -0.97337331,
   -0.6113869879,
   -0.9266762713,
   -0.5493200909,
   -0.7577592343,
   -0.7528170822,
   -0.7864264507,
   -0.7244577057,
   -0.589087816,
   0.0098622894,
   0.1879064138,
   2.3135006718,
   1.9315374309,
   2.2746381513,
   2.3162825304,
   -0.6946819957,
   -0.7364430465,
   -0.7096291811,
   -0.856533685,
   -0.7559402176,
   -0.8286125657,
   -0.5745070272,
   -0.8752210669,
   -0.5926533846,
   -0.5999144717,
   -0.8303758263,
   -0.4150108572,
   -0.5013859429,
   -0.7844668829,
   -0.4372143355,
   -0.4365638712,
   -0.4583011898,
   -0.9930055145,
   -0.702872133,
   -0.7214529643,
   -0.711652543,
   -0.6952197905,
   -0.697158916,
   -0.7989447212,
   -0.2074493737,
   1.8799327244,
   -0.5818216002,
   -0.721089228,
   -0.7918832076,
   -0.8002586928,
   -0.7431206191,
   -0.7912284046,
   -0.7678935116,
   -0.7380172446,
   -0.6286430326,
   -0.8469934273,
   -0.7503450101,
   0.4771022276,
   -2.2139831286,
   -0.1539540606,
   -1.6591637119,
   0.6492015322,
   0.8590897746,
   0.8150282548,
   0.8621149388
  ]
 },
 "A2ADR_conformer_1054": {
  "omega": [
   3.1253499708,
   3.1366802254,
   -3.1273213816,
   -3.1361361759,
   -3.0374006462,
   -3.0289640104,
   3.069774269,
   3.1127056013,
   3.0187311547,
   3.1061159571,
   3.0114983893,
   3.1203010322,
   3.1159861806,
   -2.8189236705,
   -3.1104632628,
   -3.0152359267,
   3.1313072053,
   -2.8941478186,
   -3.0604946411,
   -3.076070632,
   -3.1272551274,
   3.1008019361,
   -3.1188389047,
   -3.1300443626,
   2.9287254109,
   -3.100036649,
   -3.0382261112,
   -3.1271737464,
   -3.1132778654,
   -3.1187433527,
   3.0973790203,
   3.0854698711,
   -3.132794119,
   3.0405164444,
   3.108033913,
   3.1142467849,
   -3.1335502897,
   3.1187121458,
   3.1235832897,
   3.0884141351,
   -3.1321023894,
   -3.0540434646,
   2.9365109761,
   3.1353615059,
   3.1374453411,
   3.1072431574,
   3.0681150061,
   3.0837307763,
   3.094208676,
   3.1015695925,
   3.1036104553,
   3.0959800151,
   3.1329792507,
   3.0734447701,
   3.0390347089,
   3.0492240661,
   3.0884463067,
   3.0797993337,
   3.130515515,
   3.1237688599,
   3.1175456675,
   -3.1309679326,
   -3.1240759536,
   -3.1075548802,
   -3.1145086627,
   2.947466778,
   3.0373559405,
   3.0406556423,
   3.1358903823,
   3.1225697567,
   -3.1239547773,
   3.1087704258,
   -3.1134245834,
   -3.0665725217,
   -3.0704670792,
   3.0886079388,
   3.11716731,
   -3.0800846274,
   -3.127769391,
   3.1299495495,
   -3.0180193123,
   3.1294552596,
   -3.1362307793,
   2.9185045187,
   2.9787991958,
   3.1047768215,
   3.0482283053,
   3.1343595548,
   2.9925843932,
   3.0761844897,
   3.0458196984,
   3.0286588221,
   3.0958714064,
   3.0277213241,
   -3.1300181308,
   2.9330254995,
   -3.0874918579,
   -3.0625084247,
   -3.0495267541,
   -3.0905811779,
   -3.0385434714,
   3.1390692836,
   3.1383253093,
   2.9475942845,
   3.1014216382,
   3.1132002561,
   3.0749157829,
   -3.1391002698,
   -3.0836304069,
   3.1159030678,
   -3.0668577371,
   3.0666298018,
   -3.1199721019,
   -3.0948159727,
   -2.8465481617,
   -3.1371195339,
   -2.9941741146,
   -3.1113203368,
   3.0978581897,
   3.0279284986,
   3.1358549405,
   3.0596788747,
   3.1327639622,
   3.1071177979,
   3.0520205558,
   3.0920221542,
   3.0352856964,
   3.1053755939,
   3.1351598848,
   -3.0126873474,
   3.0277699629,
   3.0457460059,
   3.06697954,
   3.1392851453,
   3.1250054694,
   -3.1000396995,
   2.9318450898,
   3.0447056317,
   2.9797348194,
   3.110612432,
   3.0391007404,
   3.1282503663,
   3.0768240504,
   2.9925827781,
   3.0639260409,
   3.1024244075,
   3.1174763116,
   3.0607794182,
   3.1249325677,
   -3.1082592309,
   -3.1013367707,
   -2.921487235,
   3.1199211559,
   -3.0180074534,
   -3.1392434625,
   3.1325510159,
   3.0192489458,
   3.1267347698,
   -3.055123301,
   3.1200248246,
   3.0736123265,
   3.1180803273,
   3.0875585888,
   3.0803663764,
   3.0416431915,
   3.0659094924,
   3.0389535781,
   3.0776804994,
   3.0863817451,
   3.0910470369,
   3.0738203417,
   3.0819711506,
   3.0896191619,
   3.0795744319,
   -3.1331732075,
   3.0529513637,
   3.0898094751,
   3.0919643375,
   -3.1288483962,
   -3.0522371133,
   -3.1372524293,
   3.0132478293,
   2.9508560942,
   -2.9728323423,
   -3.0910507359,
   3.0403925523,
   -2.9734463226,
   -2.792447945,
   3.131281191,
   -3.1411896966,
   -3.1398766146,
   3.0594598315,
   -2.9484414444,
   -3.0682315364,
   -3.1270281162,
   3.0566605038,
   -3.1205224394,
   -2.9020242501,
   3.0134461455,
   -3.1263477305,
   3.0596868233,
   2.9565623813,
   3.1366055364,
   2.9981419267,
   -3.0587998392,
   -3.1197729289,
   3.1299191913,
   -3.0442852368,
   -3.1188337145,
   -3.1298109651,
   3.0853132812,
   -3.1051763537,
   -3.1129343418,
   3.0902067255,
   3.1141412773,
   3.0557272484,
   -3.0951068914,
   -3.043140356,
   -3.1165464067,
   -2.9112476934,
   3.1336014239,
   3.026790801,
   3.0770054872,
   3.0857917623,
   3.0815375178,
   -3.1331853353,
   3.0795217672,
   -3.129296794,
   3.063133503,
   -3.1294575402,
   3.0229624993,
   3.0587373772,
   3.0478157638,
   3.126491207,
   3.0833047069,
   3.1092537226,
   3.1063022883,
   3.0931656987,
   3.0372358154,
   3.1014923124,
   3.0647818285,
   3.0264946452,
   -3.0527949246,
   3.0734527791,
   -3.0926293229,
   -3.1334001306,
   3.029814566,
   -3.0966525325,
   3.1184190446,
   -3.1405978783,
   3.1072368452,
   3.127146061,
   3.1040042029,
   3.0587751551,
   3.137792858,
   -3.1344818208,
   -3.0921172465,
   -3.139554158,
   -3.013602688,
   3.1108885283,
   3.1233757158,
   3.0878655056,
   3.1326396949,
   3.1404677595,
   3.1396385141,
   3.0787388146,
   3.1398667222,
   3.0530604124,
   0.0357547383,
   -3.115819294,
   -3.1125340244,
   3.1015109224,
   3.085012368,
   3.1333145339,
   -3.085782593,
   3.1362386356,
   -3.1290707681,
   -2.9237875735,
   3.1273117743,
   -3.1107036011,
   3.1162623787,
   -3.1348799242,
   3.0695038171,
   2.9964206963,
   -3.1396415025,
   3.1096162759,
   3.05781933,
   -2.9581141797,
   3.1010174028,
   -2.7913786669,
   3.0753621976,
   -3.0672985858,
   -3.0096124092,
   3.1386366663,
   3.0953620038,
   3.0472190408,
   -3.0193324346,
   -3.0858498169,
   3.0535365574,
   3.1097615058,
   3.0097648872,
   2.8254553245,
   3.1143751656,
   -3.1386113638,
   -2.9165833333,
   3.1042633136,
   3.0776949723,
   -3.1080503117,
   -3.1363824999,
   -3.1314565091,
   -3.1254469797,
   3.0865094494,
   -3.0958882291,
   3.0670988135,
   3.1052900086,
   3.102053375,
   -3.1387226606,
   -3.1165054036,
   3.0993504274,
   3.1150886027,
   2.9784225472,
   -3.0527693143,
   2.863012524,
   3.099321033,
   -3.064890391,
   -3.1081967134,
   3.1284623795,
   3.0885307897,
   3.1395552104,
   3.0770909235,
   3.0515928858,
   3.120089756,
   -3.1376958734,
   3.1291834163,
   -3.138584477,
   3.0883433933,
   -3.0833495154,
   2.9070657003,
   2.8737620659,
   3.075314586,
   3.051673716,
   -3.0667595034,
   -3.0923369136,
   3.0466336574,
   -2.9650205152,
   3.0151242513,
   3.1361023098,
   3.1009845943,
   3.0168419863,
   3.005728348,
   -3.0830858214,
   -3.1292406956,
   3.1258467538,
   -3.0258067002,
   -3.1275501841,
   -3.0666869653,
   -3.0415328978,
   2.9659176392,
   3.0659651611,
   3.1160548569,
   -3.0983708217,
   -3.1143539663,
   -0.0285830959,
   3.1214105265,
   3.1301984604,
   -3.1388775845,
   -3.1322877664,
   3.0781701132,
   3.0453018858,
   3.0825303448,
   3.0685237643,
   3.0499963614,
   3.0816979483,
   3.0556636112,
   3.0575712461,
   3.0890997736,
   3.054080372,
   3.0694520749,
   3.0345377668,
   3.1126574791,
   3.0890293031,
   3.0295082633,
   3.1139182509,
   3.0327577661,
   3.1079804705,
   3.1007747731,
   3.1201566141,
   3.0730189383,
   3.0667321542,
   3.1102252941,
   3.0165883028,
   -3.1089878488,
   3.0569625281,
   3.09939328,
   -3.1261637418,
   3.0801517184,
   3.0716864561,
   3.1339379507,
   3.1396054798,
   -3.1367848346,
   -2.9952591492,
   -3.1177515746,
   -3.1310191837,
   3.0926524785,
   -3.1018722157,
   3.0328672177,
   -3.1395208716,
   3.0425253628,
   3.0269306332,
   3.0540814108,
   3.090572851,
   3.0918655675,
   3.0678855494,
   3.0153549053,
   3.0007531453,
   3.1014053166,
   3.0045827744,
   3.0647232231,
   -3.0776077171,
   3.0920645477,
   3.1082933056,
   3.0702613009,
   3.0539957464,
   3.0853878391,
   3.0944894177,
   3.0092852016,
   3.0685349046,
   3.0285857611,
   2.988851261,
   3.1095777977,
   3.073424656,
   3.0976230902,
   -3.0540734841,
   3.0594380202,
   -3.0163790764,
   3.1211255786,
   3.0306384002,
   3.1363849267,
   3.076807497,
   3.0925850003,
   3.1032699389,
   -3.1234260086,
   -2.9431206422,
   3.1391712647,
   -3.1228111405,
   3.1197134101,
   3.008268493,
   3.0970329594,
   3.0792781511,
   3.0865248134,
   -3.1397690501,
   3.0130398768,
   3.0713276591,
   3.1240530118,
   -3.053569569,
   -3.1053912537,
   3.0060149079,
   3.0029176958,
   3.1281537015,
   3.0548235144,
   -3.1390569735,
   3.1027949745,
   3.1211090083,
   3.1327152671
  ],
  "phi": [
   -1.1186304878,
   -1.0496470586,
   -1.1247321998,
   -1.2317478467,
   -2.054953555,
   -1.2860033525,
   -1.6909529556,
   -1.4759299848,
   -2.5012217454,
   1.2533346598,
   -1.0613615711,
   -1.9850172406,
   -2.1924330261,
   -0.9685225978,
   -2.0536986395,
   -1.0898243238,
   -1.5193405898,
   -1.9008378002,
   -2.1896078731,
   -1.0605986873,
   -1.7436943092,
   -0.9770125226,
   1.619087467,
   -1.1032392303,
   -1.0308081181,
   -2.2958692676,
   -1.3163542874,
   -1.5643299254,
   -2.1901073221,
   -1.5703434225,
   -1.4760590228,
   -2.3411876652,
   -0.8972667899,
   1.9125241946,
   -1.1277191711,
   2.8681095324,
   -1.1640313683,
   -1.1666557689,
   -1.1087368965,
   -1.2743642596,
   -1.1336504707,
   -2.1520733579,
   -1.1469941703,
   -0.9259512424,
   -1.0883813079,
   -1.1755075634,
   -1.0010762665,
   -1.0422517472,
   -1.0815241767,
   -1.063401334,
   -1.1001172534,
   -1.12699246,
   -1.1491783909,
   -1.1426533373,
   -1.0172165654,
   -1.1036827595,
   -1.0260003363,
   -1.0622941474,
   -1.0332411391,
   -1.0978069048,
   -1.1196749,
   -1.1333251564,
   -1.0353603137,
   -1.0808419803,
   -1.3103647231,
   -1.0601311827,
   -1.0683280586,
   -0.9942947162,
   -1.0505179508,
   -1.0382596852,
   -1.0707665528,
   -1.0957855007,
   -1.3956646779,
   -1.6653747663,
   -1.5238149295,
   -0.9874821818,
   -1.1207968631,
   -1.7987014965,
   -1.3218064633,
   -1.1687704155,
   -0.9482320461,
   -1.1283342164,
   -1.249055666,
   -1.0976344504,
   -1.076773719,
   -1.1769287434,
   -1.1182002063,
   -1.1986943241,
   -1.0272835596,
   -1.044008572,
   -1.195865745,
   -1.0634595612,
   -1.0808709091,
   -1.0906807406,
   -1.1670313869,
   -1.0165693711,
   -1.1458635343,
   -1.7262016288,
   -1.9829936539,
   -1.9681459914,
   -0.9507576898,
   -1.0537982398,
   -1.3687696743,
   -1.0264645164,
   -1.0928668653,
   -1.0042816575,
   -1.0616296651,
   -1.2148585207,
   -1.3522104243,
   -1.3961223659,
   1.3583143548,
   -2.4712922446,
   -1.6858075362,
   -1.3803951018,
   -1.4185876936,
   1.3518699452,
   -1.0764428244,
   -1.0408791657,
   -1.2398314424,
   -1.0271904464,
   -1.1059490725,
   -1.0629039936,
   -0.998764133,
   -1.1113180666,
   -1.173635043,
   -1.1273567731,
   -0.9844158423,
   -1.020048159,
   -1.0305104901,
   -1.3262614088,
   -1.1632433072,
   -1.1496488243,
   -0.9797194913,
   -1.056084839,
   -1.1704649058,
   -1.2346130253,
   -1.0882789473,
   -1.1094335349,
   -1.0612968138,
   -1.0789852393,
   -1.0580846445,
   -1.1263688146,
   -1.207034879,
   -0.9533303395,
   -1.0951381761,
   -0.9466093524,
   -1.1550117415,
   -1.1422754588,
   -1.6111528481,
   -1.2729074274,
   -2.0588302042,
   -0.9941019918,
   -1.6295628316,
   -1.0561249357,
   -1.2807073158,
   -1.1032277107,
   -1.1869108509,
   -1.4416930715,
   -1.3710783646,
   -1.7778825375,
   -0.9763793044,
   -1.0889031011,
   -1.1644617734,
   -1.0631904721,
   -1.0497941546,
   -1.098412995,
   -1.1037451251,
   -0.9652519315,
   -1.0046163383,
   -1.0660787295,
   -1.0639750109,
   -1.0912107789,
   -1.1157865693,
   -1.0051965223,
   -1.158214348,
   -1.0696414369,
   -1.0691567861,
   -1.1891500658,
   -1.4268144941,
   -1.3710485507,
   -0.9785524211,
   0.9954641715,
   2.7218769283,
   1.7540930094,
   2.4264216717,
   2.6096343223,
   2.3266661341,
   1.6342934088,
   -1.5067025373,
   -1.2187381511,
   2.612051615,
   1.8580888316,
   -1.130352543,
   1.3209559511,
   -1.0900422735,
   -1.929844076,
   -0.8651958306,
   -1.7534762221,
   -2.8560404854,
   -1.1586078001,
   -2.0600994353,
   -1.8086750612,
   -1.8332523315,
   -1.0328970573,
   -1.1195355657,
   -1.6695101116,
   -1.1309196326,
   -0.8395503732,
   -1.0759326928,
   -1.2382959008,
   -0.9726260274,
   -1.1174010842,
   -1.1199883774,
   -1.1231131685,
   -1.0474924517,
   -1.1265592505,
   -1.2281933163,
   -1.6233769874,
   -2.4642144833,
   -1.1488063937,
   -1.2018730758,
   -1.0436332961,
   -1.0269985652,
   -1.0642541644,
   -0.9912429631,
   -1.0537198896,
   -1.0707816378,
   -1.0743429104,
   -1.0286351924,
   -1.1906005037,
   -1.0046144019,
   -1.1097715209,
   -1.0043382554,
   -1.0556014851,
   -1.02267305,
   -1.1444086348,
   -1.0692518212,
   -1.1404772216,
   -1.1373086096,
   -1.2291799312,
   -1.5075790194,
   -1.6253397814,
   -2.0102297211,
   -1.2515891275,
   -1.1089026177,
   -2.8769431717,
   -2.0029785065,
   -1.1835852188,
   -1.5840697316,
   -0.9728342109,
   -1.1180027651,
   -1.1637794799,
   -1.0972778253,
   -2.4010067172,
   -1.2959686397,
   -1.2632468406,
   -0.9603993733,
   1.2192180732,
   -1.123648454,
   -2.1974729971,
   -1.6173286891,
   -1.4239308721,
   -2.3562103381,
   -1.1618860497,
   -1.2834939993,
   1.5918575308,
   -2.6561183004,
   -2.4255816482,
   -1.4209894136,
   -1.4912409115,
   -1.1708566919,
   -1.63034337,
   -1.7272490491,
   -1.3773190016,
   -1.0644776627,
   -1.0101453762,
   -1.9218156586,
   -0.903434986,
   -1.0089242394,
   -1.0088501834,
   -1.2263650432,
   -0.8771695873,
   -1.2653414352,
   -1.0336406626,
   -1.806097446,
   -2.6507043694,
   -2.4316455287,
   -1.6216381584,
   3.028355307,
   -1.1240568079,
   -0.74367614,
   1.0832412196,
   -2.1266895498,
   -1.2631886704,
   -2.5026829024,
   -1.3817314264,
   -1.2388429453,
   -1.1383529802,
   -0.9514933372,
   -0.9212035306,
   1.0848385239,
   0.4154360838,
   -1.0458764916,
   -1.131657329,
   -1.090915652,
   -1.0322906955,
   -1.6064844361,
   -1.3121519868,
   -2.2811702418,
   -1.2618437456,
   -2.534500291,
   -1.0712014247,
   -2.4591001398,
   -1.6705470718,
   -2.1617937807,
   -1.1427945979,
   -1.2173016046,
   -2.6128853528,
   -1.3421667785,
   -1.1086141978,
   1.4434593609,
   -1.1786737321,
   -1.0309315341,
   -1.5866188238,
   -1.1785787588,
   -1.3380770812,
   0.9989962333,
   -1.6098190216,
   -1.2806357389,
   -1.2576788106,
   -1.1459467652,
   -1.0835662538,
   -1.0319447538,
   -1.2533744444,
   -1.2960686287,
   -1.8363719202,
   -1.0830005089,
   -2.6502765808,
   -2.2123788822,
   -1.9691423271,
   -1.1853645968,
   -0.9730874861,
   -1.0869750363,
   -1.3375670358,
   -1.7001762058,
   -0.8819104481,
   -1.246881645,
   -1.6991550718,
   -2.4193464806,
   -1.9537900249,
   -0.9067030922,
   2.9286063208,
   -1.0565864541,
   -1.1145529671,
   1.5606734577,
   -2.1452695402,
   -1.7089859001,
   -2.4524628549,
   -0.9412456312,
   -1.3950416055,
   -1.0876416356,
   -1.3921488129,
   -1.2740698506,
   -1.0803401888,
   -1.0846557539,
   -1.11530388,
   -1.0727830182,
   -1.1339732641,
   -1.0763806401,
   -1.0928781814,
   -1.1064918665,
   -1.0858860461,
   -1.1100914874,
   -1.0713924804,
   -1.0179926977,
   -1.1319117386,
   -1.0535125567,
   -1.0494714402,
   -1.0554758226,
   -1.0807385867,
   -1.1530680906,
   -1.1271666624,
   -1.092840575,
   -1.0734650004,
   -1.0425488024,
   -1.0692335088,
   -1.0922062899,
   -1.1250645262,
   -0.9429088277,
   -1.1010797265,
   -0.9757380177,
   -1.1483891329,
   -1.0004406284,
   -1.0540086405,
   -1.066991086,
   -1.0968756343,
   -0.9832890145,
   -1.1003088594,
   -1.0868741128,
   -1.2116022315,
   -1.6525302893,
   -0.9490939117,
   -1.0220514777,
   -1.1747466119,
   -1.090905638,
   -1.1158898922,
   -1.163791818,
   -1.178266493,
   -1.11617525,
   -0.9955512097,
   -1.0760071822,
   -1.137499049,
   -1.4421805331,
   1.7448199584,
   -1.405018966,
   -1.3769299937,
   -1.8017509081,
   -0.9818015882,
   -0.9883334174,
   -1.0886077569,
   -1.1859912001,
   -1.0381357729,
   -1.0719828071,
   -0.9761582907,
   -1.1778375894,
   -1.0480521193,
   -1.1408037277,
   -1.1062142039,
   -0.99632909,
   -1.0748765636,
   -1.0520914448,
   -0.8884559605,
   -1.1100023238,
   -1.4743583526,
   -1.417886478,
   -0.9077197599,
   -0.9643157752,
   -1.1082591461,
   -1.1262336776,
   -1.1353134452,
   -1.1855489536,
   -1.2616591802,
   -1.8743225819,
   -2.0311548246,
   -1.0791027064,
   -1.191930368,
   -1.1400268755,
   -1.00725766,
   -1.1067154765,
   -1.097503024,
   -1.1688040019,
   -0.993037506,
   -1.1509319902,
   -1.2544596751,
   -1.3105493161,
   0.7522509406,
   1.0403382615,
   1.8582283275,
   -0.8306700148,
   -0.9518890427,
   -1.2387800749,
   -1.0702069655,
   -1.184865045,
   -1.1668550531
  ],
  "psi": [
   -0.5950859494,
   -0.6694949297,
   -0.6608911291,
   -0.6797580096,
   -0.6418585838,
   2.3432457016,
   2.4882197312,
   -0.3114759345,
   2.579093478,
   2.8824524472,
   0.3769752488,
   -0.513674983,
   -0.4372186851,
   1.4145673641,
   -0.5662923947,
   0.4454069735,
   -0.4814593843,
   -0.0302902517,
   0.2567001468,
   1.2340631572,
   -0.3688685768,
   0.2207319015,
   2.2433543164,
   -0.1423960926,
   2.6072284345,
   2.4189192946,
   2.6963526434,
   -0.3441256669,
   0.1515358323,
   0.5752800336,
   2.8902898662,
   2.7278390105,
   2.5951530453,
   -0.535468062,
   -0.1487287064,
   2.8863495863,
   -2.9090091969,
   -0.7165073227,
   -0.7077650257,
   -0.6653838721,
   2.61545569,
   -0.3604099565,
   2.6639807834,
   2.7496098245,
   -0.7554656979,
   -0.7614079369,
   -0.7676655975,
   -0.8685894407,
   -0.7240918521,
   -0.8397260269,
   -0.7743664694,
   -0.7822819713,
   -0.7738306827,
   -0.8278229639,
   -0.6974355715,
   -0.8136440794,
   -0.7665675412,
   -0.8171009232,
   -0.8370088422,
   -0.8661025063,
   -0.717995712,
   -0.8935027476,
   -0.9008435585,
   -0.8891211569,
   -0.7824508119,
   -0.559132467,
   -0.7445158702,
   -0.714724973,
   -0.8547528103,
   -0.9062165082,
   -0.7657759933,
   -0.7567769465,
   -0.7296957625,
   -0.4713585402,
   -0.5630619344,
   2.1521868523,
   -0.692493137,
   -0.4236028104,
   0.0277420219,
   0.1900110365,
   2.4815498358,
   -0.6523417815,
   -0.4290665555,
   -0.1780619108,
   -0.4570003792,
   -0.6702095072,
   -0.6181306929,
   -0.7938186864,
   -0.709929905,
   -0.8561363249,
   -0.5873597912,
   -0.7239394265,
   -0.8003580509,
   -0.7073429172,
   -0.7511465858,
   -0.6078892024,
   -0.8895780433,
   -0.5424437203,
   -0.4988590191,
   -0.253608006,
   -1.0607867537,
   -0.758295478,
   -0.6706629997,
   -0.6250455885,
   -0.7874938481,
   -0.8665273642,
   -0.8196885246,
   -0.665723127,
   -0.8136516161,
   -0.5524151148,
   -0.5115931585,
   -0.0909198436,
   2.8742444199,
   1.8895829668,
   -0.5607206735,
   0.1547465771,
   2.8771726197,
   -0.8146432386,
   -0.7151915581,
   -0.5744574471,
   -0.8132172862,
   -0.7989877217,
   -0.8386512448,
   -0.8392134998,
   -0.6681649162,
   -0.7032596902,
   -0.7233653664,
   -0.9761970804,
   -0.7432490382,
   -0.9503450336,
   -0.6140003623,
   -0.7461030791,
   -0.746470048,
   -0.7550089844,
   -0.8698299548,
   -0.6860590734,
   -0.5663307965,
   -0.7237719754,
   -0.664294622,
   -0.8096529055,
   -0.7448593995,
   -0.755043805,
   -0.721478994,
   -0.7910278413,
   -0.7434813469,
   -0.8416623562,
   -0.9116157194,
   -0.6111854366,
   -0.4292627997,
   -0.7613805203,
   -0.7280721091,
   1.0273822191,
   -0.5448455342,
   -1.0099681256,
   -0.7596145895,
   -0.7461737826,
   -0.6099500257,
   -0.5867588534,
   -0.2059240389,
   1.5777432551,
   2.6491566612,
   -0.6071743495,
   -0.7511002072,
   -0.7543832546,
   -0.7706334263,
   -0.7232498288,
   -0.7111579509,
   -0.79674164,
   -0.8740977935,
   -0.7434866048,
   -0.7275547152,
   -0.7998876573,
   -0.7348634242,
   -0.8096107711,
   -0.7835294036,
   -0.7150366797,
   -0.7742055763,
   -0.7434951473,
   -0.5270166977,
   -0.2025993414,
   -0.6578351657,
   -0.5298827022,
   -2.5007808553,
   -2.3404118516,
   -2.2762638321,
   -2.7933249089,
   -2.6059125458,
   0.3015677265,
   2.2214102077,
   3.0619901386,
   -0.7082782201,
   -2.5540923191,
   1.0002083322,
   -0.7400777419,
   3.1060505716,
   -0.5684615014,
   2.710634218,
   -0.6866302918,
   2.5821768227,
   1.0378502455,
   2.3395883228,
   2.4632431897,
   1.6328717658,
   2.5284558085,
   2.6869038146,
   2.2196408265,
   -0.0551355284,
   1.9909963636,
   -0.8439223854,
   -0.7241673168,
   -0.8005898715,
   -0.8737636306,
   -0.8910630627,
   -0.7477146652,
   -0.8638162473,
   -0.6492397123,
   -0.8864289601,
   -0.6352663514,
   -0.2766689174,
   -1.1010818251,
   -0.7961700634,
   -0.8407031838,
   -0.7334053759,
   -0.8154789756,
   -0.8213284302,
   -0.8451028544,
   -0.8167572719,
   -0.8490665323,
   -0.789080728,
   -0.7708460206,
   -0.7378107271,
   -0.7423262221,
   -0.757173253,
   -0.845600439,
   -0.7939372135,
   -0.7717990333,
   -0.773550174,
   -0.7559117095,
   -0.6276512984,
   -0.6959164608,
   -0.3156364884,
   -0.2385574313,
   2.0755727161,
   2.5033863645,
   2.5246005111,
   2.4514787405,
   2.6793604756,
   0.1788663314,
   2.078469028,
   2.8166206058,
   -0.6183554557,
   -0.74504835,
   -0.5863762118,
   2.3483258785,
   2.1469360673,
   2.6024280276,
   2.5670519287,
   2.255014937,
   0.2325469381,
   2.5435986702,
   -0.0978976596,
   2.6630962629,
   2.5061242034,
   1.2526556006,
   -0.1727417872,
   -0.5518956307,
   0.1128169786,
   2.0393887397,
   -3.1369604326,
   1.9127139951,
   0.0617484045,
   -0.2319256898,
   -6.54706e-05,
   1.8206521425,
   3.1165998741,
   -0.5984959571,
   -0.6624926509,
   0.3571772886,
   -0.7726457462,
   -0.842679971,
   2.3353236295,
   2.5179504439,
   2.3944082091,
   2.6289300516,
   2.5986615921,
   -0.0144204043,
   2.8112323961,
   2.2966984456,
   -0.1350924182,
   0.8679709525,
   -0.9670444089,
   -0.9255857612,
   -2.4776846901,
   2.5660681047,
   2.8198524325,
   2.3989506742,
   2.7696928771,
   -0.5184826651,
   -1.0843178491,
   -0.7379179168,
   -0.929015288,
   -2.0230448798,
   -0.7206332576,
   -0.7627132228,
   -0.6388039303,
   -0.608202216,
   -0.3624401482,
   1.7165124764,
   2.8567723915,
   2.3626708053,
   -0.3824194923,
   1.2455816109,
   -0.5373133419,
   2.7780783455,
   0.0990283722,
   2.8098110944,
   -0.7856131312,
   -2.8876221774,
   2.833604966,
   2.9095646652,
   2.5670949775,
   -2.8939193375,
   2.7505611608,
   2.214621512,
   2.5341344163,
   2.5466295923,
   2.682866098,
   0.529952883,
   -3.01977944,
   2.7267549819,
   -0.584823641,
   -0.6773375458,
   -0.6269567225,
   -0.5001492205,
   -0.6840072361,
   2.1349010666,
   -2.0705063327,
   2.5627170014,
   -0.4607153346,
   2.2579234784,
   2.0151577646,
   2.7048664868,
   2.1853115425,
   -0.272544064,
   1.3599880185,
   -0.5320358919,
   2.6602917365,
   1.119208233,
   2.3304053624,
   2.4206208499,
   -2.8666536653,
   2.4017754696,
   3.0849262812,
   -0.6647343337,
   2.3767118194,
   -0.1868944782,
   0.7803698182,
   0.0629044471,
   2.741289564,
   -0.8522981161,
   2.6611588252,
   2.4084321737,
   3.0150950407,
   2.1677000745,
   -0.7564236899,
   -0.7628353117,
   -0.7001060124,
   -0.7616011002,
   -0.7076689595,
   -0.8065737926,
   -0.738481632,
   -0.7811905302,
   -0.7561806931,
   -0.7409968565,
   -0.8379477627,
   -0.7426733267,
   -0.7936127091,
   -0.752280963,
   -0.7882892716,
   -0.8018752399,
   -0.6727991208,
   -0.682642843,
   -0.7802505665,
   -0.7096960204,
   -0.8037170675,
   -0.8152781437,
   -0.7947109401,
   -0.650853439,
   -0.8075927152,
   -0.7956085202,
   -0.6819129475,
   -0.7833757958,
   -0.8050632258,
   -0.8260311743,
   -0.8513922297,
   -0.7709537241,
   -0.7773694294,
   -0.8594400685,
   -0.7924553492,
   -0.7369396549,
   -0.7399145262,
   -0.4967961331,
   -0.8109836097,
   -0.6942704705,
   -0.97337331,
   -0.6113869879,
   -0.9266762713,
   -0.5493200909,
   -0.7577592343,
   -0.7528170822,
   -0.7864264507,
   -0.7244577057,
   -0.589087816,
   0.0098622894,
   0.1879064138,
   2.3135006718,
   1.9315374309,
   2.2746381513,
   2.3162825304,
   -0.6946819957,
   -0.7364430465,
   -0.7096291811,
   -0.856533685,
   -0.7559402176,
   -0.8286125657,
   -0.5745070272,
   -0.8752210669,
   -0.5926533846,
   -0.5999144717,
   -0.8303758263,
   -0.4150108572,
   -0.5013859429,
   -0.7844668829,
   -0.4372143355,
   -0.4365638712,
   -0.4583011898,
   -0.9930055145,
   -0.702872133,
   -0.7214529643,
   -0.711652543,
   -0.6952197905,
   -0.697158916,
   -0.7989447212,
   -0.2074493737,
   1.8799327244,
   -0.5818216002,
   -0.721089228,
   -0.7918832076,
   -0.8002586928,
   -0.7431206191,
   -0.7912284046,
   -0.7678935116,
   -0.7380172446,
   -0.6286430326,
   -0.8469934273,
   -0.7521967847,
   0.9445961887,
   0.54639945,
   -0.4556199294,
   -0.8596244489,
   -0.6877274673,
   -0.6546699528,
   -0.7504962591,
   -0.7000571294
  ]
 },
 "A2ADR_conformer_1055": {
  "omega": [
   -3.1188269172,
   -2.9959782478,
   3.0294780059,
   -3.050737927,
   3.1303281428,
   3.1269962967,
   -3.035299603,
   -3.0529226546,
   -3.1005911074,
   -3.0834770088,
   -3.0827747698,
   -3.1213598967,
   3.1408253824,
   -3.1230584047,
   -3.061157687,
   3.1268827568,
   -3.1114776727,
   3.1221926191,
   3.0625894226,
   3.0764941858,
   3.1279209277,
   -3.1004573983,
   3.1176119045,
   -3.033399563,
   -3.140661426,
   -3.120990463,
   -3.0352582456,
   3.1058402607,
   3.074266293,
   -3.1206123238,
   3.0429885515,
   3.0209811209,
   -3.090659751,
   3.0876208701,
   -3.1348322152,
   -3.0639256487,
   -3.0817910098,
   -3.1110421728,
   -3.120042213,
   -3.0391362749,
   -3.1321023894,
   -3.0540434646,
   2.9365109761,
   3.1353615059,
   3.1374453411,
   3.1072431574,
   3.0681150061,
   3.0837307763,
   3.094208676,
   3.1015695925,
   3.1036104553,
   3.0959800151,
   3.1329792507,
   3.0734447701,
   3.0390347089,
   3.0492240661,
   3.0884463067,
   3.0797993337,
   3.130515515,
   3.1237688599,
   3.1175456675,
   -3.1309679326,
   -3.1240759536,
   -3.1075548802,
   -3.1145086627,
   2.947466778,
   3.0373559405,
   3.0406556423,
   3.1358903823,
   3.1225697567,
   -3.1239547773,
   3.1087704258,
   -3.1134245834,
   -3.0665725217,
   -3.0704670792,
   3.0886079388,
   3.11716731,
   -3.0800846274,
   -3.127769391,
   3.1299495495,
   -3.0180193123,
   3.1294552596,
   -3.1362307793,
   2.9185045187,
   2.9787991958,
   3.1047768215,
   3.0482283053,
   3.1343595548,
   2.9925843932,
   3.0761844897,
   3.0458196984,
   3.0286588221,
   3.0958714064,
   3.0277213241,
   -3.1300181308,
   2.9330254995,
   -3.0874918579,
   -3.0625084247,
   -3.0495267541,
   -3.0905811779,
   -3.0385434714,
   3.1390692836,
   3.1383253093,
   2.9475942845,
   3.1014216382,
   3.1132002561,
   3.0749157829,
   -3.1391002698,
   -3.0836304069,
   3.1159030678,
   -3.0668577371,
   3.0666298018,
   -3.1199721019,
   -3.0948159727,
   -2.8465481617,
   -3.1371195339,
   -2.9941741146,
   -3.1113203368,
   3.0978581897,
   3.0279284986,
   3.1358549405,
   3.0596788747,
   3.1327639622,
   3.1071177979,
   3.0520205558,
   3.0920221542,
   3.0352856964,
   3.1053755939,
   3.1351598848,
   -3.0126873474,
   3.0277699629,
   3.0457460059,
   3.06697954,
   3.1392851453,
   3.1250054694,
   -3.1000396995,
   2.9318450898,
   3.0447056317,
   2.9797348194,
   3.110612432,
   3.0391007404,
   3.1282503663,
   3.0768240504,
   2.9925827781,
   3.0639260409,
   3.1024244075,
   3.1174763116,
   3.0607794182,
   3.1249325677,
   -3.1082592309,
   -3.1013367707,
   -2.921487235,
   3.1199211559,
   -3.0180074534,
   -3.1392434625,
   3.1325510159,
   3.0192489458,
   3.1267347698,
   -3.055123301,
   3.1200248246,
   3.0736123265,
   3.1180803273,
   3.0875585888,
   3.0803663764,
   3.0416431915,
   3.0659094924,
   3.0389535781,
   3.0776804994,
   3.0863817451,
   3.0910470369,
   3.0738203417,
   3.0819711506,
   3.0896191619,
   3.0795744319,
   -3.1331732075,
   3.0529513637,
   3.0898094751,
   3.0919643375,
   -3.1288483962,
   -3.0522371133,
   -3.1372524293,
   3.0144690542,
   3.0981351251,
   -2.9253554644,
   3.0423653615,
   -3.0961588627,
   3.0860752945,
   -2.9431418075,
   3.137641597,
   -3.1365549221,
   3.0450449683,
   -3.0899156086,
   3.0649522079,
   2.8446340893,
   -3.1167394527,
   3.0733338017,
   3.0879239886,
   -3.1252908232,
   3.0542944717,
   -3.1314594409,
   3.0596868233,
   2.9565623813,
   3.1366055364,
   2.9981419267,
   -3.0587998392,
   -3.1197729289,
   3.1299191913,
   -3.0442852368,
   -3.1188337145,
   -3.1298109651,
   3.0853132812,
   -3.1051763537,
   -3.1129343418,
   3.0902067255,
   3.1141412773,
   3.0557272484,
   -3.0951068914,
   -3.043140356,
   -3.1165464067,
   -2.9112476934,
   3.1336014239,
   3.026790801,
   3.0770054872,
   3.0857917623,
   3.0815375178,
   -3.1331853353,
   3.0795217672,
   -3.129296794,
   3.063133503,
   -3.1294575402,
   3.0229624993,
   3.0587373772,
   3.0478157638,
   3.126491207,
   3.0833047069,
   3.1092537226,
   3.1063022883,
   3.0931656987,
   3.0372358154,
   3.1014923124,
   3.0647818285,
   3.0257054319,
   -3.0519931878,
   3.0412729692,
   3.119837697,
   3.0650695938,
   -3.1278329405,
   -3.0594703854,
   -3.0466315895,
   -3.051466288,
   2.983754533,
   -2.9710683884,
   -3.0639919888,
   -3.0730488221,
   -3.1136149318,
   -3.1157829972,
   -3.0007028383,
   3.0273112659,
   -3.1326996945,
   3.0906388624,
   -2.9829252212,
   3.0677059677,
   3.0647836678,
   3.0546722923,
   -3.1291283529,
   3.123725571,
   3.1201972516,
   3.1143610307,
   3.1336921024,
   -3.1176954058,
   -3.1184828277,
   -3.0640913185,
   -3.1369442813,
   3.1403653004,
   3.0484287605,
   3.1371044412,
   3.1232543912,
   3.1168961791,
   -3.0631515234,
   3.0956464215,
   3.1405923562,
   -3.0818282559,
   -3.1212345546,
   -3.0152704169,
   -3.1212490284,
   3.1105891988,
   3.0682042698,
   3.1391712009,
   -3.0654511824,
   -3.1055894123,
   -3.0319977128,
   3.0328494167,
   -3.08864527,
   -3.044019148,
   3.096428377,
   -3.0294783898,
   3.1208195518,
   -3.1396693214,
   3.1173427227,
   -3.0053036153,
   -3.1407991423,
   3.1344796004,
   -3.0902170668,
   3.1270833132,
   3.1189202709,
   3.0660971395,
   -3.0844488988,
   3.115878511,
   -3.1320086086,
   3.1024469371,
   3.0432816511,
   -3.0634026067,
   3.0597326229,
   -3.1035148691,
   -3.0841079188,
   3.1260918027,
   -3.0933010056,
   -3.1006379794,
   -3.1382131613,
   3.0338842327,
   2.9737431137,
   3.0391791528,
   -3.1189691114,
   -2.9717213829,
   -3.108841509,
   3.0336903623,
   -3.0636953035,
   -3.113413079,
   3.0159280151,
   3.0798860168,
   -3.0760212606,
   -3.0126478071,
   3.1009372952,
   -3.121844478,
   3.1293952114,
   3.1261797867,
   -3.0841926429,
   -3.0939389778,
   -3.0690144395,
   -2.7242775455,
   -2.9589825392,
   -3.0649627887,
   3.0931134367,
   -3.0470989118,
   2.9658957466,
   -3.0165685909,
   -3.1375440471,
   3.0216864813,
   3.0726461757,
   3.0777076005,
   -3.0344396889,
   -3.1270802148,
   3.0438791273,
   3.0907379355,
   3.0999117725,
   3.1101175744,
   -3.1315475449,
   -2.9996002812,
   -3.0377116423,
   2.9400044018,
   3.0227659651,
   -3.040204248,
   3.1181174221,
   -3.12605873,
   -3.127663906,
   3.1051625596,
   -3.1322880301,
   3.0781701132,
   3.0453018858,
   3.0825303448,
   3.0685237643,
   3.0499963614,
   3.0816979483,
   3.0556636112,
   3.0575712461,
   3.0890997736,
   3.054080372,
   3.0694520749,
   3.0345377668,
   3.1126574791,
   3.0890293031,
   3.0295082633,
   3.1139182509,
   3.0327577661,
   3.1079804705,
   3.1007747731,
   3.1201566141,
   3.0730189383,
   3.0667321542,
   3.1102252941,
   3.0165883028,
   -3.1089878488,
   3.0569625281,
   3.09939328,
   -3.1261637418,
   3.0801517184,
   3.0716864561,
   3.1339379507,
   3.1396054798,
   -3.1367848346,
   -2.9952591492,
   -3.1177515746,
   -3.1310191837,
   3.0926524785,
   -3.1018722157,
   3.0328672177,
   -3.1395208716,
   3.0425253628,
   3.0269306332,
   3.0540814108,
   3.090572851,
   3.0918655675,
   3.0678855494,
   3.0153549053,
   3.0007531453,
   3.1014053166,
   3.0045827744,
   3.0647232231,
   -3.0776077171,
   3.0920645477,
   3.1082933056,
   3.0702613009,
   3.0539957464,
   3.0853878391,
   3.0944894177,
   3.0092852016,
   3.0685349046,
   3.0285857611,
   2.988851261,
   3.1095777977,
   3.073424656,
   3.0976230902,
   -3.0540734841,
   3.0594380202,
   -3.0163790764,
   3.1211255786,
   3.0306384002,
   3.1363849267,
   3.076807497,
   3.0925850003,
   3.1032699389,
   -3.1234260086,
   -2.9431206422,
   3.1391712647,
   -3.1228111405,
   3.1197134101,
   3.008268493,
   3.0970329594,
   3.0792781511,
   3.0865248134,
   -3.1397690501,
   3.0130398768,
   3.0713276591,
   3.1240530118,
   -3.053569569,
   -3.1065226063,
   -3.119862917,
   3.1365470829,
   -3.0160233215,
   3.0008852079,
   3.0011578096,
   -2.9741363066,
   -2.9521838838,
   -3.1085506329
  ],
  "phi": [
   2.2339233195,
   2.3316082903,
   2.8067729468,
   -0.9112129494,
   2.125867971,
   1.2114314685,
   1.3897846086,
   0.8501302447,
   2.5848888076,
   2.6165834217,
   1.1264755086,
   -1.0126110468,
   1.1060673275,
   1.22859572,
   1.909389909,
   1.1327448317,
   1.780255191,
   1.0398872321,
   2.1888092028,
   1.0591973002,
   1.7427645134,
   0.9753634185,
   -1.6199819167,
   1.8902127414,
   2.2819412073,
   2.0082102718,
   1.2199587996,
   1.8253197694,
   -1.9114011396,
   2.2555778256,
   1.3225201339,
   1.1023315609,
   1.1103488432,
   1.3328459613,
   1.1906407594,
   1.0439827119,
   1.0596848289,
   1.0830276265,
   1.1575078984,
   -1.2743642596,
   -1.1336504707,
   -2.1520733579,
   -1.1469941703,
   -0.9259512424,
   -1.0883813079,
   -1.1755075634,
   -1.0010762665,
   -1.0422517472,
   -1.0815241767,
   -1.063401334,
   -1.1001172534,
   -1.12699246,
   -1.1491783909,
   -1.1426533373,
   -1.0172165654,
   -1.1036827595,
   -1.0260003363,
   -1.0622941474,
   -1.0332411391,
   -1.0978069048,
   -1.1196749,
   -1.1333251564,
   -1.0353603137,
   -1.0808419803,
   -1.3103647231,
   -1.0601311827,
   -1.0683280586,
   -0.9942947162,
   -1.0505179508,
   -1.0382596852,
   -1.0707665528,
   -1.0957855007,
   -1.3956646779,
   -1.6653747663,
   -1.5238149295,
   -0.9874821818,
   -1.1207968631,
   -1.7987014965,
   -1.3218064633,
   -1.1687704155,
   -0.9482320461,
   -1.1283342164,
   -1.249055666,
   -1.0976344504,
   -1.076773719,
   -1.1769287434,
   -1.1182002063,
   -1.1986943241,
   -1.0272835596,
   -1.044008572,
   -1.195865745,
   -1.0634595612,
   -1.0808709091,
   -1.0906807406,
   -1.1670313869,
   -1.0165693711,
   -1.1458635343,
   -1.7262016288,
   -1.9829936539,
   -1.9681459914,
   -0.9507576898,
   -1.0537982398,
   -1.3687696743,
   -1.0264645164,
   -1.0928668653,
   -1.0042816575,
   -1.0616296651,
   -1.2148585207,
   -1.3522104243,
   -1.3961223659,
   1.3583143548,
   -2.4712922446,
   -1.6858075362,
   -1.3803951018,
   -1.4185876936,
   1.3518699452,
   -1.0764428244,
   -1.0408791657,
   -1.2398314424,
   -1.0271904464,
   -1.1059490725,
   -1.0629039936,
   -0.998764133,
   -1.1113180666,
   -1.173635043,
   -1.1273567731,
   -0.9844158423,
   -1.020048159,
   -1.0305104901,
   -1.3262614088,
   -1.1632433072,
   -1.1496488243,
   -0.9797194913,
   -1.056084839,
   -1.1704649058,
   -1.2346130253,
   -1.0882789473,
   -1.1094335349,
   -1.0612968138,
   -1.0789852393,
   -1.0580846445,
   -1.1263688146,
   -1.207034879,
   -0.9533303395,
   -1.0951381761,
   -0.9466093524,
   -1.1550117415,
   -1.1422754588,
   -1.6111528481,
   -1.2729074274,
   -2.0588302042,
   -0.9941019918,
   -1.6295628316,
   -1.0561249357,
   -1.2807073158,
   -1.1032277107,
   -1.1869108509,
   -1.4416930715,
   -1.3710783646,
   -1.7778825375,
   -0.9763793044,
   -1.0889031011,
   -1.1644617734,
   -1.0631904721,
   -1.0497941546,
   -1.098412995,
   -1.1037451251,
   -0.9652519315,
   -1.0046163383,
   -1.0660787295,
   -1.0639750109,
   -1.0912107789,
   -1.1157865693,
   -1.0051965223,
   -1.158214348,
   -1.0696414369,
   -1.0691567861,
   -1.1891500658,
   -1.4268144941,
   -1.3710485507,
   -0.9785524211,
   -0.9709990682,
   -2.5979772215,
   -2.137648068,
   -1.5083869256,
   -2.1796834956,
   -2.6046520256,
   -1.1105473089,
   1.0755134454,
   1.3071297819,
   1.3935678813,
   1.7505472517,
   -1.9583278136,
   -1.4824155896,
   -0.9391802258,
   -2.1964397872,
   -1.1199620552,
   -1.4558519316,
   -1.5579348218,
   -1.1586078001,
   -2.0600994353,
   -1.8086750612,
   -1.8332523315,
   -1.0328970573,
   -1.1195355657,
   -1.6695101116,
   -1.1309196326,
   -0.8395503732,
   -1.0759326928,
   -1.2382959008,
   -0.9726260274,
   -1.1174010842,
   -1.1199883774,
   -1.1231131685,
   -1.0474924517,
   -1.1265592505,
   -1.2281933163,
   -1.6233769874,
   -2.4642144833,
   -1.1488063937,
   -1.2018730758,
   -1.0436332961,
   -1.0269985652,
   -1.0642541644,
   -0.9912429631,
   -1.0537198896,
   -1.0707816378,
   -1.0743429104,
   -1.0286351924,
   -1.1906005037,
   -1.0046144019,
   -1.1097715209,
   -1.0043382554,
   -1.0556014851,
   -1.02267305,
   -1.1444086348,
   -1.0692518212,
   -1.1404772216,
   -1.1373086096,
   -1.2291799312,
   -1.5075790194,
   1.2274846559,
   1.866353823,
   0.8443734308,
   1.0638707856,
   2.0363848143,
   2.5486000697,
   1.4920830732,
   1.5501470624,
   0.9418473946,
   2.0415993351,
   -1.2837463912,
   1.103748328,
   2.412747105,
   1.2683236548,
   1.3381700559,
   0.9786689241,
   -1.4691535869,
   1.3116414445,
   2.0995593806,
   2.2696403265,
   1.1208170057,
   2.3103892919,
   1.1829924803,
   1.8727377384,
   1.3022255191,
   1.3988297797,
   -2.7521713717,
   1.1929582291,
   1.3813234687,
   1.3389033563,
   1.350553244,
   1.3840738435,
   1.4230570292,
   1.1720563489,
   -1.6425417694,
   2.613039937,
   1.0710926001,
   1.0432894906,
   1.1886366998,
   1.293581401,
   1.077376296,
   2.097087776,
   1.0335551462,
   2.0256558454,
   2.083309677,
   1.0613397151,
   -0.824279571,
   -1.6118353867,
   1.9174545924,
   1.0544564664,
   1.1761357417,
   1.4823503321,
   0.9229599365,
   1.1650818193,
   0.9772343904,
   2.4595934765,
   3.0528430625,
   1.1958152115,
   1.1701495025,
   2.6208869946,
   1.300154783,
   1.1324803089,
   0.949268177,
   1.7165529371,
   2.8253467413,
   1.9198068724,
   2.3534944709,
   -0.7030300283,
   2.0766418745,
   2.5729648917,
   1.9439245911,
   1.3042889959,
   1.5952548945,
   -0.7245103619,
   1.1561053789,
   1.5066542452,
   2.2295612215,
   1.0141712917,
   0.8309185982,
   1.2549881177,
   1.107588762,
   2.7442162975,
   1.8394952187,
   0.9351290708,
   0.8843339394,
   2.2168844458,
   -1.460367127,
   0.8940431699,
   2.747175141,
   2.5146446578,
   2.6738936576,
   -1.1177338005,
   1.6353109561,
   2.6530678279,
   1.3451339756,
   1.6201498724,
   1.3316214053,
   -0.9129467772,
   1.8182450448,
   1.5279553623,
   1.0439940975,
   1.0853975417,
   1.3370634232,
   1.7009752769,
   0.8834318747,
   1.2491053826,
   1.3987415041,
   1.4108915627,
   -1.528108621,
   1.137462871,
   -1.3512208414,
   2.8288762538,
   0.9991602301,
   -1.2934635374,
   1.0235297922,
   1.4700395658,
   0.8153006995,
   0.8851494351,
   1.8895766278,
   1.6476600714,
   1.6414888275,
   1.0292209293,
   1.0611031526,
   1.1036187723,
   1.1990918833,
   -1.0727830182,
   -1.1339732641,
   -1.0763806401,
   -1.0928781814,
   -1.1064918665,
   -1.0858860461,
   -1.1100914874,
   -1.0713924804,
   -1.0179926977,
   -1.1319117386,
   -1.0535125567,
   -1.0494714402,
   -1.0554758226,
   -1.0807385867,
   -1.1530680906,
   -1.1271666624,
   -1.092840575,
   -1.0734650004,
   -1.0425488024,
   -1.0692335088,
   -1.0922062899,
   -1.1250645262,
   -0.9429088277,
   -1.1010797265,
   -0.9757380177,
   -1.1483891329,
   -1.0004406284,
   -1.0540086405,
   -1.066991086,
   -1.0968756343,
   -0.9832890145,
   -1.1003088594,
   -1.0868741128,
   -1.2116022315,
   -1.6525302893,
   -0.9490939117,
   -1.0220514777,
   -1.1747466119,
   -1.090905638,
   -1.1158898922,
   -1.163791818,
   -1.178266493,
   -1.11617525,
   -0.9955512097,
   -1.0760071822,
   -1.137499049,
   -1.4421805331,
   1.7448199584,
   -1.405018966,
   -1.3769299937,
   -1.8017509081,
   -0.9818015882,
   -0.9883334174,
   -1.0886077569,
   -1.1859912001,
   -1.0381357729,
   -1.0719828071,
   -0.9761582907,
   -1.1778375894,
   -1.0480521193,
   -1.1408037277,
   -1.1062142039,
   -0.99632909,
   -1.0748765636,
   -1.0520914448,
   -0.8884559605,
   -1.1100023238,
   -1.4743583526,
   -1.417886478,
   -0.9077197599,
   -0.9643157752,
   -1.1082591461,
   -1.1262336776,
   -1.1353134452,
   -1.1855489536,
   -1.2616591802,
   -1.8743225819,
   -2.0311548246,
   -1.0791027064,
   -1.191930368,
   -1.1400268755,
   -1.00725766,
   -1.1067154765,
   -1.097503024,
   -1.1688040019,
   -0.993037506,
   -1.1509319902,
   -1.2544596751,
   -1.3105493161,
   1.1554926643,
   1.3161493022,
   1.2482453571,
   -0.896079687,
   1.3001591914,
   -1.0172878432,
   1.0329401094,
   2.0870427733,
   2.2501736493
  ],
  "psi": [
   -2.1775886915,
   -2.5134967044,
   -2.1524894356,
   -2.2023581834,
   -0.7496464091,
   -2.413292486,
   -2.4798784774,
   -2.6394515695,
   -2.3904701236,
   -2.7037296544,
   2.8860515934,
   -1.9451166014,
   -0.5273025209,
   -2.3043721679,
   -2.8727366565,
   -2.8743787776,
   -2.4208262293,
   -2.3938327831,
   -2.156478465,
   -1.2346228792,
   0.3696030837,
   -0.2192145573,
   -2.2421460323,
   0.1431006537,
   -2.5254732154,
   -2.3121186945,
   -2.1033389301,
   -2.2446596292,
   -0.1090010329,
   0.4456289686,
   0.5115601044,
   0.4031705103,
   0.7808405078,
   0.5502225156,
   0.3055259963,
   0.7744810711,
   0.7160200077,
   0.7949184514,
   0.6600792658,
   0.7346399146,
   2.61545569,
   -0.3604099565,
   2.6639807834,
   2.7496098245,
   -0.7554656979,
   -0.7614079369,
   -0.7676655975,
   -0.8685894407,
   -0.7240918521,
   -0.8397260269,
   -0.7743664694,
   -0.7822819713,
   -0.7738306827,
   -0.8278229639,
   -0.6974355715,
   -0.8136440794,
   -0.7665675412,
   -0.8171009232,
   -0.8370088422,
   -0.8661025063,
   -0.717995712,
   -0.8935027476,
   -0.9008435585,
   -0.8891211569,
   -0.7824508119,
   -0.559132467,
   -0.7445158702,
   -0.714724973,
   -0.8547528103,
   -0.9062165082,
   -0.7657759933,
   -0.7567769465,
   -0.7296957625,
   -0.4713585402,
   -0.5630619344,
   2.1521868523,
   -0.692493137,
   -0.4236028104,
   0.0277420219,
   0.1900110365,
   2.4815498358,
   -0.6523417815,
   -0.4290665555,
   -0.1780619108,
   -0.4570003792,
   -0.6702095072,
   -0.6181306929,
   -0.7938186864,
   -0.709929905,
   -0.8561363249,
   -0.5873597912,
   -0.7239394265,
   -0.8003580509,
   -0.7073429172,
   -0.7511465858,
   -0.6078892024,
   -0.8895780433,
   -0.5424437203,
   -0.4988590191,
   -0.253608006,
   -1.0607867537,
   -0.758295478,
   -0.6706629997,
   -0.6250455885,
   -0.7874938481,
   -0.8665273642,
   -0.8196885246,
   -0.665723127,
   -0.8136516161,
   -0.5524151148,
   -0.5115931585,
   -0.0909198436,
   2.8742444199,
   1.8895829668,
   -0.5607206735,
   0.1547465771,
   2.8771726197,
   -0.8146432386,
   -0.7151915581,
   -0.5744574471,
   -0.8132172862,
   -0.7989877217,
   -0.8386512448,
   -0.8392134998,
   -0.6681649162,
   -0.7032596902,
   -0.7233653664,
   -0.9761970804,
   -0.7432490382,
   -0.9503450336,
   -0.6140003623,
   -0.7461030791,
   -0.746470048,
   -0.7550089844,
   -0.8698299548,
   -0.6860590734,
   -0.5663307965,
   -0.7237719754,
   -0.664294622,
   -0.8096529055,
   -0.7448593995,
   -0.755043805,
   -0.721478994,
   -0.7910278413,
   -0.7434813469,
   -0.8416623562,
   -0.9116157194,
   -0.6111854366,
   -0.4292627997,
   -0.7613805203,
   -0.7280721091,
   1.0273822191,
   -0.5448455342,
   -1.0099681256,
   -0.7596145895,
   -0.7461737826,
   -0.6099500257,
   -0.5867588534,
   -0.2059240389,
   1.5777432551,
   2.6491566612,
   -0.6071743495,
   -0.7511002072,
   -0.7543832546,
   -0.7706334263,
   -0.7232498288,
   -0.7111579509,
   -0.79674164,
   -0.8740977935,
   -0.7434866048,
   -0.7275547152,
   -0.7998876573,
   -0.7348634242,
   -0.8096107711,
   -0.7835294036,
   -0.7150366797,
   -0.7742055763,
   -0.7434951473,
   -0.5270166977,
   -0.2025993414,
   -0.6578351657,
   -0.5319001346,
   2.4843920263,
   3.1051935145,
   2.0987405802,
   2.1637571121,
   1.944058248,
   2.2461973075,
   -0.6659327752,
   0.2096361696,
   0.1952766643,
   0.01380746,
   2.2498650565,
   0.7709850939,
   -2.9259804366,
   -0.8087872366,
   2.6508551965,
   2.359069649,
   2.579911196,
   2.7630578335,
   2.3395883228,
   2.4632431897,
   1.6328717658,
   2.5284558085,
   2.6869038146,
   2.2196408265,
   -0.0551355284,
   1.9909963636,
   -0.8439223854,
   -0.7241673168,
   -0.8005898715,
   -0.8737636306,
   -0.8910630627,
   -0.7477146652,
   -0.8638162473,
   -0.6492397123,
   -0.8864289601,
   -0.6352663514,
   -0.2766689174,
   -1.1010818251,
   -0.7961700634,
   -0.8407031838,
   -0.7334053759,
   -0.8154789756,
   -0.8213284302,
   -0.8451028544,
   -0.8167572719,
   -0.8490665323,
   -0.789080728,
   -0.7708460206,
   -0.7378107271,
   -0.7423262221,
   -0.757173253,
   -0.845600439,
   -0.7939372135,
   -0.7717990333,
   -0.773550174,
   -0.7559117095,
   -0.6276512984,
   -0.6959164608,
   -0.3156364884,
   -0.2355955574,
   -2.3690006936,
   -2.0995631731,
   0.7247329603,
   -2.2294510855,
   3.0509893127,
   -1.3594468586,
   -2.26990126,
   2.8650142373,
   -2.7155837427,
   0.9761999657,
   0.724808962,
   -2.385675501,
   -2.1718082552,
   -2.590353033,
   -2.6152052165,
   -2.3669171407,
   0.2417414928,
   -2.864420351,
   -2.7312471647,
   -2.4275544333,
   0.4417156263,
   -1.1975395346,
   0.3065716639,
   -0.0351312962,
   0.1413396936,
   0.5603061919,
   2.9781383011,
   -2.5269910374,
   -2.5601661026,
   -2.7488557387,
   0.4579766583,
   -1.8590919455,
   2.9454120009,
   0.4965824921,
   1.9983841686,
   2.9024443896,
   0.7197666609,
   0.8402013552,
   0.7429893757,
   -2.4431107716,
   -2.4484180643,
   -2.6814017793,
   -2.6835151543,
   -2.0084923309,
   -2.3317942265,
   0.8303829416,
   -0.7927103537,
   0.1266780944,
   -2.7462181125,
   -2.2214004258,
   1.0101518414,
   -2.6484873834,
   -2.3330681414,
   -2.3134749788,
   -2.4197488922,
   -2.4623276922,
   3.1076987333,
   -2.3252620555,
   -2.3111261723,
   -1.8014280569,
   -2.7879932293,
   0.591113256,
   0.674712327,
   0.0223298155,
   -3.0931780389,
   -2.2464236949,
   -2.3213011537,
   -0.7942510359,
   -2.9542787041,
   -2.0638896467,
   -2.669323109,
   0.2552808394,
   0.1134255743,
   -1.3010514835,
   0.4556105685,
   -0.156070333,
   -2.8635722708,
   -2.5268189152,
   0.591491542,
   -3.1139611205,
   0.5685213404,
   -2.1674995698,
   -1.7898760778,
   -2.4255703015,
   0.9317901288,
   -2.6228749305,
   -2.4895784548,
   0.7265488866,
   -2.9186962342,
   -2.70923454,
   -2.0307392358,
   2.268308931,
   -2.0940181755,
   -2.0353673513,
   -2.5184794895,
   -2.524294721,
   -2.9498986095,
   -0.655172426,
   -2.294413312,
   -2.5746940158,
   -2.2509034324,
   0.2759353352,
   -1.3619511484,
   0.5319586072,
   -2.6611399899,
   -1.1211436193,
   0.8574228084,
   0.3262256987,
   -2.9148806752,
   -2.6879304092,
   2.7881078891,
   -2.9418113213,
   -2.2258539457,
   0.0088202041,
   0.6318401454,
   -0.1422470039,
   -2.1047519389,
   -2.2897660573,
   0.5893992098,
   -2.021989157,
   2.9513209444,
   0.702912721,
   0.7913780729,
   0.6863992063,
   0.7585645055,
   -0.7616011002,
   -0.7076689595,
   -0.8065737926,
   -0.738481632,
   -0.7811905302,
   -0.7561806931,
   -0.7409968565,
   -0.8379477627,
   -0.7426733267,
   -0.7936127091,
   -0.752280963,
   -0.7882892716,
   -0.8018752399,
   -0.6727991208,
   -0.682642843,
   -0.7802505665,
   -0.7096960204,
   -0.8037170675,
   -0.8152781437,
   -0.7947109401,
   -0.650853439,
   -0.8075927152,
   -0.7956085202,
   -0.6819129475,
   -0.7833757958,
   -0.8050632258,
   -0.8260311743,
   -0.8513922297,
   -0.7709537241,
   -0.7773694294,
   -0.8594400685,
   -0.7924553492,
   -0.7369396549,
   -0.7399145262,
   -0.4967961331,
   -0.8109836097,
   -0.6942704705,
   -0.97337331,
   -0.6113869879,
   -0.9266762713,
   -0.5493200909,
   -0.7577592343,
   -0.7528170822,
   -0.7864264507,
   -0.7244577057,
   -0.589087816,
   0.0098622894,
   0.1879064138,
   2.3135006718,
   1.9315374309,
   2.2746381513,
   2.3162825304,
   -0.6946819957,
   -0.7364430465,
   -0.7096291811,
   -0.856533685,
   -0.7559402176,
   -0.8286125657,
   -0.5745070272,
   -0.8752210669,
   -0.5926533846,
   -0.5999144717,
   -0.8303758263,
   -0.4150108572,
   -0.5013859429,
   -0.7844668829,
   -0.4372143355,
   -0.4365638712,
   -0.4583011898,
   -0.9930055145,
   -0.702872133,
   -0.7214529643,
   -0.711652543,
   -0.6952197905,
   -0.697158916,
   -0.7989447212,
   -0.2074493737,
   1.8799327244,
   -0.5818216002,
   -0.721089228,
   -0.7918832076,
   -0.8002586928,
   -0.7431206191,
   -0.7912284046,
   -0.7678935116,
   -0.7380172446,
   -0.6286430326,
   -0.8469934273,
   -0.7503450101,
   0.5633465543,
   0.6529162149,
   0.5048868501,
   -0.8335439135,
   0.375739668,
   -0.7102333358,
   -2.6082205608,
   -2.3534395006
  ]
 },
 "A2ADR_conformer_1056": {
  "omega": [
   3.0332939683,
   -3.1373343874,
   -3.1173932138,
   -2.979491277,
   -3.0558646533,
   2.995962991,
   -3.1135341139,
   -3.1322536369,
   3.0844776404,
   -3.1251537591,
   3.0357230247,
   -2.9586707971,
   3.0226171794,
   3.0000004103,
   3.0915769178,
   3.1205814942,
   3.0329748614,
   -3.0397595467,
   3.0436902334,
   3.0545563624,
   3.0604767991,
   3.1384599681,
   -3.1111118634,
   -3.1121356393,
   -3.0363654989,
   2.8801392444,
   3.104016091,
   3.1345238129,
   3.0638662197,
   3.1055333832,
   -3.1006319146,
   3.0637197438,
   3.0780236188,
   2.9551566556,
   -3.1183410021,
   3.0960894412,
   3.1320997499,
   -3.0910296702,
   3.0864078608,
   3.137279102,
   -3.1321023894,
   -3.0540434646,
   2.9365109761,
   3.1353615059,
   3.1374453411,
   3.1072431574,
   3.0681150061,
   3.0837307763,
   3.094208676,
   3.1015695925,
   3.1036104553,
   3.0959800151,
   3.1329792507,
   3.0734447701,
   3.0390347089,
   3.0492240661,
   3.0884463067,
   3.0797993337,
   3.130515515,
   3.1237688599,
   3.1175456675,
   -3.1309679326,
   -3.1240759536,
   -3.1075548802,
   -3.1145086627,
   2.947466778,
   3.0373559405,
   3.0406556423,
   3.1358903823,
   3.1225697567,
   -3.1239547773,
   3.1087704258,
   -3.1134245834,
   -3.0665725217,
   -3.0704670792,
   3.0886079388,
   3.11716731,
   -3.0800846274,
   -3.127769391,
   3.1299495495,
   -3.0180193123,
   3.1294552596,
   -3.1362307793,
   2.9185045187,
   2.9787991958,
   3.1047768215,
   3.0482283053,
   3.1343595548,
   2.9925843932,
   3.0761844897,
   3.0458196984,
   3.0286588221,
   3.0958714064,
   3.0277213241,
   -3.1300181308,
   2.9330254995,
   -3.0874918579,
   -3.0625084247,
   -3.0495267541,
   -3.0905811779,
   -3.0385434714,
   3.1390692836,
   3.1383253093,
   2.9475942845,
   3.1014216382,
   3.1132002561,
   3.0749157829,
   -3.1391002698,
   -3.0836304069,
   3.1159030678,
   -3.0668577371,
   3.0666298018,
   -3.1199721019,
   -3.0948159727,
   -2.8465481617,
   -3.1371195339,
   -2.9941741146,
   -3.1113203368,
   3.0978581897,
   3.0279284986,
   3.1358549405,
   3.0596788747,
   3.1327639622,
   3.1071177979,
   3.0520205558,
   3.0920221542,
   3.0352856964,
   3.1053755939,
   3.1351598848,
   -3.0126873474,
   3.0277699629,
   3.0457460059,
   3.06697954,
   3.1392851453,
   3.1250054694,
   -3.1000396995,
   2.9318450898,
   3.0447056317,
   2.9797348194,
   3.110612432,
   3.0391007404,
   3.1282503663,
   3.0768240504,
   2.9925827781,
   3.0639260409,
   3.1024244075,
   3.1174763116,
   3.0607794182,
   3.1249325677,
   -3.1082592309,
   -3.1013367707,
   -2.921487235,
   3.1199211559,
   -3.0180074534,
   -3.1392434625,
   3.1325510159,
   3.0192489458,
   3.1267347698,
   -3.055123301,
   3.1200248246,
   3.0736123265,
   3.1180803273,
   3.0875585888,
   3.0803663764,
   3.0416431915,
   3.0659094924,
   3.0389535781,
   3.0776804994,
   3.0863817451,
   3.0910470369,
   3.0738203417,
   3.0819711506,
   3.0896191619,
   3.0795744319,
   -3.1331732075,
   3.0529513637,
   3.0898094751,
   3.0919643375,
   -3.1288483962,
   -3.0522371133,
   -3.1372524293,
   3.0146545495,
   -3.1228510946,
   2.9867744187,
   -3.0203683073,
   -3.0734682685,
   -3.0734054896,
   -3.0909909692,
   -3.022407744,
   3.0638556121,
   -3.1246978695,
   -2.9553773164,
   -3.0084263023,
   2.6896459433,
   3.1393041271,
   3.1397765684,
   -3.138932408,
   2.9045804462,
   -2.9918158718,
   -3.0207439748,
   3.0596868233,
   2.9565623813,
   3.1366055364,
   2.9981419267,
   -3.0587998392,
   -3.1197729289,
   3.1299191913,
   -3.0442852368,
   -3.1188337145,
   -3.1298109651,
   3.0853132812,
   -3.1051763537,
   -3.1129343418,
   3.0902067255,
   3.1141412773,
   3.0557272484,
   -3.0951068914,
   -3.043140356,
   -3.1165464067,
   -2.9112476934,
   3.1336014239,
   3.026790801,
   3.0770054872,
   3.0857917623,
   3.0815375178,
   -3.1331853353,
   3.0795217672,
   -3.129296794,
   3.063133503,
   -3.1294575402,
   3.0229624993,
   3.0587373772,
   3.0478157638,
   3.126491207,
   3.0833047069,
   3.1092537226,
   3.1063022883,
   3.0931656987,
   3.0372358154,
   3.1014923124,
   3.0647818285,
   3.0248578476,
   -3.0532810892,
   3.074554942,
   3.1311306355,
   -3.1028405476,
   3.0684003498,
   -3.1150778756,
   -3.11540543,
   -3.1159776418,
   -3.1315578139,
   3.0571422439,
   3.0799792712,
   3.0434170502,
   -3.1056393549,
   3.0737493308,
   -3.1366573248,
   3.0228892864,
   -3.1217180772,
   3.1410546575,
   2.9713269433,
   3.0490005299,
   3.0678920088,
   -3.0188668608,
   -2.9954273318,
   3.0725097349,
   -3.0904669851,
   -2.7199456042,
   -3.0848180562,
   3.1167403143,
   -3.0362211351,
   3.0544997122,
   -3.0843281043,
   3.1178145107,
   -3.0037261074,
   3.0777550145,
   3.1064726565,
   3.0769169304,
   3.1091276096,
   -3.1280505548,
   -3.0902917737,
   3.0116177503,
   -3.0573718319,
   3.1190981974,
   -3.1062497762,
   2.9333921292,
   -3.0536761426,
   3.1011294619,
   3.057105976,
   -3.1259711561,
   -3.1022816644,
   3.0445016215,
   2.8852619242,
   2.9940584826,
   3.0724089882,
   3.1392625553,
   3.132594405,
   3.1403816766,
   -3.1233168303,
   3.0356010098,
   2.8194895484,
   -3.1277143771,
   2.9797610087,
   2.9385382607,
   2.9957838214,
   -3.0052025737,
   3.102943551,
   3.0361658591,
   3.011968162,
   -2.998571795,
   2.9249239939,
   -3.0720677334,
   2.9398154876,
   -3.1143735408,
   3.0195518791,
   3.1061948629,
   3.0679560507,
   2.940400329,
   3.0506439506,
   -3.1278142504,
   3.0142172469,
   3.0493518216,
   3.1409549981,
   -3.1392246111,
   -3.1400798306,
   3.1112891066,
   -3.1046758067,
   2.928555774,
   0.0384811604,
   -3.1076356379,
   -3.10432762,
   3.1147152369,
   -3.128931311,
   3.0452053214,
   3.065948381,
   3.0404505283,
   3.06152693,
   -3.102220025,
   3.0042923218,
   -2.9619600096,
   3.0375935941,
   3.1224928005,
   -3.0926143634,
   3.0469064304,
   -2.9654847514,
   3.0144957185,
   3.1376034342,
   -2.9376151015,
   3.1186156819,
   3.1010427179,
   -3.0128041517,
   3.0223379655,
   3.1155673165,
   3.1260945267,
   -3.0829510055,
   -3.1269634495,
   3.0553240876,
   3.0381417894,
   3.0230508731,
   3.0745166685,
   -3.1367028791,
   3.0655041777,
   -3.1298681081,
   3.0323680263,
   -3.1368312355,
   -3.0371002903,
   -3.0790870411,
   3.0781701132,
   3.0453018858,
   3.0825303448,
   3.0685237643,
   3.0499963614,
   3.0816979483,
   3.0556636112,
   3.0575712461,
   3.0890997736,
   3.054080372,
   3.0694520749,
   3.0345377668,
   3.1126574791,
   3.0890293031,
   3.0295082633,
   3.1139182509,
   3.0327577661,
   3.1079804705,
   3.1007747731,
   3.1201566141,
   3.0730189383,
   3.0667321542,
   3.1102252941,
   3.0165883028,
   -3.1089878488,
   3.0569625281,
   3.09939328,
   -3.1261637418,
   3.0801517184,
   3.0716864561,
   3.1339379507,
   3.1396054798,
   -3.1367848346,
   -2.9952591492,
   -3.1177515746,
   -3.1310191837,
   3.0926524785,
   -3.1018722157,
   3.0328672177,
   -3.1395208716,
   3.0425253628,
   3.0269306332,
   3.0540814108,
   3.090572851,
   3.0918655675,
   3.0678855494,
   3.0153549053,
   3.0007531453,
   3.1014053166,
   3.0045827744,
   3.0647232231,
   -3.0776077171,
   3.0920645477,
   3.1082933056,
   3.0702613009,
   3.0539957464,
   3.0853878391,
   3.0944894177,
   3.0092852016,
   3.0685349046,
   3.0285857611,
   2.988851261,
   3.1095777977,
   3.073424656,
   3.0976230902,
   -3.0540734841,
   3.0594380202,
   -3.0163790764,
   3.1211255786,
   3.0306384002,
   3.1363849267,
   3.076807497,
   3.0925850003,
   3.1032699389,
   -3.1234260086,
   -2.9431206422,
   3.1391712647,
   -3.1228111405,
   3.1197134101,
   3.008268493,
   3.0970329594,
   3.0792781511,
   3.0865248134,
   -3.1397690501,
   3.0130398768,
   3.0713276591,
   3.1240530118,
   -3.053569569,
   -3.1056011373,
   -3.0094094124,
   -3.0422716798,
   -3.1050790037,
   3.0818026704,
   -3.0984081316,
   -3.0248048572,
   -3.0732163631,
   -3.0832426872
  ],
  "phi": [
   -1.1331286764,
   -1.1039144738,
   -1.0029001515,
   -1.5714908476,
   -1.284804451,
   -1.010731616,
   -1.3596961815,
   -1.3231889267,
   -1.7647835892,
   1.7486504971,
   -1.1835205724,
   -2.7749415705,
   -1.1193209684,
   -0.9369053768,
   -1.1977132071,
   -1.3439339268,
   0.9159166017,
   1.1593425043,
   -1.5047464454,
   -0.9509166433,
   -1.0058216539,
   -0.8464121287,
   -2.7223818282,
   -1.5659403332,
   -1.0991994835,
   -2.1646694358,
   -2.1670574768,
   0.8554311289,
   1.3623064829,
   -1.458854803,
   -1.2817930054,
   -1.0197468018,
   -1.082696421,
   -1.3228634662,
   -0.9742875406,
   -0.9685602987,
   -0.8999300371,
   -1.0601275593,
   -1.1610443704,
   -1.2743642596,
   -1.1336504707,
   -2.1520733579,
   -1.1469941703,
   -0.9259512424,
   -1.0883813079,
   -1.1755075634,
   -1.0010762665,
   -1.0422517472,
   -1.0815241767,
   -1.063401334,
   -1.1001172534,
   -1.12699246,
   -1.1491783909,
   -1.1426533373,
   -1.0172165654,
   -1.1036827595,
   -1.0260003363,
   -1.0622941474,
   -1.0332411391,
   -1.0978069048,
   -1.1196749,
   -1.1333251564,
   -1.0353603137,
   -1.0808419803,
   -1.3103647231,
   -1.0601311827,
   -1.0683280586,
   -0.9942947162,
   -1.0505179508,
   -1.0382596852,
   -1.0707665528,
   -1.0957855007,
   -1.3956646779,
   -1.6653747663,
   -1.5238149295,
   -0.9874821818,
   -1.1207968631,
   -1.7987014965,
   -1.3218064633,
   -1.1687704155,
   -0.9482320461,
   -1.1283342164,
   -1.249055666,
   -1.0976344504,
   -1.076773719,
   -1.1769287434,
   -1.1182002063,
   -1.1986943241,
   -1.0272835596,
   -1.044008572,
   -1.195865745,
   -1.0634595612,
   -1.0808709091,
   -1.0906807406,
   -1.1670313869,
   -1.0165693711,
   -1.1458635343,
   -1.7262016288,
   -1.9829936539,
   -1.9681459914,
   -0.9507576898,
   -1.0537982398,
   -1.3687696743,
   -1.0264645164,
   -1.0928668653,
   -1.0042816575,
   -1.0616296651,
   -1.2148585207,
   -1.3522104243,
   -1.3961223659,
   1.3583143548,
   -2.4712922446,
   -1.6858075362,
   -1.3803951018,
   -1.4185876936,
   1.3518699452,
   -1.0764428244,
   -1.0408791657,
   -1.2398314424,
   -1.0271904464,
   -1.1059490725,
   -1.0629039936,
   -0.998764133,
   -1.1113180666,
   -1.173635043,
   -1.1273567731,
   -0.9844158423,
   -1.020048159,
   -1.0305104901,
   -1.3262614088,
   -1.1632433072,
   -1.1496488243,
   -0.9797194913,
   -1.056084839,
   -1.1704649058,
   -1.2346130253,
   -1.0882789473,
   -1.1094335349,
   -1.0612968138,
   -1.0789852393,
   -1.0580846445,
   -1.1263688146,
   -1.207034879,
   -0.9533303395,
   -1.0951381761,
   -0.9466093524,
   -1.1550117415,
   -1.1422754588,
   -1.6111528481,
   -1.2729074274,
   -2.0588302042,
   -0.9941019918,
   -1.6295628316,
   -1.0561249357,
   -1.2807073158,
   -1.1032277107,
   -1.1869108509,
   -1.4416930715,
   -1.3710783646,
   -1.7778825375,
   -0.9763793044,
   -1.0889031011,
   -1.1644617734,
   -1.0631904721,
   -1.0497941546,
   -1.098412995,
   -1.1037451251,
   -0.9652519315,
   -1.0046163383,
   -1.0660787295,
   -1.0639750109,
   -1.0912107789,
   -1.1157865693,
   -1.0051965223,
   -1.158214348,
   -1.0696414369,
   -1.0691567861,
   -1.1891500658,
   -1.4268144941,
   -1.3710485507,
   -0.9785524211,
   1.0102452116,
   2.0045421716,
   2.139493354,
   2.1234202015,
   2.1593232307,
   2.6395676799,
   1.3321793645,
   2.1786284861,
   -1.1704232456,
   -1.4751689278,
   -2.2520106761,
   -1.4866256864,
   3.0139940256,
   1.013053076,
   1.8523679671,
   1.1444717409,
   0.9449010923,
   1.0913463945,
   -1.1586078001,
   -2.0600994353,
   -1.8086750612,
   -1.8332523315,
   -1.0328970573,
   -1.1195355657,
   -1.6695101116,
   -1.1309196326,
   -0.8395503732,
   -1.0759326928,
   -1.2382959008,
   -0.9726260274,
   -1.1174010842,
   -1.1199883774,
   -1.1231131685,
   -1.0474924517,
   -1.1265592505,
   -1.2281933163,
   -1.6233769874,
   -2.4642144833,
   -1.1488063937,
   -1.2018730758,
   -1.0436332961,
   -1.0269985652,
   -1.0642541644,
   -0.9912429631,
   -1.0537198896,
   -1.0707816378,
   -1.0743429104,
   -1.0286351924,
   -1.1906005037,
   -1.0046144019,
   -1.1097715209,
   -1.0043382554,
   -1.0556014851,
   -1.02267305,
   -1.1444086348,
   -1.0692518212,
   -1.1404772216,
   -1.1373086096,
   -1.2291799312,
   -1.5075790194,
   -1.6268594299,
   -2.0075595332,
   -1.2543724713,
   -1.308694403,
   -2.2566227104,
   -2.314184814,
   -1.9286011364,
   1.7583323971,
   -1.0746190956,
   -0.9757750944,
   -0.9966521882,
   -1.0763073577,
   -2.2416517785,
   -1.323204861,
   -1.2270709034,
   -1.1747867121,
   1.4979945276,
   -1.8885918704,
   -2.2112716366,
   -2.1229337238,
   -1.5322482513,
   -1.230602003,
   -1.4924389401,
   0.730140345,
   -1.3275574099,
   -1.6092630344,
   2.2169661265,
   -1.0528574835,
   -1.371441712,
   -2.5664713317,
   -1.1650346928,
   -0.8922330337,
   1.178483957,
   -1.1565252339,
   -1.0751618099,
   -1.1280293598,
   -1.1393621486,
   -1.0759438528,
   -1.1974236405,
   -1.4284147672,
   -1.2958360437,
   -2.234230996,
   -1.453183585,
   -2.2712875153,
   -1.0493636051,
   -1.053516118,
   0.8785360575,
   1.5584940904,
   -1.6651132743,
   -1.4112343758,
   1.7037423423,
   -1.1041030827,
   -1.0696736248,
   -1.3406598424,
   -0.9357953818,
   -1.2210512677,
   -2.5805142944,
   -1.3084189202,
   -1.3978690417,
   -2.1316429662,
   -1.101613674,
   -1.9674595168,
   -1.2227971312,
   -0.9583343588,
   -2.6208797989,
   -2.372716711,
   -1.5998717621,
   -1.1270485431,
   -1.0774979893,
   -2.8133085163,
   -2.686834608,
   -2.5942569312,
   -1.2318294929,
   -1.0467421227,
   -1.0923548312,
   -1.1499377523,
   -0.9923915402,
   -1.2577637338,
   -0.8136111654,
   -0.9118635785,
   -0.9992937932,
   -2.7326704131,
   -1.2441974932,
   -1.0060175399,
   -1.3160451309,
   -1.9844692776,
   -1.979341632,
   -1.3065824028,
   -1.1246858225,
   -1.3490673521,
   -1.0105990701,
   -1.4858435073,
   1.0303129379,
   -1.0174249413,
   -2.3084965028,
   -1.3609958353,
   -2.6937705277,
   -2.1151401112,
   -2.2907763642,
   -1.8629920878,
   -1.3276551903,
   -1.0865973149,
   -1.3389960592,
   -1.7015508608,
   -0.8825941974,
   -1.2499194138,
   -1.7319203985,
   1.193704025,
   1.9111131899,
   -1.2058121942,
   1.7015540797,
   -1.7380368073,
   -1.5655417079,
   -1.1702534449,
   -1.2521489701,
   -1.1265801464,
   -1.9404686239,
   -1.0146208134,
   -0.9615234106,
   -0.9447268306,
   2.4335063224,
   -0.8945599335,
   -1.630287308,
   -1.8727538393,
   -2.593534841,
   -1.0727830182,
   -1.1339732641,
   -1.0763806401,
   -1.0928781814,
   -1.1064918665,
   -1.0858860461,
   -1.1100914874,
   -1.0713924804,
   -1.0179926977,
   -1.1319117386,
   -1.0535125567,
   -1.0494714402,
   -1.0554758226,
   -1.0807385867,
   -1.1530680906,
   -1.1271666624,
   -1.092840575,
   -1.0734650004,
   -1.0425488024,
   -1.0692335088,
   -1.0922062899,
   -1.1250645262,
   -0.9429088277,
   -1.1010797265,
   -0.9757380177,
   -1.1483891329,
   -1.0004406284,
   -1.0540086405,
   -1.066991086,
   -1.0968756343,
   -0.9832890145,
   -1.1003088594,
   -1.0868741128,
   -1.2116022315,
   -1.6525302893,
   -0.9490939117,
   -1.0220514777,
   -1.1747466119,
   -1.090905638,
   -1.1158898922,
   -1.163791818,
   -1.178266493,
   -1.11617525,
   -0.9955512097,
   -1.0760071822,
   -1.137499049,
   -1.4421805331,
   1.7448199584,
   -1.405018966,
   -1.3769299937,
   -1.8017509081,
   -0.9818015882,
   -0.9883334174,
   -1.0886077569,
   -1.1859912001,
   -1.0381357729,
   -1.0719828071,
   -0.9761582907,
   -1.1778375894,
   -1.0480521193,
   -1.1408037277,
   -1.1062142039,
   -0.99632909,
   -1.0748765636,
   -1.0520914448,
   -0.8884559605,
   -1.1100023238,
   -1.4743583526,
   -1.417886478,
   -0.9077197599,
   -0.9643157752,
   -1.1082591461,
   -1.1262336776,
   -1.1353134452,
   -1.1855489536,
   -1.2616591802,
   -1.8743225819,
   -2.0311548246,
   -1.0791027064,
   -1.191930368,
   -1.1400268755,
   -1.00725766,
   -1.1067154765,
   -1.097503024,
   -1.1688040019,
   -0.993037506,
   -1.1509319902,
   -1.2544596751,
   -1.3105493161,
   -2.3749427191,
   -1.0462306683,
   0.9554385669,
   -1.4391525299,
   -1.5074878975,
   -1.0295597016,
   -1.0452419178,
   -1.9763766736,
   -1.8629339627
  ],
  "psi": [
   -0.6185873263,
   -0.7834502362,
   -0.6911600746,
   -0.591477127,
   -0.0148753471,
   2.8901010258,
   2.6990251313,
   -0.4250857951,
   2.929627569,
   2.4069431093,
   -3.023117274,
   2.9172347499,
   2.8040357137,
   2.7369812558,
   2.4883975633,
   -0.3006293292,
   0.2226951897,
   -2.2541235553,
   0.2017726456,
   2.9072036117,
   2.5915695446,
   2.8738737077,
   2.2498112466,
   -2.508180537,
   1.566841789,
   -0.7596581956,
   2.9987542951,
   2.3243371408,
   0.8145210384,
   0.2849973041,
   2.8204100437,
   2.544795752,
   2.2727935023,
   2.7397270226,
   -3.0228548111,
   -0.8627453182,
   -1.0235554963,
   -0.8150230498,
   -0.6079036616,
   -0.7777868507,
   2.61545569,
   -0.3604099565,
   2.6639807834,
   2.7496098245,
   -0.7554656979,
   -0.7614079369,
   -0.7676655975,
   -0.8685894407,
   -0.7240918521,
   -0.8397260269,
   -0.7743664694,
   -0.7822819713,
   -0.7738306827,
   -0.8278229639,
   -0.6974355715,
   -0.8136440794,
   -0.7665675412,
   -0.8171009232,
   -0.8370088422,
   -0.8661025063,
   -0.717995712,
   -0.8935027476,
   -0.9008435585,
   -0.8891211569,
   -0.7824508119,
   -0.559132467,
   -0.7445158702,
   -0.714724973,
   -0.8547528103,
   -0.9062165082,
   -0.7657759933,
   -0.7567769465,
   -0.7296957625,
   -0.4713585402,
   -0.5630619344,
   2.1521868523,
   -0.692493137,
   -0.4236028104,
   0.0277420219,
   0.1900110365,
   2.4815498358,
   -0.6523417815,
   -0.4290665555,
   -0.1780619108,
   -0.4570003792,
   -0.6702095072,
   -0.6181306929,
   -0.7938186864,
   -0.709929905,
   -0.8561363249,
   -0.5873597912,
   -0.7239394265,
   -0.8003580509,
   -0.7073429172,
   -0.7511465858,
   -0.6078892024,
   -0.8895780433,
   -0.5424437203,
   -0.4988590191,
   -0.253608006,
   -1.0607867537,
   -0.758295478,
   -0.6706629997,
   -0.6250455885,
   -0.7874938481,
   -0.8665273642,
   -0.8196885246,
   -0.665723127,
   -0.8136516161,
   -0.5524151148,
   -0.5115931585,
   -0.0909198436,
   2.8742444199,
   1.8895829668,
   -0.5607206735,
   0.1547465771,
   2.8771726197,
   -0.8146432386,
   -0.7151915581,
   -0.5744574471,
   -0.8132172862,
   -0.7989877217,
   -0.8386512448,
   -0.8392134998,
   -0.6681649162,
   -0.7032596902,
   -0.7233653664,
   -0.9761970804,
   -0.7432490382,
   -0.9503450336,
   -0.6140003623,
   -0.7461030791,
   -0.746470048,
   -0.7550089844,
   -0.8698299548,
   -0.6860590734,
   -0.5663307965,
   -0.7237719754,
   -0.664294622,
   -0.8096529055,
   -0.7448593995,
   -0.755043805,
   -0.721478994,
   -0.7910278413,
   -0.7434813469,
   -0.8416623562,
   -0.9116157194,
   -0.6111854366,
   -0.4292627997,
   -0.7613805203,
   -0.7280721091,
   1.0273822191,
   -0.5448455342,
   -1.0099681256,
   -0.7596145895,
   -0.7461737826,
   -0.6099500257,
   -0.5867588534,
   -0.2059240389,
   1.5777432551,
   2.6491566612,
   -0.6071743495,
   -0.7511002072,
   -0.7543832546,
   -0.7706334263,
   -0.7232498288,
   -0.7111579509,
   -0.79674164,
   -0.8740977935,
   -0.7434866048,
   -0.7275547152,
   -0.7998876573,
   -0.7348634242,
   -0.8096107711,
   -0.7835294036,
   -0.7150366797,
   -0.7742055763,
   -0.7434951473,
   -0.5270166977,
   -0.2025993414,
   -0.6578351657,
   -0.5310350999,
   -2.4200273849,
   -2.780158586,
   -2.3635347072,
   -2.1735922371,
   -2.3121161875,
   -2.5482780986,
   -2.2522984257,
   -1.9236944647,
   -0.436318436,
   -0.0347916446,
   -0.0593399229,
   -2.5148569362,
   2.0059093871,
   0.5597660531,
   -2.337723538,
   -2.2383025568,
   -2.2467352645,
   -2.6916156292,
   2.3395883228,
   2.4632431897,
   1.6328717658,
   2.5284558085,
   2.6869038146,
   2.2196408265,
   -0.0551355284,
   1.9909963636,
   -0.8439223854,
   -0.7241673168,
   -0.8005898715,
   -0.8737636306,
   -0.8910630627,
   -0.7477146652,
   -0.8638162473,
   -0.6492397123,
   -0.8864289601,
   -0.6352663514,
   -0.2766689174,
   -1.1010818251,
   -0.7961700634,
   -0.8407031838,
   -0.7334053759,
   -0.8154789756,
   -0.8213284302,
   -0.8451028544,
   -0.8167572719,
   -0.8490665323,
   -0.789080728,
   -0.7708460206,
   -0.7378107271,
   -0.7423262221,
   -0.757173253,
   -0.845600439,
   -0.7939372135,
   -0.7717990333,
   -0.773550174,
   -0.7559117095,
   -0.6276512984,
   -0.6959164608,
   -0.3156364884,
   -0.2340181754,
   2.0738521169,
   2.5030332069,
   2.5262829233,
   2.5944257726,
   2.8599513882,
   2.7937807586,
   1.9273313032,
   -3.0279957887,
   2.6917365153,
   -0.5314504118,
   -0.5009627236,
   2.3248121063,
   2.1299714851,
   2.505887576,
   2.5005635755,
   -0.5014441992,
   0.2604265414,
   -0.5154428141,
   2.1134413998,
   2.2893537453,
   2.2120358509,
   2.7876033935,
   1.2182246976,
   1.3641236603,
   0.0836196515,
   -1.5871589776,
   3.0199800348,
   2.5445686956,
   1.9157978082,
   1.0802272041,
   2.8185468643,
   2.550034904,
   -1.9654088684,
   -0.4775517196,
   -0.8854716813,
   -0.766824058,
   -0.6848708746,
   -0.6850378745,
   -0.5164152149,
   2.2178120787,
   2.1288359935,
   2.2204318742,
   2.5272514015,
   3.0643362237,
   2.6166307703,
   -0.8336745179,
   0.8736726591,
   -0.2554630829,
   2.1007261542,
   1.1718945343,
   2.6419114806,
   2.8177782246,
   2.7892965107,
   2.8589500596,
   2.4200250295,
   2.2781073041,
   2.8178256691,
   2.4328807141,
   2.8531989944,
   1.6010026082,
   -0.4808573946,
   0.9963266364,
   2.8857213155,
   2.3690148281,
   -0.0012256587,
   2.1295222236,
   0.1207165211,
   2.4864453585,
   2.2463105021,
   2.7357777239,
   2.772974636,
   2.6548315499,
   -0.573300562,
   -0.6796087538,
   -0.6650330052,
   -0.823281044,
   2.6035188878,
   2.8585989992,
   2.6471845564,
   2.6855277211,
   -0.8288247547,
   2.6487343017,
   2.2172366367,
   2.4045058456,
   2.4691008983,
   -0.2227392578,
   -2.9699739285,
   2.840949591,
   -0.812986748,
   -0.6291109868,
   -0.7010062341,
   0.2217657661,
   0.8063437784,
   2.3972177818,
   2.6059822915,
   2.7891299466,
   2.7381881919,
   0.1912001613,
   2.3389606606,
   2.3378689505,
   2.3096824025,
   -0.2730871787,
   1.361826533,
   -0.5294162991,
   2.6616572487,
   1.1211430199,
   2.6723917425,
   3.1345923738,
   2.7110925957,
   -0.6517598424,
   0.052315027,
   1.8452611554,
   2.7643856521,
   -0.7957039313,
   -0.4810186874,
   -0.7882969715,
   1.9162076617,
   2.8308182561,
   2.6480054294,
   -0.7554004956,
   2.9186993823,
   2.4500657489,
   -0.0164942292,
   2.1240577109,
   2.304907478,
   -0.7616011002,
   -0.7076689595,
   -0.8065737926,
   -0.738481632,
   -0.7811905302,
   -0.7561806931,
   -0.7409968565,
   -0.8379477627,
   -0.7426733267,
   -0.7936127091,
   -0.752280963,
   -0.7882892716,
   -0.8018752399,
   -0.6727991208,
   -0.682642843,
   -0.7802505665,
   -0.7096960204,
   -0.8037170675,
   -0.8152781437,
   -0.7947109401,
   -0.650853439,
   -0.8075927152,
   -0.7956085202,
   -0.6819129475,
   -0.7833757958,
   -0.8050632258,
   -0.8260311743,
   -0.8513922297,
   -0.7709537241,
   -0.7773694294,
   -0.8594400685,
   -0.7924553492,
   -0.7369396549,
   -0.7399145262,
   -0.4967961331,
   -0.8109836097,
   -0.6942704705,
   -0.97337331,
   -0.6113869879,
   -0.9266762713,
   -0.5493200909,
   -0.7577592343,
   -0.7528170822,
   -0.7864264507,
   -0.7244577057,
   -0.589087816,
   0.0098622894,
   0.1879064138,
   2.3135006718,
   1.9315374309,
   2.2746381513,
   2.3162825304,
   -0.6946819957,
   -0.7364430465,
   -0.7096291811,
   -0.856533685,
   -0.7559402176,
   -0.8286125657,
   -0.5745070272,
   -0.8752210669,
   -0.5926533846,
   -0.5999144717,
   -0.8303758263,
   -0.4150108572,
   -0.5013859429,
   -0.7844668829,
   -0.4372143355,
   -0.4365638712,
   -0.4583011898,
   -0.9930055145,
   -0.702872133,
   -0.7214529643,
   -0.711652543,
   -0.6952197905,
   -0.697158916,
   -0.7989447212,
   -0.2074493737,
   1.8799327244,
   -0.5818216002,
   -0.721089228,
   -0.7918832076,
   -0.8002586928,
   -0.7431206191,
   -0.7912284046,
   -0.7678935116,
   -0.7380172446,
   -0.6286430326,
   -0.8469934273,
   -0.7500765804,
   2.9075768226,
   -0.6534159415,
   -2.1887670886,
   0.0337766869,
   -0.0807465735,
   2.274032822,
   -0.6691508464,
   2.1704035611
  ]
 },
 "A2ADR_conformer_1057": {
  "omega": [
   -3.0167104729,
   3.0454054532,
   -3.0371180217,
   -3.1366595355,
   -3.0884384581,
   3.003406743,
   -3.1029343667,
   3.0608833236,
   -3.1068480768,
   -3.0635228505,
   3.1190902357,
   3.1260928891,
   -3.1085496475,
   2.8002336256,
   3.0547420502,
   -2.9379320931,
   3.077982857,
   -3.1190287328,
   2.9489995402,
   2.9967557306,
   -3.1206271695,
   3.0553142058,
   -3.0838415928,
   3.1184370302,
   -3.1135624872,
   -3.0675512593,
   -3.000983656,
   3.1119456499,
   3.1248138694,
   -3.1378482748,
   3.0521517815,
   -3.0890557616,
   -2.9252990101,
   3.0646824331,
   3.1412134767,
   -3.0336473385,
   -3.1186187634,
   -3.0726554281,
   -3.1223579452,
   3.1356582602,
   -3.1321023894,
   -3.0540434646,
   2.9365109761,
   3.1353615059,
   3.1374453411,
   3.1072431574,
   3.0681150061,
   3.0837307763,
   3.094208676,
   3.1015695925,
   3.1036104553,
   3.0959800151,
   3.1329792507,
   3.0734447701,
   3.0390347089,
   3.0492240661,
   3.0884463067,
   3.0797993337,
   3.130515515,
   3.1237688599,
   3.1175456675,
   -3.1309679326,
   -3.1240759536,
   -3.1075548802,
   -3.1145086627,
   2.947466778,
   3.0373559405,
   3.0406556423,
   3.1358903823,
   3.1225697567,
   -3.1239547773,
   3.1087704258,
   -3.1134245834,
   -3.0665725217,
   -3.0704670792,
   3.0886079388,
   3.11716731,
   -3.0800846274,
   -3.127769391,
   3.1299495495,
   -3.0180193123,
   3.1294552596,
   -3.1362307793,
   2.9185045187,
   2.9787991958,
   3.1047768215,
   3.0482283053,
   3.1343595548,
   2.9925843932,
   3.0761844897,
   3.0458196984,
   3.0286588221,
   3.0958714064,
   3.0277213241,
   -3.1300181308,
   2.9330254995,
   -3.0874918579,
   -3.0625084247,
   -3.0495267541,
   -3.0905811779,
   -3.0385434714,
   3.1390692836,
   3.1383253093,
   2.9475942845,
   3.1014216382,
   3.1132002561,
   3.0749157829,
   -3.1391002698,
   -3.0836304069,
   3.1159030678,
   -3.0668577371,
   3.0666298018,
   -3.1199721019,
   -3.0948159727,
   -2.8465481617,
   -3.1371195339,
   -2.9941741146,
   -3.1113203368,
   3.0978581897,
   3.0279284986,
   3.1358549405,
   3.0596788747,
   3.1327639622,
   3.1071177979,
   3.0520205558,
   3.0920221542,
   3.0352856964,
   3.1053755939,
   3.1351598848,
   -3.0126873474,
   3.0277699629,
   3.0457460059,
   3.06697954,
   3.1392851453,
   3.1250054694,
   -3.1000396995,
   2.9318450898,
   3.0447056317,
   2.9797348194,
   3.110612432,
   3.0391007404,
   3.1282503663,
   3.0768240504,
   2.9925827781,
   3.0639260409,
   3.1024244075,
   3.1174763116,
   3.0607794182,
   3.1249325677,
   -3.1082592309,
   -3.1013367707,
   -2.921487235,
   3.1199211559,
   -3.0180074534,
   -3.1392434625,
   3.1325510159,
   3.0192489458,
   3.1267347698,
   -3.055123301,
   3.1200248246,
   3.0736123265,
   3.1180803273,
   3.0875585888,
   3.0803663764,
   3.0416431915,
   3.0659094924,
   3.0389535781,
   3.0776804994,
   3.0863817451,
   3.0910470369,
   3.0738203417,
   3.0819711506,
   3.0896191619,
   3.0795744319,
   -3.1331732075,
   3.0529513637,
   3.0898094751,
   3.0919643375,
   -3.1288483962,
   -3.0522371133,
   -3.1372524293,
   3.0156479249,
   3.1170920763,
   -3.1019900529,
   -3.0732815596,
   3.0290013694,
   3.0329896436,
   2.9779673683,
   3.1360910759,
   -2.863400651,
   3.1226614383,
   3.1003259906,
   3.0918251979,
   3.1022830092,
   0.0024873872,
   3.0956607182,
   -3.1341911895,
   3.0514968986,
   2.9832472272,
   -3.1099302521,
   3.0596868233,
   2.9565623813,
   3.1366055364,
   2.9981419267,
   -3.0587998392,
   -3.1197729289,
   3.1299191913,
   -3.0442852368,
   -3.1188337145,
   -3.1298109651,
   3.0853132812,
   -3.1051763537,
   -3.1129343418,
   3.0902067255,
   3.1141412773,
   3.0557272484,
   -3.0951068914,
   -3.043140356,
   -3.1165464067,
   -2.9112476934,
   3.1336014239,
   3.026790801,
   3.0770054872,
   3.0857917623,
   3.0815375178,
   -3.1331853353,
   3.0795217672,
   -3.129296794,
   3.063133503,
   -3.1294575402,
   3.0229624993,
   3.0587373772,
   3.0478157638,
   3.126491207,
   3.0833047069,
   3.1092537226,
   3.1063022883,
   3.0931656987,
   3.0372358154,
   3.1014923124,
   3.0647818285,
   3.0264666478,
   3.0474640158,
   -3.1233494492,
   -3.0624396518,
   -3.0287535385,
   -3.1399275091,
   3.0446513258,
   3.026917526,
   -3.0458292633,
   3.0474405632,
   -2.9539241301,
   2.9138335166,
   -3.1083421101,
   -3.038978542,
   3.0122411686,
   -3.0070077479,
   3.1270896033,
   -3.0386838906,
   3.0905972773,
   3.1111977457,
   3.0932464139,
   -3.0964212941,
   -3.1281619211,
   3.1305807,
   -3.1348639877,
   -3.0988355648,
   3.1387731785,
   3.1414474679,
   -3.1099643183,
   -3.1107564539,
   3.1008358551,
   3.085356984,
   3.1345404193,
   -3.0853789638,
   3.1162386466,
   3.1207213691,
   3.1272356033,
   -3.1356715779,
   3.1358817094,
   -3.0364611614,
   3.0097772913,
   3.0190349023,
   3.0612882294,
   -3.1405009904,
   3.1293049466,
   -3.141427669,
   3.1011292179,
   3.1197821784,
   3.1353046781,
   3.140236899,
   2.9010509585,
   -3.0398902315,
   -2.9743779928,
   3.0807280562,
   2.8907990906,
   -3.0494241466,
   3.0707934842,
   -3.0790421207,
   3.0166311854,
   -3.0939846841,
   -3.1001861108,
   3.0215573749,
   3.0608744532,
   3.1240217307,
   -3.0960524864,
   -3.0587334214,
   3.0782513283,
   3.0757823583,
   2.9588934357,
   -2.9741077931,
   3.0920670051,
   -3.0746818107,
   -3.1072955389,
   -3.123533905,
   3.1311691698,
   3.0371119122,
   2.9410443927,
   3.0510414141,
   -3.1270903436,
   3.0155039909,
   3.049943908,
   3.1410917681,
   -3.1383670729,
   -3.1405360222,
   3.1121724565,
   -3.1030928501,
   -3.1255319283,
   3.071492958,
   2.9050772143,
   -2.9823197693,
   3.101680556,
   -3.1338618557,
   -3.0875483774,
   -3.1371442631,
   2.9197353169,
   -3.135367652,
   3.1408550679,
   3.1403560119,
   3.0599875853,
   3.1273800386,
   -3.1380062725,
   -3.1318520703,
   3.0153447808,
   -3.0944217596,
   2.9799902328,
   3.1267539171,
   3.1011157908,
   3.0163964673,
   3.0040353161,
   -3.0836897776,
   2.8980556118,
   -3.0959675874,
   3.0029144772,
   -3.1307907845,
   -3.0115741881,
   -2.9867549368,
   2.932054872,
   -0.0398548702,
   -2.8640043515,
   3.0666196777,
   -3.1060357785,
   3.0830081888,
   3.0053571413,
   -3.1084921064,
   -3.1293792608,
   -3.0706963707,
   3.0781701132,
   3.0453018858,
   3.0825303448,
   3.0685237643,
   3.0499963614,
   3.0816979483,
   3.0556636112,
   3.0575712461,
   3.0890997736,
   3.054080372,
   3.0694520749,
   3.0345377668,
   3.1126574791,
   3.0890293031,
   3.0295082633,
   3.1139182509,
   3.0327577661,
   3.1079804705,
   3.1007747731,
   3.1201566141,
   3.0730189383,
   3.0667321542,
   3.1102252941,
   3.0165883028,
   -3.1089878488,
   3.0569625281,
   3.09939328,
   -3.1261637418,
   3.0801517184,
   3.0716864561,
   3.1339379507,
   3.1396054798,
   -3.1367848346,
   -2.9952591492,
   -3.1177515746,
   -3.1310191837,
   3.0926524785,
   -3.1018722157,
   3.0328672177,
   -3.1395208716,
   3.0425253628,
   3.0269306332,
   3.0540814108,
   3.090572851,
   3.0918655675,
   3.0678855494,
   3.0153549053,
   3.0007531453,
   3.1014053166,
   3.0045827744,
   3.0647232231,
   -3.0776077171,
   3.0920645477,
   3.1082933056,
   3.0702613009,
   3.0539957464,
   3.0853878391,
   3.0944894177,
   3.0092852016,
   3.0685349046,
   3.0285857611,
   2.988851261,
   3.1095777977,
   3.073424656,
   3.0976230902,
   -3.0540734841,
   3.0594380202,
   -3.0163790764,
   3.1211255786,
   3.0306384002,
   3.1363849267,
   3.076807497,
   3.0925850003,
   3.1032699389,
   -3.1234260086,
   -2.9431206422,
   3.1391712647,
   -3.1228111405,
   3.1197134101,
   3.008268493,
   3.0970329594,
   3.0792781511,
   3.0865248134,
   -3.1397690501,
   3.0130398768,
   3.0713276591,
   3.1240530118,
   -3.053569569,
   -3.1065271279,
   -3.1109123559,
   3.1153785614,
   -2.9739858737,
   2.8842451695,
   -3.1109980064,
   -3.0608980616,
   -3.0790959293,
   -3.0076317588
  ],
  "phi": [
   2.5207841783,
   -0.7492623703,
   -1.0706531281,
   1.1537724004,
   1.0394871179,
   1.181126341,
   1.2546364876,
   1.4016375376,
   1.325105263,
   -1.9990227357,
   1.9921775021,
   0.9302371253,
   2.1850877652,
   1.0310537284,
   2.8552090313,
   2.1037904783,
   1.0483613319,
   1.3547332976,
   2.3136000843,
   1.1310652291,
   1.4463623872,
   1.1800287216,
   -2.7382844477,
   2.0877569626,
   1.5770174093,
   1.027110789,
   1.1442062523,
   1.74189211,
   -1.0577253569,
   1.3116263726,
   1.1619951472,
   2.4363267063,
   0.9286827975,
   1.4373502601,
   -1.9526105114,
   0.9315679205,
   1.0406437451,
   1.0367702933,
   0.9731132127,
   -1.2743642596,
   -1.1336504707,
   -2.1520733579,
   -1.1469941703,
   -0.9259512424,
   -1.0883813079,
   -1.1755075634,
   -1.0010762665,
   -1.0422517472,
   -1.0815241767,
   -1.063401334,
   -1.1001172534,
   -1.12699246,
   -1.1491783909,
   -1.1426533373,
   -1.0172165654,
   -1.1036827595,
   -1.0260003363,
   -1.0622941474,
   -1.0332411391,
   -1.0978069048,
   -1.1196749,
   -1.1333251564,
   -1.0353603137,
   -1.0808419803,
   -1.3103647231,
   -1.0601311827,
   -1.0683280586,
   -0.9942947162,
   -1.0505179508,
   -1.0382596852,
   -1.0707665528,
   -1.0957855007,
   -1.3956646779,
   -1.6653747663,
   -1.5238149295,
   -0.9874821818,
   -1.1207968631,
   -1.7987014965,
   -1.3218064633,
   -1.1687704155,
   -0.9482320461,
   -1.1283342164,
   -1.249055666,
   -1.0976344504,
   -1.076773719,
   -1.1769287434,
   -1.1182002063,
   -1.1986943241,
   -1.0272835596,
   -1.044008572,
   -1.195865745,
   -1.0634595612,
   -1.0808709091,
   -1.0906807406,
   -1.1670313869,
   -1.0165693711,
   -1.1458635343,
   -1.7262016288,
   -1.9829936539,
   -1.9681459914,
   -0.9507576898,
   -1.0537982398,
   -1.3687696743,
   -1.0264645164,
   -1.0928668653,
   -1.0042816575,
   -1.0616296651,
   -1.2148585207,
   -1.3522104243,
   -1.3961223659,
   1.3583143548,
   -2.4712922446,
   -1.6858075362,
   -1.3803951018,
   -1.4185876936,
   1.3518699452,
   -1.0764428244,
   -1.0408791657,
   -1.2398314424,
   -1.0271904464,
   -1.1059490725,
   -1.0629039936,
   -0.998764133,
   -1.1113180666,
   -1.173635043,
   -1.1273567731,
   -0.9844158423,
   -1.020048159,
   -1.0305104901,
   -1.3262614088,
   -1.1632433072,
   -1.1496488243,
   -0.9797194913,
   -1.056084839,
   -1.1704649058,
   -1.2346130253,
   -1.0882789473,
   -1.1094335349,
   -1.0612968138,
   -1.0789852393,
   -1.0580846445,
   -1.1263688146,
   -1.207034879,
   -0.9533303395,
   -1.0951381761,
   -0.9466093524,
   -1.1550117415,
   -1.1422754588,
   -1.6111528481,
   -1.2729074274,
   -2.0588302042,
   -0.9941019918,
   -1.6295628316,
   -1.0561249357,
   -1.2807073158,
   -1.1032277107,
   -1.1869108509,
   -1.4416930715,
   -1.3710783646,
   -1.7778825375,
   -0.9763793044,
   -1.0889031011,
   -1.1644617734,
   -1.0631904721,
   -1.0497941546,
   -1.098412995,
   -1.1037451251,
   -0.9652519315,
   -1.0046163383,
   -1.0660787295,
   -1.0639750109,
   -1.0912107789,
   -1.1157865693,
   -1.0051965223,
   -1.158214348,
   -1.0696414369,
   -1.0691567861,
   -1.1891500658,
   -1.4268144941,
   -1.3710485507,
   -0.9785524211,
   -1.1055579628,
   -1.7270163387,
   -1.1792459941,
   -1.5241527232,
   -2.2691617192,
   -2.0678916257,
   -1.9621429277,
   0.9606111625,
   1.2376269344,
   -3.07786685,
   -1.1911429641,
   1.7107993132,
   -1.5749634489,
   -1.4788648665,
   -1.4690625559,
   -1.2203822656,
   -0.9682843737,
   -1.7376127231,
   -1.1586078001,
   -2.0600994353,
   -1.8086750612,
   -1.8332523315,
   -1.0328970573,
   -1.1195355657,
   -1.6695101116,
   -1.1309196326,
   -0.8395503732,
   -1.0759326928,
   -1.2382959008,
   -0.9726260274,
   -1.1174010842,
   -1.1199883774,
   -1.1231131685,
   -1.0474924517,
   -1.1265592505,
   -1.2281933163,
   -1.6233769874,
   -2.4642144833,
   -1.1488063937,
   -1.2018730758,
   -1.0436332961,
   -1.0269985652,
   -1.0642541644,
   -0.9912429631,
   -1.0537198896,
   -1.0707816378,
   -1.0743429104,
   -1.0286351924,
   -1.1906005037,
   -1.0046144019,
   -1.1097715209,
   -1.0043382554,
   -1.0556014851,
   -1.02267305,
   -1.1444086348,
   -1.0692518212,
   -1.1404772216,
   -1.1373086096,
   -1.2291799312,
   -1.5075790194,
   -1.6325429187,
   -1.1309832334,
   -1.0256500405,
   -1.0766227444,
   -2.3268499654,
   -1.0982963848,
   -2.1785453033,
   -1.1626477149,
   -1.3558715225,
   0.7770724974,
   -1.3171324651,
   -1.7970643691,
   -1.525832868,
   -1.1932533779,
   -0.9391573899,
   -0.9971892052,
   1.1855861635,
   1.2349831897,
   -2.0498355908,
   -1.0810170678,
   -2.1239007219,
   -1.9300248883,
   -0.9244649581,
   -1.409529145,
   2.6167868648,
   -1.2739826855,
   -0.8258385046,
   -1.1150057909,
   -1.3807259827,
   -1.1715123549,
   -1.6293143554,
   -1.7283912109,
   -1.3786789051,
   -1.0633922806,
   -1.1845370994,
   -1.0392424701,
   -1.089575713,
   -1.0311003815,
   -1.0830067224,
   -2.5780627004,
   -1.118034402,
   -1.2424875619,
   -0.9483597614,
   -1.8330421302,
   -1.4950593059,
   -1.1827295832,
   -1.5606765985,
   1.6879226052,
   -1.3200047502,
   -0.9102332656,
   1.8567916213,
   -1.411144234,
   -1.2524754674,
   -1.247154044,
   -0.8739894402,
   -2.2344500375,
   -1.7005138735,
   -1.3075180428,
   -2.9016154903,
   -1.5172171112,
   -1.2883761832,
   -1.1622243532,
   -1.1281016045,
   -1.1046321823,
   -0.967315357,
   -1.7655973108,
   -1.8759341463,
   -1.0121010459,
   -1.2906768398,
   -2.8679741856,
   -1.1001293804,
   -1.0174882782,
   -1.66131612,
   -1.2038665919,
   -1.072965387,
   -0.9197580032,
   -0.9924364699,
   -1.2594228665,
   -0.8150301335,
   -0.912026485,
   -0.9975207231,
   -2.7318159798,
   -1.2442213723,
   -1.0072438855,
   -1.3160421109,
   -1.9818980127,
   -2.1593191927,
   -1.2657732521,
   -1.124423195,
   2.9546394756,
   -1.645547859,
   -1.5736264711,
   -1.8020696431,
   -1.0832840828,
   -1.9391389296,
   -1.9621003957,
   -1.0644694632,
   -1.5577571198,
   -1.2281596969,
   -2.6201628161,
   -1.1152719741,
   -1.2585933088,
   1.0149491378,
   -2.1139450282,
   -0.5875182684,
   -0.9908992914,
   -1.699329866,
   -2.4200093997,
   -1.9512639743,
   -0.9045541486,
   -2.7981273282,
   -2.7240966693,
   -2.3821627726,
   -3.0282261595,
   -1.5892210407,
   1.2319398836,
   -1.4377210001,
   -1.3769603021,
   -2.6499063093,
   -2.4518785781,
   -1.7588845073,
   -0.9879272072,
   1.220524487,
   -2.1099372277,
   -2.1871616236,
   -1.0727830182,
   -1.1339732641,
   -1.0763806401,
   -1.0928781814,
   -1.1064918665,
   -1.0858860461,
   -1.1100914874,
   -1.0713924804,
   -1.0179926977,
   -1.1319117386,
   -1.0535125567,
   -1.0494714402,
   -1.0554758226,
   -1.0807385867,
   -1.1530680906,
   -1.1271666624,
   -1.092840575,
   -1.0734650004,
   -1.0425488024,
   -1.0692335088,
   -1.0922062899,
   -1.1250645262,
   -0.9429088277,
   -1.1010797265,
   -0.9757380177,
   -1.1483891329,
   -1.0004406284,
   -1.0540086405,
   -1.066991086,
   -1.0968756343,
   -0.9832890145,
   -1.1003088594,
   -1.0868741128,
   -1.2116022315,
   -1.6525302893,
   -0.9490939117,
   -1.0220514777,
   -1.1747466119,
   -1.090905638,
   -1.1158898922,
   -1.163791818,
   -1.178266493,
   -1.11617525,
   -0.9955512097,
   -1.0760071822,
   -1.137499049,
   -1.4421805331,
   1.7448199584,
   -1.405018966,
   -1.3769299937,
   -1.8017509081,
   -0.9818015882,
   -0.9883334174,
   -1.0886077569,
   -1.1859912001,
   -1.0381357729,
   -1.0719828071,
   -0.9761582907,
   -1.1778375894,
   -1.0480521193,
   -1.1408037277,
   -1.1062142039,
   -0.99632909,
   -1.0748765636,
   -1.0520914448,
   -0.8884559605,
   -1.1100023238,
   -1.4743583526,
   -1.417886478,
   -0.9077197599,
   -0.9643157752,
   -1.1082591461,
   -1.1262336776,
   -1.1353134452,
   -1.1855489536,
   -1.2616591802,
   -1.8743225819,
   -2.0311548246,
   -1.0791027064,
   -1.191930368,
   -1.1400268755,
   -1.00725766,
   -1.1067154765,
   -1.097503024,
   -1.1688040019,
   -0.993037506,
   -1.1509319902,
   -1.2544596751,
   -1.3105493161,
   1.075226598,
   1.1161303993,
   1.4068531511,
   2.5989247388,
   1.1875973072,
   1.1031682887,
   1.1280822162,
   1.1280901742,
   1.0281737253
  ],
  "psi": [
   -2.3261854408,
   -2.2406253397,
   -0.9059458326,
   -0.4525503623,
   -2.5185877763,
   -2.4905701879,
   -2.5482754536,
   -2.3375493162,
   -2.7464410971,
   -2.5176626369,
   -2.3810927624,
   -0.1031862672,
   0.8739055857,
   -1.4998350319,
   0.5015268978,
   -2.5436425696,
   3.1336989187,
   0.4856474185,
   0.4920529364,
   -1.1308244875,
   0.4673471372,
   0.3234188917,
   -2.5181057653,
   -2.4141241891,
   -0.2049183363,
   -2.0585250033,
   -2.5846301068,
   0.423888702,
   0.6247799154,
   -0.47277709,
   -2.914287441,
   0.791227617,
   -2.8916471904,
   -2.7324863535,
   3.052909638,
   -2.6150581219,
   0.8797084293,
   0.7180518607,
   0.7827560637,
   0.7354038359,
   2.61545569,
   -0.3604099565,
   2.6639807834,
   2.7496098245,
   -0.7554656979,
   -0.7614079369,
   -0.7676655975,
   -0.8685894407,
   -0.7240918521,
   -0.8397260269,
   -0.7743664694,
   -0.7822819713,
   -0.7738306827,
   -0.8278229639,
   -0.6974355715,
   -0.8136440794,
   -0.7665675412,
   -0.8171009232,
   -0.8370088422,
   -0.8661025063,
   -0.717995712,
   -0.8935027476,
   -0.9008435585,
   -0.8891211569,
   -0.7824508119,
   -0.559132467,
   -0.7445158702,
   -0.714724973,
   -0.8547528103,
   -0.9062165082,
   -0.7657759933,
   -0.7567769465,
   -0.7296957625,
   -0.4713585402,
   -0.5630619344,
   2.1521868523,
   -0.692493137,
   -0.4236028104,
   0.0277420219,
   0.1900110365,
   2.4815498358,
   -0.6523417815,
   -0.4290665555,
   -0.1780619108,
   -0.4570003792,
   -0.6702095072,
   -0.6181306929,
   -0.7938186864,
   -0.709929905,
   -0.8561363249,
   -0.5873597912,
   -0.7239394265,
   -0.8003580509,
   -0.7073429172,
   -0.7511465858,
   -0.6078892024,
   -0.8895780433,
   -0.5424437203,
   -0.4988590191,
   -0.253608006,
   -1.0607867537,
   -0.758295478,
   -0.6706629997,
   -0.6250455885,
   -0.7874938481,
   -0.8665273642,
   -0.8196885246,
   -0.665723127,
   -0.8136516161,
   -0.5524151148,
   -0.5115931585,
   -0.0909198436,
   2.8742444199,
   1.8895829668,
   -0.5607206735,
   0.1547465771,
   2.8771726197,
   -0.8146432386,
   -0.7151915581,
   -0.5744574471,
   -0.8132172862,
   -0.7989877217,
   -0.8386512448,
   -0.8392134998,
   -0.6681649162,
   -0.7032596902,
   -0.7233653664,
   -0.9761970804,
   -0.7432490382,
   -0.9503450336,
   -0.6140003623,
   -0.7461030791,
   -0.746470048,
   -0.7550089844,
   -0.8698299548,
   -0.6860590734,
   -0.5663307965,
   -0.7237719754,
   -0.664294622,
   -0.8096529055,
   -0.7448593995,
   -0.755043805,
   -0.721478994,
   -0.7910278413,
   -0.7434813469,
   -0.8416623562,
   -0.9116157194,
   -0.6111854366,
   -0.4292627997,
   -0.7613805203,
   -0.7280721091,
   1.0273822191,
   -0.5448455342,
   -1.0099681256,
   -0.7596145895,
   -0.7461737826,
   -0.6099500257,
   -0.5867588534,
   -0.2059240389,
   1.5777432551,
   2.6491566612,
   -0.6071743495,
   -0.7511002072,
   -0.7543832546,
   -0.7706334263,
   -0.7232498288,
   -0.7111579509,
   -0.79674164,
   -0.8740977935,
   -0.7434866048,
   -0.7275547152,
   -0.7998876573,
   -0.7348634242,
   -0.8096107711,
   -0.7835294036,
   -0.7150366797,
   -0.7742055763,
   -0.7434951473,
   -0.5270166977,
   -0.2025993414,
   -0.6578351657,
   -0.5349486739,
   -0.2364155797,
   0.0658833281,
   -0.499510026,
   1.9730892373,
   2.8539716222,
   2.2518195312,
   1.8868458619,
   1.4488382868,
   2.6987164059,
   3.0123793005,
   2.5435348917,
   0.2420935362,
   3.0406388448,
   3.0210104729,
   2.4522789054,
   2.651627919,
   -0.6617153622,
   1.8674481424,
   2.3395883228,
   2.4632431897,
   1.6328717658,
   2.5284558085,
   2.6869038146,
   2.2196408265,
   -0.0551355284,
   1.9909963636,
   -0.8439223854,
   -0.7241673168,
   -0.8005898715,
   -0.8737636306,
   -0.8910630627,
   -0.7477146652,
   -0.8638162473,
   -0.6492397123,
   -0.8864289601,
   -0.6352663514,
   -0.2766689174,
   -1.1010818251,
   -0.7961700634,
   -0.8407031838,
   -0.7334053759,
   -0.8154789756,
   -0.8213284302,
   -0.8451028544,
   -0.8167572719,
   -0.8490665323,
   -0.789080728,
   -0.7708460206,
   -0.7378107271,
   -0.7423262221,
   -0.757173253,
   -0.845600439,
   -0.7939372135,
   -0.7717990333,
   -0.773550174,
   -0.7559117095,
   -0.6276512984,
   -0.6959164608,
   -0.3156364884,
   -0.2373139367,
   -0.2302787734,
   2.2371704481,
   2.5753612794,
   -0.3332159921,
   2.8628529777,
   -0.7168838127,
   2.3357957273,
   -2.9094773942,
   2.7453101712,
   0.6598671357,
   2.5601369461,
   1.6802757881,
   -0.1397200204,
   2.7265907921,
   2.4939419554,
   2.5044957862,
   0.4324337452,
   -2.1030768158,
   0.3074634579,
   -0.7630620768,
   2.203224787,
   1.9055783439,
   2.5260053394,
   1.5517584956,
   -3.1329465675,
   2.5331727384,
   -1.0864536905,
   -0.5313474221,
   -0.760975828,
   -0.2331101352,
   0.0008415687,
   1.8210429603,
   3.1167111509,
   -0.5993598772,
   -0.7185813335,
   -0.7444499981,
   -0.8144624083,
   -0.7158212992,
   -0.8458322612,
   2.7000418409,
   2.5980208327,
   2.5313012413,
   2.2132215187,
   3.1406569586,
   -0.0916158411,
   2.4658979731,
   2.2196214177,
   2.9169206725,
   2.7008784789,
   2.4209624114,
   -2.7530795568,
   2.9047612244,
   2.9341989283,
   2.5560908327,
   2.1990265886,
   2.560168778,
   2.9136782418,
   2.4904826061,
   2.8433655228,
   1.5144448343,
   -0.4158393366,
   -0.7478692774,
   -0.7553234053,
   -0.7023523833,
   -0.499172563,
   0.2878540188,
   1.936341144,
   2.3288073427,
   1.405258717,
   2.8126795971,
   2.8468174539,
   -0.5016865865,
   0.0817548288,
   2.5370126067,
   -0.7410016247,
   -0.8821817062,
   2.6046043268,
   2.8593596474,
   2.6472374087,
   2.6840322093,
   -0.8303726406,
   2.6496778239,
   2.216997519,
   2.4042021067,
   2.4675362516,
   -0.2256253715,
   -3.1236772749,
   2.9498653956,
   2.574013613,
   2.8858571515,
   0.0275474339,
   3.020894921,
   0.3190495341,
   2.2046076163,
   2.1137820553,
   2.7944327711,
   2.6437700956,
   2.6097719293,
   2.2028432056,
   1.2889784085,
   2.5037972904,
   -2.5733521646,
   0.7208311999,
   2.5973862003,
   2.2680873858,
   2.2741390886,
   2.3302344725,
   2.4191091849,
   -2.8674144328,
   1.8083547607,
   -0.2194292313,
   2.9714548273,
   2.6370160397,
   -2.977998914,
   -0.6106773608,
   2.9225907,
   2.6743958943,
   2.6097354732,
   2.9414693448,
   3.0497104219,
   -3.1170616546,
   2.4105241576,
   0.4056183803,
   2.8722274156,
   0.6185365781,
   -0.7616011002,
   -0.7076689595,
   -0.8065737926,
   -0.738481632,
   -0.7811905302,
   -0.7561806931,
   -0.7409968565,
   -0.8379477627,
   -0.7426733267,
   -0.7936127091,
   -0.752280963,
   -0.7882892716,
   -0.8018752399,
   -0.6727991208,
   -0.682642843,
   -0.7802505665,
   -0.7096960204,
   -0.8037170675,
   -0.8152781437,
   -0.7947109401,
   -0.650853439,
   -0.8075927152,
   -0.7956085202,
   -0.6819129475,
   -0.7833757958,
   -0.8050632258,
   -0.8260311743,
   -0.8513922297,
   -0.7709537241,
   -0.7773694294,
   -0.8594400685,
   -0.7924553492,
   -0.7369396549,
   -0.7399145262,
   -0.4967961331,
   -0.8109836097,
   -0.6942704705,
   -0.97337331,
   -0.6113869879,
   -0.9266762713,
   -0.5493200909,
   -0.7577592343,
   -0.7528170822,
   -0.7864264507,
   -0.7244577057,
   -0.589087816,
   0.0098622894,
   0.1879064138,
   2.3135006718,
   1.9315374309,
   2.2746381513,
   2.3162825304,
   -0.6946819957,
   -0.7364430465,
   -0.7096291811,
   -0.856533685,
   -0.7559402176,
   -0.8286125657,
   -0.5745070272,
   -0.8752210669,
   -0.5926533846,
   -0.5999144717,
   -0.8303758263,
   -0.4150108572,
   -0.5013859429,
   -0.7844668829,
   -0.4372143355,
   -0.4365638712,
   -0.4583011898,
   -0.9930055145,
   -0.702872133,
   -0.7214529643,
   -0.711652543,
   -0.6952197905,
   -0.697158916,
   -0.7989447212,
   -0.2074493737,
   1.8799327244,
   -0.5818216002,
   -0.721089228,
   -0.7918832076,
   -0.8002586928,
   -0.7431206191,
   -0.7912284046,
   -0.7678935116,
   -0.7380172446,
   -0.6286430326,
   -0.8469934273,
   -0.7502790721,
   0.7241638464,
   0.6998244861,
   -3.1160652306,
   -1.4237876424,
   0.6637825684,
   0.6547033698,
   0.7168595701,
   0.7688592259
  ]
 },
 "A2ADR_conformer_1058": {
  "omega": [
   -3.1181311308,
   -2.9957815699,
   3.0279450461,
   -3.0514073481,
   2.9203697098,
   3.1312087834,
   2.9426970187,
   2.9960049085,
   -3.1186721164,
   -2.9861565275,
   3.0057332293,
   -3.0626769606,
   3.010099313,
   -2.8923100496,
   3.100099161,
   -3.0696265141,
   2.9970976381,
   3.1235192932,
   -3.0404986982,
   -2.9923194912,
   -3.0817911372,
   -3.0712803618,
   3.0683735287,
   -3.1268511697,
   -3.0340338234,
   -3.0455981319,
   3.0819470612,
   3.0372831129,
   3.0827202141,
   -3.0097784398,
   -3.002109852,
   3.0889089571,
   -3.1011063283,
   -3.1361258409,
   -3.1342775577,
   -3.1393923433,
   2.8735527022,
   3.1081572207,
   -3.0925956397,
   2.9541813906,
   -3.1321023894,
   -3.0540434646,
   2.9365109761,
   3.1353615059,
   3.1374453411,
   3.1072431574,
   3.0681150061,
   3.0837307763,
   3.094208676,
   3.1015695925,
   3.1036104553,
   3.0959800151,
   3.1329792507,
   3.0734447701,
   3.0390347089,
   3.0492240661,
   3.0884463067,
   3.0797993337,
   3.130515515,
   3.1237688599,
   3.1175456675,
   -3.1309679326,
   -3.1240759536,
   -3.1075548802,
   -3.1145086627,
   2.947466778,
   3.0373559405,
   3.0406556423,
   3.1358903823,
   3.1225697567,
   -3.1239547773,
   3.1087704258,
   -3.1134245834,
   -3.0665725217,
   -3.0704670792,
   3.0886079388,
   3.11716731,
   -3.0800846274,
   -3.127769391,
   3.1299495495,
   -3.0180193123,
   3.1294552596,
   -3.1362307793,
   2.9185045187,
   2.9787991958,
   3.1047768215,
   3.0482283053,
   3.1343595548,
   2.9925843932,
   3.0761844897,
   3.0458196984,
   3.0286588221,
   3.0958714064,
   3.0277213241,
   -3.1300181308,
   2.9330254995,
   -3.0874918579,
   -3.0625084247,
   -3.0495267541,
   -3.0905811779,
   -3.0385434714,
   3.1390692836,
   3.1383253093,
   2.9475942845,
   3.1014216382,
   3.1132002561,
   3.0749157829,
   -3.1391002698,
   -3.0836304069,
   3.1159030678,
   -3.0668577371,
   3.0666298018,
   -3.1199721019,
   -3.0948159727,
   -2.8465481617,
   -3.1371195339,
   -2.9941741146,
   -3.1113203368,
   3.0978581897,
   3.0279284986,
   3.1358549405,
   3.0596788747,
   3.1327639622,
   3.1071177979,
   3.0520205558,
   3.0920221542,
   3.0352856964,
   3.1053755939,
   3.1351598848,
   -3.0126873474,
   3.0277699629,
   3.0457460059,
   3.06697954,
   3.1392851453,
   3.1250054694,
   -3.1000396995,
   2.9318450898,
   3.0447056317,
   2.9797348194,
   3.110612432,
   3.0391007404,
   3.1282503663,
   3.0768240504,
   2.9925827781,
   3.0639260409,
   3.1024244075,
   3.1174763116,
   3.0607794182,
   3.1249325677,
   -3.1082592309,
   -3.1013367707,
   -2.921487235,
   3.1199211559,
   -3.0180074534,
   -3.1392434625,
   3.1325510159,
   3.0192489458,
   3.1267347698,
   -3.055123301,
   3.1200248246,
   3.0736123265,
   3.1180803273,
   3.0875585888,
   3.0803663764,
   3.0416431915,
   3.0659094924,
   3.0389535781,
   3.0776804994,
   3.0863817451,
   3.0910470369,
   3.0738203417,
   3.0819711506,
   3.0896191619,
   3.0795744319,
   -3.1331732075,
   3.0529513637,
   3.0898094751,
   3.0919643375,
   -3.1288483962,
   -3.0522371133,
   -3.1372524293,
   3.008968327,
   -2.9214443811,
   3.1030004005,
   3.1259028173,
   3.1020642276,
   -3.0941557848,
   3.0899044947,
   -3.0619290675,
   -3.128466355,
   3.1010303949,
   3.0329947309,
   3.1075202855,
   3.0537092952,
   -3.1060287298,
   -2.6225428144,
   3.0567584567,
   3.0959088838,
   3.1084484302,
   3.0133807935,
   3.0596868233,
   2.9565623813,
   3.1366055364,
   2.9981419267,
   -3.0587998392,
   -3.1197729289,
   3.1299191913,
   -3.0442852368,
   -3.1188337145,
   -3.1298109651,
   3.0853132812,
   -3.1051763537,
   -3.1129343418,
   3.0902067255,
   3.1141412773,
   3.0557272484,
   -3.0951068914,
   -3.043140356,
   -3.1165464067,
   -2.9112476934,
   3.1336014239,
   3.026790801,
   3.0770054872,
   3.0857917623,
   3.0815375178,
   -3.1331853353,
   3.0795217672,
   -3.129296794,
   3.063133503,
   -3.1294575402,
   3.0229624993,
   3.0587373772,
   3.0478157638,
   3.126491207,
   3.0833047069,
   3.1092537226,
   3.1063022883,
   3.0931656987,
   3.0372358154,
   3.1014923124,
   3.0647818285,
   3.0253410994,
   -3.132224083,
   -3.1048710954,
   2.984773143,
   -3.0790941272,
   -3.120479208,
   -3.136271982,
   -2.9092260404,
   -3.1219347152,
   -3.1372992622,
   -3.083972286,
   -3.0087478118,
   3.04386738,
   -3.0772082424,
   -2.9863211582,
   2.8996563525,
   -3.0181740478,
   -3.115524432,
   -3.1314849511,
   -3.1081260145,
   -2.9863790491,
   3.1159083606,
   2.9171335729,
   -3.1107942947,
   3.0799809885,
   3.1190219166,
   3.0646340991,
   2.9884773128,
   -3.081494713,
   -3.1382778976,
   -2.8715081485,
   -3.1273185913,
   -3.1265202238,
   -2.74936006,
   3.0845527662,
   3.0981974138,
   3.0755736641,
   3.097326249,
   -3.0973047715,
   -2.9887696318,
   2.95424171,
   3.1362709031,
   -2.9405065837,
   -3.0185158246,
   -3.0482535762,
   -3.0667743717,
   -3.1054545704,
   -2.9417031938,
   -3.1018227404,
   3.0729412265,
   -3.1204020486,
   -3.1045937909,
   0.0113843309,
   -3.0294766927,
   0.0565218004,
   -3.1056261611,
   -3.1242045055,
   3.0596186598,
   -3.1119118908,
   3.1231020303,
   3.0810391887,
   -3.1186595292,
   3.0286864486,
   2.993990973,
   -3.1152893009,
   3.0490030655,
   3.1373335977,
   3.1279695341,
   -3.1383153126,
   -3.1090935584,
   -3.1377296684,
   -3.133027375,
   -3.06198135,
   3.1236603966,
   3.0943716592,
   3.0783176015,
   -3.1117103956,
   2.9436347731,
   3.0000201414,
   -3.0327914225,
   3.075769315,
   -3.0485221054,
   -3.0535465653,
   -3.0695170889,
   -3.1019749258,
   -3.1252755416,
   -3.0059535014,
   3.0650634322,
   -3.0686661915,
   3.1390349634,
   3.1412708814,
   -3.0362589278,
   -3.093352959,
   -3.0889789567,
   -2.7621796624,
   3.1045911733,
   3.072973478,
   3.1386777919,
   3.1070569693,
   3.0187450998,
   3.0748176035,
   -3.0621707032,
   3.1014844851,
   3.1236839469,
   -3.1173620678,
   3.1369020584,
   -3.1315586313,
   2.974033451,
   -3.0572234757,
   -3.1308972038,
   -2.9654343262,
   -2.9845180117,
   -3.0677463228,
   3.120151812,
   -2.9502159679,
   3.1377751592,
   2.8890474106,
   -2.9241310519,
   2.9469520232,
   3.0585801105,
   3.1046547772,
   -2.9736380001,
   3.1339447083,
   3.0997464661,
   3.1118383771,
   3.0579151681,
   3.0781701132,
   3.0453018858,
   3.0825303448,
   3.0685237643,
   3.0499963614,
   3.0816979483,
   3.0556636112,
   3.0575712461,
   3.0890997736,
   3.054080372,
   3.0694520749,
   3.0345377668,
   3.1126574791,
   3.0890293031,
   3.0295082633,
   3.1139182509,
   3.0327577661,
   3.1079804705,
   3.1007747731,
   3.1201566141,
   3.0730189383,
   3.0667321542,
   3.1102252941,
   3.0165883028,
   -3.1089878488,
   3.0569625281,
   3.09939328,
   -3.1261637418,
   3.0801517184,
   3.0716864561,
   3.1339379507,
   3.1396054798,
   -3.1367848346,
   -2.9952591492,
   -3.1177515746,
   -3.1310191837,
   3.0926524785,
   -3.1018722157,
   3.0328672177,
   -3.1395208716,
   3.0425253628,
   3.0269306332,
   3.0540814108,
   3.090572851,
   3.0918655675,
   3.0678855494,
   3.0153549053,
   3.0007531453,
   3.1014053166,
   3.0045827744,
   3.0647232231,
   -3.0776077171,
   3.0920645477,
   3.1082933056,
   3.0702613009,
   3.0539957464,
   3.0853878391,
   3.0944894177,
   3.0092852016,
   3.0685349046,
   3.0285857611,
   2.988851261,
   3.1095777977,
   3.073424656,
   3.0976230902,
   -3.0540734841,
   3.0594380202,
   -3.0163790764,
   3.1211255786,
   3.0306384002,
   3.1363849267,
   3.076807497,
   3.0925850003,
   3.1032699389,
   -3.1234260086,
   -2.9431206422,
   3.1391712647,
   -3.1228111405,
   3.1197134101,
   3.008268493,
   3.0970329594,
   3.0792781511,
   3.0865248134,
   -3.1397690501,
   3.0130398768,
   3.0713276591,
   3.1240530118,
   -3.053569569,
   -3.1056028644,
   -2.9834274015,
   -3.1356218081,
   -3.140480739,
   3.1121792643,
   -3.0876037102,
   3.1343173721,
   2.982413746,
   -2.8945211226
  ],
  "phi": [
   2.2357312855,
   2.3320946302,
   2.8066123573,
   -0.9087953655,
   0.9528016574,
   1.1515867504,
   1.5245423351,
   1.3513491818,
   1.7942372323,
   -1.7903043056,
   1.239477179,
   1.0859159606,
   1.2437432589,
   0.8751089207,
   -1.1992497537,
   0.7680705496,
   1.8085351685,
   1.880280254,
   1.1170166043,
   1.0040160851,
   1.0404777181,
   1.0393081354,
   -1.4573494292,
   0.9803255638,
   1.5863512196,
   1.5634147599,
   1.1410114773,
   1.5277321409,
   -1.6209218507,
   1.8816064607,
   1.5281641106,
   1.0650624335,
   1.0853149112,
   1.305348433,
   -1.9056373861,
   1.5005618024,
   2.2490957693,
   1.2484033339,
   2.5623769224,
   -1.2743642596,
   -1.1336504707,
   -2.1520733579,
   -1.1469941703,
   -0.9259512424,
   -1.0883813079,
   -1.1755075634,
   -1.0010762665,
   -1.0422517472,
   -1.0815241767,
   -1.063401334,
   -1.1001172534,
   -1.12699246,
   -1.1491783909,
   -1.1426533373,
   -1.0172165654,
   -1.1036827595,
   -1.0260003363,
   -1.0622941474,
   -1.0332411391,
   -1.0978069048,
   -1.1196749,
   -1.1333251564,
   -1.0353603137,
   -1.0808419803,
   -1.3103647231,
   -1.0601311827,
   -1.0683280586,
   -0.9942947162,
   -1.0505179508,
   -1.0382596852,
   -1.0707665528,
   -1.0957855007,
   -1.3956646779,
   -1.6653747663,
   -1.5238149295,
   -0.9874821818,
   -1.1207968631,
   -1.7987014965,
   -1.3218064633,
   -1.1687704155,
   -0.9482320461,
   -1.1283342164,
   -1.249055666,
   -1.0976344504,
   -1.076773719,
   -1.1769287434,
   -1.1182002063,
   -1.1986943241,
   -1.0272835596,
   -1.044008572,
   -1.195865745,
   -1.0634595612,
   -1.0808709091,
   -1.0906807406,
   -1.1670313869,
   -1.0165693711,
   -1.1458635343,
   -1.7262016288,
   -1.9829936539,
   -1.9681459914,
   -0.9507576898,
   -1.0537982398,
   -1.3687696743,
   -1.0264645164,
   -1.0928668653,
   -1.0042816575,
   -1.0616296651,
   -1.2148585207,
   -1.3522104243,
   -1.3961223659,
   1.3583143548,
   -2.4712922446,
   -1.6858075362,
   -1.3803951018,
   -1.4185876936,
   1.3518699452,
   -1.0764428244,
   -1.0408791657,
   -1.2398314424,
   -1.0271904464,
   -1.1059490725,
   -1.0629039936,
   -0.998764133,
   -1.1113180666,
   -1.173635043,
   -1.1273567731,
   -0.9844158423,
   -1.020048159,
   -1.0305104901,
   -1.3262614088,
   -1.1632433072,
   -1.1496488243,
   -0.9797194913,
   -1.056084839,
   -1.1704649058,
   -1.2346130253,
   -1.0882789473,
   -1.1094335349,
   -1.0612968138,
   -1.0789852393,
   -1.0580846445,
   -1.1263688146,
   -1.207034879,
   -0.9533303395,
   -1.0951381761,
   -0.9466093524,
   -1.1550117415,
   -1.1422754588,
   -1.6111528481,
   -1.2729074274,
   -2.0588302042,
   -0.9941019918,
   -1.6295628316,
   -1.0561249357,
   -1.2807073158,
   -1.1032277107,
   -1.1869108509,
   -1.4416930715,
   -1.3710783646,
   -1.7778825375,
   -0.9763793044,
   -1.0889031011,
   -1.1644617734,
   -1.0631904721,
   -1.0497941546,
   -1.098412995,
   -1.1037451251,
   -0.9652519315,
   -1.0046163383,
   -1.0660787295,
   -1.0639750109,
   -1.0912107789,
   -1.1157865693,
   -1.0051965223,
   -1.158214348,
   -1.0696414369,
   -1.0691567861,
   -1.1891500658,
   -1.4268144941,
   -1.3710485507,
   -0.9785524211,
   1.3658072581,
   2.3340095286,
   1.0874200141,
   1.0757801459,
   1.1615137152,
   1.1961735398,
   1.3756190424,
   -0.9561829795,
   -1.2392615282,
   -1.0611961518,
   -1.9366824078,
   -1.3970650511,
   2.0007151703,
   1.0590741645,
   -1.299373483,
   -1.1909641636,
   -1.1675251964,
   -2.0177278488,
   -1.1586078001,
   -2.0600994353,
   -1.8086750612,
   -1.8332523315,
   -1.0328970573,
   -1.1195355657,
   -1.6695101116,
   -1.1309196326,
   -0.8395503732,
   -1.0759326928,
   -1.2382959008,
   -0.9726260274,
   -1.1174010842,
   -1.1199883774,
   -1.1231131685,
   -1.0474924517,
   -1.1265592505,
   -1.2281933163,
   -1.6233769874,
   -2.4642144833,
   -1.1488063937,
   -1.2018730758,
   -1.0436332961,
   -1.0269985652,
   -1.0642541644,
   -0.9912429631,
   -1.0537198896,
   -1.0707816378,
   -1.0743429104,
   -1.0286351924,
   -1.1906005037,
   -1.0046144019,
   -1.1097715209,
   -1.0043382554,
   -1.0556014851,
   -1.02267305,
   -1.1444086348,
   -1.0692518212,
   -1.1404772216,
   -1.1373086096,
   -1.2291799312,
   -1.5075790194,
   -1.1094869992,
   1.9328628197,
   1.345049051,
   1.1499258864,
   1.2444793786,
   1.8047027808,
   2.4297840467,
   1.1148172258,
   1.1934381965,
   2.0263882408,
   1.0141440179,
   1.7368874545,
   2.2114320548,
   1.0532674365,
   1.1836211228,
   1.3626950741,
   -2.1691610955,
   -1.5793097231,
   2.3690909809,
   2.6315056885,
   1.8035166536,
   1.0541006147,
   1.1174590502,
   1.2060029078,
   1.1091701118,
   2.0940240521,
   -1.5211158834,
   1.0486498528,
   1.2934279074,
   1.0532050878,
   1.9093702589,
   1.3491952615,
   1.0533285874,
   0.9745230783,
   2.099312445,
   1.9731829826,
   0.9091358405,
   1.0825483645,
   1.1334263079,
   1.0284690182,
   1.0165755053,
   1.2079202639,
   0.9348164487,
   1.9754765844,
   1.0272109916,
   1.0856357343,
   0.843560294,
   2.082423011,
   1.6352039596,
   1.1505948429,
   -1.478566095,
   2.2898256758,
   1.1446230713,
   1.0208923688,
   1.3045741682,
   1.318998823,
   1.8708175616,
   1.2484496455,
   1.1729061881,
   1.1308661696,
   1.6501137936,
   1.628049825,
   1.0460155313,
   1.8856957132,
   2.749118031,
   1.1057261336,
   1.2190746402,
   1.4517316205,
   1.0601432295,
   2.6015271148,
   1.1264063725,
   1.6121594274,
   1.4375183766,
   2.4657567298,
   0.9994739712,
   1.0503589602,
   2.247905184,
   1.2510764977,
   1.0862100281,
   -1.931629005,
   1.1350528832,
   1.457888084,
   1.2573144084,
   1.0917544889,
   1.4534414753,
   2.6112871092,
   2.7997796623,
   1.1359373792,
   1.44663452,
   1.1444847591,
   1.825379835,
   -1.9875172924,
   1.272677801,
   1.3661841096,
   -0.8757485487,
   -1.1288365801,
   -1.1033855723,
   -1.369150186,
   -1.4031731878,
   -2.3823173204,
   -0.8911690078,
   1.7035366219,
   -1.3374883129,
   -1.331340282,
   -1.9693447775,
   -1.4141017131,
   -1.1041977656,
   -2.1702898658,
   3.0538043614,
   -1.1201735294,
   -1.4000778624,
   -1.7481306947,
   -0.9726557716,
   1.3888258599,
   -2.1712414915,
   1.7091645621,
   -1.6893649742,
   -1.1983271892,
   -0.9868145135,
   -1.2610263646,
   2.5262370734,
   -1.280889757,
   -0.915177612,
   -1.1422897582,
   -1.1044135178,
   -1.0727830182,
   -1.1339732641,
   -1.0763806401,
   -1.0928781814,
   -1.1064918665,
   -1.0858860461,
   -1.1100914874,
   -1.0713924804,
   -1.0179926977,
   -1.1319117386,
   -1.0535125567,
   -1.0494714402,
   -1.0554758226,
   -1.0807385867,
   -1.1530680906,
   -1.1271666624,
   -1.092840575,
   -1.0734650004,
   -1.0425488024,
   -1.0692335088,
   -1.0922062899,
   -1.1250645262,
   -0.9429088277,
   -1.1010797265,
   -0.9757380177,
   -1.1483891329,
   -1.0004406284,
   -1.0540086405,
   -1.066991086,
   -1.0968756343,
   -0.9832890145,
   -1.1003088594,
   -1.0868741128,
   -1.2116022315,
   -1.6525302893,
   -0.9490939117,
   -1.0220514777,
   -1.1747466119,
   -1.090905638,
   -1.1158898922,
   -1.163791818,
   -1.178266493,
   -1.11617525,
   -0.9955512097,
   -1.0760071822,
   -1.137499049,
   -1.4421805331,
   1.7448199584,
   -1.405018966,
   -1.3769299937,
   -1.8017509081,
   -0.9818015882,
   -0.9883334174,
   -1.0886077569,
   -1.1859912001,
   -1.0381357729,
   -1.0719828071,
   -0.9761582907,
   -1.1778375894,
   -1.0480521193,
   -1.1408037277,
   -1.1062142039,
   -0.99632909,
   -1.0748765636,
   -1.0520914448,
   -0.8884559605,
   -1.1100023238,
   -1.4743583526,
   -1.417886478,
   -0.9077197599,
   -0.9643157752,
   -1.1082591461,
   -1.1262336776,
   -1.1353134452,
   -1.1855489536,
   -1.2616591802,
   -1.8743225819,
   -2.0311548246,
   -1.0791027064,
   -1.191930368,
   -1.1400268755,
   -1.00725766,
   -1.1067154765,
   -1.097503024,
   -1.1688040019,
   -0.993037506,
   -1.1509319902,
   -1.2544596751,
   -1.3105493161,
   1.2441353824,
   0.9931133329,
   -1.4247015452,
   1.2897214123,
   1.1390210663,
   1.083479642,
   1.1075427318,
   1.8649140273,
   1.6271775922
  ],
  "psi": [
   -2.1776718326,
   -2.5133743469,
   -2.1533478433,
   -2.2028128684,
   -0.7511605797,
   0.7134505776,
   0.3300030345,
   -1.1579566823,
   0.3152806275,
   -0.0789475798,
   3.0973900722,
   -2.1883138662,
   0.7252501617,
   -2.4438568584,
   -2.2342519942,
   -0.1159052327,
   0.7463208282,
   -2.1687067109,
   -2.0631383577,
   0.8284677771,
   0.65440822,
   0.6821491555,
   -2.4618173091,
   1.1094976261,
   0.7569686004,
   1.1834005521,
   -2.082786534,
   -2.2788714132,
   -0.0077658313,
   0.1240363587,
   -3.0690382559,
   -0.3179870338,
   0.8328134504,
   0.6242132023,
   0.2229676336,
   0.0050234483,
   -3.0367786177,
   -2.3889883038,
   -2.4628522645,
   -3.1251883054,
   2.61545569,
   -0.3604099565,
   2.6639807834,
   2.7496098245,
   -0.7554656979,
   -0.7614079369,
   -0.7676655975,
   -0.8685894407,
   -0.7240918521,
   -0.8397260269,
   -0.7743664694,
   -0.7822819713,
   -0.7738306827,
   -0.8278229639,
   -0.6974355715,
   -0.8136440794,
   -0.7665675412,
   -0.8171009232,
   -0.8370088422,
   -0.8661025063,
   -0.717995712,
   -0.8935027476,
   -0.9008435585,
   -0.8891211569,
   -0.7824508119,
   -0.559132467,
   -0.7445158702,
   -0.714724973,
   -0.8547528103,
   -0.9062165082,
   -0.7657759933,
   -0.7567769465,
   -0.7296957625,
   -0.4713585402,
   -0.5630619344,
   2.1521868523,
   -0.692493137,
   -0.4236028104,
   0.0277420219,
   0.1900110365,
   2.4815498358,
   -0.6523417815,
   -0.4290665555,
   -0.1780619108,
   -0.4570003792,
   -0.6702095072,
   -0.6181306929,
   -0.7938186864,
   -0.709929905,
   -0.8561363249,
   -0.5873597912,
   -0.7239394265,
   -0.8003580509,
   -0.7073429172,
   -0.7511465858,
   -0.6078892024,
   -0.8895780433,
   -0.5424437203,
   -0.4988590191,
   -0.253608006,
   -1.0607867537,
   -0.758295478,
   -0.6706629997,
   -0.6250455885,
   -0.7874938481,
   -0.8665273642,
   -0.8196885246,
   -0.665723127,
   -0.8136516161,
   -0.5524151148,
   -0.5115931585,
   -0.0909198436,
   2.8742444199,
   1.8895829668,
   -0.5607206735,
   0.1547465771,
   2.8771726197,
   -0.8146432386,
   -0.7151915581,
   -0.5744574471,
   -0.8132172862,
   -0.7989877217,
   -0.8386512448,
   -0.8392134998,
   -0.6681649162,
   -0.7032596902,
   -0.7233653664,
   -0.9761970804,
   -0.7432490382,
   -0.9503450336,
   -0.6140003623,
   -0.7461030791,
   -0.746470048,
   -0.7550089844,
   -0.8698299548,
   -0.6860590734,
   -0.5663307965,
   -0.7237719754,
   -0.664294622,
   -0.8096529055,
   -0.7448593995,
   -0.755043805,
   -0.721478994,
   -0.7910278413,
   -0.7434813469,
   -0.8416623562,
   -0.9116157194,
   -0.6111854366,
   -0.4292627997,
   -0.7613805203,
   -0.7280721091,
   1.0273822191,
   -0.5448455342,
   -1.0099681256,
   -0.7596145895,
   -0.7461737826,
   -0.6099500257,
   -0.5867588534,
   -0.2059240389,
   1.5777432551,
   2.6491566612,
   -0.6071743495,
   -0.7511002072,
   -0.7543832546,
   -0.7706334263,
   -0.7232498288,
   -0.7111579509,
   -0.79674164,
   -0.8740977935,
   -0.7434866048,
   -0.7275547152,
   -0.7998876573,
   -0.7348634242,
   -0.8096107711,
   -0.7835294036,
   -0.7150366797,
   -0.7742055763,
   -0.7434951473,
   -0.5270166977,
   -0.2025993414,
   -0.6578351657,
   -0.522663159,
   -2.2032248123,
   -2.595249762,
   0.7559476272,
   0.7821289951,
   0.8199542151,
   0.7265308702,
   0.4694506365,
   -1.1310791834,
   -0.0686804191,
   -0.4127146165,
   0.1470701592,
   0.1103091726,
   -3.0200556014,
   0.3591244661,
   2.5088724638,
   2.7155313731,
   -0.7150192872,
   2.7033709483,
   2.3395883228,
   2.4632431897,
   1.6328717658,
   2.5284558085,
   2.6869038146,
   2.2196408265,
   -0.0551355284,
   1.9909963636,
   -0.8439223854,
   -0.7241673168,
   -0.8005898715,
   -0.8737636306,
   -0.8910630627,
   -0.7477146652,
   -0.8638162473,
   -0.6492397123,
   -0.8864289601,
   -0.6352663514,
   -0.2766689174,
   -1.1010818251,
   -0.7961700634,
   -0.8407031838,
   -0.7334053759,
   -0.8154789756,
   -0.8213284302,
   -0.8451028544,
   -0.8167572719,
   -0.8490665323,
   -0.789080728,
   -0.7708460206,
   -0.7378107271,
   -0.7423262221,
   -0.757173253,
   -0.845600439,
   -0.7939372135,
   -0.7717990333,
   -0.773550174,
   -0.7559117095,
   -0.6276512984,
   -0.6959164608,
   -0.3156364884,
   -0.2352334956,
   -0.5063075035,
   -2.2312859249,
   -2.6058534306,
   -2.5311116969,
   -2.3026429187,
   2.0171395166,
   -2.971711627,
   -2.796260261,
   -2.8028214777,
   -1.8514320598,
   0.7636622783,
   -2.1020772649,
   -2.8687135235,
   -2.5647326521,
   -2.7891448715,
   -2.6028983791,
   -2.7531312689,
   -3.1282244316,
   -2.8880860771,
   -2.6350544138,
   -2.1548060058,
   0.6627310668,
   0.7314031623,
   0.5061552339,
   -2.3857724383,
   -0.7078875939,
   -3.049487625,
   0.4043638906,
   0.4532255791,
   0.9562073362,
   -1.4351585738,
   3.0974305464,
   -3.0673752414,
   -2.5329505585,
   2.9093562525,
   2.7524616064,
   0.8792054677,
   0.6992882919,
   0.8359033424,
   -2.3298278538,
   0.6685069614,
   -2.4051639458,
   -2.5843767013,
   -2.8736777494,
   0.8550943841,
   0.8214742424,
   0.7761482263,
   -2.0306928141,
   -2.3357191869,
   -2.3800482693,
   -0.2598172382,
   -2.5666592243,
   -2.5085641945,
   -2.7028394732,
   -2.7820127252,
   0.3827917881,
   3.0509542811,
   -2.3414423522,
   0.7258440779,
   0.6767187451,
   0.244728438,
   -3.1400463883,
   0.6423931417,
   -2.5759279185,
   -2.8561188295,
   0.5967107466,
   0.8077828427,
   -2.1574065799,
   -2.6297027886,
   -2.4447497618,
   0.3170812374,
   -2.1346479734,
   -2.03183524,
   -2.6131732046,
   0.7322996937,
   0.7145875534,
   -1.2133418872,
   -2.7418305461,
   0.5716887166,
   -2.6555427187,
   -2.4004644929,
   -2.077721589,
   -2.1848183874,
   -2.4722029786,
   0.4199394997,
   -2.7695529417,
   -2.9701501887,
   0.3543919075,
   0.2334402419,
   -2.4821173322,
   -2.6713747546,
   -3.021259684,
   -2.2435811815,
   -1.0526993861,
   -0.7588128349,
   -0.6717484887,
   -0.6743359726,
   2.3928737534,
   2.2601926277,
   2.9283088636,
   2.3401793837,
   -0.424631372,
   2.7244321308,
   2.4691050291,
   2.631740109,
   -2.9862357177,
   2.6153750063,
   2.3039319049,
   3.1257820025,
   2.5057144943,
   -0.1871742687,
   -0.341405774,
   2.3436898816,
   -0.1114767762,
   -0.8434023081,
   2.9173446816,
   2.9000494902,
   2.5631407732,
   2.5723511098,
   -0.7281213484,
   2.9992086461,
   3.0150901183,
   2.4034575176,
   -0.6737172859,
   -0.6492688996,
   -0.7616011002,
   -0.7076689595,
   -0.8065737926,
   -0.738481632,
   -0.7811905302,
   -0.7561806931,
   -0.7409968565,
   -0.8379477627,
   -0.7426733267,
   -0.7936127091,
   -0.752280963,
   -0.7882892716,
   -0.8018752399,
   -0.6727991208,
   -0.682642843,
   -0.7802505665,
   -0.7096960204,
   -0.8037170675,
   -0.8152781437,
   -0.7947109401,
   -0.650853439,
   -0.8075927152,
   -0.7956085202,
   -0.6819129475,
   -0.7833757958,
   -0.8050632258,
   -0.8260311743,
   -0.8513922297,
   -0.7709537241,
   -0.7773694294,
   -0.8594400685,
   -0.7924553492,
   -0.7369396549,
   -0.7399145262,
   -0.4967961331,
   -0.8109836097,
   -0.6942704705,
   -0.97337331,
   -0.6113869879,
   -0.9266762713,
   -0.5493200909,
   -0.7577592343,
   -0.7528170822,
   -0.7864264507,
   -0.7244577057,
   -0.589087816,
   0.0098622894,
   0.1879064138,
   2.3135006718,
   1.9315374309,
   2.2746381513,
   2.3162825304,
   -0.6946819957,
   -0.7364430465,
   -0.7096291811,
   -0.856533685,
   -0.7559402176,
   -0.8286125657,
   -0.5745070272,
   -0.8752210669,
   -0.5926533846,
   -0.5999144717,
   -0.8303758263,
   -0.4150108572,
   -0.5013859429,
   -0.7844668829,
   -0.4372143355,
   -0.4365638712,
   -0.4583011898,
   -0.9930055145,
   -0.702872133,
   -0.7214529643,
   -0.711652543,
   -0.6952197905,
   -0.697158916,
   -0.7989447212,
   -0.2074493737,
   1.8799327244,
   -0.5818216002,
   -0.721089228,
   -0.7918832076,
   -0.8002586928,
   -0.7431206191,
   -0.7912284046,
   -0.7678935116,
   -0.7380172446,
   -0.6286430326,
   -0.8469934273,
   -0.7505304888,
   0.5972966545,
   0.8168383654,
   1.6648046785,
   0.5072287327,
   0.6110412948,
   0.7765082735,
   0.7373296146,
   0.1844270951
  ]
 },
 "A2ADR_conformer_1059": {
  "omega": [
   -2.8049224633,
   3.0177902905,
   -3.0283638947,
   3.0935412631,
   -3.0960580617,
   -3.1114917087,
   3.0679883689,
   2.9607786456,
   -3.0008003937,
   3.0517202079,
   -3.0921984504,
   3.1065136554,
   -3.0116233246,
   -3.0890009824,
   3.0678538787,
   3.1378636772,
   3.0283766795,
   3.0829997911,
   -3.125258319,
   -3.0433968992,
   3.0170284146,
   3.1139458523,
   -2.923154521,
   3.0780862455,
   -2.965407384,
   -2.9003275992,
   3.0249247746,
   3.0575003952,
   -3.1365779238,
   -3.0998892606,
   -3.1238417985,
   -3.0940806717,
   -3.0709697765,
   -3.0342920403,
   -3.1211635186,
   3.0355332068,
   3.1327050477,
   -3.0857658957,
   -3.1069453502,
   -3.0615535181,
   -3.1321023894,
   -3.0540434646,
   2.9365109761,
   3.1353615059,
   3.1374453411,
   3.1072431574,
   3.0681150061,
   3.0837307763,
   3.094208676,
   3.1015695925,
   3.1036104553,
   3.0959800151,
   3.1329792507,
   3.0734447701,
   3.0390347089,
   3.0492240661,
   3.0884463067,
   3.0797993337,
   3.130515515,
   3.1237688599,
   3.1175456675,
   -3.1309679326,
   -3.1240759536,
   -3.1075548802,
   -3.1145086627,
   2.947466778,
   3.0373559405,
   3.0406556423,
   3.1358903823,
   3.1225697567,
   -3.1239547773,
   3.1087704258,
   -3.1134245834,
   -3.0665725217,
   -3.0704670792,
   3.0886079388,
   3.11716731,
   -3.0800846274,
   -3.127769391,
   3.1299495495,
   -3.0180193123,
   3.1294552596,
   -3.1362307793,
   2.9185045187,
   2.9787991958,
   3.1047768215,
   3.0482283053,
   3.1343595548,
   2.9925843932,
   3.0761844897,
   3.0458196984,
   3.0286588221,
   3.0958714064,
   3.0277213241,
   -3.1300181308,
   2.9330254995,
   -3.0874918579,
   -3.0625084247,
   -3.0495267541,
   -3.0905811779,
   -3.0385434714,
   3.1390692836,
   3.1383253093,
   2.9475942845,
   3.1014216382,
   3.1132002561,
   3.0749157829,
   -3.1391002698,
   -3.0836304069,
   3.1159030678,
   -3.0668577371,
   3.0666298018,
   -3.1199721019,
   -3.0948159727,
   -2.8465481617,
   -3.1371195339,
   -2.9941741146,
   -3.1113203368,
   3.0978581897,
   3.0279284986,
   3.1358549405,
   3.0596788747,
   3.1327639622,
   3.1071177979,
   3.0520205558,
   3.0920221542,
   3.0352856964,
   3.1053755939,
   3.1351598848,
   -3.0126873474,
   3.0277699629,
   3.0457460059,
   3.06697954,
   3.1392851453,
   3.1250054694,
   -3.1000396995,
   2.9318450898,
   3.0447056317,
   2.9797348194,
   3.110612432,
   3.0391007404,
   3.1282503663,
   3.0768240504,
   2.9925827781,
   3.0639260409,
   3.1024244075,
   3.1174763116,
   3.0607794182,
   3.1249325677,
   -3.1082592309,
   -3.1013367707,
   -2.921487235,
   3.1199211559,
   -3.0180074534,
   -3.1392434625,
   3.1325510159,
   3.0192489458,
   3.1267347698,
   -3.055123301,
   3.1200248246,
   3.0736123265,
   3.1180803273,
   3.0875585888,
   3.0803663764,
   3.0416431915,
   3.0659094924,
   3.0389535781,
   3.0776804994,
   3.0863817451,
   3.0910470369,
   3.0738203417,
   3.0819711506,
   3.0896191619,
   3.0795744319,
   -3.1331732075,
   3.0529513637,
   3.0898094751,
   3.0919643375,
   -3.1288483962,
   -3.0522371133,
   -3.1372524293,
   3.0133655551,
   -3.0775232224,
   -3.1326587538,
   -3.1262351271,
   -3.0584060135,
   3.0269443589,
   -3.0590866509,
   -2.9963207765,
   -3.0784401249,
   3.0441823046,
   -3.128826138,
   -3.1345143888,
   3.1306821595,
   -2.7028068119,
   -2.922692156,
   3.0770979492,
   -3.0700995956,
   -3.1256761149,
   -3.0681047032,
   3.0596868233,
   2.9565623813,
   3.1366055364,
   2.9981419267,
   -3.0587998392,
   -3.1197729289,
   3.1299191913,
   -3.0442852368,
   -3.1188337145,
   -3.1298109651,
   3.0853132812,
   -3.1051763537,
   -3.1129343418,
   3.0902067255,
   3.1141412773,
   3.0557272484,
   -3.0951068914,
   -3.043140356,
   -3.1165464067,
   -2.9112476934,
   3.1336014239,
   3.026790801,
   3.0770054872,
   3.0857917623,
   3.0815375178,
   -3.1331853353,
   3.0795217672,
   -3.129296794,
   3.063133503,
   -3.1294575402,
   3.0229624993,
   3.0587373772,
   3.0478157638,
   3.126491207,
   3.0833047069,
   3.1092537226,
   3.1063022883,
   3.0931656987,
   3.0372358154,
   3.1014923124,
   3.0647818285,
   3.026419343,
   3.0469887536,
   -3.1245758764,
   -3.0613864198,
   -3.0338801733,
   -3.1149874947,
   3.0804597059,
   2.9873750335,
   3.1392440054,
   -3.1365340806,
   3.118018919,
   3.0471795128,
   3.099218752,
   3.1405895787,
   -3.1307722559,
   -3.1111175154,
   3.1307096072,
   3.133098004,
   -3.0898907838,
   2.9836772697,
   3.0941850283,
   -3.1104773219,
   3.1246359996,
   3.1269850562,
   3.0919862929,
   3.0897859663,
   3.1249164626,
   -2.9942732157,
   -3.0927499307,
   3.1400300259,
   -3.141396145,
   3.045097715,
   2.9697362668,
   -3.1164478842,
   3.0131541246,
   2.9749805711,
   -2.9450185196,
   3.0271569513,
   -3.0019964507,
   2.8650249222,
   -3.0351025912,
   3.1171165988,
   -3.0944082033,
   3.1211886799,
   -3.1412648403,
   2.8697064194,
   -3.1403291491,
   3.0655765437,
   3.1073351336,
   3.031704685,
   -3.0314559957,
   2.9175217739,
   3.0240442878,
   3.1345553758,
   -2.9310838707,
   3.0766133048,
   3.1382528473,
   -3.1166098638,
   3.006657482,
   3.1393666192,
   -3.1389922467,
   3.1096365448,
   -3.0951072646,
   -3.0805866181,
   3.0734296797,
   -3.1339937161,
   3.1310975379,
   -3.1218042357,
   -3.1119119816,
   -3.1193119494,
   -3.1197815342,
   -3.1402673809,
   -3.1396887714,
   3.0949129658,
   3.0929018192,
   3.0578809428,
   3.1113986998,
   -3.039055542,
   3.0459067475,
   3.0056003863,
   3.1063040411,
   -3.0252691866,
   3.1371977959,
   3.132035727,
   -3.1082960875,
   3.1292088698,
   3.0889399482,
   3.1389814543,
   -3.0431231699,
   3.0086320705,
   -2.9884102439,
   3.0065986291,
   3.0802631832,
   3.1225987957,
   3.0905252955,
   3.0627070178,
   3.0959258558,
   3.1346723408,
   -3.1337460507,
   -3.0932517914,
   -3.1392666206,
   -3.0393640751,
   3.0932370556,
   3.0539941434,
   -3.0042550962,
   3.0875233442,
   3.0054459966,
   -3.1407764635,
   -3.0915394475,
   -3.0897903031,
   -3.1412008365,
   -3.0979386648,
   3.0642057821,
   -3.1411020611,
   3.0769919788,
   -3.0937262389,
   3.0385577042,
   -3.1240940016,
   -3.038900907,
   3.0380878515,
   -3.1337899729,
   -3.1386341586,
   3.0755925558,
   -3.1171859568,
   -3.1258982629,
   3.0720485413,
   3.0781701132,
   3.0453018858,
   3.0825303448,
   3.0685237643,
   3.0499963614,
   3.0816979483,
   3.0556636112,
   3.0575712461,
   3.0890997736,
   3.054080372,
   3.0694520749,
   3.0345377668,
   3.1126574791,
   3.0890293031,
   3.0295082633,
   3.1139182509,
   3.0327577661,
   3.1079804705,
   3.1007747731,
   3.1201566141,
   3.0730189383,
   3.0667321542,
   3.1102252941,
   3.0165883028,
   -3.1089878488,
   3.0569625281,
   3.09939328,
   -3.1261637418,
   3.0801517184,
   3.0716864561,
   3.1339379507,
   3.1396054798,
   -3.1367848346,
   -2.9952591492,
   -3.1177515746,
   -3.1310191837,
   3.0926524785,
   -3.1018722157,
   3.0328672177,
   -3.1395208716,
   3.0425253628,
   3.0269306332,
   3.0540814108,
   3.090572851,
   3.0918655675,
   3.0678855494,
   3.0153549053,
   3.0007531453,
   3.1014053166,
   3.0045827744,
   3.0647232231,
   -3.0776077171,
   3.0920645477,
   3.1082933056,
   3.0702613009,
   3.0539957464,
   3.0853878391,
   3.0944894177,
   3.0092852016,
   3.0685349046,
   3.0285857611,
   2.988851261,
   3.1095777977,
   3.073424656,
   3.0976230902,
   -3.0540734841,
   3.0594380202,
   -3.0163790764,
   3.1211255786,
   3.0306384002,
   3.1363849267,
   3.076807497,
   3.0925850003,
   3.1032699389,
   -3.1234260086,
   -2.9431206422,
   3.1391712647,
   -3.1228111405,
   3.1197134101,
   3.008268493,
   3.0970329594,
   3.0792781511,
   3.0865248134,
   -3.1397690501,
   3.0130398768,
   3.0713276591,
   3.1240530118,
   -3.053569569,
   -3.1051832406,
   -3.1363625721,
   -2.9304406526,
   3.0102909707,
   3.13096958,
   3.1123080843,
   -3.132348219,
   3.0520621546,
   3.0724563228
  ],
  "phi": [
   1.440712368,
   -0.9201500071,
   1.16748453,
   1.387484495,
   2.2799491798,
   1.152078435,
   1.5441102487,
   1.4290745337,
   0.9237294504,
   -1.6492623973,
   2.0153597065,
   1.89115024,
   2.1320687272,
   1.1195308891,
   2.4186587819,
   -3.0923589368,
   1.873343518,
   1.1148794279,
   2.2089952498,
   1.1884489583,
   -0.8725965281,
   1.9250358773,
   1.375598014,
   1.9921544595,
   -0.9247327526,
   2.2676879163,
   2.3715409812,
   -0.9399987291,
   -1.5493419894,
   1.4493430933,
   0.9992046078,
   1.2355758263,
   1.1311003971,
   1.4220321524,
   -1.4993935308,
   -2.2292351842,
   1.4118132361,
   1.1702005266,
   1.1344858966,
   -1.2743642596,
   -1.1336504707,
   -2.1520733579,
   -1.1469941703,
   -0.9259512424,
   -1.0883813079,
   -1.1755075634,
   -1.0010762665,
   -1.0422517472,
   -1.0815241767,
   -1.063401334,
   -1.1001172534,
   -1.12699246,
   -1.1491783909,
   -1.1426533373,
   -1.0172165654,
   -1.1036827595,
   -1.0260003363,
   -1.0622941474,
   -1.0332411391,
   -1.0978069048,
   -1.1196749,
   -1.1333251564,
   -1.0353603137,
   -1.0808419803,
   -1.3103647231,
   -1.0601311827,
   -1.0683280586,
   -0.9942947162,
   -1.0505179508,
   -1.0382596852,
   -1.0707665528,
   -1.0957855007,
   -1.3956646779,
   -1.6653747663,
   -1.5238149295,
   -0.9874821818,
   -1.1207968631,
   -1.7987014965,
   -1.3218064633,
   -1.1687704155,
   -0.9482320461,
   -1.1283342164,
   -1.249055666,
   -1.0976344504,
   -1.076773719,
   -1.1769287434,
   -1.1182002063,
   -1.1986943241,
   -1.0272835596,
   -1.044008572,
   -1.195865745,
   -1.0634595612,
   -1.0808709091,
   -1.0906807406,
   -1.1670313869,
   -1.0165693711,
   -1.1458635343,
   -1.7262016288,
   -1.9829936539,
   -1.9681459914,
   -0.9507576898,
   -1.0537982398,
   -1.3687696743,
   -1.0264645164,
   -1.0928668653,
   -1.0042816575,
   -1.0616296651,
   -1.2148585207,
   -1.3522104243,
   -1.3961223659,
   1.3583143548,
   -2.4712922446,
   -1.6858075362,
   -1.3803951018,
   -1.4185876936,
   1.3518699452,
   -1.0764428244,
   -1.0408791657,
   -1.2398314424,
   -1.0271904464,
   -1.1059490725,
   -1.0629039936,
   -0.998764133,
   -1.1113180666,
   -1.173635043,
   -1.1273567731,
   -0.9844158423,
   -1.020048159,
   -1.0305104901,
   -1.3262614088,
   -1.1632433072,
   -1.1496488243,
   -0.9797194913,
   -1.056084839,
   -1.1704649058,
   -1.2346130253,
   -1.0882789473,
   -1.1094335349,
   -1.0612968138,
   -1.0789852393,
   -1.0580846445,
   -1.1263688146,
   -1.207034879,
   -0.9533303395,
   -1.0951381761,
   -0.9466093524,
   -1.1550117415,
   -1.1422754588,
   -1.6111528481,
   -1.2729074274,
   -2.0588302042,
   -0.9941019918,
   -1.6295628316,
   -1.0561249357,
   -1.2807073158,
   -1.1032277107,
   -1.1869108509,
   -1.4416930715,
   -1.3710783646,
   -1.7778825375,
   -0.9763793044,
   -1.0889031011,
   -1.1644617734,
   -1.0631904721,
   -1.0497941546,
   -1.098412995,
   -1.1037451251,
   -0.9652519315,
   -1.0046163383,
   -1.0660787295,
   -1.0639750109,
   -1.0912107789,
   -1.1157865693,
   -1.0051965223,
   -1.158214348,
   -1.0696414369,
   -1.0691567861,
   -1.1891500658,
   -1.4268144941,
   -1.3710485507,
   -0.9785524211,
   -0.8590776164,
   -1.1402112846,
   -1.029274259,
   -1.1878591207,
   -1.388471228,
   -1.0065860081,
   -1.4515634552,
   -1.8472787635,
   -1.6838981561,
   -1.3349239551,
   -0.9653454106,
   2.1889645997,
   1.1703531456,
   -0.072405175,
   -2.4646643109,
   -1.1814897033,
   -1.2808463164,
   -1.7753598316,
   -1.1586078001,
   -2.0600994353,
   -1.8086750612,
   -1.8332523315,
   -1.0328970573,
   -1.1195355657,
   -1.6695101116,
   -1.1309196326,
   -0.8395503732,
   -1.0759326928,
   -1.2382959008,
   -0.9726260274,
   -1.1174010842,
   -1.1199883774,
   -1.1231131685,
   -1.0474924517,
   -1.1265592505,
   -1.2281933163,
   -1.6233769874,
   -2.4642144833,
   -1.1488063937,
   -1.2018730758,
   -1.0436332961,
   -1.0269985652,
   -1.0642541644,
   -0.9912429631,
   -1.0537198896,
   -1.0707816378,
   -1.0743429104,
   -1.0286351924,
   -1.1906005037,
   -1.0046144019,
   -1.1097715209,
   -1.0043382554,
   -1.0556014851,
   -1.02267305,
   -1.1444086348,
   -1.0692518212,
   -1.1404772216,
   -1.1373086096,
   -1.2291799312,
   -1.5075790194,
   -1.6333186377,
   -1.1309180692,
   -1.0261472836,
   -1.0778733008,
   -2.1387157866,
   -2.4782858244,
   -2.3639331691,
   1.4516444001,
   -1.2114503455,
   -1.6199106205,
   -1.1821026652,
   -2.0518450856,
   -2.8305320107,
   -1.0092940881,
   -1.2258453583,
   -1.2742564815,
   -2.0661035556,
   -1.3149209288,
   -2.0971464147,
   -2.271735974,
   -2.2532856977,
   -1.5022312909,
   -0.9569000808,
   -1.3041515803,
   1.3780041603,
   -1.0969660148,
   1.4645020662,
   -1.0329412911,
   -1.1363850772,
   -1.089418746,
   -1.0879717201,
   -1.3055584977,
   -1.3540109053,
   -1.0283920966,
   2.7916282051,
   1.3932664688,
   -1.152753165,
   -2.4544171329,
   -1.1808549718,
   -1.4564713232,
   -1.1259415431,
   -1.928167184,
   -0.9625257573,
   -1.0343798624,
   -1.1548578763,
   -1.8507164341,
   0.8250742063,
   1.6127715051,
   -1.9187914351,
   -1.0524586913,
   -1.1770107617,
   -2.4195315903,
   -1.1366189363,
   -2.482431122,
   -1.2518920129,
   -0.9946408613,
   -3.0538495061,
   -1.1968796294,
   -1.17068217,
   -2.623167877,
   -1.3208589529,
   -1.061955153,
   -1.068690249,
   -1.208807814,
   -0.9930405308,
   -1.0568501079,
   -1.3051411224,
   -1.6290016814,
   -0.776238586,
   -1.410691985,
   -1.1419157021,
   -2.6958204535,
   -1.7008192867,
   -2.4751429465,
   -1.1306758266,
   -1.4311230477,
   -2.3124656347,
   -1.1037912909,
   -1.0434621319,
   2.209746398,
   -1.0695047491,
   -1.9791729004,
   -0.9951244901,
   -1.3136570265,
   -1.3387842183,
   0.9973905485,
   -1.6115365182,
   -1.2812744097,
   -1.4124157019,
   2.4335286982,
   -1.5834366549,
   1.1345629655,
   -0.9844513284,
   -1.1550419625,
   -1.1543314446,
   -1.0615067415,
   -1.0724604811,
   -1.0462165411,
   -1.2097251404,
   -2.3337330438,
   -1.0023525662,
   1.768489511,
   -1.2536184101,
   -1.8855127946,
   -1.1724202534,
   -1.3479352284,
   -0.979715916,
   -1.1119109117,
   1.5983917365,
   -1.1766358586,
   -1.3772670245,
   -1.1476045329,
   -1.4142623742,
   -2.0711319536,
   -1.9924989881,
   -2.9447940425,
   -2.1940609969,
   -0.9080962266,
   -2.4672607017,
   -1.3490516704,
   -2.9203984244,
   -1.1387592566,
   -1.8069723231,
   -1.0891782867,
   -1.2000923008,
   -1.0727830182,
   -1.1339732641,
   -1.0763806401,
   -1.0928781814,
   -1.1064918665,
   -1.0858860461,
   -1.1100914874,
   -1.0713924804,
   -1.0179926977,
   -1.1319117386,
   -1.0535125567,
   -1.0494714402,
   -1.0554758226,
   -1.0807385867,
   -1.1530680906,
   -1.1271666624,
   -1.092840575,
   -1.0734650004,
   -1.0425488024,
   -1.0692335088,
   -1.0922062899,
   -1.1250645262,
   -0.9429088277,
   -1.1010797265,
   -0.9757380177,
   -1.1483891329,
   -1.0004406284,
   -1.0540086405,
   -1.066991086,
   -1.0968756343,
   -0.9832890145,
   -1.1003088594,
   -1.0868741128,
   -1.2116022315,
   -1.6525302893,
   -0.9490939117,
   -1.0220514777,
   -1.1747466119,
   -1.090905638,
   -1.1158898922,
   -1.163791818,
   -1.178266493,
   -1.11617525,
   -0.9955512097,
   -1.0760071822,
   -1.137499049,
   -1.4421805331,
   1.7448199584,
   -1.405018966,
   -1.3769299937,
   -1.8017509081,
   -0.9818015882,
   -0.9883334174,
   -1.0886077569,
   -1.1859912001,
   -1.0381357729,
   -1.0719828071,
   -0.9761582907,
   -1.1778375894,
   -1.0480521193,
   -1.1408037277,
   -1.1062142039,
   -0.99632909,
   -1.0748765636,
   -1.0520914448,
   -0.8884559605,
   -1.1100023238,
   -1.4743583526,
   -1.417886478,
   -0.9077197599,
   -0.9643157752,
   -1.1082591461,
   -1.1262336776,
   -1.1353134452,
   -1.1855489536,
   -1.2616591802,
   -1.8743225819,
   -2.0311548246,
   -1.0791027064,
   -1.191930368,
   -1.1400268755,
   -1.00725766,
   -1.1067154765,
   -1.097503024,
   -1.1688040019,
   -0.993037506,
   -1.1509319902,
   -1.2544596751,
   -1.3105493161,
   -1.755000072,
   -1.7931025036,
   1.258763283,
   -1.4754351651,
   -1.746924829,
   -1.3062624626,
   -1.5633428687,
   -1.7696840045,
   -2.2718507735
  ],
  "psi": [
   -2.87406115,
   -2.2718024426,
   -1.2143290732,
   0.5528275512,
   0.565738327,
   -1.6288900096,
   -2.6819787138,
   -1.6703886603,
   -3.0063235471,
   -2.3319912456,
   0.1481687908,
   -2.5102578498,
   -2.6622470501,
   -1.3937975937,
   -2.7857504532,
   -2.7644401983,
   2.9626880437,
   -0.01282616,
   -2.4449654201,
   -2.5199112002,
   -2.8345547168,
   -0.7338883648,
   -2.9305053411,
   -2.8017750469,
   -0.0750009147,
   -0.6928752636,
   -3.0854100988,
   -2.2054082145,
   -0.7116823548,
   -2.7229853664,
   0.3922601338,
   0.8888542597,
   -2.9316639597,
   -2.8337674495,
   2.8834274086,
   3.1260647526,
   2.8695641676,
   -2.6163456048,
   -1.8541069778,
   0.4238386445,
   2.61545569,
   -0.3604099565,
   2.6639807834,
   2.7496098245,
   -0.7554656979,
   -0.7614079369,
   -0.7676655975,
   -0.8685894407,
   -0.7240918521,
   -0.8397260269,
   -0.7743664694,
   -0.7822819713,
   -0.7738306827,
   -0.8278229639,
   -0.6974355715,
   -0.8136440794,
   -0.7665675412,
   -0.8171009232,
   -0.8370088422,
   -0.8661025063,
   -0.717995712,
   -0.8935027476,
   -0.9008435585,
   -0.8891211569,
   -0.7824508119,
   -0.559132467,
   -0.7445158702,
   -0.714724973,
   -0.8547528103,
   -0.9062165082,
   -0.7657759933,
   -0.7567769465,
   -0.7296957625,
   -0.4713585402,
   -0.5630619344,
   2.1521868523,
   -0.692493137,
   -0.4236028104,
   0.0277420219,
   0.1900110365,
   2.4815498358,
   -0.6523417815,
   -0.4290665555,
   -0.1780619108,
   -0.4570003792,
   -0.6702095072,
   -0.6181306929,
   -0.7938186864,
   -0.709929905,
   -0.8561363249,
   -0.5873597912,
   -0.7239394265,
   -0.8003580509,
   -0.7073429172,
   -0.7511465858,
   -0.6078892024,
   -0.8895780433,
   -0.5424437203,
   -0.4988590191,
   -0.253608006,
   -1.0607867537,
   -0.758295478,
   -0.6706629997,
   -0.6250455885,
   -0.7874938481,
   -0.8665273642,
   -0.8196885246,
   -0.665723127,
   -0.8136516161,
   -0.5524151148,
   -0.5115931585,
   -0.0909198436,
   2.8742444199,
   1.8895829668,
   -0.5607206735,
   0.1547465771,
   2.8771726197,
   -0.8146432386,
   -0.7151915581,
   -0.5744574471,
   -0.8132172862,
   -0.7989877217,
   -0.8386512448,
   -0.8392134998,
   -0.6681649162,
   -0.7032596902,
   -0.7233653664,
   -0.9761970804,
   -0.7432490382,
   -0.9503450336,
   -0.6140003623,
   -0.7461030791,
   -0.746470048,
   -0.7550089844,
   -0.8698299548,
   -0.6860590734,
   -0.5663307965,
   -0.7237719754,
   -0.664294622,
   -0.8096529055,
   -0.7448593995,
   -0.755043805,
   -0.721478994,
   -0.7910278413,
   -0.7434813469,
   -0.8416623562,
   -0.9116157194,
   -0.6111854366,
   -0.4292627997,
   -0.7613805203,
   -0.7280721091,
   1.0273822191,
   -0.5448455342,
   -1.0099681256,
   -0.7596145895,
   -0.7461737826,
   -0.6099500257,
   -0.5867588534,
   -0.2059240389,
   1.5777432551,
   2.6491566612,
   -0.6071743495,
   -0.7511002072,
   -0.7543832546,
   -0.7706334263,
   -0.7232498288,
   -0.7111579509,
   -0.79674164,
   -0.8740977935,
   -0.7434866048,
   -0.7275547152,
   -0.7998876573,
   -0.7348634242,
   -0.8096107711,
   -0.7835294036,
   -0.7150366797,
   -0.7742055763,
   -0.7434951473,
   -0.5270166977,
   -0.2025993414,
   -0.6578351657,
   -0.5296874397,
   -0.6521348346,
   -0.667343456,
   -0.8356577318,
   -0.6724409754,
   -0.5761282447,
   -0.6581773356,
   -0.6778864546,
   -0.3831928458,
   -0.38913097,
   3.0923556702,
   2.3218687794,
   2.4438011368,
   1.6959694575,
   2.4994338207,
   1.9837504261,
   2.8098910936,
   -0.4053475009,
   1.8940083579,
   2.3395883228,
   2.4632431897,
   1.6328717658,
   2.5284558085,
   2.6869038146,
   2.2196408265,
   -0.0551355284,
   1.9909963636,
   -0.8439223854,
   -0.7241673168,
   -0.8005898715,
   -0.8737636306,
   -0.8910630627,
   -0.7477146652,
   -0.8638162473,
   -0.6492397123,
   -0.8864289601,
   -0.6352663514,
   -0.2766689174,
   -1.1010818251,
   -0.7961700634,
   -0.8407031838,
   -0.7334053759,
   -0.8154789756,
   -0.8213284302,
   -0.8451028544,
   -0.8167572719,
   -0.8490665323,
   -0.789080728,
   -0.7708460206,
   -0.7378107271,
   -0.7423262221,
   -0.757173253,
   -0.845600439,
   -0.7939372135,
   -0.7717990333,
   -0.773550174,
   -0.7559117095,
   -0.6276512984,
   -0.6959164608,
   -0.3156364884,
   -0.2370353884,
   -0.2299376585,
   2.2367730483,
   2.5749077112,
   -0.3302337302,
   2.6189889763,
   2.1121563223,
   2.5959332106,
   2.9509672666,
   2.8297584356,
   0.1722749257,
   2.4552088617,
   -0.3174510306,
   2.62678011,
   2.2443049098,
   2.6495048591,
   2.652161899,
   3.1316303284,
   2.8637500061,
   2.7336430741,
   2.4259132493,
   2.4187802504,
   2.8974250917,
   -0.4178882807,
   -0.0404643184,
   -0.0229379836,
   -0.7638630283,
   -2.8704213444,
   -0.5607625044,
   -0.419974308,
   -0.7799907459,
   -0.4576454816,
   -0.1313727324,
   -3.1297232114,
   -0.4342204554,
   0.9365068464,
   -3.1025204332,
   -0.7583504861,
   2.3612848555,
   2.4737032674,
   2.8399289142,
   2.5014524746,
   1.7743678143,
   2.244560307,
   -0.8062930867,
   -2.0737917821,
   -0.7368015934,
   0.7912805676,
   -0.1265623578,
   2.7429213847,
   2.2213180687,
   -1.0105390517,
   2.7605243897,
   2.7211865049,
   3.0278922506,
   2.6674079187,
   -0.7920531744,
   -3.1074214537,
   2.3268324241,
   2.3126692951,
   1.7992559823,
   -0.1289109096,
   -0.8840565582,
   -0.8483046324,
   -0.6501943099,
   -0.7623347286,
   -0.7883054335,
   -0.5391481181,
   -0.0646982362,
   -0.7850387162,
   0.0133111183,
   2.514912236,
   2.6581199994,
   2.4291153736,
   2.4256364615,
   -0.4699357609,
   -0.2859714907,
   1.1110509044,
   -0.5033824305,
   2.529722782,
   -3.0139112842,
   2.6261355758,
   2.2058934665,
   2.8013024445,
   -2.9608016111,
   2.6833938607,
   0.5333101114,
   -3.018763129,
   2.725740089,
   -0.2229207446,
   -0.7080306485,
   0.0461918469,
   0.509598989,
   -0.7766955478,
   -0.6672484447,
   -0.6746150619,
   -0.7112877069,
   -0.8262222154,
   -0.7806056855,
   2.2312766572,
   2.7830863609,
   2.3560018674,
   -0.3477668079,
   2.6390696438,
   1.6291746768,
   2.604134749,
   2.9236037699,
   2.2517498726,
   -0.6830419216,
   2.869675538,
   -0.261252969,
   -0.1425650826,
   2.4760243561,
   2.8928667426,
   -2.7154486167,
   2.4401709617,
   -3.0216127072,
   2.0351450566,
   2.4408718041,
   2.4350268291,
   2.4587716316,
   2.9241942391,
   2.603606116,
   -2.8845834364,
   -0.8254339147,
   -0.5642421444,
   -0.7616011002,
   -0.7076689595,
   -0.8065737926,
   -0.738481632,
   -0.7811905302,
   -0.7561806931,
   -0.7409968565,
   -0.8379477627,
   -0.7426733267,
   -0.7936127091,
   -0.752280963,
   -0.7882892716,
   -0.8018752399,
   -0.6727991208,
   -0.682642843,
   -0.7802505665,
   -0.7096960204,
   -0.8037170675,
   -0.8152781437,
   -0.7947109401,
   -0.650853439,
   -0.8075927152,
   -0.7956085202,
   -0.6819129475,
   -0.7833757958,
   -0.8050632258,
   -0.8260311743,
   -0.8513922297,
   -0.7709537241,
   -0.7773694294,
   -0.8594400685,
   -0.7924553492,
   -0.7369396549,
   -0.7399145262,
   -0.4967961331,
   -0.8109836097,
   -0.6942704705,
   -0.97337331,
   -0.6113869879,
   -0.9266762713,
   -0.5493200909,
   -0.7577592343,
   -0.7528170822,
   -0.7864264507,
   -0.7244577057,
   -0.589087816,
   0.0098622894,
   0.1879064138,
   2.3135006718,
   1.9315374309,
   2.2746381513,
   2.3162825304,
   -0.6946819957,
   -0.7364430465,
   -0.7096291811,
   -0.856533685,
   -0.7559402176,
   -0.8286125657,
   -0.5745070272,
   -0.8752210669,
   -0.5926533846,
   -0.5999144717,
   -0.8303758263,
   -0.4150108572,
   -0.5013859429,
   -0.7844668829,
   -0.4372143355,
   -0.4365638712,
   -0.4583011898,
   -0.9930055145,
   -0.702872133,
   -0.7214529643,
   -0.711652543,
   -0.6952197905,
   -0.697158916,
   -0.7989447212,
   -0.2074493737,
   1.8799327244,
   -0.5818216002,
   -0.721089228,
   -0.7918832076,
   -0.8002586928,
   -0.7431206191,
   -0.7912284046,
   -0.7678935116,
   -0.7380172446,
   -0.6286430326,
   -0.8469934273,
   -0.7515514543,
   1.790438902,
   1.8532617187,
   -1.7330373954,
   -3.107038195,
   -0.1194569476,
   2.332966316,
   2.2850127428,
   2.2274516787
  ]
 },
 "A2ADR_conformer_106": {
  "omega": [
   -3.016289356,
   3.0454913802,
   -3.0352367715,
   -3.0602203859,
   -3.1330335064,
   3.0522719462,
   -3.1237695962,
   -3.0366644501,
   -3.0985598803,
   3.1165531873,
   2.7782633669,
   3.1066024099,
   -3.0132766478,
   -3.0884318378,
   3.0692377902,
   3.1389158135,
   3.1395405405,
   3.0955816277,
   -3.1089508249,
   3.1391696819,
   -2.9686870177,
   3.0452438757,
   3.0866456567,
   -3.0813508328,
   -3.0385603602,
   -2.9331982343,
   -3.0569473665,
   3.1341107561,
   -3.1182478356,
   -3.0626131652,
   -3.0099851184,
   3.0671434954,
   -3.1291232788,
   -2.9854694805,
   -3.1314218161,
   -3.0087179811,
   3.1150663439,
   -3.0791147874,
   -2.9866964015,
   -3.1057778353,
   -3.1321023894,
   -3.0540434646,
   2.9365109761,
   3.1353615059,
   3.1374453411,
   3.1072431574,
   3.0681150061,
   3.0837307763,
   3.094208676,
   3.1015695925,
   3.1036104553,
   3.0959800151,
   3.1329792507,
   3.0734447701,
   3.0390347089,
   3.0492240661,
   3.0884463067,
   3.0797993337,
   3.130515515,
   3.1237688599,
   3.1175456675,
   -3.1309679326,
   -3.1240759536,
   -3.1075548802,
   -3.1145086627,
   2.947466778,
   3.0373559405,
   3.0406556423,
   3.1358903823,
   3.1225697567,
   -3.1239547773,
   3.1087704258,
   -3.1134245834,
   -3.0665725217,
   -3.0704670792,
   3.0886079388,
   3.11716731,
   -3.0800846274,
   -3.127769391,
   3.1299495495,
   -3.0180193123,
   3.1294552596,
   -3.1362307793,
   2.9185045187,
   2.9787991958,
   3.1047768215,
   3.0482283053,
   3.1343595548,
   2.9925843932,
   3.0761844897,
   3.0458196984,
   3.0286588221,
   3.0958714064,
   3.0277213241,
   -3.1300181308,
   2.9330254995,
   -3.0874918579,
   -3.0625084247,
   -3.0495267541,
   -3.0905811779,
   -3.0385434714,
   3.1390692836,
   3.1383253093,
   2.9475942845,
   3.1014216382,
   3.1132002561,
   3.0749157829,
   -3.1391002698,
   -3.0836304069,
   3.1159030678,
   -3.0668577371,
   3.0666298018,
   -3.1199721019,
   -3.0948159727,
   -2.8465481617,
   -3.1371195339,
   -2.9941741146,
   -3.1113203368,
   3.0978581897,
   3.0279284986,
   3.1358549405,
   3.0596788747,
   3.1327639622,
   3.1071177979,
   3.0520205558,
   3.0920221542,
   3.0352856964,
   3.1053755939,
   3.1351598848,
   -3.0126873474,
   3.0277699629,
   3.0457460059,
   3.06697954,
   3.1392851453,
   3.1250054694,
   -3.1000396995,
   2.9318450898,
   3.0447056317,
   2.9797348194,
   3.110612432,
   3.0391007404,
   3.1282503663,
   3.0768240504,
   2.9925827781,
   3.0639260409,
   3.1024244075,
   3.1174763116,
   3.0607794182,
   3.1249325677,
   -3.1082592309,
   -3.1013367707,
   -2.921487235,
   3.1199211559,
   -3.0180074534,
   -3.1392434625,
   3.1325510159,
   3.0192489458,
   3.1267347698,
   -3.055123301,
   3.1200248246,
   3.0736123265,
   3.1180803273,
   3.0875585888,
   3.0803663764,
   3.0416431915,
   3.0659094924,
   3.0389535781,
   3.0776804994,
   3.0863817451,
   3.0910470369,
   3.0738203417,
   3.0819711506,
   3.0896191619,
   3.0795744319,
   -3.1331732075,
   3.0529513637,
   3.0898094751,
   3.0919643375,
   -3.1288483962,
   -3.0522371133,
   -3.1372524293,
   3.0142526133,
   -3.0794947012,
   -2.9261689681,
   3.0873526083,
   -2.9274252657,
   2.920679469,
   -2.617071744,
   3.0860665685,
   -2.9070018591,
   3.0693928945,
   -2.9783114826,
   3.1357945138,
   -3.1301715066,
   3.1400638379,
   3.1408411859,
   -3.1398409181,
   3.0844858124,
   2.9718020106,
   -3.1405145484,
   3.0596868233,
   2.9565623813,
   3.1366055364,
   2.9981419267,
   -3.0587998392,
   -3.1197729289,
   3.1299191913,
   -3.0442852368,
   -3.1188337145,
   -3.1298109651,
   3.0853132812,
   -3.1051763537,
   -3.1129343418,
   3.0902067255,
   3.1141412773,
   3.0557272484,
   -3.0951068914,
   -3.043140356,
   -3.1165464067,
   -2.9112476934,
   3.1336014239,
   3.026790801,
   3.0770054872,
   3.0857917623,
   3.0815375178,
   -3.1331853353,
   3.0795217672,
   -3.129296794,
   3.063133503,
   -3.1294575402,
   3.0229624993,
   3.0587373772,
   3.0478157638,
   3.126491207,
   3.0833047069,
   3.1092537226,
   3.1063022883,
   3.0931656987,
   3.0372358154,
   3.1014923124,
   3.0647818285,
   3.0264666478,
   3.0478081041,
   -3.1236889801,
   -3.0615577054,
   -3.065721369,
   3.1273112587,
   3.0597687922,
   3.0475972752,
   3.0500833502,
   -3.0668928139,
   3.0976087637,
   3.1218633122,
   3.0244816501,
   -3.0428302688,
   2.9940343971,
   -3.0716281467,
   -3.0830703295,
   -2.9649725032,
   -3.0366625687,
   -3.064544059,
   3.1379494733,
   3.0311144558,
   3.1014291851,
   2.986698579,
   -3.133658457,
   -3.0853461934,
   3.0867951399,
   3.141064971,
   3.1184617016,
   -3.1112266396,
   3.1006155004,
   3.0852064947,
   3.1340728287,
   -3.0876608384,
   -2.9958493634,
   3.0852065404,
   -2.9406806657,
   3.0047548605,
   3.028658625,
   3.0493296476,
   -3.0650045994,
   2.9605266587,
   -3.1021053784,
   3.1164206082,
   3.1370764546,
   3.111250275,
   -3.0403912763,
   3.0663920709,
   -3.0388553599,
   3.0077403256,
   3.0580271177,
   3.130487239,
   3.1100589578,
   3.0248388612,
   -3.0614762285,
   -3.1185336932,
   -3.1358268115,
   3.1403586895,
   3.1001670947,
   -3.0690524338,
   3.0870189263,
   3.1082264173,
   -3.1206664955,
   -3.0669341236,
   3.1175498545,
   3.1032917187,
   -3.1356793896,
   -3.133525653,
   3.0848280804,
   3.1244710506,
   3.1358233552,
   -3.1342093287,
   3.1291036249,
   -3.0217516307,
   3.0867006016,
   2.9769868003,
   2.9902990901,
   3.1006780182,
   3.1271733023,
   2.9788465561,
   -3.0488287294,
   2.8650932708,
   3.0981765841,
   -3.0649212144,
   -3.1246483814,
   -3.0196514891,
   -3.1166997412,
   0.0024214214,
   -2.9778395883,
   -3.1383854247,
   3.1150089923,
   3.0842136883,
   3.1169996843,
   -3.0861792152,
   3.0925221955,
   3.0975451258,
   3.1232765097,
   3.081527554,
   3.1276681565,
   -3.096126463,
   3.0746284427,
   3.1342428607,
   3.138771559,
   3.0979426037,
   3.1140019401,
   3.0953617515,
   3.064994155,
   3.1257437354,
   3.038856453,
   -3.1388345837,
   -3.0542858822,
   3.0711568784,
   3.1046233156,
   -2.9578982209,
   -3.1297140456,
   -3.1072103352,
   -3.0296879433,
   -3.0794429574,
   3.0682671819,
   2.9455504443,
   -3.1231202779,
   -3.0517296229,
   3.0320809866,
   -3.1298528359,
   -2.9587930709,
   2.9352021562,
   3.0781701132,
   3.0453018858,
   3.0825303448,
   3.0685237643,
   3.0499963614,
   3.0816979483,
   3.0556636112,
   3.0575712461,
   3.0890997736,
   3.054080372,
   3.0694520749,
   3.0345377668,
   3.1126574791,
   3.0890293031,
   3.0295082633,
   3.1139182509,
   3.0327577661,
   3.1079804705,
   3.1007747731,
   3.1201566141,
   3.0730189383,
   3.0667321542,
   3.1102252941,
   3.0165883028,
   -3.1089878488,
   3.0569625281,
   3.09939328,
   -3.1261637418,
   3.0801517184,
   3.0716864561,
   3.1339379507,
   3.1396054798,
   -3.1367848346,
   -2.9952591492,
   -3.1177515746,
   -3.1310191837,
   3.0926524785,
   -3.1018722157,
   3.0328672177,
   -3.1395208716,
   3.0425253628,
   3.0269306332,
   3.0540814108,
   3.090572851,
   3.0918655675,
   3.0678855494,
   3.0153549053,
   3.0007531453,
   3.1014053166,
   3.0045827744,
   3.0647232231,
   -3.0776077171,
   3.0920645477,
   3.1082933056,
   3.0702613009,
   3.0539957464,
   3.0853878391,
   3.0944894177,
   3.0092852016,
   3.0685349046,
   3.0285857611,
   2.988851261,
   3.1095777977,
   3.073424656,
   3.0976230902,
   -3.0540734841,
   3.0594380202,
   -3.0163790764,
   3.1211255786,
   3.0306384002,
   3.1363849267,
   3.076807497,
   3.0925850003,
   3.1032699389,
   -3.1234260086,
   -2.9431206422,
   3.1391712647,
   -3.1228111405,
   3.1197134101,
   3.008268493,
   3.0970329594,
   3.0792781511,
   3.0865248134,
   -3.1397690501,
   3.0130398768,
   3.0713276591,
   3.1240530118,
   -3.053569569,
   -3.10632968,
   -3.1080887372,
   3.0863002889,
   -2.9581440669,
   3.0925290289,
   -3.1125332864,
   -3.1259409683,
   -3.1134753907,
   3.0387249314
  ],
  "phi": [
   2.5195966009,
   -0.7465735794,
   -1.0725740234,
   1.1392546999,
   2.1230632164,
   1.1265814664,
   1.2950105239,
   1.0596237306,
   1.1459835642,
   -1.1189550583,
   1.3235579104,
   1.8921458781,
   2.1314372416,
   1.1186330047,
   2.4188018681,
   -3.0917989265,
   1.4903556358,
   1.3524933962,
   2.4341116291,
   0.8702717555,
   -0.9783165336,
   1.8262681163,
   1.4563071437,
   1.7840255076,
   1.0731120345,
   2.048821193,
   2.2439463443,
   2.2752747774,
   1.1892268128,
   -0.8694001278,
   1.6618904439,
   2.2107548882,
   1.3817793526,
   2.1855748082,
   -2.9220696574,
   2.0469059769,
   1.2715470119,
   2.6315899594,
   1.0201190818,
   -1.2743642596,
   -1.1336504707,
   -2.1520733579,
   -1.1469941703,
   -0.9259512424,
   -1.0883813079,
   -1.1755075634,
   -1.0010762665,
   -1.0422517472,
   -1.0815241767,
   -1.063401334,
   -1.1001172534,
   -1.12699246,
   -1.1491783909,
   -1.1426533373,
   -1.0172165654,
   -1.1036827595,
   -1.0260003363,
   -1.0622941474,
   -1.0332411391,
   -1.0978069048,
   -1.1196749,
   -1.1333251564,
   -1.0353603137,
   -1.0808419803,
   -1.3103647231,
   -1.0601311827,
   -1.0683280586,
   -0.9942947162,
   -1.0505179508,
   -1.0382596852,
   -1.0707665528,
   -1.0957855007,
   -1.3956646779,
   -1.6653747663,
   -1.5238149295,
   -0.9874821818,
   -1.1207968631,
   -1.7987014965,
   -1.3218064633,
   -1.1687704155,
   -0.9482320461,
   -1.1283342164,
   -1.249055666,
   -1.0976344504,
   -1.076773719,
   -1.1769287434,
   -1.1182002063,
   -1.1986943241,
   -1.0272835596,
   -1.044008572,
   -1.195865745,
   -1.0634595612,
   -1.0808709091,
   -1.0906807406,
   -1.1670313869,
   -1.0165693711,
   -1.1458635343,
   -1.7262016288,
   -1.9829936539,
   -1.9681459914,
   -0.9507576898,
   -1.0537982398,
   -1.3687696743,
   -1.0264645164,
   -1.0928668653,
   -1.0042816575,
   -1.0616296651,
   -1.2148585207,
   -1.3522104243,
   -1.3961223659,
   1.3583143548,
   -2.4712922446,
   -1.6858075362,
   -1.3803951018,
   -1.4185876936,
   1.3518699452,
   -1.0764428244,
   -1.0408791657,
   -1.2398314424,
   -1.0271904464,
   -1.1059490725,
   -1.0629039936,
   -0.998764133,
   -1.1113180666,
   -1.173635043,
   -1.1273567731,
   -0.9844158423,
   -1.020048159,
   -1.0305104901,
   -1.3262614088,
   -1.1632433072,
   -1.1496488243,
   -0.9797194913,
   -1.056084839,
   -1.1704649058,
   -1.2346130253,
   -1.0882789473,
   -1.1094335349,
   -1.0612968138,
   -1.0789852393,
   -1.0580846445,
   -1.1263688146,
   -1.207034879,
   -0.9533303395,
   -1.0951381761,
   -0.9466093524,
   -1.1550117415,
   -1.1422754588,
   -1.6111528481,
   -1.2729074274,
   -2.0588302042,
   -0.9941019918,
   -1.6295628316,
   -1.0561249357,
   -1.2807073158,
   -1.1032277107,
   -1.1869108509,
   -1.4416930715,
   -1.3710783646,
   -1.7778825375,
   -0.9763793044,
   -1.0889031011,
   -1.1644617734,
   -1.0631904721,
   -1.0497941546,
   -1.098412995,
   -1.1037451251,
   -0.9652519315,
   -1.0046163383,
   -1.0660787295,
   -1.0639750109,
   -1.0912107789,
   -1.1157865693,
   -1.0051965223,
   -1.158214348,
   -1.0696414369,
   -1.0691567861,
   -1.1891500658,
   -1.4268144941,
   -1.3710485507,
   -0.9785524211,
   1.0316342538,
   2.2220601442,
   2.3022012285,
   2.6022664656,
   1.6185845543,
   1.6782368463,
   0.8112654026,
   1.1478889983,
   -1.4583394714,
   -1.8713664755,
   -1.3637007371,
   -2.1889153877,
   -1.1717956586,
   1.0148417962,
   1.8511039945,
   1.1459117246,
   1.2581126345,
   0.9030154726,
   -1.1586078001,
   -2.0600994353,
   -1.8086750612,
   -1.8332523315,
   -1.0328970573,
   -1.1195355657,
   -1.6695101116,
   -1.1309196326,
   -0.8395503732,
   -1.0759326928,
   -1.2382959008,
   -0.9726260274,
   -1.1174010842,
   -1.1199883774,
   -1.1231131685,
   -1.0474924517,
   -1.1265592505,
   -1.2281933163,
   -1.6233769874,
   -2.4642144833,
   -1.1488063937,
   -1.2018730758,
   -1.0436332961,
   -1.0269985652,
   -1.0642541644,
   -0.9912429631,
   -1.0537198896,
   -1.0707816378,
   -1.0743429104,
   -1.0286351924,
   -1.1906005037,
   -1.0046144019,
   -1.1097715209,
   -1.0043382554,
   -1.0556014851,
   -1.02267305,
   -1.1444086348,
   -1.0692518212,
   -1.1404772216,
   -1.1373086096,
   -1.2291799312,
   -1.5075790194,
   -1.6337636559,
   -1.1333107686,
   -1.0258021343,
   -1.0765198712,
   -2.0372956133,
   -2.5473534173,
   -1.4923895089,
   -1.5496882605,
   -0.9432766359,
   -1.2110422975,
   -1.1048455956,
   -1.2091101109,
   -1.0064416031,
   -1.1524872467,
   -0.9252188798,
   -1.0857858148,
   -2.2527268406,
   2.6582241398,
   -1.2994425927,
   -1.2469130641,
   -1.479336382,
   -1.2083107095,
   -1.0290069001,
   -1.6723546076,
   -1.4116885149,
   -1.2224157776,
   -1.340983542,
   -1.0704902106,
   -1.2863915836,
   -1.1705102407,
   -1.6279350546,
   -1.7273718636,
   -1.3761054812,
   -1.062427163,
   -1.1712164002,
   -1.4097021698,
   -1.1745461171,
   -2.2181454924,
   -1.9951721581,
   -0.8895314827,
   -1.3310234245,
   -2.642001476,
   -1.1742552821,
   -2.2127325652,
   -1.4900019459,
   -1.7027937156,
   -1.8822899874,
   -2.9545527017,
   -2.0392819034,
   -1.2700829916,
   1.7114417653,
   -1.9087605841,
   -1.0561074901,
   -2.6529545915,
   -1.1816842735,
   -1.0717097333,
   -0.8224721197,
   -1.0891261149,
   -1.2469958292,
   -1.4327049127,
   -2.0098917834,
   -1.1252097589,
   -1.1595667938,
   -1.2048390638,
   -1.0107190866,
   -1.0891330657,
   -1.0622206564,
   -1.1663490996,
   -1.1468654209,
   -1.0279561674,
   -1.2214433078,
   -1.3824684474,
   -1.1133270501,
   -1.2119862684,
   -1.7137928694,
   -1.0224225159,
   0.8675961881,
   -1.0914900578,
   -1.3786693491,
   1.4405875248,
   -1.1811254732,
   -1.0301063718,
   -1.5864203967,
   -1.1771464741,
   -1.2840287474,
   -1.7719699892,
   1.5768021687,
   -1.1568403776,
   -1.214244792,
   1.5917080655,
   -0.7904847487,
   1.3463254086,
   -1.0425398256,
   -1.1436284501,
   -1.1800183021,
   -2.8460273664,
   -1.0002860377,
   1.2922152652,
   -1.2089266892,
   -1.0494504472,
   -1.012735868,
   -2.8714016182,
   -2.7982115746,
   -2.6615295288,
   -2.0671577991,
   -1.0099444281,
   -2.2164115798,
   -1.1650025811,
   -1.7086100788,
   -1.0371759267,
   1.3965138443,
   -2.7089130183,
   -2.3575818491,
   1.5163548122,
   -1.001935593,
   1.5108973003,
   -1.8864898128,
   -1.2322602783,
   -2.7811996494,
   0.4764718353,
   -1.5730650862,
   0.8882390883,
   2.332870832,
   2.6286576186,
   2.0275097141,
   -1.0727830182,
   -1.1339732641,
   -1.0763806401,
   -1.0928781814,
   -1.1064918665,
   -1.0858860461,
   -1.1100914874,
   -1.0713924804,
   -1.0179926977,
   -1.1319117386,
   -1.0535125567,
   -1.0494714402,
   -1.0554758226,
   -1.0807385867,
   -1.1530680906,
   -1.1271666624,
   -1.092840575,
   -1.0734650004,
   -1.0425488024,
   -1.0692335088,
   -1.0922062899,
   -1.1250645262,
   -0.9429088277,
   -1.1010797265,
   -0.9757380177,
   -1.1483891329,
   -1.0004406284,
   -1.0540086405,
   -1.066991086,
   -1.0968756343,
   -0.9832890145,
   -1.1003088594,
   -1.0868741128,
   -1.2116022315,
   -1.6525302893,
   -0.9490939117,
   -1.0220514777,
   -1.1747466119,
   -1.090905638,
   -1.1158898922,
   -1.163791818,
   -1.178266493,
   -1.11617525,
   -0.9955512097,
   -1.0760071822,
   -1.137499049,
   -1.4421805331,
   1.7448199584,
   -1.405018966,
   -1.3769299937,
   -1.8017509081,
   -0.9818015882,
   -0.9883334174,
   -1.0886077569,
   -1.1859912001,
   -1.0381357729,
   -1.0719828071,
   -0.9761582907,
   -1.1778375894,
   -1.0480521193,
   -1.1408037277,
   -1.1062142039,
   -0.99632909,
   -1.0748765636,
   -1.0520914448,
   -0.8884559605,
   -1.1100023238,
   -1.4743583526,
   -1.417886478,
   -0.9077197599,
   -0.9643157752,
   -1.1082591461,
   -1.1262336776,
   -1.1353134452,
   -1.1855489536,
   -1.2616591802,
   -1.8743225819,
   -2.0311548246,
   -1.0791027064,
   -1.191930368,
   -1.1400268755,
   -1.00725766,
   -1.1067154765,
   -1.097503024,
   -1.1688040019,
   -0.993037506,
   -1.1509319902,
   -1.2544596751,
   -1.3105493161,
   -1.7735626579,
   -1.2788198176,
   1.6425906147,
   -1.3481791458,
   -1.046342543,
   -1.0311137954,
   -1.1697543983,
   -1.1617841598,
   -1.0775617962
  ],
  "psi": [
   -2.3246024377,
   -2.2423972036,
   -0.9069318429,
   -0.4511680063,
   0.5962767935,
   -1.3090930502,
   -2.5694870504,
   0.7162045542,
   0.7241800204,
   0.7490528803,
   2.5356637695,
   -2.2598669093,
   -2.6618915626,
   -1.3939498319,
   -2.7860256493,
   -2.7656446093,
   2.9623148233,
   0.7756285964,
   0.6148487856,
   -1.19706988,
   0.6985799955,
   -0.843921703,
   -0.4076227941,
   0.3431733487,
   -0.347234771,
   -2.6395536926,
   -2.6678325696,
   -2.228852054,
   -0.8309220518,
   -3.0831698757,
   -0.9387857942,
   -1.0881299166,
   -2.6212554281,
   -2.9827744435,
   -0.6763061972,
   2.476674982,
   -3.0880787089,
   0.4451584928,
   -2.831771642,
   -2.4400746532,
   2.61545569,
   -0.3604099565,
   2.6639807834,
   2.7496098245,
   -0.7554656979,
   -0.7614079369,
   -0.7676655975,
   -0.8685894407,
   -0.7240918521,
   -0.8397260269,
   -0.7743664694,
   -0.7822819713,
   -0.7738306827,
   -0.8278229639,
   -0.6974355715,
   -0.8136440794,
   -0.7665675412,
   -0.8171009232,
   -0.8370088422,
   -0.8661025063,
   -0.717995712,
   -0.8935027476,
   -0.9008435585,
   -0.8891211569,
   -0.7824508119,
   -0.559132467,
   -0.7445158702,
   -0.714724973,
   -0.8547528103,
   -0.9062165082,
   -0.7657759933,
   -0.7567769465,
   -0.7296957625,
   -0.4713585402,
   -0.5630619344,
   2.1521868523,
   -0.692493137,
   -0.4236028104,
   0.0277420219,
   0.1900110365,
   2.4815498358,
   -0.6523417815,
   -0.4290665555,
   -0.1780619108,
   -0.4570003792,
   -0.6702095072,
   -0.6181306929,
   -0.7938186864,
   -0.709929905,
   -0.8561363249,
   -0.5873597912,
   -0.7239394265,
   -0.8003580509,
   -0.7073429172,
   -0.7511465858,
   -0.6078892024,
   -0.8895780433,
   -0.5424437203,
   -0.4988590191,
   -0.253608006,
   -1.0607867537,
   -0.758295478,
   -0.6706629997,
   -0.6250455885,
   -0.7874938481,
   -0.8665273642,
   -0.8196885246,
   -0.665723127,
   -0.8136516161,
   -0.5524151148,
   -0.5115931585,
   -0.0909198436,
   2.8742444199,
   1.8895829668,
   -0.5607206735,
   0.1547465771,
   2.8771726197,
   -0.8146432386,
   -0.7151915581,
   -0.5744574471,
   -0.8132172862,
   -0.7989877217,
   -0.8386512448,
   -0.8392134998,
   -0.6681649162,
   -0.7032596902,
   -0.7233653664,
   -0.9761970804,
   -0.7432490382,
   -0.9503450336,
   -0.6140003623,
   -0.7461030791,
   -0.746470048,
   -0.7550089844,
   -0.8698299548,
   -0.6860590734,
   -0.5663307965,
   -0.7237719754,
   -0.664294622,
   -0.8096529055,
   -0.7448593995,
   -0.755043805,
   -0.721478994,
   -0.7910278413,
   -0.7434813469,
   -0.8416623562,
   -0.9116157194,
   -0.6111854366,
   -0.4292627997,
   -0.7613805203,
   -0.7280721091,
   1.0273822191,
   -0.5448455342,
   -1.0099681256,
   -0.7596145895,
   -0.7461737826,
   -0.6099500257,
   -0.5867588534,
   -0.2059240389,
   1.5777432551,
   2.6491566612,
   -0.6071743495,
   -0.7511002072,
   -0.7543832546,
   -0.7706334263,
   -0.7232498288,
   -0.7111579509,
   -0.79674164,
   -0.8740977935,
   -0.7434866048,
   -0.7275547152,
   -0.7998876573,
   -0.7348634242,
   -0.8096107711,
   -0.7835294036,
   -0.7150366797,
   -0.7742055763,
   -0.7434951473,
   -0.5270166977,
   -0.2025993414,
   -0.6578351657,
   -0.5319271842,
   -2.3787547463,
   -2.6343215593,
   -2.7363392494,
   -2.3635563154,
   -2.0814782669,
   2.5485689726,
   -2.3214877504,
   -2.4532885468,
   2.3092553641,
   -2.8529380759,
   3.054388088,
   -2.4440135944,
   2.0059163955,
   0.5586512506,
   -2.3381273886,
   -2.2368581898,
   0.7516714141,
   0.8814215407,
   2.3395883228,
   2.4632431897,
   1.6328717658,
   2.5284558085,
   2.6869038146,
   2.2196408265,
   -0.0551355284,
   1.9909963636,
   -0.8439223854,
   -0.7241673168,
   -0.8005898715,
   -0.8737636306,
   -0.8910630627,
   -0.7477146652,
   -0.8638162473,
   -0.6492397123,
   -0.8864289601,
   -0.6352663514,
   -0.2766689174,
   -1.1010818251,
   -0.7961700634,
   -0.8407031838,
   -0.7334053759,
   -0.8154789756,
   -0.8213284302,
   -0.8451028544,
   -0.8167572719,
   -0.8490665323,
   -0.789080728,
   -0.7708460206,
   -0.7378107271,
   -0.7423262221,
   -0.757173253,
   -0.845600439,
   -0.7939372135,
   -0.7717990333,
   -0.773550174,
   -0.7559117095,
   -0.6276512984,
   -0.6959164608,
   -0.3156364884,
   -0.2373139367,
   -0.2282667252,
   2.2378024908,
   2.5741580686,
   -0.3323618979,
   -3.0523610295,
   1.3629989995,
   2.269362011,
   -2.8655504458,
   2.7143000803,
   -0.601748313,
   -0.7141156567,
   -0.7401396091,
   2.5827628783,
   2.5771228629,
   2.5536652868,
   2.4465649801,
   0.2704387253,
   -2.7542967577,
   -0.2702052573,
   -0.2030945271,
   -0.1442911599,
   2.0512457786,
   2.1388723536,
   0.3511791244,
   -2.9516591408,
   2.4926675096,
   3.1167962043,
   2.5665956006,
   2.4900780619,
   -0.2345311117,
   6.74326e-05,
   1.8209631263,
   3.1159634409,
   -0.6009666781,
   -0.3604136271,
   -0.2482931016,
   2.5700460366,
   2.1739297206,
   -2.6570100007,
   2.4346955747,
   -0.1502155431,
   2.7882532413,
   2.6809038061,
   2.2959785114,
   2.2447754458,
   -0.5571346574,
   2.3716326168,
   3.0773806656,
   1.6475201705,
   -0.5014373152,
   2.7588782972,
   2.2832675996,
   2.6667829552,
   2.7304401315,
   2.6113645562,
   -0.6501816411,
   -1.1623746802,
   -0.522431244,
   -0.4829221294,
   1.3446336134,
   3.1135912287,
   -0.3569333479,
   -0.4339270285,
   -0.3750058757,
   -0.7436220993,
   -0.7894524267,
   -0.7815701431,
   -0.5829614887,
   -0.7458058852,
   -0.436616741,
   -0.3880300881,
   -0.1980856528,
   2.2164298936,
   -0.3624431142,
   -0.5345471159,
   2.8303233268,
   1.0556496713,
   2.3556636443,
   1.604429777,
   -2.8935584654,
   2.7510800733,
   2.2139561394,
   2.5341996574,
   2.5477092532,
   -0.7698885563,
   -0.1675534386,
   3.0529301806,
   2.5420637416,
   1.8912121355,
   0.2962636957,
   2.2747772223,
   -0.0458518446,
   -0.6968438694,
   -0.5540340174,
   -0.828851504,
   2.3070912728,
   -0.6766765242,
   0.0688603073,
   2.3795981421,
   -0.7494955034,
   -0.7441729783,
   2.9617816395,
   2.8281621735,
   2.589664474,
   2.5866408984,
   2.4941600499,
   2.1452435007,
   2.686742095,
   3.0092461818,
   2.592101862,
   0.0839292883,
   2.7653110281,
   2.244552785,
   -0.2033334972,
   2.2896517226,
   -0.087154179,
   2.9652670031,
   -0.215687587,
   -1.249694661,
   0.6303768519,
   2.846832291,
   -2.4158750351,
   -2.4239695325,
   -2.343079303,
   -1.9329381464,
   -0.7616011002,
   -0.7076689595,
   -0.8065737926,
   -0.738481632,
   -0.7811905302,
   -0.7561806931,
   -0.7409968565,
   -0.8379477627,
   -0.7426733267,
   -0.7936127091,
   -0.752280963,
   -0.7882892716,
   -0.8018752399,
   -0.6727991208,
   -0.682642843,
   -0.7802505665,
   -0.7096960204,
   -0.8037170675,
   -0.8152781437,
   -0.7947109401,
   -0.650853439,
   -0.8075927152,
   -0.7956085202,
   -0.6819129475,
   -0.7833757958,
   -0.8050632258,
   -0.8260311743,
   -0.8513922297,
   -0.7709537241,
   -0.7773694294,
   -0.8594400685,
   -0.7924553492,
   -0.7369396549,
   -0.7399145262,
   -0.4967961331,
   -0.8109836097,
   -0.6942704705,
   -0.97337331,
   -0.6113869879,
   -0.9266762713,
   -0.5493200909,
   -0.7577592343,
   -0.7528170822,
   -0.7864264507,
   -0.7244577057,
   -0.589087816,
   0.0098622894,
   0.1879064138,
   2.3135006718,
   1.9315374309,
   2.2746381513,
   2.3162825304,
   -0.6946819957,
   -0.7364430465,
   -0.7096291811,
   -0.856533685,
   -0.7559402176,
   -0.8286125657,
   -0.5745070272,
   -0.8752210669,
   -0.5926533846,
   -0.5999144717,
   -0.8303758263,
   -0.4150108572,
   -0.5013859429,
   -0.7844668829,
   -0.4372143355,
   -0.4365638712,
   -0.4583011898,
   -0.9930055145,
   -0.702872133,
   -0.7214529643,
   -0.711652543,
   -0.6952197905,
   -0.697158916,
   -0.7989447212,
   -0.2074493737,
   1.8799327244,
   -0.5818216002,
   -0.721089228,
   -0.7918832076,
   -0.8002586928,
   -0.7431206191,
   -0.7912284046,
   -0.7678935116,
   -0.7380172446,
   -0.6286430326,
   -0.8469934273,
   -0.7496575963,
   -0.0379002319,
   -0.0427369874,
   3.0446782247,
   -0.5288604606,
   -0.8361118353,
   -0.6929635541,
   -0.7545368626,
   -0.5865952103
  ]
 },
 "A2ADR_conformer_1060": {
  "omega": [
   3.118349943,
   3.108607379,
   3.0756012505,
   3.0730563224,
   3.1029283863,
   3.0653565783,
   -3.1399512497,
   3.1161354483,
   -3.1314808494,
   -3.1380884395,
   -3.117170549,
   3.0937302535,
   3.103554975,
   3.034229199,
   3.080345124,
   -3.0401708575,
   -3.129170048,
   3.0047237435,
   -3.0519051746,
   3.0810705323,
   2.8866911095,
   3.1231681134,
   -3.0533044379,
   3.0980071737,
   -2.8780683362,
   -2.9995540451,
   3.0684958608,
   -3.0752829465,
   3.121648065,
   3.1299752127,
   2.9951889097,
   3.002585035,
   -3.0942861404,
   -2.9674434321,
   3.0147351202,
   -3.0433840108,
   3.1332800539,
   -3.0128427371,
   3.1038416337,
   -3.1241621909,
   -3.1321023894,
   -3.0540434646,
   2.9365109761,
   3.1353615059,
   3.1374453411,
   3.1072431574,
   3.0681150061,
   3.0837307763,
   3.094208676,
   3.1015695925,
   3.1036104553,
   3.0959800151,
   3.1329792507,
   3.0734447701,
   3.0390347089,
   3.0492240661,
   3.0884463067,
   3.0797993337,
   3.130515515,
   3.1237688599,
   3.1175456675,
   -3.1309679326,
   -3.1240759536,
   -3.1075548802,
   -3.1145086627,
   2.947466778,
   3.0373559405,
   3.0406556423,
   3.1358903823,
   3.1225697567,
   -3.1239547773,
   3.1087704258,
   -3.1134245834,
   -3.0665725217,
   -3.0704670792,
   3.0886079388,
   3.11716731,
   -3.0800846274,
   -3.127769391,
   3.1299495495,
   -3.0180193123,
   3.1294552596,
   -3.1362307793,
   2.9185045187,
   2.9787991958,
   3.1047768215,
   3.0482283053,
   3.1343595548,
   2.9925843932,
   3.0761844897,
   3.0458196984,
   3.0286588221,
   3.0958714064,
   3.0277213241,
   -3.1300181308,
   2.9330254995,
   -3.0874918579,
   -3.0625084247,
   -3.0495267541,
   -3.0905811779,
   -3.0385434714,
   3.1390692836,
   3.1383253093,
   2.9475942845,
   3.1014216382,
   3.1132002561,
   3.0749157829,
   -3.1391002698,
   -3.0836304069,
   3.1159030678,
   -3.0668577371,
   3.0666298018,
   -3.1199721019,
   -3.0948159727,
   -2.8465481617,
   -3.1371195339,
   -2.9941741146,
   -3.1113203368,
   3.0978581897,
   3.0279284986,
   3.1358549405,
   3.0596788747,
   3.1327639622,
   3.1071177979,
   3.0520205558,
   3.0920221542,
   3.0352856964,
   3.1053755939,
   3.1351598848,
   -3.0126873474,
   3.0277699629,
   3.0457460059,
   3.06697954,
   3.1392851453,
   3.1250054694,
   -3.1000396995,
   2.9318450898,
   3.0447056317,
   2.9797348194,
   3.110612432,
   3.0391007404,
   3.1282503663,
   3.0768240504,
   2.9925827781,
   3.0639260409,
   3.1024244075,
   3.1174763116,
   3.0607794182,
   3.1249325677,
   -3.1082592309,
   -3.1013367707,
   -2.921487235,
   3.1199211559,
   -3.0180074534,
   -3.1392434625,
   3.1325510159,
   3.0192489458,
   3.1267347698,
   -3.055123301,
   3.1200248246,
   3.0736123265,
   3.1180803273,
   3.0875585888,
   3.0803663764,
   3.0416431915,
   3.0659094924,
   3.0389535781,
   3.0776804994,
   3.0863817451,
   3.0910470369,
   3.0738203417,
   3.0819711506,
   3.0896191619,
   3.0795744319,
   -3.1331732075,
   3.0529513637,
   3.0898094751,
   3.0919643375,
   -3.1288483962,
   -3.0522371133,
   -3.1372524293,
   3.0140927323,
   -3.0803659557,
   -2.9269336027,
   3.0893242895,
   -2.930345996,
   2.9214219023,
   2.9340368331,
   -2.9739624409,
   -3.1390039508,
   2.9398575372,
   3.1390483504,
   -3.0739332096,
   -3.0675719122,
   -3.0913411292,
   3.1390292306,
   3.1396979028,
   3.1187060482,
   3.1219108873,
   3.1390584046,
   3.0596868233,
   2.9565623813,
   3.1366055364,
   2.9981419267,
   -3.0587998392,
   -3.1197729289,
   3.1299191913,
   -3.0442852368,
   -3.1188337145,
   -3.1298109651,
   3.0853132812,
   -3.1051763537,
   -3.1129343418,
   3.0902067255,
   3.1141412773,
   3.0557272484,
   -3.0951068914,
   -3.043140356,
   -3.1165464067,
   -2.9112476934,
   3.1336014239,
   3.026790801,
   3.0770054872,
   3.0857917623,
   3.0815375178,
   -3.1331853353,
   3.0795217672,
   -3.129296794,
   3.063133503,
   -3.1294575402,
   3.0229624993,
   3.0587373772,
   3.0478157638,
   3.126491207,
   3.0833047069,
   3.1092537226,
   3.1063022883,
   3.0931656987,
   3.0372358154,
   3.1014923124,
   3.0647818285,
   3.0270747766,
   3.0479199755,
   -3.1229693586,
   -3.0615231496,
   2.9448163442,
   -2.896935461,
   3.1353633185,
   3.1349899797,
   -3.1281823358,
   -3.0234447356,
   3.1315363674,
   -3.0113101785,
   -3.1190787773,
   3.1343957546,
   3.1403447231,
   3.1371361694,
   -2.9945234565,
   -3.115951085,
   -3.1053689203,
   3.0855345954,
   3.0240138532,
   -3.1197691109,
   -2.9716468216,
   3.1138508781,
   -3.1131682521,
   -3.1216799176,
   3.0994834445,
   3.0170542443,
   -3.1034584878,
   -3.1210158559,
   -3.1391752557,
   3.1353744474,
   3.0911160422,
   -0.0427615748,
   3.1168514812,
   3.1207583408,
   3.1294760793,
   -3.0937799589,
   -3.1000713599,
   -3.0913173016,
   3.0716550783,
   -3.1374400055,
   2.9863245898,
   -3.0274497755,
   2.9353314064,
   -3.0991869224,
   3.0144362584,
   3.0842793833,
   -3.1315902753,
   -3.0749542878,
   3.0096631821,
   3.1291873646,
   -3.1333158522,
   -3.0518793781,
   -0.1111537223,
   3.1358287865,
   3.0731979104,
   -3.1213337418,
   -3.1325279088,
   -3.1208079209,
   -3.1340469726,
   3.1385596542,
   -3.0118821748,
   -3.0327892887,
   -3.0700227745,
   -3.0727510478,
   -3.1207013862,
   -3.1182983632,
   -3.0768171856,
   3.1394713602,
   -3.0404097391,
   3.0950364935,
   3.0968062725,
   3.0267155236,
   -2.9528921405,
   -3.1407386085,
   -3.134974128,
   -3.1057372417,
   -3.0678477299,
   -3.1343818564,
   -3.1402814945,
   3.0818668062,
   -3.0755937448,
   -2.9514377126,
   -3.0793617011,
   -3.113292749,
   -3.1291480088,
   -3.1395773939,
   -3.0828038906,
   3.1267517382,
   -3.0481969105,
   3.1164074774,
   -3.104593422,
   3.1108595666,
   3.0822036674,
   3.1254400517,
   3.0920263266,
   3.0650687598,
   -2.9449023109,
   -3.0485879384,
   -3.1205296809,
   3.1218177119,
   3.0204555774,
   -2.9693195248,
   -3.0741873188,
   -3.0418970739,
   3.0989893529,
   -3.1176697919,
   3.0105408911,
   3.0588826964,
   -3.102399191,
   -3.0895453369,
   -3.08951327,
   3.1072380871,
   3.031247027,
   -3.1314246082,
   3.0630792403,
   0.0694033186,
   -3.120866356,
   -3.0934738037,
   -3.0844014669,
   3.0921551436,
   -3.0827644722,
   3.1368090343,
   -3.1370528706,
   3.1224181481,
   3.0781701132,
   3.0453018858,
   3.0825303448,
   3.0685237643,
   3.0499963614,
   3.0816979483,
   3.0556636112,
   3.0575712461,
   3.0890997736,
   3.054080372,
   3.0694520749,
   3.0345377668,
   3.1126574791,
   3.0890293031,
   3.0295082633,
   3.1139182509,
   3.0327577661,
   3.1079804705,
   3.1007747731,
   3.1201566141,
   3.0730189383,
   3.0667321542,
   3.1102252941,
   3.0165883028,
   -3.1089878488,
   3.0569625281,
   3.09939328,
   -3.1261637418,
   3.0801517184,
   3.0716864561,
   3.1339379507,
   3.1396054798,
   -3.1367848346,
   -2.9952591492,
   -3.1177515746,
   -3.1310191837,
   3.0926524785,
   -3.1018722157,
   3.0328672177,
   -3.1395208716,
   3.0425253628,
   3.0269306332,
   3.0540814108,
   3.090572851,
   3.0918655675,
   3.0678855494,
   3.0153549053,
   3.0007531453,
   3.1014053166,
   3.0045827744,
   3.0647232231,
   -3.0776077171,
   3.0920645477,
   3.1082933056,
   3.0702613009,
   3.0539957464,
   3.0853878391,
   3.0944894177,
   3.0092852016,
   3.0685349046,
   3.0285857611,
   2.988851261,
   3.1095777977,
   3.073424656,
   3.0976230902,
   -3.0540734841,
   3.0594380202,
   -3.0163790764,
   3.1211255786,
   3.0306384002,
   3.1363849267,
   3.076807497,
   3.0925850003,
   3.1032699389,
   -3.1234260086,
   -2.9431206422,
   3.1391712647,
   -3.1228111405,
   3.1197134101,
   3.008268493,
   3.0970329594,
   3.0792781511,
   3.0865248134,
   -3.1397690501,
   3.0130398768,
   3.0713276591,
   3.1240530118,
   -3.053569569,
   -3.1056028644,
   -3.1317571168,
   -3.1163875499,
   3.0284575775,
   -3.0260193854,
   -3.080521802,
   -3.0863273887,
   2.8420170072,
   -2.9330503592
  ],
  "phi": [
   1.6655748993,
   1.7919592242,
   0.6938155463,
   1.4495906538,
   -0.8337081504,
   1.418621163,
   1.4571837017,
   1.2579423839,
   1.1350087864,
   1.1033767819,
   1.1990066677,
   1.5102849005,
   2.7953619803,
   1.1401992921,
   1.7755349632,
   -1.3186465355,
   2.5802159911,
   1.0849681716,
   2.0753144662,
   1.0348662697,
   2.6900585329,
   -0.9448283012,
   -1.5033308493,
   1.74754055,
   1.663834539,
   1.2279373193,
   1.6779559401,
   2.5967493572,
   0.9242824692,
   1.2639977283,
   1.2035445861,
   1.044368897,
   1.0678779842,
   -1.9168834897,
   1.1718819086,
   1.031883965,
   1.1893353215,
   1.2096623303,
   0.9313210934,
   -1.2743642596,
   -1.1336504707,
   -2.1520733579,
   -1.1469941703,
   -0.9259512424,
   -1.0883813079,
   -1.1755075634,
   -1.0010762665,
   -1.0422517472,
   -1.0815241767,
   -1.063401334,
   -1.1001172534,
   -1.12699246,
   -1.1491783909,
   -1.1426533373,
   -1.0172165654,
   -1.1036827595,
   -1.0260003363,
   -1.0622941474,
   -1.0332411391,
   -1.0978069048,
   -1.1196749,
   -1.1333251564,
   -1.0353603137,
   -1.0808419803,
   -1.3103647231,
   -1.0601311827,
   -1.0683280586,
   -0.9942947162,
   -1.0505179508,
   -1.0382596852,
   -1.0707665528,
   -1.0957855007,
   -1.3956646779,
   -1.6653747663,
   -1.5238149295,
   -0.9874821818,
   -1.1207968631,
   -1.7987014965,
   -1.3218064633,
   -1.1687704155,
   -0.9482320461,
   -1.1283342164,
   -1.249055666,
   -1.0976344504,
   -1.076773719,
   -1.1769287434,
   -1.1182002063,
   -1.1986943241,
   -1.0272835596,
   -1.044008572,
   -1.195865745,
   -1.0634595612,
   -1.0808709091,
   -1.0906807406,
   -1.1670313869,
   -1.0165693711,
   -1.1458635343,
   -1.7262016288,
   -1.9829936539,
   -1.9681459914,
   -0.9507576898,
   -1.0537982398,
   -1.3687696743,
   -1.0264645164,
   -1.0928668653,
   -1.0042816575,
   -1.0616296651,
   -1.2148585207,
   -1.3522104243,
   -1.3961223659,
   1.3583143548,
   -2.4712922446,
   -1.6858075362,
   -1.3803951018,
   -1.4185876936,
   1.3518699452,
   -1.0764428244,
   -1.0408791657,
   -1.2398314424,
   -1.0271904464,
   -1.1059490725,
   -1.0629039936,
   -0.998764133,
   -1.1113180666,
   -1.173635043,
   -1.1273567731,
   -0.9844158423,
   -1.020048159,
   -1.0305104901,
   -1.3262614088,
   -1.1632433072,
   -1.1496488243,
   -0.9797194913,
   -1.056084839,
   -1.1704649058,
   -1.2346130253,
   -1.0882789473,
   -1.1094335349,
   -1.0612968138,
   -1.0789852393,
   -1.0580846445,
   -1.1263688146,
   -1.207034879,
   -0.9533303395,
   -1.0951381761,
   -0.9466093524,
   -1.1550117415,
   -1.1422754588,
   -1.6111528481,
   -1.2729074274,
   -2.0588302042,
   -0.9941019918,
   -1.6295628316,
   -1.0561249357,
   -1.2807073158,
   -1.1032277107,
   -1.1869108509,
   -1.4416930715,
   -1.3710783646,
   -1.7778825375,
   -0.9763793044,
   -1.0889031011,
   -1.1644617734,
   -1.0631904721,
   -1.0497941546,
   -1.098412995,
   -1.1037451251,
   -0.9652519315,
   -1.0046163383,
   -1.0660787295,
   -1.0639750109,
   -1.0912107789,
   -1.1157865693,
   -1.0051965223,
   -1.158214348,
   -1.0696414369,
   -1.0691567861,
   -1.1891500658,
   -1.4268144941,
   -1.3710485507,
   -0.9785524211,
   1.0316472129,
   2.2221416081,
   2.2992460785,
   2.6027348083,
   1.6182771717,
   1.6787305707,
   2.7717126267,
   2.3033562013,
   -1.9390804495,
   1.9571783355,
   1.2963278197,
   -1.3703999989,
   -1.7930402571,
   -1.3163967422,
   -1.3920211004,
   -1.2976837507,
   -1.550954547,
   -1.1783907274,
   -1.1586078001,
   -2.0600994353,
   -1.8086750612,
   -1.8332523315,
   -1.0328970573,
   -1.1195355657,
   -1.6695101116,
   -1.1309196326,
   -0.8395503732,
   -1.0759326928,
   -1.2382959008,
   -0.9726260274,
   -1.1174010842,
   -1.1199883774,
   -1.1231131685,
   -1.0474924517,
   -1.1265592505,
   -1.2281933163,
   -1.6233769874,
   -2.4642144833,
   -1.1488063937,
   -1.2018730758,
   -1.0436332961,
   -1.0269985652,
   -1.0642541644,
   -0.9912429631,
   -1.0537198896,
   -1.0707816378,
   -1.0743429104,
   -1.0286351924,
   -1.1906005037,
   -1.0046144019,
   -1.1097715209,
   -1.0043382554,
   -1.0556014851,
   -1.02267305,
   -1.1444086348,
   -1.0692518212,
   -1.1404772216,
   -1.1373086096,
   -1.2291799312,
   -1.5075790194,
   -1.6346109278,
   -1.1318857753,
   -1.0252360324,
   -1.0769472195,
   -2.2156762026,
   -2.0572283702,
   -2.6907219844,
   3.0583197456,
   -1.4165863211,
   -0.9858932423,
   -1.0000650193,
   -0.9794284035,
   -2.3456222982,
   -1.2007361565,
   -1.1966361235,
   -1.0060656647,
   -2.6844885798,
   -3.0647824201,
   -1.1529858046,
   -1.425801929,
   -1.503246977,
   -2.2149956938,
   -0.9884844533,
   -1.0896944828,
   -1.0631696772,
   -2.2078495309,
   1.8704906048,
   -1.1298561588,
   -1.1381653886,
   -1.1459953261,
   -1.1197611715,
   -1.1057239402,
   1.1295795492,
   -1.4092806048,
   -1.1863037271,
   -1.0417062056,
   -1.0924098157,
   -1.7263481627,
   -1.2374742754,
   -1.2607102255,
   -1.0994477128,
   -1.1489080786,
   -1.1573673633,
   -2.2857338751,
   -2.0864910527,
   -1.9138994136,
   -1.3402903127,
   -1.4720691428,
   1.178466428,
   1.3416246343,
   1.6245807832,
   2.826723807,
   1.2647626338,
   1.2004812025,
   1.3765586758,
   1.0970088345,
   1.1815380564,
   1.1683871768,
   1.1246101564,
   -0.8797813985,
   1.1607623747,
   1.6794592272,
   1.1253723324,
   1.0882578218,
   0.9248288562,
   1.0755648322,
   1.3911871837,
   1.38858173,
   0.9307722968,
   -1.2076824533,
   1.7928038978,
   1.2481162442,
   1.5082436833,
   2.9715703527,
   1.7476876085,
   1.9382499627,
   1.0145851944,
   1.1377436998,
   1.1656168713,
   -1.3330920501,
   0.9788171853,
   2.0223107491,
   2.3767477922,
   1.055331402,
   1.0597503134,
   2.4443316926,
   -2.1156467032,
   0.9873394049,
   1.6276418444,
   -0.9216158244,
   1.4303055971,
   1.0862966654,
   1.14725507,
   1.1401705193,
   1.1402310924,
   1.134383591,
   1.4492445376,
   1.1172553368,
   2.2182222217,
   1.7381163157,
   1.0041992321,
   -1.6350730141,
   1.4540774663,
   2.7808314971,
   0.9453203697,
   1.3465042598,
   2.2926325409,
   1.4252754359,
   1.0159602625,
   1.0089101102,
   1.1500182082,
   2.6955405852,
   2.2396959182,
   1.2760176274,
   2.4382657957,
   3.0924192626,
   1.994691591,
   1.3754276306,
   0.8615542577,
   1.7257185078,
   -1.0839488041,
   1.1377966604,
   -1.6652756615,
   2.7700775535,
   1.2694121613,
   -1.0727830182,
   -1.1339732641,
   -1.0763806401,
   -1.0928781814,
   -1.1064918665,
   -1.0858860461,
   -1.1100914874,
   -1.0713924804,
   -1.0179926977,
   -1.1319117386,
   -1.0535125567,
   -1.0494714402,
   -1.0554758226,
   -1.0807385867,
   -1.1530680906,
   -1.1271666624,
   -1.092840575,
   -1.0734650004,
   -1.0425488024,
   -1.0692335088,
   -1.0922062899,
   -1.1250645262,
   -0.9429088277,
   -1.1010797265,
   -0.9757380177,
   -1.1483891329,
   -1.0004406284,
   -1.0540086405,
   -1.066991086,
   -1.0968756343,
   -0.9832890145,
   -1.1003088594,
   -1.0868741128,
   -1.2116022315,
   -1.6525302893,
   -0.9490939117,
   -1.0220514777,
   -1.1747466119,
   -1.090905638,
   -1.1158898922,
   -1.163791818,
   -1.178266493,
   -1.11617525,
   -0.9955512097,
   -1.0760071822,
   -1.137499049,
   -1.4421805331,
   1.7448199584,
   -1.405018966,
   -1.3769299937,
   -1.8017509081,
   -0.9818015882,
   -0.9883334174,
   -1.0886077569,
   -1.1859912001,
   -1.0381357729,
   -1.0719828071,
   -0.9761582907,
   -1.1778375894,
   -1.0480521193,
   -1.1408037277,
   -1.1062142039,
   -0.99632909,
   -1.0748765636,
   -1.0520914448,
   -0.8884559605,
   -1.1100023238,
   -1.4743583526,
   -1.417886478,
   -0.9077197599,
   -0.9643157752,
   -1.1082591461,
   -1.1262336776,
   -1.1353134452,
   -1.1855489536,
   -1.2616591802,
   -1.8743225819,
   -2.0311548246,
   -1.0791027064,
   -1.191930368,
   -1.1400268755,
   -1.00725766,
   -1.1067154765,
   -1.097503024,
   -1.1688040019,
   -0.993037506,
   -1.1509319902,
   -1.2544596751,
   -1.3105493161,
   -1.7759807823,
   -1.0065122744,
   1.2766949588,
   -1.2735243653,
   -0.8719691668,
   -1.1779918815,
   -1.6189484862,
   -1.873969644,
   -2.1137203573
  ],
  "psi": [
   0.4017137262,
   0.020127902,
   -2.0281623649,
   0.7540294858,
   0.0393137177,
   -1.1453817502,
   -2.6448293343,
   0.9196496451,
   1.1345528537,
   0.5737227785,
   0.3736577437,
   0.2841773599,
   0.2684830551,
   -1.1566361243,
   0.5174019323,
   -0.2177530186,
   -0.2880029458,
   -1.8117202621,
   -2.3198035452,
   -2.8027820024,
   0.5908582621,
   -0.3749147934,
   -0.4376101517,
   -0.3729289047,
   -0.0028016238,
   -2.7513542241,
   -3.0139222881,
   -2.9267885781,
   2.9094199243,
   0.3520973968,
   0.2711684812,
   0.6544944728,
   0.9228467352,
   0.6080343639,
   -2.8931609778,
   0.4178031262,
   0.4895663283,
   0.1053715154,
   0.334126192,
   -2.3925259593,
   2.61545569,
   -0.3604099565,
   2.6639807834,
   2.7496098245,
   -0.7554656979,
   -0.7614079369,
   -0.7676655975,
   -0.8685894407,
   -0.7240918521,
   -0.8397260269,
   -0.7743664694,
   -0.7822819713,
   -0.7738306827,
   -0.8278229639,
   -0.6974355715,
   -0.8136440794,
   -0.7665675412,
   -0.8171009232,
   -0.8370088422,
   -0.8661025063,
   -0.717995712,
   -0.8935027476,
   -0.9008435585,
   -0.8891211569,
   -0.7824508119,
   -0.559132467,
   -0.7445158702,
   -0.714724973,
   -0.8547528103,
   -0.9062165082,
   -0.7657759933,
   -0.7567769465,
   -0.7296957625,
   -0.4713585402,
   -0.5630619344,
   2.1521868523,
   -0.692493137,
   -0.4236028104,
   0.0277420219,
   0.1900110365,
   2.4815498358,
   -0.6523417815,
   -0.4290665555,
   -0.1780619108,
   -0.4570003792,
   -0.6702095072,
   -0.6181306929,
   -0.7938186864,
   -0.709929905,
   -0.8561363249,
   -0.5873597912,
   -0.7239394265,
   -0.8003580509,
   -0.7073429172,
   -0.7511465858,
   -0.6078892024,
   -0.8895780433,
   -0.5424437203,
   -0.4988590191,
   -0.253608006,
   -1.0607867537,
   -0.758295478,
   -0.6706629997,
   -0.6250455885,
   -0.7874938481,
   -0.8665273642,
   -0.8196885246,
   -0.665723127,
   -0.8136516161,
   -0.5524151148,
   -0.5115931585,
   -0.0909198436,
   2.8742444199,
   1.8895829668,
   -0.5607206735,
   0.1547465771,
   2.8771726197,
   -0.8146432386,
   -0.7151915581,
   -0.5744574471,
   -0.8132172862,
   -0.7989877217,
   -0.8386512448,
   -0.8392134998,
   -0.6681649162,
   -0.7032596902,
   -0.7233653664,
   -0.9761970804,
   -0.7432490382,
   -0.9503450336,
   -0.6140003623,
   -0.7461030791,
   -0.746470048,
   -0.7550089844,
   -0.8698299548,
   -0.6860590734,
   -0.5663307965,
   -0.7237719754,
   -0.664294622,
   -0.8096529055,
   -0.7448593995,
   -0.755043805,
   -0.721478994,
   -0.7910278413,
   -0.7434813469,
   -0.8416623562,
   -0.9116157194,
   -0.6111854366,
   -0.4292627997,
   -0.7613805203,
   -0.7280721091,
   1.0273822191,
   -0.5448455342,
   -1.0099681256,
   -0.7596145895,
   -0.7461737826,
   -0.6099500257,
   -0.5867588534,
   -0.2059240389,
   1.5777432551,
   2.6491566612,
   -0.6071743495,
   -0.7511002072,
   -0.7543832546,
   -0.7706334263,
   -0.7232498288,
   -0.7111579509,
   -0.79674164,
   -0.8740977935,
   -0.7434866048,
   -0.7275547152,
   -0.7998876573,
   -0.7348634242,
   -0.8096107711,
   -0.7835294036,
   -0.7150366797,
   -0.7742055763,
   -0.7434951473,
   -0.5270166977,
   -0.2025993414,
   -0.6578351657,
   -0.5310350999,
   -2.3790670968,
   -2.6319735334,
   -2.7362476434,
   -2.362464675,
   -2.080162568,
   0.6352661271,
   -2.8821009487,
   -2.7556175984,
   2.4403886646,
   3.129427017,
   0.3186093577,
   -0.1375987922,
   -3.0497303958,
   -0.1416870795,
   2.4809183077,
   2.8444287118,
   2.6395870321,
   2.0077806462,
   2.3395883228,
   2.4632431897,
   1.6328717658,
   2.5284558085,
   2.6869038146,
   2.2196408265,
   -0.0551355284,
   1.9909963636,
   -0.8439223854,
   -0.7241673168,
   -0.8005898715,
   -0.8737636306,
   -0.8910630627,
   -0.7477146652,
   -0.8638162473,
   -0.6492397123,
   -0.8864289601,
   -0.6352663514,
   -0.2766689174,
   -1.1010818251,
   -0.7961700634,
   -0.8407031838,
   -0.7334053759,
   -0.8154789756,
   -0.8213284302,
   -0.8451028544,
   -0.8167572719,
   -0.8490665323,
   -0.789080728,
   -0.7708460206,
   -0.7378107271,
   -0.7423262221,
   -0.757173253,
   -0.845600439,
   -0.7939372135,
   -0.7717990333,
   -0.773550174,
   -0.7559117095,
   -0.6276512984,
   -0.6959164608,
   -0.3156364884,
   -0.2365923236,
   -0.2299102176,
   2.2357877512,
   2.5747435859,
   -0.3325419735,
   2.5295267561,
   -0.185968627,
   2.7147982393,
   -2.9392019194,
   -2.9934410062,
   -0.6585184286,
   -0.7363765107,
   -0.7850103942,
   2.59903992,
   2.1317947165,
   2.7032745477,
   2.5836605762,
   -3.0810002819,
   2.8119277092,
   -0.7240535358,
   2.72607858,
   2.5613958637,
   1.240237901,
   -0.5066731585,
   -0.8075947878,
   -0.7921069871,
   2.7902126083,
   2.9576492149,
   2.430061772,
   -0.7650674035,
   -0.6532233603,
   -0.8286882518,
   -0.6931278176,
   -2.8645087548,
   2.9706835945,
   -0.7157847225,
   -0.7424699788,
   -0.8139591105,
   0.023421207,
   2.4198455067,
   2.2749335763,
   2.6214568695,
   2.5809487591,
   2.6495586195,
   2.7664420588,
   1.7272827737,
   2.4850666833,
   0.963013489,
   2.8675281468,
   -2.7343121354,
   -3.0819146933,
   -3.0168276706,
   -2.910148613,
   -2.6358160575,
   -2.6728726868,
   0.0498812708,
   0.7204870403,
   -2.5539460073,
   -2.6341124024,
   0.7501159117,
   -0.8757707247,
   -2.5097809381,
   0.3491377125,
   0.757688741,
   0.7080871989,
   0.8538103311,
   0.5128893311,
   -0.0157181547,
   -2.2832150374,
   0.8530166697,
   -0.2016062334,
   -2.8605294781,
   0.1721051918,
   -0.6843454043,
   -2.8126514525,
   -2.5308903478,
   -1.9404625516,
   -2.4124168821,
   -2.7857241223,
   -2.807047783,
   -1.1064785475,
   -2.2145123638,
   1.2944849001,
   -1.6166924962,
   0.2660861483,
   0.6278160923,
   -2.7512627152,
   -2.830514632,
   -2.4365103902,
   -0.2488157826,
   -0.6369648352,
   -2.7104069826,
   0.7371776577,
   0.6639818569,
   0.8028945734,
   0.6507153191,
   0.4434164473,
   0.2394295349,
   -2.3015960003,
   -2.6951147801,
   -2.6899617775,
   -2.425384231,
   -0.1887463935,
   -0.6278658343,
   -2.9543578208,
   -2.1125634309,
   -2.424439683,
   -1.8173161021,
   0.431898686,
   0.9008968916,
   0.4990185993,
   0.3933934943,
   -2.5078527993,
   -2.437252447,
   0.949525139,
   -2.2192253106,
   2.4218593241,
   -2.3635248132,
   -2.7562485462,
   -2.6590712952,
   2.3226937142,
   2.1281801209,
   0.3206234041,
   0.2688452178,
   -2.8954233225,
   -2.3768199437,
   -0.7616011002,
   -0.7076689595,
   -0.8065737926,
   -0.738481632,
   -0.7811905302,
   -0.7561806931,
   -0.7409968565,
   -0.8379477627,
   -0.7426733267,
   -0.7936127091,
   -0.752280963,
   -0.7882892716,
   -0.8018752399,
   -0.6727991208,
   -0.682642843,
   -0.7802505665,
   -0.7096960204,
   -0.8037170675,
   -0.8152781437,
   -0.7947109401,
   -0.650853439,
   -0.8075927152,
   -0.7956085202,
   -0.6819129475,
   -0.7833757958,
   -0.8050632258,
   -0.8260311743,
   -0.8513922297,
   -0.7709537241,
   -0.7773694294,
   -0.8594400685,
   -0.7924553492,
   -0.7369396549,
   -0.7399145262,
   -0.4967961331,
   -0.8109836097,
   -0.6942704705,
   -0.97337331,
   -0.6113869879,
   -0.9266762713,
   -0.5493200909,
   -0.7577592343,
   -0.7528170822,
   -0.7864264507,
   -0.7244577057,
   -0.589087816,
   0.0098622894,
   0.1879064138,
   2.3135006718,
   1.9315374309,
   2.2746381513,
   2.3162825304,
   -0.6946819957,
   -0.7364430465,
   -0.7096291811,
   -0.856533685,
   -0.7559402176,
   -0.8286125657,
   -0.5745070272,
   -0.8752210669,
   -0.5926533846,
   -0.5999144717,
   -0.8303758263,
   -0.4150108572,
   -0.5013859429,
   -0.7844668829,
   -0.4372143355,
   -0.4365638712,
   -0.4583011898,
   -0.9930055145,
   -0.702872133,
   -0.7214529643,
   -0.711652543,
   -0.6952197905,
   -0.697158916,
   -0.7989447212,
   -0.2074493737,
   1.8799327244,
   -0.5818216002,
   -0.721089228,
   -0.7918832076,
   -0.8002586928,
   -0.7431206191,
   -0.7912284046,
   -0.7678935116,
   -0.7380172446,
   -0.6286430326,
   -0.8469934273,
   -0.7505304888,
   -0.3397103887,
   2.2686714805,
   0.0928429606,
   2.3668966245,
   -0.7969299354,
   -0.383338669,
   0.0328150395,
   2.2149348566
  ]
 },
 "A2ADR_conformer_1061": {
  "omega": [
   3.0909047984,
   -3.1205880141,
   -3.0389046587,
   3.096942628,
   -2.9777430552,
   3.0704455888,
   3.0349112291,
   -3.1356603322,
   -3.092622468,
   3.129705852,
   -3.1008562229,
   -3.1062576433,
   -2.9672021719,
   3.112328349,
   2.9898737129,
   3.0386644879,
   -3.0767060599,
   -3.0940369122,
   -3.1243376058,
   -3.043860334,
   -3.1286039953,
   3.0527515356,
   -3.0680782557,
   -3.1203956536,
   3.0707379808,
   2.9805066364,
   3.0638172287,
   3.032642546,
   -3.0250056991,
   3.0667355232,
   3.074386974,
   -3.125534746,
   -3.0420570161,
   -3.1059759986,
   -3.05887953,
   -3.0746026878,
   -3.081456496,
   3.0449587842,
   -3.086411812,
   3.0551369802,
   -3.1321023894,
   -3.0540434646,
   2.9365109761,
   3.1353615059,
   3.1374453411,
   3.1072431574,
   3.0681150061,
   3.0837307763,
   3.094208676,
   3.1015695925,
   3.1036104553,
   3.0959800151,
   3.1329792507,
   3.0734447701,
   3.0390347089,
   3.0492240661,
   3.0884463067,
   3.0797993337,
   3.130515515,
   3.1237688599,
   3.1175456675,
   -3.1309679326,
   -3.1240759536,
   -3.1075548802,
   -3.1145086627,
   2.947466778,
   3.0373559405,
   3.0406556423,
   3.1358903823,
   3.1225697567,
   -3.1239547773,
   3.1087704258,
   -3.1134245834,
   -3.0665725217,
   -3.0704670792,
   3.0886079388,
   3.11716731,
   -3.0800846274,
   -3.127769391,
   3.1299495495,
   -3.0180193123,
   3.1294552596,
   -3.1362307793,
   2.9185045187,
   2.9787991958,
   3.1047768215,
   3.0482283053,
   3.1343595548,
   2.9925843932,
   3.0761844897,
   3.0458196984,
   3.0286588221,
   3.0958714064,
   3.0277213241,
   -3.1300181308,
   2.9330254995,
   -3.0874918579,
   -3.0625084247,
   -3.0495267541,
   -3.0905811779,
   -3.0385434714,
   3.1390692836,
   3.1383253093,
   2.9475942845,
   3.1014216382,
   3.1132002561,
   3.0749157829,
   -3.1391002698,
   -3.0836304069,
   3.1159030678,
   -3.0668577371,
   3.0666298018,
   -3.1199721019,
   -3.0948159727,
   -2.8465481617,
   -3.1371195339,
   -2.9941741146,
   -3.1113203368,
   3.0978581897,
   3.0279284986,
   3.1358549405,
   3.0596788747,
   3.1327639622,
   3.1071177979,
   3.0520205558,
   3.0920221542,
   3.0352856964,
   3.1053755939,
   3.1351598848,
   -3.0126873474,
   3.0277699629,
   3.0457460059,
   3.06697954,
   3.1392851453,
   3.1250054694,
   -3.1000396995,
   2.9318450898,
   3.0447056317,
   2.9797348194,
   3.110612432,
   3.0391007404,
   3.1282503663,
   3.0768240504,
   2.9925827781,
   3.0639260409,
   3.1024244075,
   3.1174763116,
   3.0607794182,
   3.1249325677,
   -3.1082592309,
   -3.1013367707,
   -2.921487235,
   3.1199211559,
   -3.0180074534,
   -3.1392434625,
   3.1325510159,
   3.0192489458,
   3.1267347698,
   -3.055123301,
   3.1200248246,
   3.0736123265,
   3.1180803273,
   3.0875585888,
   3.0803663764,
   3.0416431915,
   3.0659094924,
   3.0389535781,
   3.0776804994,
   3.0863817451,
   3.0910470369,
   3.0738203417,
   3.0819711506,
   3.0896191619,
   3.0795744319,
   -3.1331732075,
   3.0529513637,
   3.0898094751,
   3.0919643375,
   -3.1288483962,
   -3.0522371133,
   -3.1372524293,
   3.0148283535,
   3.0538392584,
   3.1280157305,
   3.1185447516,
   3.1356605748,
   -2.8577890806,
   3.1394608033,
   3.1393541995,
   3.0035867691,
   -3.1055062204,
   3.1049867639,
   -3.0163944395,
   -3.0709939255,
   3.109778969,
   -3.1139365618,
   -3.1354255899,
   -3.1138586452,
   -3.1411087457,
   -3.0910423552,
   3.0596868233,
   2.9565623813,
   3.1366055364,
   2.9981419267,
   -3.0587998392,
   -3.1197729289,
   3.1299191913,
   -3.0442852368,
   -3.1188337145,
   -3.1298109651,
   3.0853132812,
   -3.1051763537,
   -3.1129343418,
   3.0902067255,
   3.1141412773,
   3.0557272484,
   -3.0951068914,
   -3.043140356,
   -3.1165464067,
   -2.9112476934,
   3.1336014239,
   3.026790801,
   3.0770054872,
   3.0857917623,
   3.0815375178,
   -3.1331853353,
   3.0795217672,
   -3.129296794,
   3.063133503,
   -3.1294575402,
   3.0229624993,
   3.0587373772,
   3.0478157638,
   3.126491207,
   3.0833047069,
   3.1092537226,
   3.1063022883,
   3.0931656987,
   3.0372358154,
   3.1014923124,
   3.0647818285,
   3.0266941265,
   3.1139507827,
   -3.131180061,
   -3.0993278345,
   3.1235531363,
   3.1122916739,
   3.139336007,
   3.0690633109,
   -3.0984377344,
   -3.0632431166,
   3.0946438498,
   3.0985423552,
   3.0900918567,
   3.0951384309,
   2.989408124,
   -3.0965650157,
   2.8923824722,
   2.8972947376,
   3.140618867,
   -3.1235439561,
   -3.137197233,
   3.1411885849,
   3.1393612041,
   2.9845880816,
   2.7999330495,
   -3.0716980226,
   -3.1207566843,
   -3.0241319259,
   3.136000568,
   -3.0157975479,
   2.870116325,
   3.1283566282,
   3.1263209591,
   2.7498314449,
   3.1253964498,
   3.1289139625,
   3.1196422607,
   3.1289558382,
   -3.1304340779,
   -3.1068377983,
   -3.1362891853,
   3.1313162156,
   3.1411694799,
   3.1269291743,
   3.0142440598,
   -3.0982022943,
   3.1242912616,
   -3.1341025866,
   3.1313840485,
   3.140303595,
   -3.1410682278,
   -3.1350768764,
   3.1384283326,
   -3.1050775097,
   -3.1367001576,
   -3.1385135337,
   -2.9593179429,
   -3.1415659781,
   3.1323149712,
   -3.088047097,
   3.1276474061,
   -2.9981559488,
   2.9955673817,
   3.1103204081,
   -3.134537847,
   -3.1401405776,
   3.1306913972,
   -3.1224421001,
   -3.1111078589,
   -2.9805406892,
   -3.0560493705,
   3.129936302,
   3.0619411223,
   2.959346411,
   2.9791892733,
   3.0688607557,
   -2.9413988489,
   -3.0521908125,
   3.1274126113,
   -3.0152239195,
   -3.0506144867,
   3.1351910597,
   -3.1135612267,
   3.1271442048,
   3.1406824131,
   -3.0514206632,
   3.0105662122,
   3.114505524,
   3.1365557869,
   2.9297049671,
   -3.0421495582,
   -3.1244998637,
   3.1378836781,
   -3.0144794826,
   -3.0106051322,
   -3.1279156662,
   3.1132544137,
   3.078133648,
   3.0944355448,
   3.0540811638,
   3.0678257893,
   -2.9692243193,
   3.1145090162,
   -3.114000579,
   -3.0139797844,
   -3.0604721965,
   3.1362181927,
   3.0023922806,
   -3.1403359532,
   3.0179095492,
   -3.0167176764,
   -3.134124634,
   3.028347598,
   -3.1249016938,
   3.1190161603,
   -2.859990861,
   -2.8971220232,
   2.9525363294,
   3.0866388023,
   3.0277713426,
   3.1200729674,
   -3.0592592102,
   -3.0357269115,
   2.9820674145,
   -3.0289262062,
   -3.0514508198,
   3.0781701132,
   3.0453018858,
   3.0825303448,
   3.0685237643,
   3.0499963614,
   3.0816979483,
   3.0556636112,
   3.0575712461,
   3.0890997736,
   3.054080372,
   3.0694520749,
   3.0345377668,
   3.1126574791,
   3.0890293031,
   3.0295082633,
   3.1139182509,
   3.0327577661,
   3.1079804705,
   3.1007747731,
   3.1201566141,
   3.0730189383,
   3.0667321542,
   3.1102252941,
   3.0165883028,
   -3.1089878488,
   3.0569625281,
   3.09939328,
   -3.1261637418,
   3.0801517184,
   3.0716864561,
   3.1339379507,
   3.1396054798,
   -3.1367848346,
   -2.9952591492,
   -3.1177515746,
   -3.1310191837,
   3.0926524785,
   -3.1018722157,
   3.0328672177,
   -3.1395208716,
   3.0425253628,
   3.0269306332,
   3.0540814108,
   3.090572851,
   3.0918655675,
   3.0678855494,
   3.0153549053,
   3.0007531453,
   3.1014053166,
   3.0045827744,
   3.0647232231,
   -3.0776077171,
   3.0920645477,
   3.1082933056,
   3.0702613009,
   3.0539957464,
   3.0853878391,
   3.0944894177,
   3.0092852016,
   3.0685349046,
   3.0285857611,
   2.988851261,
   3.1095777977,
   3.073424656,
   3.0976230902,
   -3.0540734841,
   3.0594380202,
   -3.0163790764,
   3.1211255786,
   3.0306384002,
   3.1363849267,
   3.076807497,
   3.0925850003,
   3.1032699389,
   -3.1234260086,
   -2.9431206422,
   3.1391712647,
   -3.1228111405,
   3.1197134101,
   3.008268493,
   3.0970329594,
   3.0792781511,
   3.0865248134,
   -3.1397690501,
   3.0130398768,
   3.0713276591,
   3.1240530118,
   -3.053569569,
   -3.1062075607,
   -3.1373115023,
   3.1396442657,
   3.1176620272,
   3.0766308329,
   3.0794495214,
   -3.1008657979,
   -3.1081651704,
   -3.091125937
  ],
  "phi": [
   -1.0500068958,
   -1.127540974,
   -1.0855395442,
   -1.3438063133,
   -1.074963434,
   -1.0181629326,
   -1.1465558773,
   -1.1659960106,
   -1.3027341535,
   1.3203971839,
   -1.0391953232,
   -2.1936592902,
   -1.053044708,
   -1.4948901203,
   -1.1030458018,
   -1.2987287036,
   -1.3207564423,
   -1.6017244671,
   -2.3807745018,
   -0.9613833095,
   -1.4549582352,
   -1.1450948583,
   -1.4647186701,
   -2.0277641364,
   -2.2838714458,
   -1.2319150383,
   -1.209354372,
   -1.7529994662,
   1.8312497344,
   -1.4980783019,
   -1.3437261484,
   -1.0021012389,
   -1.1850100442,
   1.2059274984,
   2.7406047812,
   3.027181392,
   -2.2796449782,
   -1.8809357343,
   -2.5373484599,
   -1.2743642596,
   -1.1336504707,
   -2.1520733579,
   -1.1469941703,
   -0.9259512424,
   -1.0883813079,
   -1.1755075634,
   -1.0010762665,
   -1.0422517472,
   -1.0815241767,
   -1.063401334,
   -1.1001172534,
   -1.12699246,
   -1.1491783909,
   -1.1426533373,
   -1.0172165654,
   -1.1036827595,
   -1.0260003363,
   -1.0622941474,
   -1.0332411391,
   -1.0978069048,
   -1.1196749,
   -1.1333251564,
   -1.0353603137,
   -1.0808419803,
   -1.3103647231,
   -1.0601311827,
   -1.0683280586,
   -0.9942947162,
   -1.0505179508,
   -1.0382596852,
   -1.0707665528,
   -1.0957855007,
   -1.3956646779,
   -1.6653747663,
   -1.5238149295,
   -0.9874821818,
   -1.1207968631,
   -1.7987014965,
   -1.3218064633,
   -1.1687704155,
   -0.9482320461,
   -1.1283342164,
   -1.249055666,
   -1.0976344504,
   -1.076773719,
   -1.1769287434,
   -1.1182002063,
   -1.1986943241,
   -1.0272835596,
   -1.044008572,
   -1.195865745,
   -1.0634595612,
   -1.0808709091,
   -1.0906807406,
   -1.1670313869,
   -1.0165693711,
   -1.1458635343,
   -1.7262016288,
   -1.9829936539,
   -1.9681459914,
   -0.9507576898,
   -1.0537982398,
   -1.3687696743,
   -1.0264645164,
   -1.0928668653,
   -1.0042816575,
   -1.0616296651,
   -1.2148585207,
   -1.3522104243,
   -1.3961223659,
   1.3583143548,
   -2.4712922446,
   -1.6858075362,
   -1.3803951018,
   -1.4185876936,
   1.3518699452,
   -1.0764428244,
   -1.0408791657,
   -1.2398314424,
   -1.0271904464,
   -1.1059490725,
   -1.0629039936,
   -0.998764133,
   -1.1113180666,
   -1.173635043,
   -1.1273567731,
   -0.9844158423,
   -1.020048159,
   -1.0305104901,
   -1.3262614088,
   -1.1632433072,
   -1.1496488243,
   -0.9797194913,
   -1.056084839,
   -1.1704649058,
   -1.2346130253,
   -1.0882789473,
   -1.1094335349,
   -1.0612968138,
   -1.0789852393,
   -1.0580846445,
   -1.1263688146,
   -1.207034879,
   -0.9533303395,
   -1.0951381761,
   -0.9466093524,
   -1.1550117415,
   -1.1422754588,
   -1.6111528481,
   -1.2729074274,
   -2.0588302042,
   -0.9941019918,
   -1.6295628316,
   -1.0561249357,
   -1.2807073158,
   -1.1032277107,
   -1.1869108509,
   -1.4416930715,
   -1.3710783646,
   -1.7778825375,
   -0.9763793044,
   -1.0889031011,
   -1.1644617734,
   -1.0631904721,
   -1.0497941546,
   -1.098412995,
   -1.1037451251,
   -0.9652519315,
   -1.0046163383,
   -1.0660787295,
   -1.0639750109,
   -1.0912107789,
   -1.1157865693,
   -1.0051965223,
   -1.158214348,
   -1.0696414369,
   -1.0691567861,
   -1.1891500658,
   -1.4268144941,
   -1.3710485507,
   -0.9785524211,
   -0.9350227997,
   -2.1899402703,
   -2.0677849564,
   -2.5112371768,
   -2.3221933351,
   0.8832290115,
   -1.4140117985,
   -1.1203020036,
   1.8719119594,
   -0.9714134534,
   -1.0538392877,
   -1.7024543209,
   -1.7092887903,
   -1.0775541091,
   -1.2195812693,
   -1.0839216722,
   -1.7097144435,
   -2.5952708122,
   -1.1586078001,
   -2.0600994353,
   -1.8086750612,
   -1.8332523315,
   -1.0328970573,
   -1.1195355657,
   -1.6695101116,
   -1.1309196326,
   -0.8395503732,
   -1.0759326928,
   -1.2382959008,
   -0.9726260274,
   -1.1174010842,
   -1.1199883774,
   -1.1231131685,
   -1.0474924517,
   -1.1265592505,
   -1.2281933163,
   -1.6233769874,
   -2.4642144833,
   -1.1488063937,
   -1.2018730758,
   -1.0436332961,
   -1.0269985652,
   -1.0642541644,
   -0.9912429631,
   -1.0537198896,
   -1.0707816378,
   -1.0743429104,
   -1.0286351924,
   -1.1906005037,
   -1.0046144019,
   -1.1097715209,
   -1.0043382554,
   -1.0556014851,
   -1.02267305,
   -1.1444086348,
   -1.0692518212,
   -1.1404772216,
   -1.1373086096,
   -1.2291799312,
   -1.5075790194,
   -2.1302919686,
   -1.2759745517,
   -1.2129674943,
   -1.1378178822,
   -1.2203722596,
   -2.3467874357,
   -2.0120829392,
   1.5738560828,
   -1.1860435836,
   -1.6122385438,
   -1.0849471542,
   -1.1061473798,
   -2.3976992851,
   -1.1360900693,
   -1.2516329236,
   -1.1987171263,
   -1.5160782367,
   -0.7179512169,
   -2.0218394249,
   -1.5870117917,
   -2.3296301513,
   -0.7317826417,
   -1.0903677147,
   1.0379607478,
   -1.3746317502,
   -2.0003577989,
   3.0228289505,
   -1.0483410459,
   -1.5527375319,
   -1.6035676708,
   -1.9102579443,
   -1.3499729891,
   -1.0522193155,
   -0.9757486172,
   2.6723587172,
   -2.7451365649,
   -2.5542944114,
   -2.658061885,
   -1.867529095,
   -0.8732782915,
   -1.2119043546,
   -0.9827367794,
   -1.2259903371,
   -1.3949847241,
   -1.4249942948,
   -1.3613035295,
   -2.5757953421,
   -2.4435234519,
   -1.419618541,
   -1.0303940604,
   1.5292194568,
   -1.1724685375,
   -1.08170096,
   -0.9078393293,
   -0.9753018438,
   -1.1732100118,
   1.0961758929,
   -1.342758669,
   -1.2987816485,
   -1.1306896472,
   -1.3245700733,
   -0.6630033382,
   -1.2928929369,
   -1.2316598536,
   -1.0362735633,
   -1.4115870438,
   -1.3048718774,
   -1.6275170964,
   -0.7768379364,
   0.9504377364,
   1.2596985228,
   2.7656036211,
   2.8216233311,
   1.987809428,
   1.1760353153,
   1.2749954452,
   0.9928199578,
   1.2600343258,
   0.814191772,
   0.9120597273,
   0.9990023379,
   1.314415823,
   1.2751274612,
   1.0370449121,
   1.0940450949,
   1.1667483816,
   2.0382144342,
   1.2342290726,
   1.7916316831,
   -1.2586368925,
   2.2604902537,
   -1.3904646833,
   2.1027500924,
   1.1315107826,
   1.1399548546,
   1.577408694,
   1.3072952596,
   2.5893151526,
   1.7401157801,
   2.1684579512,
   1.2440556136,
   1.1093753833,
   -0.8507645616,
   2.1080441979,
   1.0788760266,
   1.1942243249,
   1.2329543161,
   1.833879301,
   -1.633179605,
   1.2452357142,
   1.0224815602,
   1.0345333192,
   2.1796668819,
   1.3595713193,
   2.3640766314,
   0.8731609136,
   1.164617315,
   0.877327826,
   2.5776728981,
   2.1539339525,
   -2.9169171713,
   0.9987187088,
   1.5128460317,
   1.3681738993,
   2.2718111404,
   -1.0727830182,
   -1.1339732641,
   -1.0763806401,
   -1.0928781814,
   -1.1064918665,
   -1.0858860461,
   -1.1100914874,
   -1.0713924804,
   -1.0179926977,
   -1.1319117386,
   -1.0535125567,
   -1.0494714402,
   -1.0554758226,
   -1.0807385867,
   -1.1530680906,
   -1.1271666624,
   -1.092840575,
   -1.0734650004,
   -1.0425488024,
   -1.0692335088,
   -1.0922062899,
   -1.1250645262,
   -0.9429088277,
   -1.1010797265,
   -0.9757380177,
   -1.1483891329,
   -1.0004406284,
   -1.0540086405,
   -1.066991086,
   -1.0968756343,
   -0.9832890145,
   -1.1003088594,
   -1.0868741128,
   -1.2116022315,
   -1.6525302893,
   -0.9490939117,
   -1.0220514777,
   -1.1747466119,
   -1.090905638,
   -1.1158898922,
   -1.163791818,
   -1.178266493,
   -1.11617525,
   -0.9955512097,
   -1.0760071822,
   -1.137499049,
   -1.4421805331,
   1.7448199584,
   -1.405018966,
   -1.3769299937,
   -1.8017509081,
   -0.9818015882,
   -0.9883334174,
   -1.0886077569,
   -1.1859912001,
   -1.0381357729,
   -1.0719828071,
   -0.9761582907,
   -1.1778375894,
   -1.0480521193,
   -1.1408037277,
   -1.1062142039,
   -0.99632909,
   -1.0748765636,
   -1.0520914448,
   -0.8884559605,
   -1.1100023238,
   -1.4743583526,
   -1.417886478,
   -0.9077197599,
   -0.9643157752,
   -1.1082591461,
   -1.1262336776,
   -1.1353134452,
   -1.1855489536,
   -1.2616591802,
   -1.8743225819,
   -2.0311548246,
   -1.0791027064,
   -1.191930368,
   -1.1400268755,
   -1.00725766,
   -1.1067154765,
   -1.097503024,
   -1.1688040019,
   -0.993037506,
   -1.1509319902,
   -1.2544596751,
   -1.3105493161,
   1.1914184771,
   1.6793835696,
   2.0086086056,
   2.7702236404,
   0.9371902142,
   1.1221656993,
   1.1101571912,
   2.3992552767,
   2.1848894292
  ],
  "psi": [
   -0.6751599516,
   -0.848410046,
   -0.9628588433,
   -0.4382134994,
   -0.3979559938,
   -0.6375433288,
   -0.5915197682,
   -0.7322026651,
   -0.6924723972,
   -0.4170731606,
   0.2361725685,
   2.322733553,
   2.6771802463,
   2.4899284973,
   2.710955505,
   2.8217723887,
   -0.3561798963,
   -0.6369526511,
   -0.5424421584,
   1.1656551546,
   -0.4601051244,
   -0.1871365756,
   -0.4051131364,
   -0.3592439604,
   0.4280239327,
   2.7312552239,
   -3.1195289723,
   -0.1987884549,
   0.1663544857,
   -3.0309383374,
   3.0488818329,
   0.0864178327,
   2.4076142391,
   2.5554114265,
   -2.4398824373,
   -2.7295355584,
   -3.0666914747,
   2.4859139026,
   2.1649759243,
   2.6235736388,
   2.61545569,
   -0.3604099565,
   2.6639807834,
   2.7496098245,
   -0.7554656979,
   -0.7614079369,
   -0.7676655975,
   -0.8685894407,
   -0.7240918521,
   -0.8397260269,
   -0.7743664694,
   -0.7822819713,
   -0.7738306827,
   -0.8278229639,
   -0.6974355715,
   -0.8136440794,
   -0.7665675412,
   -0.8171009232,
   -0.8370088422,
   -0.8661025063,
   -0.717995712,
   -0.8935027476,
   -0.9008435585,
   -0.8891211569,
   -0.7824508119,
   -0.559132467,
   -0.7445158702,
   -0.714724973,
   -0.8547528103,
   -0.9062165082,
   -0.7657759933,
   -0.7567769465,
   -0.7296957625,
   -0.4713585402,
   -0.5630619344,
   2.1521868523,
   -0.692493137,
   -0.4236028104,
   0.0277420219,
   0.1900110365,
   2.4815498358,
   -0.6523417815,
   -0.4290665555,
   -0.1780619108,
   -0.4570003792,
   -0.6702095072,
   -0.6181306929,
   -0.7938186864,
   -0.709929905,
   -0.8561363249,
   -0.5873597912,
   -0.7239394265,
   -0.8003580509,
   -0.7073429172,
   -0.7511465858,
   -0.6078892024,
   -0.8895780433,
   -0.5424437203,
   -0.4988590191,
   -0.253608006,
   -1.0607867537,
   -0.758295478,
   -0.6706629997,
   -0.6250455885,
   -0.7874938481,
   -0.8665273642,
   -0.8196885246,
   -0.665723127,
   -0.8136516161,
   -0.5524151148,
   -0.5115931585,
   -0.0909198436,
   2.8742444199,
   1.8895829668,
   -0.5607206735,
   0.1547465771,
   2.8771726197,
   -0.8146432386,
   -0.7151915581,
   -0.5744574471,
   -0.8132172862,
   -0.7989877217,
   -0.8386512448,
   -0.8392134998,
   -0.6681649162,
   -0.7032596902,
   -0.7233653664,
   -0.9761970804,
   -0.7432490382,
   -0.9503450336,
   -0.6140003623,
   -0.7461030791,
   -0.746470048,
   -0.7550089844,
   -0.8698299548,
   -0.6860590734,
   -0.5663307965,
   -0.7237719754,
   -0.664294622,
   -0.8096529055,
   -0.7448593995,
   -0.755043805,
   -0.721478994,
   -0.7910278413,
   -0.7434813469,
   -0.8416623562,
   -0.9116157194,
   -0.6111854366,
   -0.4292627997,
   -0.7613805203,
   -0.7280721091,
   1.0273822191,
   -0.5448455342,
   -1.0099681256,
   -0.7596145895,
   -0.7461737826,
   -0.6099500257,
   -0.5867588534,
   -0.2059240389,
   1.5777432551,
   2.6491566612,
   -0.6071743495,
   -0.7511002072,
   -0.7543832546,
   -0.7706334263,
   -0.7232498288,
   -0.7111579509,
   -0.79674164,
   -0.8740977935,
   -0.7434866048,
   -0.7275547152,
   -0.7998876573,
   -0.7348634242,
   -0.8096107711,
   -0.7835294036,
   -0.7150366797,
   -0.7742055763,
   -0.7434951473,
   -0.5270166977,
   -0.2025993414,
   -0.6578351657,
   -0.5336700346,
   2.1748338853,
   2.2778460412,
   1.9599458723,
   2.0933125795,
   -2.2882044632,
   -0.4331535944,
   -0.1136005847,
   -0.7777468787,
   0.0693903589,
   -0.5531124759,
   -0.486643328,
   -0.2526388384,
   3.0529837582,
   -0.2933271104,
   2.3439766035,
   2.6631807392,
   2.0879634211,
   1.845617886,
   2.3395883228,
   2.4632431897,
   1.6328717658,
   2.5284558085,
   2.6869038146,
   2.2196408265,
   -0.0551355284,
   1.9909963636,
   -0.8439223854,
   -0.7241673168,
   -0.8005898715,
   -0.8737636306,
   -0.8910630627,
   -0.7477146652,
   -0.8638162473,
   -0.6492397123,
   -0.8864289601,
   -0.6352663514,
   -0.2766689174,
   -1.1010818251,
   -0.7961700634,
   -0.8407031838,
   -0.7334053759,
   -0.8154789756,
   -0.8213284302,
   -0.8451028544,
   -0.8167572719,
   -0.8490665323,
   -0.789080728,
   -0.7708460206,
   -0.7378107271,
   -0.7423262221,
   -0.757173253,
   -0.845600439,
   -0.7939372135,
   -0.7717990333,
   -0.773550174,
   -0.7559117095,
   -0.6276512984,
   -0.6959164608,
   -0.3156364884,
   -0.2376597427,
   2.1651676143,
   2.2384602926,
   2.6103406217,
   2.5193550755,
   -0.4009817235,
   2.7319080092,
   0.9057641646,
   2.9342357866,
   -0.4680806312,
   0.1979356218,
   2.6158144803,
   2.3592636459,
   2.0913517893,
   2.5727138503,
   2.5176749597,
   2.6046163822,
   -2.7601906981,
   1.7126942241,
   2.1868830418,
   -1.0344565438,
   2.3280155917,
   1.9675040361,
   2.4754676185,
   0.6432438739,
   2.742904181,
   1.7864545596,
   -2.8841132428,
   -0.3934797236,
   -0.0644365732,
   2.7073766441,
   1.4355684246,
   -3.0975882254,
   3.0683260715,
   2.5325159379,
   -2.5846856811,
   2.8908638454,
   2.6618903267,
   2.4727461754,
   2.3454167168,
   -0.7227073292,
   -0.2851650815,
   2.5257077871,
   2.5949293033,
   2.2345724602,
   -0.2175830142,
   2.3135258521,
   1.6208951381,
   -2.6803244639,
   2.7432730381,
   2.41357523,
   -0.4233475269,
   2.5793491171,
   2.3417443409,
   -0.866524782,
   -0.7947380444,
   -0.6494676884,
   -2.3605411756,
   -0.1522917607,
   2.0160363578,
   2.7118763793,
   -0.6741664403,
   2.2157871275,
   2.0015339306,
   -0.8534614957,
   -0.6226559265,
   -0.0325398913,
   -0.5393160065,
   -0.0657778156,
   -2.1850455213,
   -2.5295429989,
   0.2627411151,
   -2.5210088088,
   2.9328498613,
   -2.7750469693,
   0.5073931633,
   0.1757284874,
   -2.6043032969,
   -2.8583071001,
   -2.6469976913,
   -2.6854898916,
   0.8300214516,
   0.2132421545,
   -2.569459179,
   0.5565045776,
   0.435664578,
   -2.4018505294,
   3.0712114264,
   -2.8528712854,
   -1.8533990464,
   1.7327045863,
   -0.0581883868,
   -0.0447012344,
   -2.7242892474,
   -2.6903972014,
   -2.3911384009,
   -2.4839628801,
   0.1350115837,
   -2.6801230881,
   -2.9426550864,
   -1.4072270322,
   -2.5334804443,
   0.6115326773,
   -0.8477295016,
   -0.4468612855,
   -2.605475253,
   -2.982487477,
   0.3883177995,
   0.0525193669,
   -3.0190658041,
   0.551107661,
   0.8761546459,
   0.8185805776,
   -2.129088178,
   3.0669846347,
   -2.9057630193,
   -3.1151611021,
   -2.1424286818,
   0.7660630705,
   -2.3233618457,
   -2.2357946665,
   -3.0949987495,
   -2.0963395992,
   0.2193645608,
   -2.167882498,
   -3.1283922593,
   -0.7616011002,
   -0.7076689595,
   -0.8065737926,
   -0.738481632,
   -0.7811905302,
   -0.7561806931,
   -0.7409968565,
   -0.8379477627,
   -0.7426733267,
   -0.7936127091,
   -0.752280963,
   -0.7882892716,
   -0.8018752399,
   -0.6727991208,
   -0.682642843,
   -0.7802505665,
   -0.7096960204,
   -0.8037170675,
   -0.8152781437,
   -0.7947109401,
   -0.650853439,
   -0.8075927152,
   -0.7956085202,
   -0.6819129475,
   -0.7833757958,
   -0.8050632258,
   -0.8260311743,
   -0.8513922297,
   -0.7709537241,
   -0.7773694294,
   -0.8594400685,
   -0.7924553492,
   -0.7369396549,
   -0.7399145262,
   -0.4967961331,
   -0.8109836097,
   -0.6942704705,
   -0.97337331,
   -0.6113869879,
   -0.9266762713,
   -0.5493200909,
   -0.7577592343,
   -0.7528170822,
   -0.7864264507,
   -0.7244577057,
   -0.589087816,
   0.0098622894,
   0.1879064138,
   2.3135006718,
   1.9315374309,
   2.2746381513,
   2.3162825304,
   -0.6946819957,
   -0.7364430465,
   -0.7096291811,
   -0.856533685,
   -0.7559402176,
   -0.8286125657,
   -0.5745070272,
   -0.8752210669,
   -0.5926533846,
   -0.5999144717,
   -0.8303758263,
   -0.4150108572,
   -0.5013859429,
   -0.7844668829,
   -0.4372143355,
   -0.4365638712,
   -0.4583011898,
   -0.9930055145,
   -0.702872133,
   -0.7214529643,
   -0.711652543,
   -0.6952197905,
   -0.697158916,
   -0.7989447212,
   -0.2074493737,
   1.8799327244,
   -0.5818216002,
   -0.721089228,
   -0.7918832076,
   -0.8002586928,
   -0.7431206191,
   -0.7912284046,
   -0.7678935116,
   -0.7380172446,
   -0.6286430326,
   -0.8469934273,
   -0.7503741573,
   0.4642523496,
   -0.0133340536,
   0.4031295213,
   -1.6047192326,
   0.8767687504,
   0.8411021886,
   0.7543565706,
   -2.2999067106
  ]
 },
 "A2ADR_conformer_1062": {
  "omega": [
   -3.1332536945,
   3.1392310988,
   3.1278069166,
   -3.132824714,
   3.1413460109,
   3.0788701547,
   3.1362118544,
   3.1257244383,
   3.1376160244,
   3.0299651745,
   3.0392713328,
   2.9575748695,
   3.0261694392,
   3.0780035792,
   -3.1202005733,
   -3.1313943817,
   3.1368452293,
   3.0949904543,
   3.1247609963,
   3.0448990175,
   3.1281489459,
   3.1124313541,
   -3.06535088,
   -3.1341297157,
   -3.0853328024,
   3.1135132102,
   -3.1394782572,
   -3.1269533695,
   -3.1322402373,
   3.1367875425,
   3.1271488126,
   3.1340098733,
   3.013489866,
   -3.0805737811,
   3.0775906547,
   3.1266675494,
   3.1154587465,
   3.1063765492,
   -3.0126102767,
   -3.0475664232,
   -3.1321023894,
   -3.0540434646,
   2.9365109761,
   3.1353615059,
   3.1374453411,
   3.1072431574,
   3.0681150061,
   3.0837307763,
   3.094208676,
   3.1015695925,
   3.1036104553,
   3.0959800151,
   3.1329792507,
   3.0734447701,
   3.0390347089,
   3.0492240661,
   3.0884463067,
   3.0797993337,
   3.130515515,
   3.1237688599,
   3.1175456675,
   -3.1309679326,
   -3.1240759536,
   -3.1075548802,
   -3.1145086627,
   2.947466778,
   3.0373559405,
   3.0406556423,
   3.1358903823,
   3.1225697567,
   -3.1239547773,
   3.1087704258,
   -3.1134245834,
   -3.0665725217,
   -3.0704670792,
   3.0886079388,
   3.11716731,
   -3.0800846274,
   -3.127769391,
   3.1299495495,
   -3.0180193123,
   3.1294552596,
   -3.1362307793,
   2.9185045187,
   2.9787991958,
   3.1047768215,
   3.0482283053,
   3.1343595548,
   2.9925843932,
   3.0761844897,
   3.0458196984,
   3.0286588221,
   3.0958714064,
   3.0277213241,
   -3.1300181308,
   2.9330254995,
   -3.0874918579,
   -3.0625084247,
   -3.0495267541,
   -3.0905811779,
   -3.0385434714,
   3.1390692836,
   3.1383253093,
   2.9475942845,
   3.1014216382,
   3.1132002561,
   3.0749157829,
   -3.1391002698,
   -3.0836304069,
   3.1159030678,
   -3.0668577371,
   3.0666298018,
   -3.1199721019,
   -3.0948159727,
   -2.8465481617,
   -3.1371195339,
   -2.9941741146,
   -3.1113203368,
   3.0978581897,
   3.0279284986,
   3.1358549405,
   3.0596788747,
   3.1327639622,
   3.1071177979,
   3.0520205558,
   3.0920221542,
   3.0352856964,
   3.1053755939,
   3.1351598848,
   -3.0126873474,
   3.0277699629,
   3.0457460059,
   3.06697954,
   3.1392851453,
   3.1250054694,
   -3.1000396995,
   2.9318450898,
   3.0447056317,
   2.9797348194,
   3.110612432,
   3.0391007404,
   3.1282503663,
   3.0768240504,
   2.9925827781,
   3.0639260409,
   3.1024244075,
   3.1174763116,
   3.0607794182,
   3.1249325677,
   -3.1082592309,
   -3.1013367707,
   -2.921487235,
   3.1199211559,
   -3.0180074534,
   -3.1392434625,
   3.1325510159,
   3.0192489458,
   3.1267347698,
   -3.055123301,
   3.1200248246,
   3.0736123265,
   3.1180803273,
   3.0875585888,
   3.0803663764,
   3.0416431915,
   3.0659094924,
   3.0389535781,
   3.0776804994,
   3.0863817451,
   3.0910470369,
   3.0738203417,
   3.0819711506,
   3.0896191619,
   3.0795744319,
   -3.1331732075,
   3.0529513637,
   3.0898094751,
   3.0919643375,
   -3.1288483962,
   -3.0522371133,
   -3.1372524293,
   3.0132478293,
   2.9508560942,
   -2.9728323423,
   -3.0910507359,
   3.0403925523,
   -2.9734463226,
   -2.792447945,
   3.131281191,
   -3.1411896966,
   -3.1398766146,
   3.0594598315,
   -2.9484414444,
   -3.0682315364,
   -3.1270281162,
   3.0566605038,
   -3.1205224394,
   -2.9020242501,
   3.0134461455,
   -3.1263477305,
   3.0596868233,
   2.9565623813,
   3.1366055364,
   2.9981419267,
   -3.0587998392,
   -3.1197729289,
   3.1299191913,
   -3.0442852368,
   -3.1188337145,
   -3.1298109651,
   3.0853132812,
   -3.1051763537,
   -3.1129343418,
   3.0902067255,
   3.1141412773,
   3.0557272484,
   -3.0951068914,
   -3.043140356,
   -3.1165464067,
   -2.9112476934,
   3.1336014239,
   3.026790801,
   3.0770054872,
   3.0857917623,
   3.0815375178,
   -3.1331853353,
   3.0795217672,
   -3.129296794,
   3.063133503,
   -3.1294575402,
   3.0229624993,
   3.0587373772,
   3.0478157638,
   3.126491207,
   3.0833047069,
   3.1092537226,
   3.1063022883,
   3.0931656987,
   3.0372358154,
   3.1014923124,
   3.0647818285,
   3.0263351873,
   3.0354704322,
   3.0765945151,
   -3.0722314854,
   2.8813650877,
   -3.0556433818,
   2.7999633598,
   3.0217619255,
   3.0439344681,
   2.935472077,
   -3.1195509442,
   3.1192129018,
   -3.137489906,
   -3.0176208034,
   -3.0006626924,
   2.9630323022,
   3.0382809522,
   3.0275203533,
   3.1371384513,
   3.123203054,
   -3.1208754799,
   -3.0895955136,
   -3.1145781203,
   3.1194900322,
   -3.1352390219,
   3.1386046596,
   3.0835942404,
   -3.1291660445,
   -3.0797120676,
   -3.1334249079,
   3.1107963967,
   -3.1294680343,
   3.1218753714,
   3.0314530117,
   3.1193445145,
   3.0134029292,
   3.068804806,
   -3.0327865725,
   -3.1276978885,
   -3.1375293225,
   -3.1264373007,
   3.1106205331,
   -3.1216108189,
   3.0876102684,
   3.1324262899,
   -3.1096499377,
   3.1412522024,
   -3.0852649828,
   3.0693300396,
   -3.0196692058,
   -2.8622929701,
   -3.0834765593,
   3.1414014245,
   -3.1156190675,
   3.1298817859,
   3.0683053377,
   -3.1058362397,
   2.9949024018,
   3.0303778466,
   -3.1336465013,
   -3.0544471771,
   3.1007505509,
   -3.0374995258,
   -3.0483199705,
   -3.0839188055,
   -3.1364119588,
   3.1392006085,
   3.1286150163,
   -3.1382654964,
   -3.1088580208,
   -3.1383259308,
   -3.133478702,
   2.8367193949,
   -2.7583582978,
   -3.1314949056,
   -3.063150633,
   -2.8939498389,
   3.1264328834,
   -3.0248078711,
   -2.9150813698,
   -3.0342487754,
   3.0941863447,
   3.1287351389,
   -3.1403730335,
   3.1244120907,
   3.0199740062,
   3.1154445455,
   -0.0048654189,
   -3.1298190162,
   3.127740295,
   3.0220483116,
   3.1238160316,
   -3.1314115323,
   -3.0153267885,
   -3.0783502748,
   -3.0800356083,
   3.1406496403,
   -3.1101268305,
   3.0279404005,
   3.1148141676,
   2.9932853755,
   -2.9359278236,
   3.1162506486,
   -3.1152014408,
   -3.012088622,
   -3.0608207162,
   -3.1328940776,
   3.1152686232,
   -3.0670875025,
   3.0333251176,
   -2.8053162305,
   3.0300462893,
   -3.0313986086,
   -3.0614745387,
   3.0416602485,
   2.945431717,
   -3.0350913253,
   -0.0359670924,
   3.1290872903,
   3.0322545048,
   3.1283206727,
   3.133515259,
   -3.1029188118,
   -3.0689637382,
   3.0868656103,
   -3.0539256542,
   3.0781701132,
   3.0453018858,
   3.0825303448,
   3.0685237643,
   3.0499963614,
   3.0816979483,
   3.0556636112,
   3.0575712461,
   3.0890997736,
   3.054080372,
   3.0694520749,
   3.0345377668,
   3.1126574791,
   3.0890293031,
   3.0295082633,
   3.1139182509,
   3.0327577661,
   3.1079804705,
   3.1007747731,
   3.1201566141,
   3.0730189383,
   3.0667321542,
   3.1102252941,
   3.0165883028,
   -3.1089878488,
   3.0569625281,
   3.09939328,
   -3.1261637418,
   3.0801517184,
   3.0716864561,
   3.1339379507,
   3.1396054798,
   -3.1367848346,
   -2.9952591492,
   -3.1177515746,
   -3.1310191837,
   3.0926524785,
   -3.1018722157,
   3.0328672177,
   -3.1395208716,
   3.0425253628,
   3.0269306332,
   3.0540814108,
   3.090572851,
   3.0918655675,
   3.0678855494,
   3.0153549053,
   3.0007531453,
   3.1014053166,
   3.0045827744,
   3.0647232231,
   -3.0776077171,
   3.0920645477,
   3.1082933056,
   3.0702613009,
   3.0539957464,
   3.0853878391,
   3.0944894177,
   3.0092852016,
   3.0685349046,
   3.0285857611,
   2.988851261,
   3.1095777977,
   3.073424656,
   3.0976230902,
   -3.0540734841,
   3.0594380202,
   -3.0163790764,
   3.1211255786,
   3.0306384002,
   3.1363849267,
   3.076807497,
   3.0925850003,
   3.1032699389,
   -3.1234260086,
   -2.9431206422,
   3.1391712647,
   -3.1228111405,
   3.1197134101,
   3.008268493,
   3.0970329594,
   3.0792781511,
   3.0865248134,
   -3.1397690501,
   3.0130398768,
   3.0713276591,
   3.1240530118,
   -3.053569569,
   -3.1060000597,
   3.0588357218,
   -3.0050148045,
   -3.1354894547,
   3.1040480524,
   2.9761207904,
   -3.0120382789,
   -2.9990668209,
   -3.0673567581
  ],
  "phi": [
   0.9937302216,
   1.0888817174,
   0.960502555,
   2.1686841991,
   2.1451265345,
   1.0795379803,
   0.9643995759,
   1.4699697056,
   -0.9951734222,
   1.399983199,
   2.0220681641,
   1.4777248113,
   1.0234848278,
   1.1659947103,
   0.9539421543,
   1.0854160247,
   1.313110894,
   1.6020781293,
   2.3804816245,
   0.9610485911,
   1.4536952759,
   1.1931734327,
   2.4017795751,
   1.7289016156,
   1.9097691954,
   2.7204467671,
   1.2629705195,
   1.7566961263,
   -2.0567595461,
   1.8812766856,
   1.3905080124,
   2.1496319181,
   1.1687689929,
   1.0888722906,
   -1.4624717274,
   2.6728206199,
   1.8151794859,
   2.5717621777,
   2.1247267572,
   -1.2743642596,
   -1.1336504707,
   -2.1520733579,
   -1.1469941703,
   -0.9259512424,
   -1.0883813079,
   -1.1755075634,
   -1.0010762665,
   -1.0422517472,
   -1.0815241767,
   -1.063401334,
   -1.1001172534,
   -1.12699246,
   -1.1491783909,
   -1.1426533373,
   -1.0172165654,
   -1.1036827595,
   -1.0260003363,
   -1.0622941474,
   -1.0332411391,
   -1.0978069048,
   -1.1196749,
   -1.1333251564,
   -1.0353603137,
   -1.0808419803,
   -1.3103647231,
   -1.0601311827,
   -1.0683280586,
   -0.9942947162,
   -1.0505179508,
   -1.0382596852,
   -1.0707665528,
   -1.0957855007,
   -1.3956646779,
   -1.6653747663,
   -1.5238149295,
   -0.9874821818,
   -1.1207968631,
   -1.7987014965,
   -1.3218064633,
   -1.1687704155,
   -0.9482320461,
   -1.1283342164,
   -1.249055666,
   -1.0976344504,
   -1.076773719,
   -1.1769287434,
   -1.1182002063,
   -1.1986943241,
   -1.0272835596,
   -1.044008572,
   -1.195865745,
   -1.0634595612,
   -1.0808709091,
   -1.0906807406,
   -1.1670313869,
   -1.0165693711,
   -1.1458635343,
   -1.7262016288,
   -1.9829936539,
   -1.9681459914,
   -0.9507576898,
   -1.0537982398,
   -1.3687696743,
   -1.0264645164,
   -1.0928668653,
   -1.0042816575,
   -1.0616296651,
   -1.2148585207,
   -1.3522104243,
   -1.3961223659,
   1.3583143548,
   -2.4712922446,
   -1.6858075362,
   -1.3803951018,
   -1.4185876936,
   1.3518699452,
   -1.0764428244,
   -1.0408791657,
   -1.2398314424,
   -1.0271904464,
   -1.1059490725,
   -1.0629039936,
   -0.998764133,
   -1.1113180666,
   -1.173635043,
   -1.1273567731,
   -0.9844158423,
   -1.020048159,
   -1.0305104901,
   -1.3262614088,
   -1.1632433072,
   -1.1496488243,
   -0.9797194913,
   -1.056084839,
   -1.1704649058,
   -1.2346130253,
   -1.0882789473,
   -1.1094335349,
   -1.0612968138,
   -1.0789852393,
   -1.0580846445,
   -1.1263688146,
   -1.207034879,
   -0.9533303395,
   -1.0951381761,
   -0.9466093524,
   -1.1550117415,
   -1.1422754588,
   -1.6111528481,
   -1.2729074274,
   -2.0588302042,
   -0.9941019918,
   -1.6295628316,
   -1.0561249357,
   -1.2807073158,
   -1.1032277107,
   -1.1869108509,
   -1.4416930715,
   -1.3710783646,
   -1.7778825375,
   -0.9763793044,
   -1.0889031011,
   -1.1644617734,
   -1.0631904721,
   -1.0497941546,
   -1.098412995,
   -1.1037451251,
   -0.9652519315,
   -1.0046163383,
   -1.0660787295,
   -1.0639750109,
   -1.0912107789,
   -1.1157865693,
   -1.0051965223,
   -1.158214348,
   -1.0696414369,
   -1.0691567861,
   -1.1891500658,
   -1.4268144941,
   -1.3710485507,
   -0.9785524211,
   0.9954641715,
   2.7218769283,
   1.7540930094,
   2.4264216717,
   2.6096343223,
   2.3266661341,
   1.6342934088,
   -1.5067025373,
   -1.2187381511,
   2.612051615,
   1.8580888316,
   -1.130352543,
   1.3209559511,
   -1.0900422735,
   -1.929844076,
   -0.8651958306,
   -1.7534762221,
   -2.8560404854,
   -1.1586078001,
   -2.0600994353,
   -1.8086750612,
   -1.8332523315,
   -1.0328970573,
   -1.1195355657,
   -1.6695101116,
   -1.1309196326,
   -0.8395503732,
   -1.0759326928,
   -1.2382959008,
   -0.9726260274,
   -1.1174010842,
   -1.1199883774,
   -1.1231131685,
   -1.0474924517,
   -1.1265592505,
   -1.2281933163,
   -1.6233769874,
   -2.4642144833,
   -1.1488063937,
   -1.2018730758,
   -1.0436332961,
   -1.0269985652,
   -1.0642541644,
   -0.9912429631,
   -1.0537198896,
   -1.0707816378,
   -1.0743429104,
   -1.0286351924,
   -1.1906005037,
   -1.0046144019,
   -1.1097715209,
   -1.0043382554,
   -1.0556014851,
   -1.02267305,
   -1.1444086348,
   -1.0692518212,
   -1.1404772216,
   -1.1373086096,
   -1.2291799312,
   -1.5075790194,
   -2.3679136221,
   -2.2248886131,
   -1.1883675487,
   -1.524059133,
   -1.5897783418,
   -1.8944002771,
   2.8118923294,
   2.4125777145,
   1.2801636547,
   1.3863324947,
   2.869107515,
   1.1535763155,
   2.4302991282,
   1.0815504099,
   1.1800127094,
   0.9437248936,
   1.5429324283,
   1.7749386763,
   1.1187874427,
   1.096764558,
   1.636371476,
   0.9260982244,
   0.9406471275,
   0.9331051986,
   1.0055022341,
   1.1789931973,
   -1.3329541363,
   1.2887385289,
   1.0554591111,
   1.0140967986,
   1.1414193215,
   1.1071481501,
   1.3383839247,
   1.2044336225,
   -2.473364425,
   -1.2691186819,
   0.9975849661,
   1.7352577827,
   1.4787534611,
   1.6904879026,
   1.2501157965,
   2.5174126361,
   1.1639833365,
   1.8019913919,
   2.5922739728,
   2.1583085978,
   1.8227109078,
   -1.3188235926,
   1.4540587386,
   1.3175622514,
   1.6732791591,
   1.9393825352,
   1.0007754744,
   1.0881155473,
   0.8924827422,
   1.4674290448,
   1.4645972583,
   1.041687816,
   1.253069839,
   1.4794890474,
   1.9212632741,
   1.2036708654,
   1.0347711582,
   1.2966853316,
   0.992014111,
   1.1198356691,
   0.9673236666,
   1.4521735143,
   1.0616507812,
   2.6014038178,
   1.1278129196,
   1.6120605955,
   1.3596517115,
   2.6057908331,
   1.2987059352,
   1.2264851364,
   2.6255622603,
   1.2553556618,
   1.2135574348,
   1.9740116962,
   1.0019764521,
   1.4378363875,
   1.3901032313,
   1.2436776026,
   1.2848308158,
   1.7713975112,
   -1.5739044522,
   1.1587305751,
   1.9767922142,
   -1.2762425523,
   1.8906987922,
   1.0635927416,
   2.3984717332,
   2.037111637,
   2.1126624716,
   1.614386344,
   1.2018466088,
   2.4982344302,
   1.801293048,
   1.9708959672,
   1.2497938863,
   1.0037118571,
   -0.8526628913,
   2.1123709155,
   1.0803183609,
   1.192194685,
   1.0460045676,
   1.1639670728,
   -2.0749496168,
   1.5092110659,
   -1.3829496964,
   1.3292388436,
   0.859415748,
   -1.5442569436,
   1.8623533174,
   1.0317307569,
   1.9718048597,
   1.5162193035,
   2.6554038229,
   1.1984014758,
   -2.3316456524,
   1.023409814,
   -1.6497490827,
   1.4364882117,
   1.2151098066,
   -1.0727830182,
   -1.1339732641,
   -1.0763806401,
   -1.0928781814,
   -1.1064918665,
   -1.0858860461,
   -1.1100914874,
   -1.0713924804,
   -1.0179926977,
   -1.1319117386,
   -1.0535125567,
   -1.0494714402,
   -1.0554758226,
   -1.0807385867,
   -1.1530680906,
   -1.1271666624,
   -1.092840575,
   -1.0734650004,
   -1.0425488024,
   -1.0692335088,
   -1.0922062899,
   -1.1250645262,
   -0.9429088277,
   -1.1010797265,
   -0.9757380177,
   -1.1483891329,
   -1.0004406284,
   -1.0540086405,
   -1.066991086,
   -1.0968756343,
   -0.9832890145,
   -1.1003088594,
   -1.0868741128,
   -1.2116022315,
   -1.6525302893,
   -0.9490939117,
   -1.0220514777,
   -1.1747466119,
   -1.090905638,
   -1.1158898922,
   -1.163791818,
   -1.178266493,
   -1.11617525,
   -0.9955512097,
   -1.0760071822,
   -1.137499049,
   -1.4421805331,
   1.7448199584,
   -1.405018966,
   -1.3769299937,
   -1.8017509081,
   -0.9818015882,
   -0.9883334174,
   -1.0886077569,
   -1.1859912001,
   -1.0381357729,
   -1.0719828071,
   -0.9761582907,
   -1.1778375894,
   -1.0480521193,
   -1.1408037277,
   -1.1062142039,
   -0.99632909,
   -1.0748765636,
   -1.0520914448,
   -0.8884559605,
   -1.1100023238,
   -1.4743583526,
   -1.417886478,
   -0.9077197599,
   -0.9643157752,
   -1.1082591461,
   -1.1262336776,
   -1.1353134452,
   -1.1855489536,
   -1.2616591802,
   -1.8743225819,
   -2.0311548246,
   -1.0791027064,
   -1.191930368,
   -1.1400268755,
   -1.00725766,
   -1.1067154765,
   -1.097503024,
   -1.1688040019,
   -0.993037506,
   -1.1509319902,
   -1.2544596751,
   -1.3105493161,
   1.7414067211,
   -0.7207318232,
   -1.560856084,
   1.2833561302,
   1.2982816798,
   1.7946348543,
   1.290137455,
   1.3913340902,
   1.5819236175
  ],
  "psi": [
   0.6065286241,
   0.8697305382,
   0.8013222352,
   0.8420448341,
   -2.0278622444,
   -1.8074648288,
   0.3904078138,
   0.7511352974,
   0.0187545862,
   -0.8070382935,
   0.5573171682,
   0.8729854184,
   0.8605600787,
   0.6815589011,
   0.3980578416,
   0.8189433588,
   0.6243177154,
   0.4990328025,
   0.5429183179,
   -1.1673788078,
   0.4609864537,
   0.1882673795,
   -2.5200930582,
   -3.1141498675,
   -2.1853759215,
   -2.3496180319,
   -2.8826746147,
   0.0671051716,
   -0.027445404,
   2.6801945889,
   -2.4248072641,
   -2.6067192276,
   -1.2431741426,
   0.4122216079,
   0.5701124548,
   2.5642838636,
   -2.9954415332,
   -2.8872557101,
   -2.3855142319,
   -2.4179793095,
   2.61545569,
   -0.3604099565,
   2.6639807834,
   2.7496098245,
   -0.7554656979,
   -0.7614079369,
   -0.7676655975,
   -0.8685894407,
   -0.7240918521,
   -0.8397260269,
   -0.7743664694,
   -0.7822819713,
   -0.7738306827,
   -0.8278229639,
   -0.6974355715,
   -0.8136440794,
   -0.7665675412,
   -0.8171009232,
   -0.8370088422,
   -0.8661025063,
   -0.717995712,
   -0.8935027476,
   -0.9008435585,
   -0.8891211569,
   -0.7824508119,
   -0.559132467,
   -0.7445158702,
   -0.714724973,
   -0.8547528103,
   -0.9062165082,
   -0.7657759933,
   -0.7567769465,
   -0.7296957625,
   -0.4713585402,
   -0.5630619344,
   2.1521868523,
   -0.692493137,
   -0.4236028104,
   0.0277420219,
   0.1900110365,
   2.4815498358,
   -0.6523417815,
   -0.4290665555,
   -0.1780619108,
   -0.4570003792,
   -0.6702095072,
   -0.6181306929,
   -0.7938186864,
   -0.709929905,
   -0.8561363249,
   -0.5873597912,
   -0.7239394265,
   -0.8003580509,
   -0.7073429172,
   -0.7511465858,
   -0.6078892024,
   -0.8895780433,
   -0.5424437203,
   -0.4988590191,
   -0.253608006,
   -1.0607867537,
   -0.758295478,
   -0.6706629997,
   -0.6250455885,
   -0.7874938481,
   -0.8665273642,
   -0.8196885246,
   -0.665723127,
   -0.8136516161,
   -0.5524151148,
   -0.5115931585,
   -0.0909198436,
   2.8742444199,
   1.8895829668,
   -0.5607206735,
   0.1547465771,
   2.8771726197,
   -0.8146432386,
   -0.7151915581,
   -0.5744574471,
   -0.8132172862,
   -0.7989877217,
   -0.8386512448,
   -0.8392134998,
   -0.6681649162,
   -0.7032596902,
   -0.7233653664,
   -0.9761970804,
   -0.7432490382,
   -0.9503450336,
   -0.6140003623,
   -0.7461030791,
   -0.746470048,
   -0.7550089844,
   -0.8698299548,
   -0.6860590734,
   -0.5663307965,
   -0.7237719754,
   -0.664294622,
   -0.8096529055,
   -0.7448593995,
   -0.755043805,
   -0.721478994,
   -0.7910278413,
   -0.7434813469,
   -0.8416623562,
   -0.9116157194,
   -0.6111854366,
   -0.4292627997,
   -0.7613805203,
   -0.7280721091,
   1.0273822191,
   -0.5448455342,
   -1.0099681256,
   -0.7596145895,
   -0.7461737826,
   -0.6099500257,
   -0.5867588534,
   -0.2059240389,
   1.5777432551,
   2.6491566612,
   -0.6071743495,
   -0.7511002072,
   -0.7543832546,
   -0.7706334263,
   -0.7232498288,
   -0.7111579509,
   -0.79674164,
   -0.8740977935,
   -0.7434866048,
   -0.7275547152,
   -0.7998876573,
   -0.7348634242,
   -0.8096107711,
   -0.7835294036,
   -0.7150366797,
   -0.7742055763,
   -0.7434951473,
   -0.5270166977,
   -0.2025993414,
   -0.6578351657,
   -0.5298827022,
   -2.5007808553,
   -2.3404118516,
   -2.2762638321,
   -2.7933249089,
   -2.6059125458,
   0.3015677265,
   2.2214102077,
   3.0619901386,
   -0.7082782201,
   -2.5540923191,
   1.0002083322,
   -0.7400777419,
   3.1060505716,
   -0.5684615014,
   2.710634218,
   -0.6866302918,
   2.5821768227,
   1.0378502455,
   2.3395883228,
   2.4632431897,
   1.6328717658,
   2.5284558085,
   2.6869038146,
   2.2196408265,
   -0.0551355284,
   1.9909963636,
   -0.8439223854,
   -0.7241673168,
   -0.8005898715,
   -0.8737636306,
   -0.8910630627,
   -0.7477146652,
   -0.8638162473,
   -0.6492397123,
   -0.8864289601,
   -0.6352663514,
   -0.2766689174,
   -1.1010818251,
   -0.7961700634,
   -0.8407031838,
   -0.7334053759,
   -0.8154789756,
   -0.8213284302,
   -0.8451028544,
   -0.8167572719,
   -0.8490665323,
   -0.789080728,
   -0.7708460206,
   -0.7378107271,
   -0.7423262221,
   -0.757173253,
   -0.845600439,
   -0.7939372135,
   -0.7717990333,
   -0.773550174,
   -0.7559117095,
   -0.6276512984,
   -0.6959164608,
   -0.3156364884,
   -0.2373139367,
   2.9167256419,
   2.8273643209,
   2.3248766692,
   2.4774874597,
   2.1838845303,
   -2.3904779684,
   0.5355659766,
   -1.404310312,
   0.2425835965,
   0.5672280127,
   -2.7535738689,
   -2.3791496972,
   -2.1046145846,
   -2.5468351621,
   -2.5737876215,
   0.8515892534,
   -0.2896526339,
   -2.8482746128,
   0.7667057965,
   0.279814207,
   -0.0674681687,
   0.7505977246,
   0.6844050793,
   0.8061366195,
   0.7533087719,
   0.5632970409,
   -2.9659585301,
   3.0910523901,
   0.7977448001,
   0.8377327101,
   0.6711629177,
   0.7543132518,
   -3.0205990944,
   -2.859067364,
   -2.83132373,
   -0.2690344659,
   -2.4332557369,
   0.4399566799,
   0.0547163932,
   -2.8524045248,
   -2.379565744,
   -2.7584907007,
   -2.533740083,
   -0.0881496258,
   -2.4460888921,
   -2.1700126105,
   -2.2991944307,
   -0.340508159,
   -2.4643116096,
   -2.5821618075,
   2.8651570201,
   -2.8456438428,
   -2.4041494226,
   -2.4249607352,
   -2.252071604,
   -2.608518774,
   3.0539093861,
   -2.0692432237,
   0.3331863738,
   0.0328509062,
   3.1018517947,
   0.1419817685,
   0.4189850423,
   0.6790059594,
   0.7609634506,
   0.7630211276,
   0.8131436774,
   -2.1586746923,
   -2.6314525946,
   -2.4442011675,
   0.3158249165,
   -2.1348999289,
   -0.0763019057,
   -1.045232728,
   0.3960094719,
   0.0593895682,
   -2.0983622657,
   -2.6811607931,
   -2.7804459821,
   2.2014632342,
   -2.3401919493,
   -2.2872273545,
   -2.1585137839,
   -2.6564178248,
   0.7686407804,
   0.1671404101,
   -3.052840716,
   -2.5407257212,
   -2.3602751029,
   -0.2296795243,
   0.1473007694,
   -2.5343067631,
   -2.3953414725,
   -2.1892990573,
   -2.2728783118,
   -2.4961977039,
   0.2505141118,
   -2.8433265156,
   -2.2399504997,
   -1.592330455,
   -2.6486689412,
   0.7018690097,
   -0.848699281,
   -0.4486943107,
   -2.6039954441,
   -2.9841858015,
   0.7266158253,
   0.8360788464,
   -3.0443813869,
   -2.7336457518,
   -0.0547423577,
   -1.2788108745,
   -2.1796243002,
   0.5307140867,
   -0.0038248921,
   0.8839095359,
   -2.6782958044,
   -2.8892071454,
   -2.4285220579,
   -2.773557409,
   -3.0699552127,
   -2.3790542829,
   0.1441958871,
   -2.310405593,
   0.701118974,
   -0.7616011002,
   -0.7076689595,
   -0.8065737926,
   -0.738481632,
   -0.7811905302,
   -0.7561806931,
   -0.7409968565,
   -0.8379477627,
   -0.7426733267,
   -0.7936127091,
   -0.752280963,
   -0.7882892716,
   -0.8018752399,
   -0.6727991208,
   -0.682642843,
   -0.7802505665,
   -0.7096960204,
   -0.8037170675,
   -0.8152781437,
   -0.7947109401,
   -0.650853439,
   -0.8075927152,
   -0.7956085202,
   -0.6819129475,
   -0.7833757958,
   -0.8050632258,
   -0.8260311743,
   -0.8513922297,
   -0.7709537241,
   -0.7773694294,
   -0.8594400685,
   -0.7924553492,
   -0.7369396549,
   -0.7399145262,
   -0.4967961331,
   -0.8109836097,
   -0.6942704705,
   -0.97337331,
   -0.6113869879,
   -0.9266762713,
   -0.5493200909,
   -0.7577592343,
   -0.7528170822,
   -0.7864264507,
   -0.7244577057,
   -0.589087816,
   0.0098622894,
   0.1879064138,
   2.3135006718,
   1.9315374309,
   2.2746381513,
   2.3162825304,
   -0.6946819957,
   -0.7364430465,
   -0.7096291811,
   -0.856533685,
   -0.7559402176,
   -0.8286125657,
   -0.5745070272,
   -0.8752210669,
   -0.5926533846,
   -0.5999144717,
   -0.8303758263,
   -0.4150108572,
   -0.5013859429,
   -0.7844668829,
   -0.4372143355,
   -0.4365638712,
   -0.4583011898,
   -0.9930055145,
   -0.702872133,
   -0.7214529643,
   -0.711652543,
   -0.6952197905,
   -0.697158916,
   -0.7989447212,
   -0.2074493737,
   1.8799327244,
   -0.5818216002,
   -0.721089228,
   -0.7918832076,
   -0.8002586928,
   -0.7431206191,
   -0.7912284046,
   -0.7678935116,
   -0.7380172446,
   -0.6286430326,
   -0.8469934273,
   -0.749361203,
   0.0018764106,
   -0.8199939659,
   0.0764885339,
   -0.0001120456,
   0.5336812696,
   -2.3259247603,
   -2.3214723348,
   -2.2971217602
  ]
 },
 "A2ADR_conformer_1063": {
  "omega": [
   3.1185382259,
   2.9963452484,
   -3.0298167996,
   3.0521704917,
   2.8860257059,
   3.0765119445,
   3.0435769954,
   3.057037423,
   3.0538832621,
   -3.030292355,
   -3.0410551399,
   -2.9571920588,
   -3.0243072487,
   -3.0785825157,
   3.1071397856,
   3.1022834225,
   3.1081171584,
   -3.1133112012,
   -3.0608543884,
   -3.0773769543,
   -3.1270055836,
   3.1006799753,
   -3.1184911697,
   3.0654187137,
   -3.1368393871,
   -3.1263400579,
   -3.1194129214,
   -2.998100845,
   2.9849038106,
   -3.0331871656,
   3.027394028,
   2.9262715967,
   3.0246239122,
   -2.9775951575,
   3.1149553383,
   2.9798372126,
   -3.05722277,
   -3.0824140593,
   3.1204214655,
   -3.1187838921,
   -3.1321023894,
   -3.0540434646,
   2.9365109761,
   3.1353615059,
   3.1374453411,
   3.1072431574,
   3.0681150061,
   3.0837307763,
   3.094208676,
   3.1015695925,
   3.1036104553,
   3.0959800151,
   3.1329792507,
   3.0734447701,
   3.0390347089,
   3.0492240661,
   3.0884463067,
   3.0797993337,
   3.130515515,
   3.1237688599,
   3.1175456675,
   -3.1309679326,
   -3.1240759536,
   -3.1075548802,
   -3.1145086627,
   2.947466778,
   3.0373559405,
   3.0406556423,
   3.1358903823,
   3.1225697567,
   -3.1239547773,
   3.1087704258,
   -3.1134245834,
   -3.0665725217,
   -3.0704670792,
   3.0886079388,
   3.11716731,
   -3.0800846274,
   -3.127769391,
   3.1299495495,
   -3.0180193123,
   3.1294552596,
   -3.1362307793,
   2.9185045187,
   2.9787991958,
   3.1047768215,
   3.0482283053,
   3.1343595548,
   2.9925843932,
   3.0761844897,
   3.0458196984,
   3.0286588221,
   3.0958714064,
   3.0277213241,
   -3.1300181308,
   2.9330254995,
   -3.0874918579,
   -3.0625084247,
   -3.0495267541,
   -3.0905811779,
   -3.0385434714,
   3.1390692836,
   3.1383253093,
   2.9475942845,
   3.1014216382,
   3.1132002561,
   3.0749157829,
   -3.1391002698,
   -3.0836304069,
   3.1159030678,
   -3.0668577371,
   3.0666298018,
   -3.1199721019,
   -3.0948159727,
   -2.8465481617,
   -3.1371195339,
   -2.9941741146,
   -3.1113203368,
   3.0978581897,
   3.0279284986,
   3.1358549405,
   3.0596788747,
   3.1327639622,
   3.1071177979,
   3.0520205558,
   3.0920221542,
   3.0352856964,
   3.1053755939,
   3.1351598848,
   -3.0126873474,
   3.0277699629,
   3.0457460059,
   3.06697954,
   3.1392851453,
   3.1250054694,
   -3.1000396995,
   2.9318450898,
   3.0447056317,
   2.9797348194,
   3.110612432,
   3.0391007404,
   3.1282503663,
   3.0768240504,
   2.9925827781,
   3.0639260409,
   3.1024244075,
   3.1174763116,
   3.0607794182,
   3.1249325677,
   -3.1082592309,
   -3.1013367707,
   -2.921487235,
   3.1199211559,
   -3.0180074534,
   -3.1392434625,
   3.1325510159,
   3.0192489458,
   3.1267347698,
   -3.055123301,
   3.1200248246,
   3.0736123265,
   3.1180803273,
   3.0875585888,
   3.0803663764,
   3.0416431915,
   3.0659094924,
   3.0389535781,
   3.0776804994,
   3.0863817451,
   3.0910470369,
   3.0738203417,
   3.0819711506,
   3.0896191619,
   3.0795744319,
   -3.1331732075,
   3.0529513637,
   3.0898094751,
   3.0919643375,
   -3.1288483962,
   -3.0522371133,
   -3.1372524293,
   3.0144478886,
   3.1310424841,
   -3.0218645727,
   3.0880089785,
   -2.9294198349,
   2.9214676784,
   2.9346964724,
   -2.9743557529,
   3.1370720211,
   -3.1170235248,
   -2.6859679305,
   3.1355167437,
   -3.1304906879,
   3.141406053,
   3.1411176624,
   -3.1382484111,
   2.9768763399,
   2.9866662265,
   -3.1136940295,
   3.0596868233,
   2.9565623813,
   3.1366055364,
   2.9981419267,
   -3.0587998392,
   -3.1197729289,
   3.1299191913,
   -3.0442852368,
   -3.1188337145,
   -3.1298109651,
   3.0853132812,
   -3.1051763537,
   -3.1129343418,
   3.0902067255,
   3.1141412773,
   3.0557272484,
   -3.0951068914,
   -3.043140356,
   -3.1165464067,
   -2.9112476934,
   3.1336014239,
   3.026790801,
   3.0770054872,
   3.0857917623,
   3.0815375178,
   -3.1331853353,
   3.0795217672,
   -3.129296794,
   3.063133503,
   -3.1294575402,
   3.0229624993,
   3.0587373772,
   3.0478157638,
   3.126491207,
   3.0833047069,
   3.1092537226,
   3.1063022883,
   3.0931656987,
   3.0372358154,
   3.1014923124,
   3.0647818285,
   3.0256676614,
   -3.0679145972,
   3.0767720597,
   -3.1353956011,
   3.1124250682,
   -3.0032560713,
   -3.086585292,
   3.080205113,
   3.1360933225,
   -3.1293239063,
   -3.1408029996,
   3.0644693719,
   -3.0309345306,
   3.0752255592,
   3.0646837927,
   3.1105574109,
   -3.0153916204,
   3.097639179,
   -3.1095815131,
   3.0972821924,
   3.11554089,
   -3.0886271809,
   -3.0512958036,
   -3.0535704021,
   3.1313271304,
   -3.1158254669,
   3.0477069853,
   -3.1336231624,
   -3.0814913031,
   -3.0570588031,
   3.138210108,
   3.0757720674,
   -3.0759313083,
   3.0333374128,
   3.0079151139,
   3.1376467482,
   2.942257973,
   3.0895165272,
   3.1211052994,
   -2.9859431385,
   -3.0857467785,
   2.9980854352,
   3.1268510589,
   -2.9770656101,
   -3.0169331501,
   3.0517244782,
   -3.0603846758,
   -3.0566629717,
   -3.11352642,
   -3.1014987697,
   3.1243531418,
   3.0460259222,
   3.0819423937,
   -3.0862419863,
   -2.9646722029,
   3.0189587785,
   3.0859515467,
   -3.0560820614,
   -3.1097346512,
   3.1322870269,
   -3.0912694317,
   -2.9173600097,
   -3.1115302693,
   -3.0694862703,
   3.0541572894,
   3.1415346261,
   -3.0835826776,
   3.0964662213,
   -3.0871557196,
   -3.0186430651,
   -3.0861495558,
   2.9902620017,
   3.0381297165,
   -3.1407666568,
   -3.0739705813,
   -3.1358686878,
   -3.1240357903,
   -3.1283091834,
   -3.1376914485,
   -2.9803002773,
   3.0503508584,
   -2.864835721,
   -3.0961116809,
   3.0640028041,
   -3.1368427595,
   3.1362256209,
   3.1282501644,
   3.1414207479,
   -3.0151238452,
   3.0146711379,
   -3.0915479545,
   -3.1384211342,
   -3.1366623203,
   -3.1306423738,
   3.1325341425,
   -3.0879860163,
   3.139939554,
   3.1225367843,
   -3.0682862754,
   3.1402377109,
   -3.1407327215,
   3.1282219117,
   -3.0931028995,
   -3.0898940324,
   2.9754932903,
   -3.0122400525,
   3.0060111326,
   2.9717562767,
   3.0595474676,
   3.1169422103,
   -3.1101922671,
   3.1038132244,
   -3.1273716226,
   -3.1188261832,
   -2.9470611981,
   -3.138690616,
   3.0183267195,
   -3.0703410755,
   -3.0506865018,
   2.904224746,
   3.0626258165,
   3.0731852009,
   3.1029914663,
   -3.094393909,
   -3.0124220542,
   -3.1003960631,
   3.0781701132,
   3.0453018858,
   3.0825303448,
   3.0685237643,
   3.0499963614,
   3.0816979483,
   3.0556636112,
   3.0575712461,
   3.0890997736,
   3.054080372,
   3.0694520749,
   3.0345377668,
   3.1126574791,
   3.0890293031,
   3.0295082633,
   3.1139182509,
   3.0327577661,
   3.1079804705,
   3.1007747731,
   3.1201566141,
   3.0730189383,
   3.0667321542,
   3.1102252941,
   3.0165883028,
   -3.1089878488,
   3.0569625281,
   3.09939328,
   -3.1261637418,
   3.0801517184,
   3.0716864561,
   3.1339379507,
   3.1396054798,
   -3.1367848346,
   -2.9952591492,
   -3.1177515746,
   -3.1310191837,
   3.0926524785,
   -3.1018722157,
   3.0328672177,
   -3.1395208716,
   3.0425253628,
   3.0269306332,
   3.0540814108,
   3.090572851,
   3.0918655675,
   3.0678855494,
   3.0153549053,
   3.0007531453,
   3.1014053166,
   3.0045827744,
   3.0647232231,
   -3.0776077171,
   3.0920645477,
   3.1082933056,
   3.0702613009,
   3.0539957464,
   3.0853878391,
   3.0944894177,
   3.0092852016,
   3.0685349046,
   3.0285857611,
   2.988851261,
   3.1095777977,
   3.073424656,
   3.0976230902,
   -3.0540734841,
   3.0594380202,
   -3.0163790764,
   3.1211255786,
   3.0306384002,
   3.1363849267,
   3.076807497,
   3.0925850003,
   3.1032699389,
   -3.1234260086,
   -2.9431206422,
   3.1391712647,
   -3.1228111405,
   3.1197134101,
   3.008268493,
   3.0970329594,
   3.0792781511,
   3.0865248134,
   -3.1397690501,
   3.0130398768,
   3.0713276591,
   3.1240530118,
   -3.053569569,
   -3.1063599201,
   -3.1270807899,
   -2.9818988846,
   -3.1214379016,
   -3.0412839853,
   -3.0140294341,
   -3.1235508044,
   3.0200910268,
   3.0077165222
  ],
  "phi": [
   -2.2355271576,
   -2.3314498701,
   -2.8054494975,
   0.9096100104,
   -0.9832848787,
   -0.9956912911,
   -1.7647183689,
   -1.3103990727,
   -1.8970692924,
   -1.4007358122,
   -2.0223216533,
   -1.47820788,
   -1.0239872675,
   -1.166842576,
   -1.0369708526,
   -1.071062584,
   -1.0939357477,
   -1.1816473503,
   -2.1906785784,
   -1.0578343906,
   -1.7429456585,
   -0.9755617425,
   1.6185371665,
   -1.2033371958,
   -0.9467815656,
   -1.0009768856,
   -0.9674244351,
   -1.835267901,
   1.2185360845,
   -1.7380295177,
   -2.1045967248,
   -1.2664617349,
   -0.9739630879,
   1.7887208449,
   1.5904857856,
   1.5142045814,
   -1.5245424503,
   -2.0894817898,
   -1.7932134245,
   -1.2743642596,
   -1.1336504707,
   -2.1520733579,
   -1.1469941703,
   -0.9259512424,
   -1.0883813079,
   -1.1755075634,
   -1.0010762665,
   -1.0422517472,
   -1.0815241767,
   -1.063401334,
   -1.1001172534,
   -1.12699246,
   -1.1491783909,
   -1.1426533373,
   -1.0172165654,
   -1.1036827595,
   -1.0260003363,
   -1.0622941474,
   -1.0332411391,
   -1.0978069048,
   -1.1196749,
   -1.1333251564,
   -1.0353603137,
   -1.0808419803,
   -1.3103647231,
   -1.0601311827,
   -1.0683280586,
   -0.9942947162,
   -1.0505179508,
   -1.0382596852,
   -1.0707665528,
   -1.0957855007,
   -1.3956646779,
   -1.6653747663,
   -1.5238149295,
   -0.9874821818,
   -1.1207968631,
   -1.7987014965,
   -1.3218064633,
   -1.1687704155,
   -0.9482320461,
   -1.1283342164,
   -1.249055666,
   -1.0976344504,
   -1.076773719,
   -1.1769287434,
   -1.1182002063,
   -1.1986943241,
   -1.0272835596,
   -1.044008572,
   -1.195865745,
   -1.0634595612,
   -1.0808709091,
   -1.0906807406,
   -1.1670313869,
   -1.0165693711,
   -1.1458635343,
   -1.7262016288,
   -1.9829936539,
   -1.9681459914,
   -0.9507576898,
   -1.0537982398,
   -1.3687696743,
   -1.0264645164,
   -1.0928668653,
   -1.0042816575,
   -1.0616296651,
   -1.2148585207,
   -1.3522104243,
   -1.3961223659,
   1.3583143548,
   -2.4712922446,
   -1.6858075362,
   -1.3803951018,
   -1.4185876936,
   1.3518699452,
   -1.0764428244,
   -1.0408791657,
   -1.2398314424,
   -1.0271904464,
   -1.1059490725,
   -1.0629039936,
   -0.998764133,
   -1.1113180666,
   -1.173635043,
   -1.1273567731,
   -0.9844158423,
   -1.020048159,
   -1.0305104901,
   -1.3262614088,
   -1.1632433072,
   -1.1496488243,
   -0.9797194913,
   -1.056084839,
   -1.1704649058,
   -1.2346130253,
   -1.0882789473,
   -1.1094335349,
   -1.0612968138,
   -1.0789852393,
   -1.0580846445,
   -1.1263688146,
   -1.207034879,
   -0.9533303395,
   -1.0951381761,
   -0.9466093524,
   -1.1550117415,
   -1.1422754588,
   -1.6111528481,
   -1.2729074274,
   -2.0588302042,
   -0.9941019918,
   -1.6295628316,
   -1.0561249357,
   -1.2807073158,
   -1.1032277107,
   -1.1869108509,
   -1.4416930715,
   -1.3710783646,
   -1.7778825375,
   -0.9763793044,
   -1.0889031011,
   -1.1644617734,
   -1.0631904721,
   -1.0497941546,
   -1.098412995,
   -1.1037451251,
   -0.9652519315,
   -1.0046163383,
   -1.0660787295,
   -1.0639750109,
   -1.0912107789,
   -1.1157865693,
   -1.0051965223,
   -1.158214348,
   -1.0696414369,
   -1.0691567861,
   -1.1891500658,
   -1.4268144941,
   -1.3710485507,
   -0.9785524211,
   0.9973785486,
   2.0729047636,
   1.7783387726,
   2.6022152689,
   1.6180492685,
   1.679492593,
   2.7705553066,
   2.3054154067,
   -1.8377812226,
   -1.3032484098,
   -0.0617818324,
   -2.187436875,
   -1.1704687651,
   1.0127942311,
   1.8492738957,
   1.1449412949,
   1.0248703364,
   1.1320788619,
   -1.1586078001,
   -2.0600994353,
   -1.8086750612,
   -1.8332523315,
   -1.0328970573,
   -1.1195355657,
   -1.6695101116,
   -1.1309196326,
   -0.8395503732,
   -1.0759326928,
   -1.2382959008,
   -0.9726260274,
   -1.1174010842,
   -1.1199883774,
   -1.1231131685,
   -1.0474924517,
   -1.1265592505,
   -1.2281933163,
   -1.6233769874,
   -2.4642144833,
   -1.1488063937,
   -1.2018730758,
   -1.0436332961,
   -1.0269985652,
   -1.0642541644,
   -0.9912429631,
   -1.0537198896,
   -1.0707816378,
   -1.0743429104,
   -1.0286351924,
   -1.1906005037,
   -1.0046144019,
   -1.1097715209,
   -1.0043382554,
   -1.0556014851,
   -1.02267305,
   -1.1444086348,
   -1.0692518212,
   -1.1404772216,
   -1.1373086096,
   -1.2291799312,
   -1.5075790194,
   -1.0992793923,
   -1.8540744993,
   -1.0538750271,
   -1.461280949,
   0.9963950515,
   -1.5303996514,
   -1.0333831293,
   -1.1310105319,
   -0.800314895,
   -1.0949473703,
   -1.1011951661,
   -1.0965018312,
   -1.3777444439,
   -1.2375466299,
   -1.1862131543,
   -0.9010400367,
   1.7853539348,
   1.4790932356,
   -1.3172686581,
   -2.2060124192,
   -1.7373102447,
   1.4150099383,
   1.0221957571,
   1.7827737122,
   1.514468591,
   1.5930100161,
   -1.2585489139,
   0.9767613532,
   1.0987049732,
   1.0727096031,
   1.1647367815,
   2.6332947115,
   -2.6895495449,
   1.4217478882,
   1.4106312391,
   -1.5459703148,
   1.1991985818,
   1.2989853425,
   1.1077419568,
   1.054892522,
   0.9600134388,
   1.2842566332,
   1.2748924476,
   2.1046524122,
   1.5097611733,
   2.1787088113,
   2.5778440262,
   3.0448282301,
   1.1869393917,
   1.1004117476,
   -1.7713999958,
   2.2841673823,
   1.2003400876,
   1.4650862294,
   1.3951614375,
   1.2393568653,
   1.1369413782,
   0.9540304669,
   0.9217622933,
   1.0832567662,
   2.456258247,
   1.6085835561,
   2.9793757573,
   1.7107355941,
   1.4202798547,
   2.5692665861,
   2.1144942054,
   0.9953296917,
   1.1030943892,
   1.196535332,
   1.418422458,
   1.0877558462,
   1.7754084375,
   1.131360736,
   0.9914579912,
   1.1780313183,
   1.6459104687,
   1.2588930798,
   1.2417004197,
   -1.4408430737,
   1.1814072399,
   1.0303908412,
   1.5851802952,
   1.1775720102,
   1.4396930197,
   1.0458577797,
   1.184436049,
   1.234671512,
   1.6524884143,
   1.2761556643,
   1.1381709288,
   1.6145087221,
   1.0733970644,
   1.2085099066,
   0.9640588034,
   1.0686534324,
   2.4711871736,
   1.2023818636,
   2.1101304349,
   1.9903850995,
   1.1310796153,
   -1.3424770158,
   1.470320105,
   1.4902367229,
   1.4766968499,
   1.206981148,
   1.7711301519,
   2.0788654449,
   -1.99033761,
   1.331329696,
   -1.3925013803,
   1.2201205557,
   1.8480869901,
   3.1095006301,
   0.9956192121,
   1.9040775324,
   0.9445369791,
   1.0686720019,
   1.5015972921,
   1.6001493548,
   0.8253060587,
   1.3556176925,
   -1.1995782333,
   1.8983855053,
   1.6524379782,
   -1.0727830182,
   -1.1339732641,
   -1.0763806401,
   -1.0928781814,
   -1.1064918665,
   -1.0858860461,
   -1.1100914874,
   -1.0713924804,
   -1.0179926977,
   -1.1319117386,
   -1.0535125567,
   -1.0494714402,
   -1.0554758226,
   -1.0807385867,
   -1.1530680906,
   -1.1271666624,
   -1.092840575,
   -1.0734650004,
   -1.0425488024,
   -1.0692335088,
   -1.0922062899,
   -1.1250645262,
   -0.9429088277,
   -1.1010797265,
   -0.9757380177,
   -1.1483891329,
   -1.0004406284,
   -1.0540086405,
   -1.066991086,
   -1.0968756343,
   -0.9832890145,
   -1.1003088594,
   -1.0868741128,
   -1.2116022315,
   -1.6525302893,
   -0.9490939117,
   -1.0220514777,
   -1.1747466119,
   -1.090905638,
   -1.1158898922,
   -1.163791818,
   -1.178266493,
   -1.11617525,
   -0.9955512097,
   -1.0760071822,
   -1.137499049,
   -1.4421805331,
   1.7448199584,
   -1.405018966,
   -1.3769299937,
   -1.8017509081,
   -0.9818015882,
   -0.9883334174,
   -1.0886077569,
   -1.1859912001,
   -1.0381357729,
   -1.0719828071,
   -0.9761582907,
   -1.1778375894,
   -1.0480521193,
   -1.1408037277,
   -1.1062142039,
   -0.99632909,
   -1.0748765636,
   -1.0520914448,
   -0.8884559605,
   -1.1100023238,
   -1.4743583526,
   -1.417886478,
   -0.9077197599,
   -0.9643157752,
   -1.1082591461,
   -1.1262336776,
   -1.1353134452,
   -1.1855489536,
   -1.2616591802,
   -1.8743225819,
   -2.0311548246,
   -1.0791027064,
   -1.191930368,
   -1.1400268755,
   -1.00725766,
   -1.1067154765,
   -1.097503024,
   -1.1688040019,
   -0.993037506,
   -1.1509319902,
   -1.2544596751,
   -1.3105493161,
   -2.3544215051,
   -1.741799148,
   1.0499122741,
   -1.6065465514,
   -1.6247493046,
   -1.7225278336,
   -2.8352834907,
   -2.2070129406,
   -2.0647396546
  ],
  "psi": [
   2.1776782359,
   2.5136253848,
   2.1515997546,
   2.2032335037,
   0.749451253,
   2.351746359,
   2.4770718153,
   2.4935655188,
   2.4389497978,
   -0.2784887936,
   -0.5548138839,
   -0.8727881078,
   -0.8609632041,
   -0.6789260956,
   -0.3983538305,
   -0.7125505931,
   -0.7912637864,
   -0.8008014262,
   -0.649890752,
   1.2327331151,
   -0.3705248054,
   0.2189285791,
   2.2433196964,
   -0.1430493025,
   2.3618182044,
   -0.8439749517,
   -0.5315626873,
   2.390571173,
   0.4229777811,
   -2.7229840582,
   2.7460821465,
   2.3523822696,
   2.8256338085,
   2.3459045866,
   -0.3422577197,
   0.1137776246,
   0.6799476017,
   2.1314428161,
   0.189222591,
   0.2960289351,
   2.61545569,
   -0.3604099565,
   2.6639807834,
   2.7496098245,
   -0.7554656979,
   -0.7614079369,
   -0.7676655975,
   -0.8685894407,
   -0.7240918521,
   -0.8397260269,
   -0.7743664694,
   -0.7822819713,
   -0.7738306827,
   -0.8278229639,
   -0.6974355715,
   -0.8136440794,
   -0.7665675412,
   -0.8171009232,
   -0.8370088422,
   -0.8661025063,
   -0.717995712,
   -0.8935027476,
   -0.9008435585,
   -0.8891211569,
   -0.7824508119,
   -0.559132467,
   -0.7445158702,
   -0.714724973,
   -0.8547528103,
   -0.9062165082,
   -0.7657759933,
   -0.7567769465,
   -0.7296957625,
   -0.4713585402,
   -0.5630619344,
   2.1521868523,
   -0.692493137,
   -0.4236028104,
   0.0277420219,
   0.1900110365,
   2.4815498358,
   -0.6523417815,
   -0.4290665555,
   -0.1780619108,
   -0.4570003792,
   -0.6702095072,
   -0.6181306929,
   -0.7938186864,
   -0.709929905,
   -0.8561363249,
   -0.5873597912,
   -0.7239394265,
   -0.8003580509,
   -0.7073429172,
   -0.7511465858,
   -0.6078892024,
   -0.8895780433,
   -0.5424437203,
   -0.4988590191,
   -0.253608006,
   -1.0607867537,
   -0.758295478,
   -0.6706629997,
   -0.6250455885,
   -0.7874938481,
   -0.8665273642,
   -0.8196885246,
   -0.665723127,
   -0.8136516161,
   -0.5524151148,
   -0.5115931585,
   -0.0909198436,
   2.8742444199,
   1.8895829668,
   -0.5607206735,
   0.1547465771,
   2.8771726197,
   -0.8146432386,
   -0.7151915581,
   -0.5744574471,
   -0.8132172862,
   -0.7989877217,
   -0.8386512448,
   -0.8392134998,
   -0.6681649162,
   -0.7032596902,
   -0.7233653664,
   -0.9761970804,
   -0.7432490382,
   -0.9503450336,
   -0.6140003623,
   -0.7461030791,
   -0.746470048,
   -0.7550089844,
   -0.8698299548,
   -0.6860590734,
   -0.5663307965,
   -0.7237719754,
   -0.664294622,
   -0.8096529055,
   -0.7448593995,
   -0.755043805,
   -0.721478994,
   -0.7910278413,
   -0.7434813469,
   -0.8416623562,
   -0.9116157194,
   -0.6111854366,
   -0.4292627997,
   -0.7613805203,
   -0.7280721091,
   1.0273822191,
   -0.5448455342,
   -1.0099681256,
   -0.7596145895,
   -0.7461737826,
   -0.6099500257,
   -0.5867588534,
   -0.2059240389,
   1.5777432551,
   2.6491566612,
   -0.6071743495,
   -0.7511002072,
   -0.7543832546,
   -0.7706334263,
   -0.7232498288,
   -0.7111579509,
   -0.79674164,
   -0.8740977935,
   -0.7434866048,
   -0.7275547152,
   -0.7998876573,
   -0.7348634242,
   -0.8096107711,
   -0.7835294036,
   -0.7150366797,
   -0.7742055763,
   -0.7434951473,
   -0.5270166977,
   -0.2025993414,
   -0.6578351657,
   -0.5313962962,
   -2.4226868993,
   -2.463830747,
   -2.3666119539,
   -2.3622132059,
   -2.0810279324,
   0.6365334751,
   -2.8851876228,
   -2.7550854452,
   0.1059158424,
   -1.5755809934,
   2.545718896,
   -2.4433096435,
   2.0059325003,
   0.5611849688,
   -2.3388555981,
   -2.2386198542,
   0.8979546957,
   0.8471941021,
   2.3395883228,
   2.4632431897,
   1.6328717658,
   2.5284558085,
   2.6869038146,
   2.2196408265,
   -0.0551355284,
   1.9909963636,
   -0.8439223854,
   -0.7241673168,
   -0.8005898715,
   -0.8737636306,
   -0.8910630627,
   -0.7477146652,
   -0.8638162473,
   -0.6492397123,
   -0.8864289601,
   -0.6352663514,
   -0.2766689174,
   -1.1010818251,
   -0.7961700634,
   -0.8407031838,
   -0.7334053759,
   -0.8154789756,
   -0.8213284302,
   -0.8451028544,
   -0.8167572719,
   -0.8490665323,
   -0.789080728,
   -0.7708460206,
   -0.7378107271,
   -0.7423262221,
   -0.757173253,
   -0.845600439,
   -0.7939372135,
   -0.7717990333,
   -0.773550174,
   -0.7559117095,
   -0.6276512984,
   -0.6959164608,
   -0.3156364884,
   -0.236399961,
   -0.4893677915,
   2.221117462,
   2.6674470892,
   2.9952494753,
   1.0622235862,
   -0.1569041552,
   -0.8886695043,
   -1.0062100935,
   -0.8448643308,
   -0.7269569729,
   -0.7163045592,
   -0.7737105927,
   -0.3661631407,
   2.7903400574,
   2.8677021941,
   2.3695428443,
   -0.349471593,
   -3.0438132977,
   -0.1275119639,
   2.0744442932,
   1.1715908134,
   -2.746953748,
   0.29834483,
   -0.2614216731,
   -3.1412738284,
   0.5652104541,
   3.0319046632,
   -2.4821371979,
   0.7100125513,
   0.7217467094,
   0.7611382725,
   -2.7832231667,
   3.0402126511,
   -2.735910742,
   -0.0144546599,
   2.8068565033,
   0.4302792745,
   0.7603130827,
   -2.7462997155,
   -2.7363086683,
   -2.3693323099,
   -2.5735545486,
   -2.5197539119,
   -2.2567084431,
   -2.4350270461,
   -2.347144403,
   -1.7304917618,
   -2.6311969423,
   -2.6834167542,
   -2.1177570831,
   0.1763453098,
   -1.2786544541,
   -2.5182218261,
   -2.6933765703,
   -2.6262536091,
   0.5177389265,
   1.0842166424,
   0.7369210711,
   0.9285019297,
   0.681228528,
   -2.4734648949,
   -1.8783978438,
   -2.579476231,
   -1.5327043887,
   0.3214299877,
   -2.2105154696,
   -2.1256955914,
   0.8320096364,
   0.3266227734,
   0.2692769672,
   -2.2313434282,
   0.3776115988,
   -0.044017095,
   0.7288003192,
   0.7374962639,
   0.639942872,
   -2.7757208541,
   -2.6001112043,
   -2.9022075235,
   2.8928252936,
   -2.7524300777,
   -2.2132414994,
   -2.5333767174,
   -2.5462296014,
   -2.8358429934,
   -2.5998288048,
   -2.8815905959,
   -2.797315377,
   0.6387751557,
   3.0349518128,
   0.3355798655,
   -0.2497110887,
   -2.60078971,
   -2.5085705458,
   -2.3933367299,
   0.8280918031,
   -2.5644845734,
   -2.4897698805,
   -2.1135137945,
   -1.8942909903,
   -2.5253337227,
   -0.382508219,
   -1.457551568,
   0.2505582709,
   -2.6332946187,
   -2.5869805851,
   -1.992628265,
   0.1268985559,
   -3.1119463349,
   0.2069117057,
   -0.2131640515,
   -2.5466063612,
   0.2066177795,
   2.9978583068,
   -2.4992019183,
   2.7356938151,
   -2.1272489561,
   -2.5969891259,
   0.8998194202,
   0.278270052,
   0.9061952434,
   -0.0082590279,
   -0.4901373699,
   -2.4156380707,
   -2.3929722166,
   -0.7616011002,
   -0.7076689595,
   -0.8065737926,
   -0.738481632,
   -0.7811905302,
   -0.7561806931,
   -0.7409968565,
   -0.8379477627,
   -0.7426733267,
   -0.7936127091,
   -0.752280963,
   -0.7882892716,
   -0.8018752399,
   -0.6727991208,
   -0.682642843,
   -0.7802505665,
   -0.7096960204,
   -0.8037170675,
   -0.8152781437,
   -0.7947109401,
   -0.650853439,
   -0.8075927152,
   -0.7956085202,
   -0.6819129475,
   -0.7833757958,
   -0.8050632258,
   -0.8260311743,
   -0.8513922297,
   -0.7709537241,
   -0.7773694294,
   -0.8594400685,
   -0.7924553492,
   -0.7369396549,
   -0.7399145262,
   -0.4967961331,
   -0.8109836097,
   -0.6942704705,
   -0.97337331,
   -0.6113869879,
   -0.9266762713,
   -0.5493200909,
   -0.7577592343,
   -0.7528170822,
   -0.7864264507,
   -0.7244577057,
   -0.589087816,
   0.0098622894,
   0.1879064138,
   2.3135006718,
   1.9315374309,
   2.2746381513,
   2.3162825304,
   -0.6946819957,
   -0.7364430465,
   -0.7096291811,
   -0.856533685,
   -0.7559402176,
   -0.8286125657,
   -0.5745070272,
   -0.8752210669,
   -0.5926533846,
   -0.5999144717,
   -0.8303758263,
   -0.4150108572,
   -0.5013859429,
   -0.7844668829,
   -0.4372143355,
   -0.4365638712,
   -0.4583011898,
   -0.9930055145,
   -0.702872133,
   -0.7214529643,
   -0.711652543,
   -0.6952197905,
   -0.697158916,
   -0.7989447212,
   -0.2074493737,
   1.8799327244,
   -0.5818216002,
   -0.721089228,
   -0.7918832076,
   -0.8002586928,
   -0.7431206191,
   -0.7912284046,
   -0.7678935116,
   -0.7380172446,
   -0.6286430326,
   -0.8469934273,
   -0.7500280494,
   2.2492437861,
   -0.1501506698,
   -2.1152552379,
   -0.0669627936,
   2.4735634674,
   -0.2803512231,
   2.4974395421,
   2.2523677326
  ]
 },
 "A2ADR_conformer_1064": {
  "omega": [
   -2.975890675,
   -3.0674620434,
   3.0063397396,
   -3.1287944088,
   2.9778248597,
   -3.0597742539,
   3.1121856436,
   -3.0770590661,
   3.1402426656,
   3.0307324944,
   3.040276513,
   2.9572304504,
   3.0242492003,
   3.078235335,
   3.1332117459,
   -3.0853909892,
   -3.0883728997,
   -3.0858077266,
   -3.119768067,
   3.1337838832,
   -3.1181589505,
   3.13867096,
   -3.1368589345,
   3.1247007491,
   -3.0679912301,
   2.762874825,
   -3.0392391795,
   -2.985658139,
   -3.1049611123,
   3.1252342878,
   -3.1290248521,
   -3.1345865603,
   3.1195948412,
   -3.1369054926,
   -3.0273762227,
   3.0393994722,
   3.0794813716,
   3.1278362301,
   3.1187003648,
   -3.101966884,
   -3.1321023894,
   -3.0540434646,
   2.9365109761,
   3.1353615059,
   3.1374453411,
   3.1072431574,
   3.0681150061,
   3.0837307763,
   3.094208676,
   3.1015695925,
   3.1036104553,
   3.0959800151,
   3.1329792507,
   3.0734447701,
   3.0390347089,
   3.0492240661,
   3.0884463067,
   3.0797993337,
   3.130515515,
   3.1237688599,
   3.1175456675,
   -3.1309679326,
   -3.1240759536,
   -3.1075548802,
   -3.1145086627,
   2.947466778,
   3.0373559405,
   3.0406556423,
   3.1358903823,
   3.1225697567,
   -3.1239547773,
   3.1087704258,
   -3.1134245834,
   -3.0665725217,
   -3.0704670792,
   3.0886079388,
   3.11716731,
   -3.0800846274,
   -3.127769391,
   3.1299495495,
   -3.0180193123,
   3.1294552596,
   -3.1362307793,
   2.9185045187,
   2.9787991958,
   3.1047768215,
   3.0482283053,
   3.1343595548,
   2.9925843932,
   3.0761844897,
   3.0458196984,
   3.0286588221,
   3.0958714064,
   3.0277213241,
   -3.1300181308,
   2.9330254995,
   -3.0874918579,
   -3.0625084247,
   -3.0495267541,
   -3.0905811779,
   -3.0385434714,
   3.1390692836,
   3.1383253093,
   2.9475942845,
   3.1014216382,
   3.1132002561,
   3.0749157829,
   -3.1391002698,
   -3.0836304069,
   3.1159030678,
   -3.0668577371,
   3.0666298018,
   -3.1199721019,
   -3.0948159727,
   -2.8465481617,
   -3.1371195339,
   -2.9941741146,
   -3.1113203368,
   3.0978581897,
   3.0279284986,
   3.1358549405,
   3.0596788747,
   3.1327639622,
   3.1071177979,
   3.0520205558,
   3.0920221542,
   3.0352856964,
   3.1053755939,
   3.1351598848,
   -3.0126873474,
   3.0277699629,
   3.0457460059,
   3.06697954,
   3.1392851453,
   3.1250054694,
   -3.1000396995,
   2.9318450898,
   3.0447056317,
   2.9797348194,
   3.110612432,
   3.0391007404,
   3.1282503663,
   3.0768240504,
   2.9925827781,
   3.0639260409,
   3.1024244075,
   3.1174763116,
   3.0607794182,
   3.1249325677,
   -3.1082592309,
   -3.1013367707,
   -2.921487235,
   3.1199211559,
   -3.0180074534,
   -3.1392434625,
   3.1325510159,
   3.0192489458,
   3.1267347698,
   -3.055123301,
   3.1200248246,
   3.0736123265,
   3.1180803273,
   3.0875585888,
   3.0803663764,
   3.0416431915,
   3.0659094924,
   3.0389535781,
   3.0776804994,
   3.0863817451,
   3.0910470369,
   3.0738203417,
   3.0819711506,
   3.0896191619,
   3.0795744319,
   -3.1331732075,
   3.0529513637,
   3.0898094751,
   3.0919643375,
   -3.1288483962,
   -3.0522371133,
   -3.1372524293,
   3.0148363236,
   -3.0808124105,
   -2.9260410858,
   -3.1014112966,
   3.114910567,
   3.112728088,
   -3.1042084407,
   -2.9980270854,
   -3.0433432595,
   -3.0084110398,
   -2.9603867403,
   3.1289518531,
   3.1402443048,
   -3.1313550766,
   -3.0315767399,
   3.0912306988,
   3.1274774686,
   -3.1386825978,
   -3.0787779802,
   3.0596868233,
   2.9565623813,
   3.1366055364,
   2.9981419267,
   -3.0587998392,
   -3.1197729289,
   3.1299191913,
   -3.0442852368,
   -3.1188337145,
   -3.1298109651,
   3.0853132812,
   -3.1051763537,
   -3.1129343418,
   3.0902067255,
   3.1141412773,
   3.0557272484,
   -3.0951068914,
   -3.043140356,
   -3.1165464067,
   -2.9112476934,
   3.1336014239,
   3.026790801,
   3.0770054872,
   3.0857917623,
   3.0815375178,
   -3.1331853353,
   3.0795217672,
   -3.129296794,
   3.063133503,
   -3.1294575402,
   3.0229624993,
   3.0587373772,
   3.0478157638,
   3.126491207,
   3.0833047069,
   3.1092537226,
   3.1063022883,
   3.0931656987,
   3.0372358154,
   3.1014923124,
   3.0647818285,
   3.0250810907,
   3.0767700342,
   -3.0398523464,
   -3.0916411878,
   -3.1341177891,
   3.0283162908,
   -3.0975194296,
   3.117048577,
   -3.0729566901,
   -3.043162381,
   -3.1229903578,
   3.0610704977,
   3.0382991808,
   -3.1222796862,
   3.0783540634,
   -3.1180198115,
   -3.134843517,
   3.1366898442,
   -3.138141669,
   3.0771699433,
   -3.0429834502,
   -3.0318083295,
   -3.095921031,
   -3.018719701,
   3.0741570067,
   -3.130359278,
   2.8391237274,
   -2.876481546,
   -3.1248112924,
   -3.0476019832,
   -3.130567634,
   -3.1414605578,
   3.1243828315,
   -3.0945498045,
   3.1162979559,
   -3.1171198012,
   3.1124209276,
   -3.0776492177,
   -3.0056442624,
   3.0923340083,
   -3.1025955984,
   -3.0530669027,
   3.0997427629,
   3.0319885742,
   3.0131858892,
   -2.9643826137,
   -2.9213018938,
   2.969221523,
   3.023479878,
   -3.0975205993,
   3.0689989788,
   -3.1174630705,
   3.1108264524,
   -3.0598895202,
   -3.0824744026,
   2.971664356,
   3.0394183227,
   -3.1310137774,
   2.9620263822,
   2.8922270599,
   -3.1374286696,
   3.1265613271,
   -3.1150081198,
   3.1170375741,
   3.0784237233,
   -3.0803961807,
   3.130995395,
   -3.1232933426,
   -3.1114243446,
   -3.1198607119,
   -3.1187718124,
   3.064701521,
   3.1389693765,
   -3.0717289073,
   2.8812674118,
   -3.0082113691,
   3.1310537968,
   3.0393012047,
   3.0845976763,
   2.9140496306,
   3.0347686799,
   -3.094806315,
   -3.1284180476,
   -3.1412906724,
   -2.9665985995,
   -2.9747186529,
   3.1397058569,
   3.0307928438,
   3.1233027338,
   -2.977976083,
   -3.0831925501,
   -3.1114182418,
   -3.1096148797,
   3.0779014475,
   2.9715364953,
   -2.854601215,
   -2.9422923404,
   3.1255196755,
   -3.0425503659,
   3.0411427447,
   -3.0102230951,
   -3.0932005347,
   3.0462970391,
   -2.9651270059,
   3.0139940837,
   3.1369132365,
   3.1085830157,
   -3.1155143952,
   -3.1296604114,
   -3.1398944626,
   3.0107467569,
   3.0565013648,
   -3.0358103017,
   -2.8543106312,
   -3.0726420213,
   3.0735990047,
   3.1077568027,
   -3.1101913623,
   2.9986059921,
   -3.0620414344,
   3.1104785543,
   -2.97929054,
   -3.1225054867,
   3.0826779424,
   -3.0573495758,
   -3.1262158763,
   3.0781701132,
   3.0453018858,
   3.0825303448,
   3.0685237643,
   3.0499963614,
   3.0816979483,
   3.0556636112,
   3.0575712461,
   3.0890997736,
   3.054080372,
   3.0694520749,
   3.0345377668,
   3.1126574791,
   3.0890293031,
   3.0295082633,
   3.1139182509,
   3.0327577661,
   3.1079804705,
   3.1007747731,
   3.1201566141,
   3.0730189383,
   3.0667321542,
   3.1102252941,
   3.0165883028,
   -3.1089878488,
   3.0569625281,
   3.09939328,
   -3.1261637418,
   3.0801517184,
   3.0716864561,
   3.1339379507,
   3.1396054798,
   -3.1367848346,
   -2.9952591492,
   -3.1177515746,
   -3.1310191837,
   3.0926524785,
   -3.1018722157,
   3.0328672177,
   -3.1395208716,
   3.0425253628,
   3.0269306332,
   3.0540814108,
   3.090572851,
   3.0918655675,
   3.0678855494,
   3.0153549053,
   3.0007531453,
   3.1014053166,
   3.0045827744,
   3.0647232231,
   -3.0776077171,
   3.0920645477,
   3.1082933056,
   3.0702613009,
   3.0539957464,
   3.0853878391,
   3.0944894177,
   3.0092852016,
   3.0685349046,
   3.0285857611,
   2.988851261,
   3.1095777977,
   3.073424656,
   3.0976230902,
   -3.0540734841,
   3.0594380202,
   -3.0163790764,
   3.1211255786,
   3.0306384002,
   3.1363849267,
   3.076807497,
   3.0925850003,
   3.1032699389,
   -3.1234260086,
   -2.9431206422,
   3.1391712647,
   -3.1228111405,
   3.1197134101,
   3.008268493,
   3.0970329594,
   3.0792781511,
   3.0865248134,
   -3.1397690501,
   3.0130398768,
   3.0713276591,
   3.1240530118,
   -3.053569569,
   -3.1057057829,
   -2.9981762337,
   3.0201543206,
   3.0279629275,
   -3.0260762121,
   -3.078165566,
   -3.0866735231,
   3.1372669516,
   3.0744939076
  ],
  "phi": [
   3.0283619592,
   1.6777727763,
   1.702579253,
   -1.006494783,
   0.9924540556,
   1.5625862427,
   1.9687943421,
   2.7385084049,
   1.1183030818,
   1.399711664,
   2.0223832005,
   1.4785917425,
   1.0238595694,
   1.1660765176,
   1.7795681202,
   1.608117282,
   1.3407799625,
   1.7543414201,
   2.3348310117,
   1.117499224,
   1.3905628686,
   1.076625568,
   -1.1729113461,
   1.5193456608,
   1.4994930444,
   1.6807771426,
   2.7062134063,
   0.8750952208,
   -1.39114549,
   1.1152325478,
   1.5021403184,
   2.473378975,
   0.8456368505,
   -1.5506950741,
   -1.8026236159,
   -1.6282411085,
   0.9875588493,
   1.6704337695,
   1.1692349137,
   -1.2743642596,
   -1.1336504707,
   -2.1520733579,
   -1.1469941703,
   -0.9259512424,
   -1.0883813079,
   -1.1755075634,
   -1.0010762665,
   -1.0422517472,
   -1.0815241767,
   -1.063401334,
   -1.1001172534,
   -1.12699246,
   -1.1491783909,
   -1.1426533373,
   -1.0172165654,
   -1.1036827595,
   -1.0260003363,
   -1.0622941474,
   -1.0332411391,
   -1.0978069048,
   -1.1196749,
   -1.1333251564,
   -1.0353603137,
   -1.0808419803,
   -1.3103647231,
   -1.0601311827,
   -1.0683280586,
   -0.9942947162,
   -1.0505179508,
   -1.0382596852,
   -1.0707665528,
   -1.0957855007,
   -1.3956646779,
   -1.6653747663,
   -1.5238149295,
   -0.9874821818,
   -1.1207968631,
   -1.7987014965,
   -1.3218064633,
   -1.1687704155,
   -0.9482320461,
   -1.1283342164,
   -1.249055666,
   -1.0976344504,
   -1.076773719,
   -1.1769287434,
   -1.1182002063,
   -1.1986943241,
   -1.0272835596,
   -1.044008572,
   -1.195865745,
   -1.0634595612,
   -1.0808709091,
   -1.0906807406,
   -1.1670313869,
   -1.0165693711,
   -1.1458635343,
   -1.7262016288,
   -1.9829936539,
   -1.9681459914,
   -0.9507576898,
   -1.0537982398,
   -1.3687696743,
   -1.0264645164,
   -1.0928668653,
   -1.0042816575,
   -1.0616296651,
   -1.2148585207,
   -1.3522104243,
   -1.3961223659,
   1.3583143548,
   -2.4712922446,
   -1.6858075362,
   -1.3803951018,
   -1.4185876936,
   1.3518699452,
   -1.0764428244,
   -1.0408791657,
   -1.2398314424,
   -1.0271904464,
   -1.1059490725,
   -1.0629039936,
   -0.998764133,
   -1.1113180666,
   -1.173635043,
   -1.1273567731,
   -0.9844158423,
   -1.020048159,
   -1.0305104901,
   -1.3262614088,
   -1.1632433072,
   -1.1496488243,
   -0.9797194913,
   -1.056084839,
   -1.1704649058,
   -1.2346130253,
   -1.0882789473,
   -1.1094335349,
   -1.0612968138,
   -1.0789852393,
   -1.0580846445,
   -1.1263688146,
   -1.207034879,
   -0.9533303395,
   -1.0951381761,
   -0.9466093524,
   -1.1550117415,
   -1.1422754588,
   -1.6111528481,
   -1.2729074274,
   -2.0588302042,
   -0.9941019918,
   -1.6295628316,
   -1.0561249357,
   -1.2807073158,
   -1.1032277107,
   -1.1869108509,
   -1.4416930715,
   -1.3710783646,
   -1.7778825375,
   -0.9763793044,
   -1.0889031011,
   -1.1644617734,
   -1.0631904721,
   -1.0497941546,
   -1.098412995,
   -1.1037451251,
   -0.9652519315,
   -1.0046163383,
   -1.0660787295,
   -1.0639750109,
   -1.0912107789,
   -1.1157865693,
   -1.0051965223,
   -1.158214348,
   -1.0696414369,
   -1.0691567861,
   -1.1891500658,
   -1.4268144941,
   -1.3710485507,
   -0.9785524211,
   1.0329329541,
   2.2222401728,
   2.3008985174,
   1.9450428399,
   1.8657179028,
   1.3194479977,
   -1.0488973878,
   2.9521217886,
   1.0046619008,
   -1.7690109231,
   -2.3583457604,
   -1.2429660194,
   -2.6145234503,
   -0.9659359136,
   -2.4443100559,
   -0.9143087561,
   -1.1467707834,
   -2.4818267634,
   -1.1586078001,
   -2.0600994353,
   -1.8086750612,
   -1.8332523315,
   -1.0328970573,
   -1.1195355657,
   -1.6695101116,
   -1.1309196326,
   -0.8395503732,
   -1.0759326928,
   -1.2382959008,
   -0.9726260274,
   -1.1174010842,
   -1.1199883774,
   -1.1231131685,
   -1.0474924517,
   -1.1265592505,
   -1.2281933163,
   -1.6233769874,
   -2.4642144833,
   -1.1488063937,
   -1.2018730758,
   -1.0436332961,
   -1.0269985652,
   -1.0642541644,
   -0.9912429631,
   -1.0537198896,
   -1.0707816378,
   -1.0743429104,
   -1.0286351924,
   -1.1906005037,
   -1.0046144019,
   -1.1097715209,
   -1.0043382554,
   -1.0556014851,
   -1.02267305,
   -1.1444086348,
   -1.0692518212,
   -1.1404772216,
   -1.1373086096,
   -1.2291799312,
   -1.5075790194,
   -2.0198077733,
   -1.1383847868,
   -1.0270444965,
   -1.109067708,
   -2.8752241372,
   -2.0020444641,
   -1.1835255651,
   -2.7181660335,
   -1.3442402097,
   -1.3005147061,
   -2.300096291,
   -0.9941440369,
   -2.3237606177,
   -1.2680196133,
   -1.2680158661,
   -1.2643408213,
   -1.0193922324,
   -1.1660378878,
   -1.1324345001,
   -0.9823985461,
   -1.4773119775,
   -2.3785309195,
   -1.1134488894,
   -2.5088910162,
   -2.0951794387,
   -2.0232199928,
   1.3095691925,
   -1.4868173932,
   -1.2959853037,
   -2.1969618633,
   -0.9559224896,
   -1.0656184526,
   2.8682814068,
   -1.2703077203,
   -1.8174804958,
   -1.382913359,
   -1.4672020393,
   -1.9170855952,
   -2.2194948003,
   -0.9447722938,
   -1.26425861,
   -1.0112305668,
   -1.1105736258,
   -1.680148202,
   -2.066933008,
   -1.0503914871,
   -2.4005818959,
   1.8249435101,
   -1.1920086862,
   -0.9920370728,
   -1.5349805402,
   -1.1311242761,
   -1.2337422834,
   -2.1122256289,
   -1.2767165847,
   -1.7471260417,
   -1.5202900056,
   -0.9414933962,
   -1.988316381,
   -1.5134403738,
   -1.46779667,
   -1.8927416313,
   -1.1475409611,
   -1.191919366,
   -1.5125401403,
   -0.9717936412,
   -1.3084283869,
   -1.6278499809,
   -0.7760161627,
   -1.4116639216,
   -1.1441575776,
   -1.0190491425,
   -1.3453595434,
   -1.1518976523,
   -0.9835504945,
   -1.2034080639,
   -2.2849563227,
   -1.0588600395,
   -1.1345655561,
   -1.974086677,
   -1.0034949694,
   -1.4386327728,
   -1.3903448238,
   -1.2435625886,
   -2.2673133739,
   -1.1755265933,
   -1.1400049478,
   -0.976845643,
   -1.0159223205,
   0.7809849356,
   -1.3596997344,
   -1.6605134165,
   -2.2340535583,
   -1.962131769,
   -1.68557076,
   -2.6110561368,
   -1.1346133916,
   -2.1268042868,
   -2.1051669748,
   -1.6625876353,
   -1.1305686576,
   -1.0874716537,
   -1.3375469683,
   -1.7038650619,
   -0.8828585957,
   -1.2500531362,
   -1.6941490567,
   -0.743657691,
   2.8596181792,
   -1.1454702075,
   1.2208060699,
   -1.380708929,
   -1.4036379036,
   1.4407065717,
   -2.3505222583,
   0.9988128856,
   -1.8817875044,
   -1.3846507121,
   -1.1890882215,
   -2.8826939923,
   -1.7886727906,
   -1.1939488054,
   -1.2941535465,
   -1.342716433,
   -1.857107904,
   -1.0727830182,
   -1.1339732641,
   -1.0763806401,
   -1.0928781814,
   -1.1064918665,
   -1.0858860461,
   -1.1100914874,
   -1.0713924804,
   -1.0179926977,
   -1.1319117386,
   -1.0535125567,
   -1.0494714402,
   -1.0554758226,
   -1.0807385867,
   -1.1530680906,
   -1.1271666624,
   -1.092840575,
   -1.0734650004,
   -1.0425488024,
   -1.0692335088,
   -1.0922062899,
   -1.1250645262,
   -0.9429088277,
   -1.1010797265,
   -0.9757380177,
   -1.1483891329,
   -1.0004406284,
   -1.0540086405,
   -1.066991086,
   -1.0968756343,
   -0.9832890145,
   -1.1003088594,
   -1.0868741128,
   -1.2116022315,
   -1.6525302893,
   -0.9490939117,
   -1.0220514777,
   -1.1747466119,
   -1.090905638,
   -1.1158898922,
   -1.163791818,
   -1.178266493,
   -1.11617525,
   -0.9955512097,
   -1.0760071822,
   -1.137499049,
   -1.4421805331,
   1.7448199584,
   -1.405018966,
   -1.3769299937,
   -1.8017509081,
   -0.9818015882,
   -0.9883334174,
   -1.0886077569,
   -1.1859912001,
   -1.0381357729,
   -1.0719828071,
   -0.9761582907,
   -1.1778375894,
   -1.0480521193,
   -1.1408037277,
   -1.1062142039,
   -0.99632909,
   -1.0748765636,
   -1.0520914448,
   -0.8884559605,
   -1.1100023238,
   -1.4743583526,
   -1.417886478,
   -0.9077197599,
   -0.9643157752,
   -1.1082591461,
   -1.1262336776,
   -1.1353134452,
   -1.1855489536,
   -1.2616591802,
   -1.8743225819,
   -2.0311548246,
   -1.0791027064,
   -1.191930368,
   -1.1400268755,
   -1.00725766,
   -1.1067154765,
   -1.097503024,
   -1.1688040019,
   -0.993037506,
   -1.1509319902,
   -1.2544596751,
   -1.3105493161,
   -1.5892729187,
   -2.0855261693,
   1.3647178215,
   -1.2717771566,
   -0.8717005828,
   -1.1769823409,
   -1.6205967799,
   -1.0735522538,
   -2.1947095582
  ],
  "psi": [
   -2.459242222,
   -2.8241408583,
   -2.2062765624,
   -2.3604873437,
   -0.7454147754,
   -2.2096956078,
   -2.6813782459,
   -2.3321244766,
   -2.4501072213,
   0.7663926927,
   0.5561031354,
   0.8727364462,
   0.8598435616,
   0.6805592373,
   0.3984834082,
   -2.2576612954,
   -2.6670053255,
   -2.829178396,
   -2.2519159756,
   -3.0263839494,
   0.4803319841,
   0.8191060025,
   0.7429884829,
   2.4645902494,
   0.0562651231,
   -1.3993525739,
   0.0287289331,
   -2.9808077331,
   -2.2906590329,
   0.0237150337,
   0.5103247263,
   0.3431951262,
   -1.2657699039,
   -2.2213711973,
   0.1239783639,
   2.6304121142,
   2.9418922982,
   -2.3886945056,
   -2.8008630138,
   0.6117198431,
   2.61545569,
   -0.3604099565,
   2.6639807834,
   2.7496098245,
   -0.7554656979,
   -0.7614079369,
   -0.7676655975,
   -0.8685894407,
   -0.7240918521,
   -0.8397260269,
   -0.7743664694,
   -0.7822819713,
   -0.7738306827,
   -0.8278229639,
   -0.6974355715,
   -0.8136440794,
   -0.7665675412,
   -0.8171009232,
   -0.8370088422,
   -0.8661025063,
   -0.717995712,
   -0.8935027476,
   -0.9008435585,
   -0.8891211569,
   -0.7824508119,
   -0.559132467,
   -0.7445158702,
   -0.714724973,
   -0.8547528103,
   -0.9062165082,
   -0.7657759933,
   -0.7567769465,
   -0.7296957625,
   -0.4713585402,
   -0.5630619344,
   2.1521868523,
   -0.692493137,
   -0.4236028104,
   0.0277420219,
   0.1900110365,
   2.4815498358,
   -0.6523417815,
   -0.4290665555,
   -0.1780619108,
   -0.4570003792,
   -0.6702095072,
   -0.6181306929,
   -0.7938186864,
   -0.709929905,
   -0.8561363249,
   -0.5873597912,
   -0.7239394265,
   -0.8003580509,
   -0.7073429172,
   -0.7511465858,
   -0.6078892024,
   -0.8895780433,
   -0.5424437203,
   -0.4988590191,
   -0.253608006,
   -1.0607867537,
   -0.758295478,
   -0.6706629997,
   -0.6250455885,
   -0.7874938481,
   -0.8665273642,
   -0.8196885246,
   -0.665723127,
   -0.8136516161,
   -0.5524151148,
   -0.5115931585,
   -0.0909198436,
   2.8742444199,
   1.8895829668,
   -0.5607206735,
   0.1547465771,
   2.8771726197,
   -0.8146432386,
   -0.7151915581,
   -0.5744574471,
   -0.8132172862,
   -0.7989877217,
   -0.8386512448,
   -0.8392134998,
   -0.6681649162,
   -0.7032596902,
   -0.7233653664,
   -0.9761970804,
   -0.7432490382,
   -0.9503450336,
   -0.6140003623,
   -0.7461030791,
   -0.746470048,
   -0.7550089844,
   -0.8698299548,
   -0.6860590734,
   -0.5663307965,
   -0.7237719754,
   -0.664294622,
   -0.8096529055,
   -0.7448593995,
   -0.755043805,
   -0.721478994,
   -0.7910278413,
   -0.7434813469,
   -0.8416623562,
   -0.9116157194,
   -0.6111854366,
   -0.4292627997,
   -0.7613805203,
   -0.7280721091,
   1.0273822191,
   -0.5448455342,
   -1.0099681256,
   -0.7596145895,
   -0.7461737826,
   -0.6099500257,
   -0.5867588534,
   -0.2059240389,
   1.5777432551,
   2.6491566612,
   -0.6071743495,
   -0.7511002072,
   -0.7543832546,
   -0.7706334263,
   -0.7232498288,
   -0.7111579509,
   -0.79674164,
   -0.8740977935,
   -0.7434866048,
   -0.7275547152,
   -0.7998876573,
   -0.7348634242,
   -0.8096107711,
   -0.7835294036,
   -0.7150366797,
   -0.7742055763,
   -0.7434951473,
   -0.5270166977,
   -0.2025993414,
   -0.6578351657,
   -0.5339979539,
   -2.3801903894,
   -2.6322633393,
   -2.7364661272,
   -2.0292415341,
   -2.2106686476,
   0.2854261799,
   -0.8314672708,
   3.0469985557,
   0.567743818,
   0.6831039569,
   -2.4023399902,
   2.9340387405,
   3.0725347473,
   -0.5162350914,
   3.0532107432,
   2.3737763532,
   2.4809577374,
   2.8587343368,
   2.3395883228,
   2.4632431897,
   1.6328717658,
   2.5284558085,
   2.6869038146,
   2.2196408265,
   -0.0551355284,
   1.9909963636,
   -0.8439223854,
   -0.7241673168,
   -0.8005898715,
   -0.8737636306,
   -0.8910630627,
   -0.7477146652,
   -0.8638162473,
   -0.6492397123,
   -0.8864289601,
   -0.6352663514,
   -0.2766689174,
   -1.1010818251,
   -0.7961700634,
   -0.8407031838,
   -0.7334053759,
   -0.8154789756,
   -0.8213284302,
   -0.8451028544,
   -0.8167572719,
   -0.8490665323,
   -0.789080728,
   -0.7708460206,
   -0.7378107271,
   -0.7423262221,
   -0.757173253,
   -0.845600439,
   -0.7939372135,
   -0.7717990333,
   -0.773550174,
   -0.7559117095,
   -0.6276512984,
   -0.6959164608,
   -0.3156364884,
   -0.2337321448,
   0.2371029632,
   2.1332822947,
   2.6377696441,
   2.4494364476,
   2.6792754889,
   0.1802208826,
   2.0779832381,
   2.9930952717,
   -0.3708023966,
   -0.8308701852,
   1.1675507633,
   2.3057404996,
   2.1315228437,
   2.5269850461,
   2.5601852382,
   2.677656335,
   -0.8045331769,
   -0.6800565352,
   -0.6491575824,
   -0.865276225,
   -0.5327398929,
   1.2167616184,
   -0.2252654768,
   2.2745311802,
   2.3125373144,
   1.8810549047,
   3.1256642676,
   -0.1356576859,
   2.5508138497,
   2.7394070826,
   2.5570762948,
   2.4851288658,
   3.0449412706,
   2.5954234663,
   1.6672048855,
   -0.1714960111,
   2.0459665692,
   -0.0183410998,
   2.4097695503,
   2.5257013139,
   -0.6206984689,
   -0.8324932375,
   -0.5188313574,
   2.6801046282,
   1.7477215495,
   -0.7763951253,
   0.0915709045,
   -0.1186644957,
   2.5819294965,
   2.4602002277,
   2.8569959195,
   2.3706376874,
   -3.1273250902,
   2.5282325283,
   2.4750254024,
   -0.0121094904,
   2.1541025966,
   -0.6765040609,
   -2.8133611328,
   -0.4720045887,
   -0.1484907334,
   -0.4195463266,
   2.6757973254,
   -0.2722022168,
   -0.0233369477,
   -0.7734258184,
   -0.5370036862,
   -0.0666292264,
   -0.7844521973,
   0.0157555562,
   2.514429722,
   -0.3910107929,
   -0.3305553356,
   2.7566535038,
   2.0760457245,
   2.6939076866,
   2.72584361,
   2.5648423244,
   2.5119700623,
   -2.1997097984,
   2.3421141293,
   2.2870842824,
   2.1592360795,
   2.6564605748,
   -0.9733347618,
   -0.7456643195,
   -0.8645968174,
   -0.7346586752,
   -0.7832726915,
   -2.1828768039,
   -0.2673423104,
   -2.7161920382,
   1.9939905666,
   2.3551546975,
   2.0413617083,
   2.728631607,
   2.3244400856,
   2.2410883075,
   2.3473305194,
   1.9351029659,
   -0.5522040573,
   -0.2726004941,
   1.3619260396,
   -0.5279466477,
   2.661972283,
   1.1203087299,
   1.7780372608,
   -0.5241155524,
   -3.0029528295,
   2.8092605468,
   0.1530921776,
   2.5591068057,
   -0.437055706,
   -3.107902281,
   2.7550234814,
   -2.0029413811,
   1.8459083964,
   2.9177089878,
   -0.7066756609,
   2.7613367539,
   2.899386229,
   -0.5159227753,
   -0.1141806478,
   -0.1500758496,
   -0.8620971164,
   -0.7616011002,
   -0.7076689595,
   -0.8065737926,
   -0.738481632,
   -0.7811905302,
   -0.7561806931,
   -0.7409968565,
   -0.8379477627,
   -0.7426733267,
   -0.7936127091,
   -0.752280963,
   -0.7882892716,
   -0.8018752399,
   -0.6727991208,
   -0.682642843,
   -0.7802505665,
   -0.7096960204,
   -0.8037170675,
   -0.8152781437,
   -0.7947109401,
   -0.650853439,
   -0.8075927152,
   -0.7956085202,
   -0.6819129475,
   -0.7833757958,
   -0.8050632258,
   -0.8260311743,
   -0.8513922297,
   -0.7709537241,
   -0.7773694294,
   -0.8594400685,
   -0.7924553492,
   -0.7369396549,
   -0.7399145262,
   -0.4967961331,
   -0.8109836097,
   -0.6942704705,
   -0.97337331,
   -0.6113869879,
   -0.9266762713,
   -0.5493200909,
   -0.7577592343,
   -0.7528170822,
   -0.7864264507,
   -0.7244577057,
   -0.589087816,
   0.0098622894,
   0.1879064138,
   2.3135006718,
   1.9315374309,
   2.2746381513,
   2.3162825304,
   -0.6946819957,
   -0.7364430465,
   -0.7096291811,
   -0.856533685,
   -0.7559402176,
   -0.8286125657,
   -0.5745070272,
   -0.8752210669,
   -0.5926533846,
   -0.5999144717,
   -0.8303758263,
   -0.4150108572,
   -0.5013859429,
   -0.7844668829,
   -0.4372143355,
   -0.4365638712,
   -0.4583011898,
   -0.9930055145,
   -0.702872133,
   -0.7214529643,
   -0.711652543,
   -0.6952197905,
   -0.697158916,
   -0.7989447212,
   -0.2074493737,
   1.8799327244,
   -0.5818216002,
   -0.721089228,
   -0.7918832076,
   -0.8002586928,
   -0.7431206191,
   -0.7912284046,
   -0.7678935116,
   -0.7380172446,
   -0.6286430326,
   -0.8469934273,
   -0.7512132539,
   -0.0189955781,
   1.5054016461,
   0.2988766078,
   2.3672532116,
   -0.7993730232,
   -0.3831602153,
   0.0339490264,
   2.2273442102
  ]
 },
 "A2ADR_conformer_1065": {
  "omega": [
   -3.1189306541,
   -2.9969787778,
   3.0292621083,
   -3.0515518132,
   -3.1137258375,
   3.1277169532,
   3.0840349674,
   3.1166811032,
   -3.128095837,
   -3.07676236,
   3.1329730767,
   3.0362874258,
   2.9287256458,
   3.1368853154,
   -3.025166236,
   3.0754297775,
   3.0926615649,
   -3.106211259,
   3.0042447618,
   -3.0028480411,
   -3.119834011,
   -3.0427240263,
   3.0502044964,
   3.037649526,
   -3.0662127868,
   -2.9780885508,
   -3.0048671483,
   3.1311448918,
   -3.0562297189,
   -3.0806933113,
   -2.8824399622,
   -3.08696687,
   -2.9711301967,
   -3.0956042766,
   -3.026563159,
   -3.1216253353,
   -3.0736108065,
   3.1364219877,
   -3.074997529,
   -3.0297223456,
   -3.1321023894,
   -3.0540434646,
   2.9365109761,
   3.1353615059,
   3.1374453411,
   3.1072431574,
   3.0681150061,
   3.0837307763,
   3.094208676,
   3.1015695925,
   3.1036104553,
   3.0959800151,
   3.1329792507,
   3.0734447701,
   3.0390347089,
   3.0492240661,
   3.0884463067,
   3.0797993337,
   3.130515515,
   3.1237688599,
   3.1175456675,
   -3.1309679326,
   -3.1240759536,
   -3.1075548802,
   -3.1145086627,
   2.947466778,
   3.0373559405,
   3.0406556423,
   3.1358903823,
   3.1225697567,
   -3.1239547773,
   3.1087704258,
   -3.1134245834,
   -3.0665725217,
   -3.0704670792,
   3.0886079388,
   3.11716731,
   -3.0800846274,
   -3.127769391,
   3.1299495495,
   -3.0180193123,
   3.1294552596,
   -3.1362307793,
   2.9185045187,
   2.9787991958,
   3.1047768215,
   3.0482283053,
   3.1343595548,
   2.9925843932,
   3.0761844897,
   3.0458196984,
   3.0286588221,
   3.0958714064,
   3.0277213241,
   -3.1300181308,
   2.9330254995,
   -3.0874918579,
   -3.0625084247,
   -3.0495267541,
   -3.0905811779,
   -3.0385434714,
   3.1390692836,
   3.1383253093,
   2.9475942845,
   3.1014216382,
   3.1132002561,
   3.0749157829,
   -3.1391002698,
   -3.0836304069,
   3.1159030678,
   -3.0668577371,
   3.0666298018,
   -3.1199721019,
   -3.0948159727,
   -2.8465481617,
   -3.1371195339,
   -2.9941741146,
   -3.1113203368,
   3.0978581897,
   3.0279284986,
   3.1358549405,
   3.0596788747,
   3.1327639622,
   3.1071177979,
   3.0520205558,
   3.0920221542,
   3.0352856964,
   3.1053755939,
   3.1351598848,
   -3.0126873474,
   3.0277699629,
   3.0457460059,
   3.06697954,
   3.1392851453,
   3.1250054694,
   -3.1000396995,
   2.9318450898,
   3.0447056317,
   2.9797348194,
   3.110612432,
   3.0391007404,
   3.1282503663,
   3.0768240504,
   2.9925827781,
   3.0639260409,
   3.1024244075,
   3.1174763116,
   3.0607794182,
   3.1249325677,
   -3.1082592309,
   -3.1013367707,
   -2.921487235,
   3.1199211559,
   -3.0180074534,
   -3.1392434625,
   3.1325510159,
   3.0192489458,
   3.1267347698,
   -3.055123301,
   3.1200248246,
   3.0736123265,
   3.1180803273,
   3.0875585888,
   3.0803663764,
   3.0416431915,
   3.0659094924,
   3.0389535781,
   3.0776804994,
   3.0863817451,
   3.0910470369,
   3.0738203417,
   3.0819711506,
   3.0896191619,
   3.0795744319,
   -3.1331732075,
   3.0529513637,
   3.0898094751,
   3.0919643375,
   -3.1288483962,
   -3.0522371133,
   -3.1372524293,
   3.0151388771,
   -3.0802448982,
   -2.9257831286,
   3.0872535464,
   -2.9282470359,
   2.9221760596,
   2.9338843758,
   -2.9747895893,
   -2.9897004925,
   -2.8989933173,
   3.140243763,
   -3.0745904985,
   -3.0668044209,
   -3.0905194608,
   3.1395630726,
   3.1396840565,
   3.1166765474,
   3.1217092202,
   3.1404822996,
   3.0596868233,
   2.9565623813,
   3.1366055364,
   2.9981419267,
   -3.0587998392,
   -3.1197729289,
   3.1299191913,
   -3.0442852368,
   -3.1188337145,
   -3.1298109651,
   3.0853132812,
   -3.1051763537,
   -3.1129343418,
   3.0902067255,
   3.1141412773,
   3.0557272484,
   -3.0951068914,
   -3.043140356,
   -3.1165464067,
   -2.9112476934,
   3.1336014239,
   3.026790801,
   3.0770054872,
   3.0857917623,
   3.0815375178,
   -3.1331853353,
   3.0795217672,
   -3.129296794,
   3.063133503,
   -3.1294575402,
   3.0229624993,
   3.0587373772,
   3.0478157638,
   3.126491207,
   3.0833047069,
   3.1092537226,
   3.1063022883,
   3.0931656987,
   3.0372358154,
   3.1014923124,
   3.0647818285,
   3.0248989896,
   2.8866907828,
   3.0941506363,
   3.1116247227,
   -3.0653809388,
   3.1276325364,
   3.0608231054,
   3.0459370396,
   3.0516490214,
   -2.9831418126,
   2.9622992798,
   2.9565734812,
   -2.9089905847,
   -3.0279382767,
   3.0114506863,
   3.0821381726,
   3.0697517789,
   2.9292369715,
   -3.0800142329,
   3.1273717729,
   -3.1385294438,
   3.0203479486,
   -3.0817908357,
   -3.0579287539,
   3.1352603423,
   2.951734504,
   2.910502399,
   3.0808997473,
   3.1192917873,
   -3.0819565896,
   -2.9211877231,
   -3.0940161156,
   3.1352979384,
   -3.0590652886,
   3.1375755349,
   3.1225283716,
   -3.0700001233,
   -3.0270720721,
   -3.1272258259,
   -3.1381179345,
   -3.1261493243,
   3.1113883574,
   -3.1212893888,
   3.0135770937,
   3.1137470347,
   -2.98207158,
   3.1102977382,
   3.1352650865,
   -3.0288967555,
   3.1132798557,
   -3.0589232037,
   -3.1293109539,
   -3.110814949,
   -3.0257971386,
   3.0621589165,
   3.1192598398,
   -3.138913562,
   3.1160086535,
   -3.007715572,
   -3.1405292835,
   3.0417588268,
   -3.0702447301,
   -3.1139993565,
   -3.1295162858,
   -3.0821482337,
   3.0096938512,
   -3.109127424,
   3.0422015157,
   -3.137146561,
   -3.1233855882,
   -3.0925760983,
   -3.1314042685,
   -3.0860073084,
   -3.105279527,
   3.1408277698,
   3.1061560602,
   -2.9390094973,
   3.1248656919,
   -2.953465587,
   -2.9459711274,
   -3.1320563835,
   -2.9971457679,
   3.1170103982,
   3.0291279942,
   3.096752316,
   3.1334553228,
   3.0874445058,
   3.0279642121,
   -3.0718778489,
   2.8902730188,
   -3.1181080739,
   3.0863708494,
   3.1126517707,
   -3.1397830372,
   -3.1346589496,
   -3.1295771979,
   3.0189956442,
   3.1294092995,
   3.040160268,
   3.0220205781,
   3.1320583454,
   -3.0495102171,
   -3.046736114,
   -3.0958786707,
   3.108925259,
   3.1411663604,
   -2.9726661761,
   -3.1326378025,
   -2.9233614699,
   3.0020545422,
   3.1326779341,
   -3.1382369951,
   -3.062548299,
   -3.0931113533,
   -3.1215581584,
   -3.1296242768,
   -3.1206149377,
   -3.1367961621,
   -2.9363301101,
   -3.0424006292,
   -3.1329745743,
   3.0581012208,
   3.1241091041,
   3.1175298293,
   2.8630643341,
   -3.1027893093,
   3.0781701132,
   3.0453018858,
   3.0825303448,
   3.0685237643,
   3.0499963614,
   3.0816979483,
   3.0556636112,
   3.0575712461,
   3.0890997736,
   3.054080372,
   3.0694520749,
   3.0345377668,
   3.1126574791,
   3.0890293031,
   3.0295082633,
   3.1139182509,
   3.0327577661,
   3.1079804705,
   3.1007747731,
   3.1201566141,
   3.0730189383,
   3.0667321542,
   3.1102252941,
   3.0165883028,
   -3.1089878488,
   3.0569625281,
   3.09939328,
   -3.1261637418,
   3.0801517184,
   3.0716864561,
   3.1339379507,
   3.1396054798,
   -3.1367848346,
   -2.9952591492,
   -3.1177515746,
   -3.1310191837,
   3.0926524785,
   -3.1018722157,
   3.0328672177,
   -3.1395208716,
   3.0425253628,
   3.0269306332,
   3.0540814108,
   3.090572851,
   3.0918655675,
   3.0678855494,
   3.0153549053,
   3.0007531453,
   3.1014053166,
   3.0045827744,
   3.0647232231,
   -3.0776077171,
   3.0920645477,
   3.1082933056,
   3.0702613009,
   3.0539957464,
   3.0853878391,
   3.0944894177,
   3.0092852016,
   3.0685349046,
   3.0285857611,
   2.988851261,
   3.1095777977,
   3.073424656,
   3.0976230902,
   -3.0540734841,
   3.0594380202,
   -3.0163790764,
   3.1211255786,
   3.0306384002,
   3.1363849267,
   3.076807497,
   3.0925850003,
   3.1032699389,
   -3.1234260086,
   -2.9431206422,
   3.1391712647,
   -3.1228111405,
   3.1197134101,
   3.008268493,
   3.0970329594,
   3.0792781511,
   3.0865248134,
   -3.1397690501,
   3.0130398768,
   3.0713276591,
   3.1240530118,
   -3.053569569,
   -3.1063769306,
   3.1318715327,
   3.1123888649,
   3.1138844549,
   -2.9573675437,
   3.1129004577,
   3.1203798149,
   -3.113204195,
   -3.075941491
  ],
  "phi": [
   2.2359636384,
   2.3320366723,
   2.8068026035,
   -0.9116579944,
   1.0852467459,
   0.8395743974,
   1.0945845192,
   1.9786136279,
   2.7959432515,
   1.7901182197,
   1.3268455179,
   2.1724801152,
   0.9756938908,
   1.1291395379,
   1.1870028014,
   1.2091463417,
   1.1613487737,
   1.6835343415,
   1.5241063832,
   1.0679955788,
   1.0922782549,
   1.2790413062,
   -1.1963170907,
   1.7897714284,
   1.4719519005,
   -1.1825927015,
   1.8989392162,
   2.1178076909,
   -1.622239805,
   1.7725074712,
   1.230794807,
   1.2985298871,
   0.9118520699,
   -3.1198410089,
   -1.5510001269,
   2.3170041674,
   0.9996738183,
   1.1114676682,
   1.1737164446,
   -1.2743642596,
   -1.1336504707,
   -2.1520733579,
   -1.1469941703,
   -0.9259512424,
   -1.0883813079,
   -1.1755075634,
   -1.0010762665,
   -1.0422517472,
   -1.0815241767,
   -1.063401334,
   -1.1001172534,
   -1.12699246,
   -1.1491783909,
   -1.1426533373,
   -1.0172165654,
   -1.1036827595,
   -1.0260003363,
   -1.0622941474,
   -1.0332411391,
   -1.0978069048,
   -1.1196749,
   -1.1333251564,
   -1.0353603137,
   -1.0808419803,
   -1.3103647231,
   -1.0601311827,
   -1.0683280586,
   -0.9942947162,
   -1.0505179508,
   -1.0382596852,
   -1.0707665528,
   -1.0957855007,
   -1.3956646779,
   -1.6653747663,
   -1.5238149295,
   -0.9874821818,
   -1.1207968631,
   -1.7987014965,
   -1.3218064633,
   -1.1687704155,
   -0.9482320461,
   -1.1283342164,
   -1.249055666,
   -1.0976344504,
   -1.076773719,
   -1.1769287434,
   -1.1182002063,
   -1.1986943241,
   -1.0272835596,
   -1.044008572,
   -1.195865745,
   -1.0634595612,
   -1.0808709091,
   -1.0906807406,
   -1.1670313869,
   -1.0165693711,
   -1.1458635343,
   -1.7262016288,
   -1.9829936539,
   -1.9681459914,
   -0.9507576898,
   -1.0537982398,
   -1.3687696743,
   -1.0264645164,
   -1.0928668653,
   -1.0042816575,
   -1.0616296651,
   -1.2148585207,
   -1.3522104243,
   -1.3961223659,
   1.3583143548,
   -2.4712922446,
   -1.6858075362,
   -1.3803951018,
   -1.4185876936,
   1.3518699452,
   -1.0764428244,
   -1.0408791657,
   -1.2398314424,
   -1.0271904464,
   -1.1059490725,
   -1.0629039936,
   -0.998764133,
   -1.1113180666,
   -1.173635043,
   -1.1273567731,
   -0.9844158423,
   -1.020048159,
   -1.0305104901,
   -1.3262614088,
   -1.1632433072,
   -1.1496488243,
   -0.9797194913,
   -1.056084839,
   -1.1704649058,
   -1.2346130253,
   -1.0882789473,
   -1.1094335349,
   -1.0612968138,
   -1.0789852393,
   -1.0580846445,
   -1.1263688146,
   -1.207034879,
   -0.9533303395,
   -1.0951381761,
   -0.9466093524,
   -1.1550117415,
   -1.1422754588,
   -1.6111528481,
   -1.2729074274,
   -2.0588302042,
   -0.9941019918,
   -1.6295628316,
   -1.0561249357,
   -1.2807073158,
   -1.1032277107,
   -1.1869108509,
   -1.4416930715,
   -1.3710783646,
   -1.7778825375,
   -0.9763793044,
   -1.0889031011,
   -1.1644617734,
   -1.0631904721,
   -1.0497941546,
   -1.098412995,
   -1.1037451251,
   -0.9652519315,
   -1.0046163383,
   -1.0660787295,
   -1.0639750109,
   -1.0912107789,
   -1.1157865693,
   -1.0051965223,
   -1.158214348,
   -1.0696414369,
   -1.0691567861,
   -1.1891500658,
   -1.4268144941,
   -1.3710485507,
   -0.9785524211,
   1.0317502432,
   2.2228895175,
   2.3000283983,
   2.6032919984,
   1.6166211969,
   1.6762156054,
   2.7715245448,
   2.3041003545,
   -0.839565229,
   1.3919403172,
   1.2961015286,
   -1.3676356087,
   -1.790620131,
   -1.3170022042,
   -1.3924272774,
   -1.2990908653,
   -1.5496237905,
   -1.177166468,
   -1.1586078001,
   -2.0600994353,
   -1.8086750612,
   -1.8332523315,
   -1.0328970573,
   -1.1195355657,
   -1.6695101116,
   -1.1309196326,
   -0.8395503732,
   -1.0759326928,
   -1.2382959008,
   -0.9726260274,
   -1.1174010842,
   -1.1199883774,
   -1.1231131685,
   -1.0474924517,
   -1.1265592505,
   -1.2281933163,
   -1.6233769874,
   -2.4642144833,
   -1.1488063937,
   -1.2018730758,
   -1.0436332961,
   -1.0269985652,
   -1.0642541644,
   -0.9912429631,
   -1.0537198896,
   -1.0707816378,
   -1.0743429104,
   -1.0286351924,
   -1.1906005037,
   -1.0046144019,
   -1.1097715209,
   -1.0043382554,
   -1.0556014851,
   -1.02267305,
   -1.1444086348,
   -1.0692518212,
   -1.1404772216,
   -1.1373086096,
   -1.2291799312,
   -1.5075790194,
   -2.7449918237,
   -1.3224260017,
   -0.8263979065,
   -0.8719795199,
   -2.0377166204,
   -2.5466517576,
   -1.4918027685,
   -1.5496093609,
   -0.9444270212,
   -2.0387985101,
   1.0690894105,
   -1.4545409227,
   -1.330171052,
   -2.8830207509,
   -0.9713147368,
   1.0334419747,
   1.7623639311,
   1.8867675679,
   1.1453896957,
   1.2215417552,
   1.5377786855,
   1.0883743791,
   0.9983234588,
   1.9331561776,
   1.2587747311,
   -1.046769117,
   1.7087665418,
   1.1047604378,
   1.1728645642,
   1.0939316071,
   1.1230873141,
   1.1300494768,
   -1.2297473948,
   0.936373515,
   -1.6827154481,
   1.6623413697,
   2.3753658398,
   2.3606712433,
   1.4806263361,
   1.6921863268,
   1.2502267185,
   2.5160219882,
   1.1656659058,
   1.3413011559,
   2.7451582396,
   2.4582423093,
   1.7829077418,
   2.8351712002,
   -0.7498621913,
   1.2633506089,
   -1.7117881719,
   1.9074915974,
   1.0575955687,
   2.6527761123,
   1.1808576006,
   2.4592985321,
   3.0534275276,
   1.1978107513,
   1.1726596395,
   2.6225612639,
   1.2699918973,
   1.0984147918,
   1.1504952012,
   1.109793944,
   1.1420888846,
   1.3525973328,
   1.2114149892,
   1.1495867359,
   1.3187810772,
   1.2736939576,
   2.0782611361,
   2.6543107615,
   1.012492685,
   1.1133865092,
   1.2580891628,
   2.3050942229,
   2.5202714647,
   1.2615982886,
   0.8720888697,
   1.4817300644,
   1.1540066745,
   1.245928952,
   2.3781618317,
   1.2562187556,
   1.0853523079,
   1.3080349154,
   -3.0931059796,
   0.979060295,
   2.4062693751,
   -0.8435015548,
   1.0694762761,
   1.2912094149,
   1.5515918025,
   1.0870300686,
   2.1065356637,
   2.6759574367,
   1.0841695569,
   1.5878247809,
   1.5630820575,
   2.3757533744,
   1.1177280419,
   -1.6253787133,
   1.2129572358,
   1.3501441433,
   1.0021441106,
   1.0536562851,
   0.993191571,
   1.4306051346,
   -2.1353190224,
   1.0378210584,
   -1.4904493838,
   2.5275587029,
   1.0853461019,
   1.090172158,
   1.6554421124,
   3.1348307542,
   1.2849102856,
   0.9631549331,
   1.2699883578,
   1.0461217395,
   -2.6452088293,
   1.0953906875,
   -1.4901699745,
   1.2891503021,
   1.6024684138,
   -1.0727830182,
   -1.1339732641,
   -1.0763806401,
   -1.0928781814,
   -1.1064918665,
   -1.0858860461,
   -1.1100914874,
   -1.0713924804,
   -1.0179926977,
   -1.1319117386,
   -1.0535125567,
   -1.0494714402,
   -1.0554758226,
   -1.0807385867,
   -1.1530680906,
   -1.1271666624,
   -1.092840575,
   -1.0734650004,
   -1.0425488024,
   -1.0692335088,
   -1.0922062899,
   -1.1250645262,
   -0.9429088277,
   -1.1010797265,
   -0.9757380177,
   -1.1483891329,
   -1.0004406284,
   -1.0540086405,
   -1.066991086,
   -1.0968756343,
   -0.9832890145,
   -1.1003088594,
   -1.0868741128,
   -1.2116022315,
   -1.6525302893,
   -0.9490939117,
   -1.0220514777,
   -1.1747466119,
   -1.090905638,
   -1.1158898922,
   -1.163791818,
   -1.178266493,
   -1.11617525,
   -0.9955512097,
   -1.0760071822,
   -1.137499049,
   -1.4421805331,
   1.7448199584,
   -1.405018966,
   -1.3769299937,
   -1.8017509081,
   -0.9818015882,
   -0.9883334174,
   -1.0886077569,
   -1.1859912001,
   -1.0381357729,
   -1.0719828071,
   -0.9761582907,
   -1.1778375894,
   -1.0480521193,
   -1.1408037277,
   -1.1062142039,
   -0.99632909,
   -1.0748765636,
   -1.0520914448,
   -0.8884559605,
   -1.1100023238,
   -1.4743583526,
   -1.417886478,
   -0.9077197599,
   -0.9643157752,
   -1.1082591461,
   -1.1262336776,
   -1.1353134452,
   -1.1855489536,
   -1.2616591802,
   -1.8743225819,
   -2.0311548246,
   -1.0791027064,
   -1.191930368,
   -1.1400268755,
   -1.00725766,
   -1.1067154765,
   -1.097503024,
   -1.1688040019,
   -0.993037506,
   -1.1509319902,
   -1.2544596751,
   -1.3105493161,
   1.1600332981,
   2.1685498307,
   -2.6106515721,
   1.8726847887,
   1.5631579083,
   1.0928731598,
   1.2923516799,
   1.2479601625,
   1.0682968315
  ],
  "psi": [
   -2.1781393993,
   -2.5138439427,
   -2.153017987,
   -2.2019206629,
   -0.7487477169,
   -2.0926411773,
   0.2359195316,
   -2.3962191509,
   1.651109704,
   3.1211683339,
   3.0186319197,
   -1.396151783,
   -1.7845762996,
   0.6212345131,
   0.2022003944,
   0.255188087,
   0.1481022693,
   0.2889383718,
   0.2442286987,
   -2.6314697275,
   -2.4390131986,
   0.5920122706,
   0.0986397351,
   -0.5790886061,
   -0.1823197391,
   -2.8376547461,
   -0.47096767,
   0.0167911634,
   -0.3417350698,
   -2.8362776039,
   -2.235607225,
   -2.3974370943,
   -2.6269551474,
   -2.499369231,
   2.7087966892,
   -2.3901026093,
   3.0524299505,
   0.78995665,
   0.5969345006,
   0.7033438313,
   2.61545569,
   -0.3604099565,
   2.6639807834,
   2.7496098245,
   -0.7554656979,
   -0.7614079369,
   -0.7676655975,
   -0.8685894407,
   -0.7240918521,
   -0.8397260269,
   -0.7743664694,
   -0.7822819713,
   -0.7738306827,
   -0.8278229639,
   -0.6974355715,
   -0.8136440794,
   -0.7665675412,
   -0.8171009232,
   -0.8370088422,
   -0.8661025063,
   -0.717995712,
   -0.8935027476,
   -0.9008435585,
   -0.8891211569,
   -0.7824508119,
   -0.559132467,
   -0.7445158702,
   -0.714724973,
   -0.8547528103,
   -0.9062165082,
   -0.7657759933,
   -0.7567769465,
   -0.7296957625,
   -0.4713585402,
   -0.5630619344,
   2.1521868523,
   -0.692493137,
   -0.4236028104,
   0.0277420219,
   0.1900110365,
   2.4815498358,
   -0.6523417815,
   -0.4290665555,
   -0.1780619108,
   -0.4570003792,
   -0.6702095072,
   -0.6181306929,
   -0.7938186864,
   -0.709929905,
   -0.8561363249,
   -0.5873597912,
   -0.7239394265,
   -0.8003580509,
   -0.7073429172,
   -0.7511465858,
   -0.6078892024,
   -0.8895780433,
   -0.5424437203,
   -0.4988590191,
   -0.253608006,
   -1.0607867537,
   -0.758295478,
   -0.6706629997,
   -0.6250455885,
   -0.7874938481,
   -0.8665273642,
   -0.8196885246,
   -0.665723127,
   -0.8136516161,
   -0.5524151148,
   -0.5115931585,
   -0.0909198436,
   2.8742444199,
   1.8895829668,
   -0.5607206735,
   0.1547465771,
   2.8771726197,
   -0.8146432386,
   -0.7151915581,
   -0.5744574471,
   -0.8132172862,
   -0.7989877217,
   -0.8386512448,
   -0.8392134998,
   -0.6681649162,
   -0.7032596902,
   -0.7233653664,
   -0.9761970804,
   -0.7432490382,
   -0.9503450336,
   -0.6140003623,
   -0.7461030791,
   -0.746470048,
   -0.7550089844,
   -0.8698299548,
   -0.6860590734,
   -0.5663307965,
   -0.7237719754,
   -0.664294622,
   -0.8096529055,
   -0.7448593995,
   -0.755043805,
   -0.721478994,
   -0.7910278413,
   -0.7434813469,
   -0.8416623562,
   -0.9116157194,
   -0.6111854366,
   -0.4292627997,
   -0.7613805203,
   -0.7280721091,
   1.0273822191,
   -0.5448455342,
   -1.0099681256,
   -0.7596145895,
   -0.7461737826,
   -0.6099500257,
   -0.5867588534,
   -0.2059240389,
   1.5777432551,
   2.6491566612,
   -0.6071743495,
   -0.7511002072,
   -0.7543832546,
   -0.7706334263,
   -0.7232498288,
   -0.7111579509,
   -0.79674164,
   -0.8740977935,
   -0.7434866048,
   -0.7275547152,
   -0.7998876573,
   -0.7348634242,
   -0.8096107711,
   -0.7835294036,
   -0.7150366797,
   -0.7742055763,
   -0.7434951473,
   -0.5270166977,
   -0.2025993414,
   -0.6578351657,
   -0.5328405632,
   -2.380219441,
   -2.6325356955,
   -2.736773212,
   -2.3615425276,
   -2.0796066104,
   0.6373500473,
   -2.8825550705,
   1.779520102,
   -2.9385983449,
   3.1299311895,
   0.3187911804,
   -0.1415541534,
   -3.0495088205,
   -0.1424293216,
   2.4823478338,
   2.8441351113,
   2.6394587368,
   2.0073971256,
   2.3395883228,
   2.4632431897,
   1.6328717658,
   2.5284558085,
   2.6869038146,
   2.2196408265,
   -0.0551355284,
   1.9909963636,
   -0.8439223854,
   -0.7241673168,
   -0.8005898715,
   -0.8737636306,
   -0.8910630627,
   -0.7477146652,
   -0.8638162473,
   -0.6492397123,
   -0.8864289601,
   -0.6352663514,
   -0.2766689174,
   -1.1010818251,
   -0.7961700634,
   -0.8407031838,
   -0.7334053759,
   -0.8154789756,
   -0.8213284302,
   -0.8451028544,
   -0.8167572719,
   -0.8490665323,
   -0.789080728,
   -0.7708460206,
   -0.7378107271,
   -0.7423262221,
   -0.757173253,
   -0.845600439,
   -0.7939372135,
   -0.7717990333,
   -0.773550174,
   -0.7559117095,
   -0.6276512984,
   -0.6959164608,
   -0.3156364884,
   -0.2332005888,
   2.7737006284,
   2.6483877186,
   2.1679178833,
   2.3829352174,
   -3.0521785284,
   1.3601748155,
   2.270295592,
   -2.8642654897,
   2.7152019623,
   0.4598269068,
   0.7501493978,
   -2.8191497071,
   -0.4566644768,
   2.8904549017,
   -2.313961877,
   -2.6327348959,
   -2.5208298621,
   0.2663201749,
   0.8042266369,
   0.2516413625,
   0.0334403377,
   -2.1930477787,
   -2.2847433447,
   -2.0360902904,
   0.4542762781,
   2.9076465566,
   -2.9718519589,
   0.5967814785,
   0.8085692002,
   -2.4035861092,
   -2.9139328403,
   0.8015175554,
   -2.9512514518,
   -2.2361524062,
   0.2083488137,
   3.1123558935,
   -2.6679900864,
   -2.3700472495,
   0.0546135228,
   -2.8528202343,
   -2.3802114104,
   -2.7599698486,
   -2.5343155851,
   0.6907931912,
   -2.6047613799,
   -2.3943462784,
   0.5314934542,
   -2.79592381,
   -0.9760906631,
   0.3782102106,
   -2.759587039,
   -2.2839158123,
   -2.6668022539,
   -2.7288546781,
   -2.612790965,
   -2.4615936476,
   3.1075680468,
   -2.3289343702,
   -2.3134358761,
   -1.8013559236,
   0.5710981174,
   0.694099122,
   0.8244252106,
   0.6479982845,
   0.6392807201,
   -2.525768573,
   0.831209148,
   0.6906981118,
   -2.625964983,
   -2.8071731111,
   0.5100984064,
   -2.4072273387,
   0.6524890727,
   0.7103663254,
   0.5666004744,
   -1.2157428733,
   -2.9116556262,
   -2.9024425391,
   -2.3986501918,
   2.9383113387,
   -2.4906164331,
   -2.7240336954,
   -1.2748979326,
   -2.7483112823,
   -2.1983321536,
   -2.5967637488,
   -2.8651383824,
   -2.3906549769,
   -1.4398577277,
   2.37866707,
   0.7603600696,
   -2.7120515195,
   0.2565977812,
   -2.7728894001,
   -1.1247773024,
   -0.1693203357,
   0.3611964209,
   0.1575705129,
   -1.7757100754,
   -0.9890541775,
   -2.3343406883,
   -0.1665656859,
   -2.6637434252,
   -2.8696974907,
   0.8279803508,
   0.6046903773,
   0.5602102266,
   -0.0232064049,
   0.8966534237,
   -2.5670126741,
   -2.9594058214,
   -2.8148603797,
   0.6615659864,
   0.7484302214,
   -1.8502620825,
   -3.1394202053,
   -2.9079715032,
   0.7317829282,
   -2.6241175883,
   0.6662783121,
   -2.6484883669,
   -2.3061655168,
   0.1255243643,
   0.930291043,
   0.5538364304,
   -0.7616011002,
   -0.7076689595,
   -0.8065737926,
   -0.738481632,
   -0.7811905302,
   -0.7561806931,
   -0.7409968565,
   -0.8379477627,
   -0.7426733267,
   -0.7936127091,
   -0.752280963,
   -0.7882892716,
   -0.8018752399,
   -0.6727991208,
   -0.682642843,
   -0.7802505665,
   -0.7096960204,
   -0.8037170675,
   -0.8152781437,
   -0.7947109401,
   -0.650853439,
   -0.8075927152,
   -0.7956085202,
   -0.6819129475,
   -0.7833757958,
   -0.8050632258,
   -0.8260311743,
   -0.8513922297,
   -0.7709537241,
   -0.7773694294,
   -0.8594400685,
   -0.7924553492,
   -0.7369396549,
   -0.7399145262,
   -0.4967961331,
   -0.8109836097,
   -0.6942704705,
   -0.97337331,
   -0.6113869879,
   -0.9266762713,
   -0.5493200909,
   -0.7577592343,
   -0.7528170822,
   -0.7864264507,
   -0.7244577057,
   -0.589087816,
   0.0098622894,
   0.1879064138,
   2.3135006718,
   1.9315374309,
   2.2746381513,
   2.3162825304,
   -0.6946819957,
   -0.7364430465,
   -0.7096291811,
   -0.856533685,
   -0.7559402176,
   -0.8286125657,
   -0.5745070272,
   -0.8752210669,
   -0.5926533846,
   -0.5999144717,
   -0.8303758263,
   -0.4150108572,
   -0.5013859429,
   -0.7844668829,
   -0.4372143355,
   -0.4365638712,
   -0.4583011898,
   -0.9930055145,
   -0.702872133,
   -0.7214529643,
   -0.711652543,
   -0.6952197905,
   -0.697158916,
   -0.7989447212,
   -0.2074493737,
   1.8799327244,
   -0.5818216002,
   -0.721089228,
   -0.7918832076,
   -0.8002586928,
   -0.7431206191,
   -0.7912284046,
   -0.7678935116,
   -0.7380172446,
   -0.6286430326,
   -0.8469934273,
   -0.7515144982,
   -2.6872754725,
   -0.5040239064,
   -3.1181841486,
   -0.1519043713,
   -1.8300333406,
   0.6329547953,
   0.6159350898,
   0.6846743799
  ]
 },
 "A2ADR_conformer_1066": {
  "omega": [
   -3.1189306541,
   -2.9969787778,
   3.0292621083,
   -3.0515518132,
   -3.1137258375,
   3.1277169532,
   3.0840349674,
   3.1166811032,
   -3.128095837,
   -3.07676236,
   3.1329730767,
   3.0362874258,
   2.9287256458,
   3.1368853154,
   -3.025166236,
   3.0754297775,
   3.0926615649,
   -3.106211259,
   3.0042447618,
   -3.0028480411,
   -3.119834011,
   -3.0427240263,
   3.0502044964,
   3.037649526,
   -3.0662127868,
   -2.9780885508,
   -3.0048671483,
   3.1311448918,
   -3.0562297189,
   -3.0806933113,
   -2.8824399622,
   -3.08696687,
   -2.9711301967,
   -3.0956042766,
   -3.026563159,
   -3.1216253353,
   -3.0736108065,
   3.1364219877,
   -3.074997529,
   -3.0297223456,
   -3.1321023894,
   -3.0540434646,
   2.9365109761,
   3.1353615059,
   3.1374453411,
   3.1072431574,
   3.0681150061,
   3.0837307763,
   3.094208676,
   3.1015695925,
   3.1036104553,
   3.0959800151,
   3.1329792507,
   3.0734447701,
   3.0390347089,
   3.0492240661,
   3.0884463067,
   3.0797993337,
   3.130515515,
   3.1237688599,
   3.1175456675,
   -3.1309679326,
   -3.1240759536,
   -3.1075548802,
   -3.1145086627,
   2.947466778,
   3.0373559405,
   3.0406556423,
   3.1358903823,
   3.1225697567,
   -3.1239547773,
   3.1087704258,
   -3.1134245834,
   -3.0665725217,
   -3.0704670792,
   3.0886079388,
   3.11716731,
   -3.0800846274,
   -3.127769391,
   3.1299495495,
   -3.0180193123,
   3.1294552596,
   -3.1362307793,
   2.9185045187,
   2.9787991958,
   3.1047768215,
   3.0482283053,
   3.1343595548,
   2.9925843932,
   3.0761844897,
   3.0458196984,
   3.0286588221,
   3.0958714064,
   3.0277213241,
   -3.1300181308,
   2.9330254995,
   -3.0874918579,
   -3.0625084247,
   -3.0495267541,
   -3.0905811779,
   -3.0385434714,
   3.1390692836,
   3.1383253093,
   2.9475942845,
   3.1014216382,
   3.1132002561,
   3.0749157829,
   -3.1391002698,
   -3.0836304069,
   3.1159030678,
   -3.0668577371,
   3.0666298018,
   -3.1199721019,
   -3.0948159727,
   -2.8465481617,
   -3.1371195339,
   -2.9941741146,
   -3.1113203368,
   3.0978581897,
   3.0279284986,
   3.1358549405,
   3.0596788747,
   3.1327639622,
   3.1071177979,
   3.0520205558,
   3.0920221542,
   3.0352856964,
   3.1053755939,
   3.1351598848,
   -3.0126873474,
   3.0277699629,
   3.0457460059,
   3.06697954,
   3.1392851453,
   3.1250054694,
   -3.1000396995,
   2.9318450898,
   3.0447056317,
   2.9797348194,
   3.110612432,
   3.0391007404,
   3.1282503663,
   3.0768240504,
   2.9925827781,
   3.0639260409,
   3.1024244075,
   3.1174763116,
   3.0607794182,
   3.1249325677,
   -3.1082592309,
   -3.1013367707,
   -2.921487235,
   3.1199211559,
   -3.0180074534,
   -3.1392434625,
   3.1325510159,
   3.0192489458,
   3.1267347698,
   -3.055123301,
   3.1200248246,
   3.0736123265,
   3.1180803273,
   3.0875585888,
   3.0803663764,
   3.0416431915,
   3.0659094924,
   3.0389535781,
   3.0776804994,
   3.0863817451,
   3.0910470369,
   3.0738203417,
   3.0819711506,
   3.0896191619,
   3.0795744319,
   -3.1331732075,
   3.0529513637,
   3.0898094751,
   3.0919643375,
   -3.1288483962,
   -3.0522371133,
   -3.1372524293,
   3.014869627,
   3.0709479425,
   -3.0995629171,
   -3.1370663815,
   -3.1362732293,
   3.0729534507,
   3.0891577777,
   3.0222695909,
   -3.0633358461,
   3.1249065222,
   -3.0764865031,
   3.0833414718,
   -3.0734277508,
   2.9855357825,
   2.9070064923,
   -2.711176935,
   -3.1176822025,
   3.1361762816,
   3.0761179445,
   3.0596868233,
   2.9565623813,
   3.1366055364,
   2.9981419267,
   -3.0587998392,
   -3.1197729289,
   3.1299191913,
   -3.0442852368,
   -3.1188337145,
   -3.1298109651,
   3.0853132812,
   -3.1051763537,
   -3.1129343418,
   3.0902067255,
   3.1141412773,
   3.0557272484,
   -3.0951068914,
   -3.043140356,
   -3.1165464067,
   -2.9112476934,
   3.1336014239,
   3.026790801,
   3.0770054872,
   3.0857917623,
   3.0815375178,
   -3.1331853353,
   3.0795217672,
   -3.129296794,
   3.063133503,
   -3.1294575402,
   3.0229624993,
   3.0587373772,
   3.0478157638,
   3.126491207,
   3.0833047069,
   3.1092537226,
   3.1063022883,
   3.0931656987,
   3.0372358154,
   3.1014923124,
   3.0647818285,
   3.0259645342,
   3.0464900142,
   -3.1235647659,
   -3.062437818,
   -3.0659736896,
   3.1288747501,
   3.0609664215,
   3.0456607268,
   3.0506247471,
   3.0830152703,
   -3.0841663397,
   3.106150668,
   -3.1393697292,
   -3.0484108838,
   2.9863639292,
   3.0548915587,
   3.1308538525,
   3.126870314,
   3.1362928342,
   3.0906792006,
   3.1190604965,
   3.1375191698,
   3.0881494507,
   3.1015827181,
   -3.1268705341,
   3.082692948,
   -3.1268669468,
   -2.997157432,
   3.1062649071,
   -3.1120156666,
   3.0997818974,
   3.0844516444,
   3.1347313339,
   -3.0867208755,
   3.0408254448,
   -3.1149160846,
   3.1327531772,
   3.1390613728,
   -3.1358910242,
   3.1356223443,
   3.1402919529,
   -3.1181863748,
   3.1374518876,
   3.12135435,
   -3.1264969275,
   3.0324668442,
   3.0411613061,
   3.0487696064,
   3.0863687452,
   3.0556275907,
   3.0145717721,
   2.9182378896,
   -3.0905733429,
   -3.0277810669,
   -3.0863835572,
   3.1222748801,
   3.1170613474,
   3.1241048229,
   -3.0870945946,
   -2.9840135957,
   -3.0446888961,
   -3.12014589,
   3.1034867432,
   3.0647655382,
   -3.1186565644,
   3.1058933252,
   -3.1013602138,
   -3.049911054,
   -3.1153088849,
   3.0632958474,
   2.988998749,
   3.1381614751,
   3.0099654483,
   3.1385213518,
   -2.9797097159,
   2.9856140858,
   3.0356342861,
   -3.036986851,
   3.0322232487,
   -3.1280029051,
   3.0481768303,
   -2.9598192197,
   3.0300465962,
   -3.1345367085,
   3.0944191462,
   2.8875430778,
   3.1254154872,
   3.1363114734,
   3.0754752854,
   3.1268618162,
   2.9954742699,
   3.1092317281,
   -3.1215601991,
   3.1342282484,
   3.1180911317,
   3.139669063,
   -3.1404345645,
   -3.1217791723,
   3.0685132671,
   -3.1414422901,
   3.1398640368,
   3.0480287654,
   3.0456930029,
   3.0972872598,
   -3.1106349975,
   -3.1406209861,
   3.1009643814,
   3.0604307005,
   3.1229688483,
   3.0503043589,
   -3.031426869,
   -3.0225465238,
   -2.9975653167,
   3.0066685998,
   -2.9870976363,
   -3.0126337815,
   -3.0713058386,
   3.1343289991,
   -2.9290972283,
   3.1414492629,
   3.0311872585,
   3.0431716605,
   -3.1382160712,
   3.0543127501,
   3.1168721326,
   -3.0352349761,
   3.0781701132,
   3.0453018858,
   3.0825303448,
   3.0685237643,
   3.0499963614,
   3.0816979483,
   3.0556636112,
   3.0575712461,
   3.0890997736,
   3.054080372,
   3.0694520749,
   3.0345377668,
   3.1126574791,
   3.0890293031,
   3.0295082633,
   3.1139182509,
   3.0327577661,
   3.1079804705,
   3.1007747731,
   3.1201566141,
   3.0730189383,
   3.0667321542,
   3.1102252941,
   3.0165883028,
   -3.1089878488,
   3.0569625281,
   3.09939328,
   -3.1261637418,
   3.0801517184,
   3.0716864561,
   3.1339379507,
   3.1396054798,
   -3.1367848346,
   -2.9952591492,
   -3.1177515746,
   -3.1310191837,
   3.0926524785,
   -3.1018722157,
   3.0328672177,
   -3.1395208716,
   3.0425253628,
   3.0269306332,
   3.0540814108,
   3.090572851,
   3.0918655675,
   3.0678855494,
   3.0153549053,
   3.0007531453,
   3.1014053166,
   3.0045827744,
   3.0647232231,
   -3.0776077171,
   3.0920645477,
   3.1082933056,
   3.0702613009,
   3.0539957464,
   3.0853878391,
   3.0944894177,
   3.0092852016,
   3.0685349046,
   3.0285857611,
   2.988851261,
   3.1095777977,
   3.073424656,
   3.0976230902,
   -3.0540734841,
   3.0594380202,
   -3.0163790764,
   3.1211255786,
   3.0306384002,
   3.1363849267,
   3.076807497,
   3.0925850003,
   3.1032699389,
   -3.1234260086,
   -2.9431206422,
   3.1391712647,
   -3.1228111405,
   3.1197134101,
   3.008268493,
   3.0970329594,
   3.0792781511,
   3.0865248134,
   -3.1397690501,
   3.0130398768,
   3.0713276591,
   3.1240530118,
   -3.053569569,
   -3.1058203683,
   3.1178594331,
   3.1152561276,
   -2.9741494051,
   2.8848447143,
   -3.110937076,
   -3.0614988819,
   2.9985892169,
   2.897571818
  ],
  "phi": [
   2.2359636384,
   2.3320366723,
   2.8068026035,
   -0.9116579944,
   1.0852467459,
   0.8395743974,
   1.0945845192,
   1.9786136279,
   2.7959432515,
   1.7901182197,
   1.3268455179,
   2.1724801152,
   0.9756938908,
   1.1291395379,
   1.1870028014,
   1.2091463417,
   1.1613487737,
   1.6835343415,
   1.5241063832,
   1.0679955788,
   1.0922782549,
   1.2790413062,
   -1.1963170907,
   1.7897714284,
   1.4719519005,
   -1.1825927015,
   1.8989392162,
   2.1178076909,
   -1.622239805,
   1.7725074712,
   1.230794807,
   1.2985298871,
   0.9118520699,
   -3.1198410089,
   -1.5510001269,
   2.3170041674,
   0.9996738183,
   1.1114676682,
   1.1737164446,
   -1.2743642596,
   -1.1336504707,
   -2.1520733579,
   -1.1469941703,
   -0.9259512424,
   -1.0883813079,
   -1.1755075634,
   -1.0010762665,
   -1.0422517472,
   -1.0815241767,
   -1.063401334,
   -1.1001172534,
   -1.12699246,
   -1.1491783909,
   -1.1426533373,
   -1.0172165654,
   -1.1036827595,
   -1.0260003363,
   -1.0622941474,
   -1.0332411391,
   -1.0978069048,
   -1.1196749,
   -1.1333251564,
   -1.0353603137,
   -1.0808419803,
   -1.3103647231,
   -1.0601311827,
   -1.0683280586,
   -0.9942947162,
   -1.0505179508,
   -1.0382596852,
   -1.0707665528,
   -1.0957855007,
   -1.3956646779,
   -1.6653747663,
   -1.5238149295,
   -0.9874821818,
   -1.1207968631,
   -1.7987014965,
   -1.3218064633,
   -1.1687704155,
   -0.9482320461,
   -1.1283342164,
   -1.249055666,
   -1.0976344504,
   -1.076773719,
   -1.1769287434,
   -1.1182002063,
   -1.1986943241,
   -1.0272835596,
   -1.044008572,
   -1.195865745,
   -1.0634595612,
   -1.0808709091,
   -1.0906807406,
   -1.1670313869,
   -1.0165693711,
   -1.1458635343,
   -1.7262016288,
   -1.9829936539,
   -1.9681459914,
   -0.9507576898,
   -1.0537982398,
   -1.3687696743,
   -1.0264645164,
   -1.0928668653,
   -1.0042816575,
   -1.0616296651,
   -1.2148585207,
   -1.3522104243,
   -1.3961223659,
   1.3583143548,
   -2.4712922446,
   -1.6858075362,
   -1.3803951018,
   -1.4185876936,
   1.3518699452,
   -1.0764428244,
   -1.0408791657,
   -1.2398314424,
   -1.0271904464,
   -1.1059490725,
   -1.0629039936,
   -0.998764133,
   -1.1113180666,
   -1.173635043,
   -1.1273567731,
   -0.9844158423,
   -1.020048159,
   -1.0305104901,
   -1.3262614088,
   -1.1632433072,
   -1.1496488243,
   -0.9797194913,
   -1.056084839,
   -1.1704649058,
   -1.2346130253,
   -1.0882789473,
   -1.1094335349,
   -1.0612968138,
   -1.0789852393,
   -1.0580846445,
   -1.1263688146,
   -1.207034879,
   -0.9533303395,
   -1.0951381761,
   -0.9466093524,
   -1.1550117415,
   -1.1422754588,
   -1.6111528481,
   -1.2729074274,
   -2.0588302042,
   -0.9941019918,
   -1.6295628316,
   -1.0561249357,
   -1.2807073158,
   -1.1032277107,
   -1.1869108509,
   -1.4416930715,
   -1.3710783646,
   -1.7778825375,
   -0.9763793044,
   -1.0889031011,
   -1.1644617734,
   -1.0631904721,
   -1.0497941546,
   -1.098412995,
   -1.1037451251,
   -0.9652519315,
   -1.0046163383,
   -1.0660787295,
   -1.0639750109,
   -1.0912107789,
   -1.1157865693,
   -1.0051965223,
   -1.158214348,
   -1.0696414369,
   -1.0691567861,
   -1.1891500658,
   -1.4268144941,
   -1.3710485507,
   -0.9785524211,
   -1.1792865057,
   -1.2472688449,
   -1.6638006085,
   -1.2935088728,
   -2.0232253612,
   -2.63876524,
   -1.3312880805,
   -2.1813921722,
   1.171407465,
   1.4751787265,
   1.5336228138,
   -2.2300545605,
   -3.1237148296,
   -1.1904666597,
   -1.848655484,
   1.4744475053,
   1.1074440504,
   0.8240177151,
   -1.1586078001,
   -2.0600994353,
   -1.8086750612,
   -1.8332523315,
   -1.0328970573,
   -1.1195355657,
   -1.6695101116,
   -1.1309196326,
   -0.8395503732,
   -1.0759326928,
   -1.2382959008,
   -0.9726260274,
   -1.1174010842,
   -1.1199883774,
   -1.1231131685,
   -1.0474924517,
   -1.1265592505,
   -1.2281933163,
   -1.6233769874,
   -2.4642144833,
   -1.1488063937,
   -1.2018730758,
   -1.0436332961,
   -1.0269985652,
   -1.0642541644,
   -0.9912429631,
   -1.0537198896,
   -1.0707816378,
   -1.0743429104,
   -1.0286351924,
   -1.1906005037,
   -1.0046144019,
   -1.1097715209,
   -1.0043382554,
   -1.0556014851,
   -1.02267305,
   -1.1444086348,
   -1.0692518212,
   -1.1404772216,
   -1.1373086096,
   -1.2291799312,
   -1.5075790194,
   -1.6321546406,
   -1.1320825826,
   -1.0244830404,
   -1.0780791156,
   -2.039916406,
   -2.5487131134,
   -1.4915126875,
   -1.5478684265,
   -0.9441199094,
   -0.9958950356,
   -1.1544897189,
   -1.0278595315,
   -1.1268257422,
   -1.0815055102,
   -1.026421868,
   -0.8846059626,
   1.8407570696,
   1.1715841189,
   -1.1215277333,
   -1.5738688384,
   -1.142304547,
   0.865629446,
   -1.082816736,
   -1.1221069291,
   -1.0595026521,
   -1.1554884806,
   1.4006025591,
   -1.2176530874,
   -1.3744112672,
   -1.1716031891,
   -1.6282036431,
   -1.7269829154,
   -1.3765464869,
   -1.0620596321,
   -1.0075695195,
   2.7422327414,
   -2.3175784295,
   -1.7380436495,
   -1.3315500788,
   -1.1157488729,
   -1.4598709715,
   -2.0931459674,
   -1.0984391124,
   -2.3465815817,
   -1.2775567728,
   -1.1106302771,
   -2.0756448763,
   -2.6210920718,
   -2.7689686874,
   -1.573731652,
   1.359406128,
   -2.5228710191,
   -1.1309537256,
   -2.3372454607,
   -1.1498145407,
   -1.7208010095,
   -0.9166598034,
   -1.1765833462,
   -1.9056517666,
   -2.7725195275,
   -1.0525540101,
   -1.1121384973,
   -1.1387255976,
   -1.0681888251,
   -1.2540601628,
   -1.169665314,
   -1.0415921401,
   -1.6302635584,
   -1.0996547953,
   -2.5743124903,
   -1.1694747275,
   -1.5907171766,
   -1.3312633167,
   -1.6114464142,
   -1.2869072202,
   -1.949491479,
   0.9201746092,
   -1.0645326947,
   -0.9702223523,
   -1.0175341313,
   -0.8887494878,
   -1.0427992458,
   -2.3760232413,
   -1.1503025841,
   -2.1323771777,
   -1.4711848199,
   -0.745568258,
   -1.0847333782,
   -1.7424549453,
   -1.5424668767,
   -2.0904279973,
   2.2584096393,
   -1.7743338249,
   -1.5677261328,
   -2.4179031606,
   -1.7239171627,
   -2.4723927141,
   -1.202037326,
   -2.1091286652,
   -1.9874295858,
   -1.1292612031,
   1.6246086417,
   -1.2150950744,
   -1.3475688743,
   -1.0026611376,
   -1.0546633716,
   -1.244376595,
   -1.5949421981,
   1.5718741673,
   -0.888085976,
   -2.3333227807,
   -1.670655898,
   -1.1983763447,
   -1.5447545216,
   -1.9582942338,
   1.5688481497,
   -1.3249533411,
   -0.897116271,
   -1.0940827548,
   -1.8276295394,
   1.6655737674,
   -1.3141178382,
   1.8346171029,
   -1.3035407327,
   -1.3705061185,
   -1.0727830182,
   -1.1339732641,
   -1.0763806401,
   -1.0928781814,
   -1.1064918665,
   -1.0858860461,
   -1.1100914874,
   -1.0713924804,
   -1.0179926977,
   -1.1319117386,
   -1.0535125567,
   -1.0494714402,
   -1.0554758226,
   -1.0807385867,
   -1.1530680906,
   -1.1271666624,
   -1.092840575,
   -1.0734650004,
   -1.0425488024,
   -1.0692335088,
   -1.0922062899,
   -1.1250645262,
   -0.9429088277,
   -1.1010797265,
   -0.9757380177,
   -1.1483891329,
   -1.0004406284,
   -1.0540086405,
   -1.066991086,
   -1.0968756343,
   -0.9832890145,
   -1.1003088594,
   -1.0868741128,
   -1.2116022315,
   -1.6525302893,
   -0.9490939117,
   -1.0220514777,
   -1.1747466119,
   -1.090905638,
   -1.1158898922,
   -1.163791818,
   -1.178266493,
   -1.11617525,
   -0.9955512097,
   -1.0760071822,
   -1.137499049,
   -1.4421805331,
   1.7448199584,
   -1.405018966,
   -1.3769299937,
   -1.8017509081,
   -0.9818015882,
   -0.9883334174,
   -1.0886077569,
   -1.1859912001,
   -1.0381357729,
   -1.0719828071,
   -0.9761582907,
   -1.1778375894,
   -1.0480521193,
   -1.1408037277,
   -1.1062142039,
   -0.99632909,
   -1.0748765636,
   -1.0520914448,
   -0.8884559605,
   -1.1100023238,
   -1.4743583526,
   -1.417886478,
   -0.9077197599,
   -0.9643157752,
   -1.1082591461,
   -1.1262336776,
   -1.1353134452,
   -1.1855489536,
   -1.2616591802,
   -1.8743225819,
   -2.0311548246,
   -1.0791027064,
   -1.191930368,
   -1.1400268755,
   -1.00725766,
   -1.1067154765,
   -1.097503024,
   -1.1688040019,
   -0.993037506,
   -1.1509319902,
   -1.2544596751,
   -1.3105493161,
   1.7533295888,
   1.498129819,
   1.4084394858,
   2.597623651,
   1.1861850562,
   1.1023747856,
   1.1285894664,
   2.223041239,
   2.3520266566
  ],
  "psi": [
   -2.1781393993,
   -2.5138439427,
   -2.153017987,
   -2.2019206629,
   -0.7487477169,
   -2.0926411773,
   0.2359195316,
   -2.3962191509,
   1.651109704,
   3.1211683339,
   3.0186319197,
   -1.396151783,
   -1.7845762996,
   0.6212345131,
   0.2022003944,
   0.255188087,
   0.1481022693,
   0.2889383718,
   0.2442286987,
   -2.6314697275,
   -2.4390131986,
   0.5920122706,
   0.0986397351,
   -0.5790886061,
   -0.1823197391,
   -2.8376547461,
   -0.47096767,
   0.0167911634,
   -0.3417350698,
   -2.8362776039,
   -2.235607225,
   -2.3974370943,
   -2.6269551474,
   -2.499369231,
   2.7087966892,
   -2.3901026093,
   3.0524299505,
   0.78995665,
   0.5969345006,
   0.7033438313,
   2.61545569,
   -0.3604099565,
   2.6639807834,
   2.7496098245,
   -0.7554656979,
   -0.7614079369,
   -0.7676655975,
   -0.8685894407,
   -0.7240918521,
   -0.8397260269,
   -0.7743664694,
   -0.7822819713,
   -0.7738306827,
   -0.8278229639,
   -0.6974355715,
   -0.8136440794,
   -0.7665675412,
   -0.8171009232,
   -0.8370088422,
   -0.8661025063,
   -0.717995712,
   -0.8935027476,
   -0.9008435585,
   -0.8891211569,
   -0.7824508119,
   -0.559132467,
   -0.7445158702,
   -0.714724973,
   -0.8547528103,
   -0.9062165082,
   -0.7657759933,
   -0.7567769465,
   -0.7296957625,
   -0.4713585402,
   -0.5630619344,
   2.1521868523,
   -0.692493137,
   -0.4236028104,
   0.0277420219,
   0.1900110365,
   2.4815498358,
   -0.6523417815,
   -0.4290665555,
   -0.1780619108,
   -0.4570003792,
   -0.6702095072,
   -0.6181306929,
   -0.7938186864,
   -0.709929905,
   -0.8561363249,
   -0.5873597912,
   -0.7239394265,
   -0.8003580509,
   -0.7073429172,
   -0.7511465858,
   -0.6078892024,
   -0.8895780433,
   -0.5424437203,
   -0.4988590191,
   -0.253608006,
   -1.0607867537,
   -0.758295478,
   -0.6706629997,
   -0.6250455885,
   -0.7874938481,
   -0.8665273642,
   -0.8196885246,
   -0.665723127,
   -0.8136516161,
   -0.5524151148,
   -0.5115931585,
   -0.0909198436,
   2.8742444199,
   1.8895829668,
   -0.5607206735,
   0.1547465771,
   2.8771726197,
   -0.8146432386,
   -0.7151915581,
   -0.5744574471,
   -0.8132172862,
   -0.7989877217,
   -0.8386512448,
   -0.8392134998,
   -0.6681649162,
   -0.7032596902,
   -0.7233653664,
   -0.9761970804,
   -0.7432490382,
   -0.9503450336,
   -0.6140003623,
   -0.7461030791,
   -0.746470048,
   -0.7550089844,
   -0.8698299548,
   -0.6860590734,
   -0.5663307965,
   -0.7237719754,
   -0.664294622,
   -0.8096529055,
   -0.7448593995,
   -0.755043805,
   -0.721478994,
   -0.7910278413,
   -0.7434813469,
   -0.8416623562,
   -0.9116157194,
   -0.6111854366,
   -0.4292627997,
   -0.7613805203,
   -0.7280721091,
   1.0273822191,
   -0.5448455342,
   -1.0099681256,
   -0.7596145895,
   -0.7461737826,
   -0.6099500257,
   -0.5867588534,
   -0.2059240389,
   1.5777432551,
   2.6491566612,
   -0.6071743495,
   -0.7511002072,
   -0.7543832546,
   -0.7706334263,
   -0.7232498288,
   -0.7111579509,
   -0.79674164,
   -0.8740977935,
   -0.7434866048,
   -0.7275547152,
   -0.7998876573,
   -0.7348634242,
   -0.8096107711,
   -0.7835294036,
   -0.7150366797,
   -0.7742055763,
   -0.7434951473,
   -0.5270166977,
   -0.2025993414,
   -0.6578351657,
   -0.532893364,
   -0.5508083427,
   -0.7582585289,
   2.3141232855,
   2.2715628909,
   -0.2898196244,
   2.5483856379,
   2.2521192243,
   1.9239985547,
   0.435618009,
   0.0353728071,
   -0.0823610732,
   -2.6755505872,
   2.8198672643,
   2.7038314226,
   -2.2318318867,
   0.5600730731,
   -2.6384319958,
   0.7791438118,
   2.3395883228,
   2.4632431897,
   1.6328717658,
   2.5284558085,
   2.6869038146,
   2.2196408265,
   -0.0551355284,
   1.9909963636,
   -0.8439223854,
   -0.7241673168,
   -0.8005898715,
   -0.8737636306,
   -0.8910630627,
   -0.7477146652,
   -0.8638162473,
   -0.6492397123,
   -0.8864289601,
   -0.6352663514,
   -0.2766689174,
   -1.1010818251,
   -0.7961700634,
   -0.8407031838,
   -0.7334053759,
   -0.8154789756,
   -0.8213284302,
   -0.8451028544,
   -0.8167572719,
   -0.8490665323,
   -0.789080728,
   -0.7708460206,
   -0.7378107271,
   -0.7423262221,
   -0.757173253,
   -0.845600439,
   -0.7939372135,
   -0.7717990333,
   -0.773550174,
   -0.7559117095,
   -0.6276512984,
   -0.6959164608,
   -0.3156364884,
   -0.2376533178,
   -0.2295829816,
   2.2369070528,
   2.574929912,
   -0.3298727356,
   -3.0513657308,
   1.3606623658,
   2.2684372164,
   -2.8643691574,
   2.7135870397,
   -0.774095815,
   -0.8246634352,
   -0.7642124665,
   -0.5929274239,
   2.2404890486,
   2.6630222151,
   2.1548535314,
   -0.4493476974,
   0.4266467412,
   -0.4177286313,
   -0.6592939611,
   -0.5801752354,
   1.0516528496,
   2.5303079225,
   -0.7518631032,
   -0.7707321833,
   -0.7108392914,
   2.8606348882,
   -0.3416510974,
   -0.7577912973,
   -0.2324024243,
   -0.0016520064,
   1.8195907589,
   3.116305443,
   -0.5995387007,
   2.1047524395,
   -3.0342615567,
   2.519872688,
   2.2086625384,
   2.4791941763,
   2.3554515183,
   1.9247360887,
   2.5396529901,
   2.2445239902,
   2.8406148603,
   -0.6677137503,
   -0.1326888598,
   2.6677226585,
   2.5095652452,
   2.6558268788,
   2.4973563029,
   0.3124138187,
   2.7698365695,
   2.2266251969,
   1.0464751254,
   -0.2355849052,
   -0.0524811145,
   -1.008984237,
   2.1298791082,
   1.7752715339,
   -3.134364757,
   -0.7264886499,
   -0.7818063478,
   -0.6270854517,
   -0.8316758523,
   -0.5801514275,
   -0.7703853293,
   -0.679957316,
   2.1815247213,
   2.7024575062,
   2.6203981574,
   -0.3447161631,
   2.1671436733,
   -0.5532656493,
   1.9062366468,
   2.3875463989,
   -0.6904807802,
   0.9245393137,
   -0.5415727339,
   2.3726152115,
   2.6418555419,
   2.2914187352,
   2.3659752817,
   2.5054155201,
   2.3201289362,
   2.4148021658,
   2.4012691397,
   -0.9521317128,
   -0.2428031367,
   0.1508825108,
   2.7167279998,
   0.5185822623,
   1.7346404798,
   0.6553121281,
   2.448486656,
   2.4694460995,
   2.4265604635,
   2.5649507511,
   2.4895073378,
   2.1112592575,
   1.8942249419,
   2.5254238381,
   0.1681302036,
   2.6636768949,
   2.8691531696,
   -0.8286613566,
   -0.603777168,
   -0.3113067821,
   0.171030125,
   -2.8479992821,
   2.4157527263,
   2.4250103221,
   0.2839205219,
   -0.1565780373,
   -0.0047176304,
   2.058474134,
   -0.171271932,
   2.3361974625,
   2.3772842433,
   2.4947142128,
   1.5483073509,
   2.2447161264,
   -0.2544862713,
   -0.2709226778,
   2.7821869725,
   1.9150898092,
   -0.7616011002,
   -0.7076689595,
   -0.8065737926,
   -0.738481632,
   -0.7811905302,
   -0.7561806931,
   -0.7409968565,
   -0.8379477627,
   -0.7426733267,
   -0.7936127091,
   -0.752280963,
   -0.7882892716,
   -0.8018752399,
   -0.6727991208,
   -0.682642843,
   -0.7802505665,
   -0.7096960204,
   -0.8037170675,
   -0.8152781437,
   -0.7947109401,
   -0.650853439,
   -0.8075927152,
   -0.7956085202,
   -0.6819129475,
   -0.7833757958,
   -0.8050632258,
   -0.8260311743,
   -0.8513922297,
   -0.7709537241,
   -0.7773694294,
   -0.8594400685,
   -0.7924553492,
   -0.7369396549,
   -0.7399145262,
   -0.4967961331,
   -0.8109836097,
   -0.6942704705,
   -0.97337331,
   -0.6113869879,
   -0.9266762713,
   -0.5493200909,
   -0.7577592343,
   -0.7528170822,
   -0.7864264507,
   -0.7244577057,
   -0.589087816,
   0.0098622894,
   0.1879064138,
   2.3135006718,
   1.9315374309,
   2.2746381513,
   2.3162825304,
   -0.6946819957,
   -0.7364430465,
   -0.7096291811,
   -0.856533685,
   -0.7559402176,
   -0.8286125657,
   -0.5745070272,
   -0.8752210669,
   -0.5926533846,
   -0.5999144717,
   -0.8303758263,
   -0.4150108572,
   -0.5013859429,
   -0.7844668829,
   -0.4372143355,
   -0.4365638712,
   -0.4583011898,
   -0.9930055145,
   -0.702872133,
   -0.7214529643,
   -0.711652543,
   -0.6952197905,
   -0.697158916,
   -0.7989447212,
   -0.2074493737,
   1.8799327244,
   -0.5818216002,
   -0.721089228,
   -0.7918832076,
   -0.8002586928,
   -0.7431206191,
   -0.7912284046,
   -0.7678935116,
   -0.7380172446,
   -0.6286430326,
   -0.8469934273,
   -0.7515514543,
   -1.7901577282,
   -0.1254068568,
   -3.1169890644,
   -1.4225431447,
   0.6647525219,
   0.6550641945,
   0.7177581216,
   -2.0364546094
  ]
 },
 "A2ADR_conformer_1067": {
  "omega": [
   3.0915928318,
   -2.987111209,
   -3.1183655129,
   -3.1329614891,
   3.1238574696,
   -0.0019340734,
   3.029088515,
   3.0798409674,
   -3.0002477452,
   3.0735816179,
   -2.8435652395,
   -3.0442446428,
   3.1355695615,
   2.9634215104,
   3.140177934,
   3.1134303602,
   3.1105905377,
   2.9568870682,
   3.128021398,
   -2.9953186462,
   -3.0857574194,
   2.9581869254,
   -3.1400114885,
   -3.099228593,
   -3.1062710179,
   3.0017311925,
   -3.0672028883,
   3.1356418504,
   3.1310104133,
   3.1402059084,
   3.141498553,
   -3.1030007877,
   -3.131567571,
   -3.0760779445,
   3.0489942506,
   -3.0535159033,
   3.0740114492,
   3.1384528231,
   3.1207202116,
   3.0030584896,
   -3.1321023894,
   -3.0540434646,
   2.9365109761,
   3.1353615059,
   3.1374453411,
   3.1072431574,
   3.0681150061,
   3.0837307763,
   3.094208676,
   3.1015695925,
   3.1036104553,
   3.0959800151,
   3.1329792507,
   3.0734447701,
   3.0390347089,
   3.0492240661,
   3.0884463067,
   3.0797993337,
   3.130515515,
   3.1237688599,
   3.1175456675,
   -3.1309679326,
   -3.1240759536,
   -3.1075548802,
   -3.1145086627,
   2.947466778,
   3.0373559405,
   3.0406556423,
   3.1358903823,
   3.1225697567,
   -3.1239547773,
   3.1087704258,
   -3.1134245834,
   -3.0665725217,
   -3.0704670792,
   3.0886079388,
   3.11716731,
   -3.0800846274,
   -3.127769391,
   3.1299495495,
   -3.0180193123,
   3.1294552596,
   -3.1362307793,
   2.9185045187,
   2.9787991958,
   3.1047768215,
   3.0482283053,
   3.1343595548,
   2.9925843932,
   3.0761844897,
   3.0458196984,
   3.0286588221,
   3.0958714064,
   3.0277213241,
   -3.1300181308,
   2.9330254995,
   -3.0874918579,
   -3.0625084247,
   -3.0495267541,
   -3.0905811779,
   -3.0385434714,
   3.1390692836,
   3.1383253093,
   2.9475942845,
   3.1014216382,
   3.1132002561,
   3.0749157829,
   -3.1391002698,
   -3.0836304069,
   3.1159030678,
   -3.0668577371,
   3.0666298018,
   -3.1199721019,
   -3.0948159727,
   -2.8465481617,
   -3.1371195339,
   -2.9941741146,
   -3.1113203368,
   3.0978581897,
   3.0279284986,
   3.1358549405,
   3.0596788747,
   3.1327639622,
   3.1071177979,
   3.0520205558,
   3.0920221542,
   3.0352856964,
   3.1053755939,
   3.1351598848,
   -3.0126873474,
   3.0277699629,
   3.0457460059,
   3.06697954,
   3.1392851453,
   3.1250054694,
   -3.1000396995,
   2.9318450898,
   3.0447056317,
   2.9797348194,
   3.110612432,
   3.0391007404,
   3.1282503663,
   3.0768240504,
   2.9925827781,
   3.0639260409,
   3.1024244075,
   3.1174763116,
   3.0607794182,
   3.1249325677,
   -3.1082592309,
   -3.1013367707,
   -2.921487235,
   3.1199211559,
   -3.0180074534,
   -3.1392434625,
   3.1325510159,
   3.0192489458,
   3.1267347698,
   -3.055123301,
   3.1200248246,
   3.0736123265,
   3.1180803273,
   3.0875585888,
   3.0803663764,
   3.0416431915,
   3.0659094924,
   3.0389535781,
   3.0776804994,
   3.0863817451,
   3.0910470369,
   3.0738203417,
   3.0819711506,
   3.0896191619,
   3.0795744319,
   -3.1331732075,
   3.0529513637,
   3.0898094751,
   3.0919643375,
   -3.1288483962,
   -3.0522371133,
   -3.1372524293,
   3.0124056094,
   3.1290089026,
   -3.0212776671,
   -3.1340069577,
   -2.908552455,
   3.0760461597,
   -3.1327283989,
   -2.8181609649,
   3.1053140639,
   3.1303644529,
   -3.1270959508,
   3.1351039345,
   -3.1295701779,
   3.1403768342,
   3.1398265679,
   -3.139536868,
   -3.1054467003,
   -3.0210321319,
   3.1214381639,
   3.0596868233,
   2.9565623813,
   3.1366055364,
   2.9981419267,
   -3.0587998392,
   -3.1197729289,
   3.1299191913,
   -3.0442852368,
   -3.1188337145,
   -3.1298109651,
   3.0853132812,
   -3.1051763537,
   -3.1129343418,
   3.0902067255,
   3.1141412773,
   3.0557272484,
   -3.0951068914,
   -3.043140356,
   -3.1165464067,
   -2.9112476934,
   3.1336014239,
   3.026790801,
   3.0770054872,
   3.0857917623,
   3.0815375178,
   -3.1331853353,
   3.0795217672,
   -3.129296794,
   3.063133503,
   -3.1294575402,
   3.0229624993,
   3.0587373772,
   3.0478157638,
   3.126491207,
   3.0833047069,
   3.1092537226,
   3.1063022883,
   3.0931656987,
   3.0372358154,
   3.1014923124,
   3.0647818285,
   3.0258111825,
   3.0476750052,
   -3.1232394871,
   -3.0627107458,
   2.9898826384,
   3.1194973231,
   3.1355641739,
   2.9084901369,
   3.1197063768,
   3.1356383686,
   -3.0173078584,
   2.9339037712,
   3.0949734233,
   -3.1374111803,
   2.9421808029,
   3.1042921914,
   -3.0417182886,
   -3.0535150191,
   3.0855546216,
   -3.1243945642,
   3.1306359626,
   3.129321767,
   3.1306278996,
   -3.0535773677,
   2.7962525852,
   3.1182333695,
   -3.0757066551,
   -3.0842501478,
   2.9830212546,
   -3.1175687042,
   2.9881801891,
   -3.0443065648,
   2.9334753693,
   -3.1053388229,
   -3.1278274615,
   3.031245012,
   3.1245698566,
   -3.0775653611,
   -3.0046325476,
   3.0927588496,
   -3.1026335223,
   -3.051308059,
   3.0998554156,
   -3.0112286059,
   -2.9412534773,
   2.9654695011,
   3.1095343674,
   3.0685010611,
   3.0559811931,
   3.0563815992,
   -3.1308077409,
   -3.0680953664,
   3.1282796243,
   3.0139103998,
   3.0678896096,
   3.0885981864,
   2.8205917278,
   -3.1065346848,
   3.0433179469,
   -3.1028885254,
   -3.1125594635,
   3.1104668776,
   -3.0943825871,
   -3.0812526829,
   3.0740122415,
   -3.1343445341,
   3.0676718746,
   3.116516909,
   -3.1192434812,
   3.1022671706,
   -3.073662025,
   3.0379645909,
   3.1344587791,
   3.1274042628,
   -2.9500504937,
   -3.0638196812,
   3.0177834408,
   -3.0475351746,
   -2.7306230128,
   -2.9984574876,
   -2.9209763744,
   2.9983481617,
   3.0221640631,
   3.0384786252,
   -3.0613960374,
   -3.1408116613,
   -3.0886811104,
   -3.027813562,
   3.0728689565,
   -2.8920943942,
   -2.9883730926,
   3.1147548535,
   3.0973565268,
   3.080091596,
   3.1269716982,
   -3.0727265023,
   3.0896309466,
   -3.0882804937,
   3.0012475601,
   3.0730906687,
   -3.0750787483,
   3.1027250737,
   -2.9756790222,
   3.0205652945,
   -3.0095051198,
   2.9664947643,
   3.1286829214,
   3.0605901003,
   3.0465610589,
   3.0505541861,
   3.123643986,
   -3.0004507203,
   -3.1108861083,
   2.9634332656,
   3.1166687368,
   -3.116025473,
   -3.070473734,
   -3.0434827288,
   3.0720877171,
   -3.0057070318,
   3.1396856043,
   3.0290667616,
   3.1349859222,
   3.0656334115,
   -3.0486013338,
   -3.0380816171,
   3.0781701132,
   3.0453018858,
   3.0825303448,
   3.0685237643,
   3.0499963614,
   3.0816979483,
   3.0556636112,
   3.0575712461,
   3.0890997736,
   3.054080372,
   3.0694520749,
   3.0345377668,
   3.1126574791,
   3.0890293031,
   3.0295082633,
   3.1139182509,
   3.0327577661,
   3.1079804705,
   3.1007747731,
   3.1201566141,
   3.0730189383,
   3.0667321542,
   3.1102252941,
   3.0165883028,
   -3.1089878488,
   3.0569625281,
   3.09939328,
   -3.1261637418,
   3.0801517184,
   3.0716864561,
   3.1339379507,
   3.1396054798,
   -3.1367848346,
   -2.9952591492,
   -3.1177515746,
   -3.1310191837,
   3.0926524785,
   -3.1018722157,
   3.0328672177,
   -3.1395208716,
   3.0425253628,
   3.0269306332,
   3.0540814108,
   3.090572851,
   3.0918655675,
   3.0678855494,
   3.0153549053,
   3.0007531453,
   3.1014053166,
   3.0045827744,
   3.0647232231,
   -3.0776077171,
   3.0920645477,
   3.1082933056,
   3.0702613009,
   3.0539957464,
   3.0853878391,
   3.0944894177,
   3.0092852016,
   3.0685349046,
   3.0285857611,
   2.988851261,
   3.1095777977,
   3.073424656,
   3.0976230902,
   -3.0540734841,
   3.0594380202,
   -3.0163790764,
   3.1211255786,
   3.0306384002,
   3.1363849267,
   3.076807497,
   3.0925850003,
   3.1032699389,
   -3.1234260086,
   -2.9431206422,
   3.1391712647,
   -3.1228111405,
   3.1197134101,
   3.008268493,
   3.0970329594,
   3.0792781511,
   3.0865248134,
   -3.1397690501,
   3.0130398768,
   3.0713276591,
   3.1240530118,
   -3.053569569,
   -3.1058203683,
   -3.014090482,
   3.0980932698,
   3.136601554,
   -2.9939914559,
   -3.1138351473,
   -3.0049737723,
   -3.045638144,
   3.1061276764
  ],
  "phi": [
   -1.0369232532,
   -1.1819949249,
   -1.1582603569,
   -1.4386162181,
   -1.2852807271,
   -1.4148002367,
   -2.1629321078,
   -1.3417461545,
   -1.7468867301,
   -1.8597474902,
   -1.1016503306,
   -1.3338188997,
   -2.8866899007,
   -1.0764595271,
   -2.619803583,
   -1.5109219237,
   -1.5945641208,
   -1.7891292839,
   -2.3440455867,
   -1.0571425348,
   -1.2084041301,
   -1.0505703164,
   -1.5957374269,
   -0.992760892,
   0.9615931731,
   -1.5013002433,
   -2.3792353394,
   -1.598156872,
   1.5328559967,
   -1.2443762884,
   -1.2171844666,
   -0.8826644807,
   -0.9934581237,
   1.4307886985,
   2.2949031308,
   -0.8999710568,
   -2.506484032,
   -1.9569583287,
   -1.4430600924,
   -1.2743642596,
   -1.1336504707,
   -2.1520733579,
   -1.1469941703,
   -0.9259512424,
   -1.0883813079,
   -1.1755075634,
   -1.0010762665,
   -1.0422517472,
   -1.0815241767,
   -1.063401334,
   -1.1001172534,
   -1.12699246,
   -1.1491783909,
   -1.1426533373,
   -1.0172165654,
   -1.1036827595,
   -1.0260003363,
   -1.0622941474,
   -1.0332411391,
   -1.0978069048,
   -1.1196749,
   -1.1333251564,
   -1.0353603137,
   -1.0808419803,
   -1.3103647231,
   -1.0601311827,
   -1.0683280586,
   -0.9942947162,
   -1.0505179508,
   -1.0382596852,
   -1.0707665528,
   -1.0957855007,
   -1.3956646779,
   -1.6653747663,
   -1.5238149295,
   -0.9874821818,
   -1.1207968631,
   -1.7987014965,
   -1.3218064633,
   -1.1687704155,
   -0.9482320461,
   -1.1283342164,
   -1.249055666,
   -1.0976344504,
   -1.076773719,
   -1.1769287434,
   -1.1182002063,
   -1.1986943241,
   -1.0272835596,
   -1.044008572,
   -1.195865745,
   -1.0634595612,
   -1.0808709091,
   -1.0906807406,
   -1.1670313869,
   -1.0165693711,
   -1.1458635343,
   -1.7262016288,
   -1.9829936539,
   -1.9681459914,
   -0.9507576898,
   -1.0537982398,
   -1.3687696743,
   -1.0264645164,
   -1.0928668653,
   -1.0042816575,
   -1.0616296651,
   -1.2148585207,
   -1.3522104243,
   -1.3961223659,
   1.3583143548,
   -2.4712922446,
   -1.6858075362,
   -1.3803951018,
   -1.4185876936,
   1.3518699452,
   -1.0764428244,
   -1.0408791657,
   -1.2398314424,
   -1.0271904464,
   -1.1059490725,
   -1.0629039936,
   -0.998764133,
   -1.1113180666,
   -1.173635043,
   -1.1273567731,
   -0.9844158423,
   -1.020048159,
   -1.0305104901,
   -1.3262614088,
   -1.1632433072,
   -1.1496488243,
   -0.9797194913,
   -1.056084839,
   -1.1704649058,
   -1.2346130253,
   -1.0882789473,
   -1.1094335349,
   -1.0612968138,
   -1.0789852393,
   -1.0580846445,
   -1.1263688146,
   -1.207034879,
   -0.9533303395,
   -1.0951381761,
   -0.9466093524,
   -1.1550117415,
   -1.1422754588,
   -1.6111528481,
   -1.2729074274,
   -2.0588302042,
   -0.9941019918,
   -1.6295628316,
   -1.0561249357,
   -1.2807073158,
   -1.1032277107,
   -1.1869108509,
   -1.4416930715,
   -1.3710783646,
   -1.7778825375,
   -0.9763793044,
   -1.0889031011,
   -1.1644617734,
   -1.0631904721,
   -1.0497941546,
   -1.098412995,
   -1.1037451251,
   -0.9652519315,
   -1.0046163383,
   -1.0660787295,
   -1.0639750109,
   -1.0912107789,
   -1.1157865693,
   -1.0051965223,
   -1.158214348,
   -1.0696414369,
   -1.0691567861,
   -1.1891500658,
   -1.4268144941,
   -1.3710485507,
   -0.9785524211,
   0.9989453278,
   2.0732492878,
   1.7783513496,
   1.1786236229,
   1.1905511122,
   2.2948449931,
   2.559431281,
   2.7953002001,
   -1.2804436683,
   -1.6744016582,
   1.2063702205,
   -2.1871786278,
   -1.1710703812,
   1.012664419,
   1.8527810543,
   1.1461946935,
   1.4187745746,
   2.2637753761,
   -1.1586078001,
   -2.0600994353,
   -1.8086750612,
   -1.8332523315,
   -1.0328970573,
   -1.1195355657,
   -1.6695101116,
   -1.1309196326,
   -0.8395503732,
   -1.0759326928,
   -1.2382959008,
   -0.9726260274,
   -1.1174010842,
   -1.1199883774,
   -1.1231131685,
   -1.0474924517,
   -1.1265592505,
   -1.2281933163,
   -1.6233769874,
   -2.4642144833,
   -1.1488063937,
   -1.2018730758,
   -1.0436332961,
   -1.0269985652,
   -1.0642541644,
   -0.9912429631,
   -1.0537198896,
   -1.0707816378,
   -1.0743429104,
   -1.0286351924,
   -1.1906005037,
   -1.0046144019,
   -1.1097715209,
   -1.0043382554,
   -1.0556014851,
   -1.02267305,
   -1.1444086348,
   -1.0692518212,
   -1.1404772216,
   -1.1373086096,
   -1.2291799312,
   -1.5075790194,
   -1.6316878076,
   -1.1325544511,
   -1.0245512234,
   -1.0762336308,
   -2.3075507261,
   -1.8068736266,
   -2.4294537862,
   -1.1146428335,
   -1.1903989068,
   -2.0257064134,
   -2.3396822855,
   -1.3594871025,
   -1.5827700383,
   -1.252311736,
   -0.9501085173,
   -0.934740902,
   1.2668487723,
   -1.3536037766,
   -2.3259825474,
   -1.7624640077,
   -2.706118919,
   -1.4986818086,
   -1.0882694447,
   -1.2435611672,
   1.0991274904,
   -1.9555310484,
   1.4226170671,
   -1.3176215816,
   -1.4256777576,
   -2.3220549447,
   -1.6929185675,
   -1.5393934691,
   -1.2292610314,
   -1.1579814898,
   -1.2597597963,
   -1.1194453345,
   -2.6927193974,
   -1.9193969067,
   -2.2217702663,
   -0.9455830817,
   -1.2637677952,
   -1.0124106662,
   -1.1112817619,
   -1.3530534397,
   -2.4060497288,
   -2.5243272228,
   1.0526097423,
   1.3703727251,
   -1.0611147222,
   -1.3039982711,
   -2.5973695154,
   -1.3079487697,
   -1.2343206581,
   -2.8346922878,
   -1.0033454658,
   -1.9860062019,
   -0.924487529,
   -1.3913282356,
   -0.9537361214,
   -1.5388958767,
   -2.0770496553,
   -1.0623320528,
   -1.067649892,
   -1.2097307647,
   -0.9954501505,
   -1.0558705731,
   -1.049618711,
   -1.0137882736,
   -1.070389263,
   -1.0854436091,
   -1.0998351572,
   -1.0207608871,
   -1.2419606242,
   -1.0661366734,
   -1.0282211031,
   -1.6416985472,
   -2.3486189308,
   -1.0699662784,
   -1.2582155298,
   2.4370143777,
   -1.1591142333,
   -1.467853044,
   -1.0616282423,
   -1.0759765966,
   -1.8263982703,
   -2.3116594373,
   3.092216724,
   -0.9787945778,
   -2.4074435291,
   0.8452296862,
   -1.6768606201,
   -1.094358543,
   -1.1186870668,
   -1.2102867986,
   -1.1417067127,
   -2.8176011491,
   -2.6557367182,
   -2.6484800026,
   -2.2323863379,
   -1.630094845,
   -0.955944457,
   1.3249563958,
   -1.5292042044,
   -1.1819344602,
   -1.2588110939,
   -0.8559498673,
   -2.5466858141,
   -1.4925590243,
   -1.5486160697,
   -0.9432721632,
   -2.5207982671,
   -1.0886314041,
   -1.0418534232,
   1.5410144606,
   -1.4625409336,
   -1.3078038886,
   -1.9787288909,
   -1.062701281,
   -1.0796197749,
   -1.0450207593,
   -1.442535536,
   -0.870025958,
   1.5584748011,
   -1.6382921359,
   -1.7986848639,
   -1.0727830182,
   -1.1339732641,
   -1.0763806401,
   -1.0928781814,
   -1.1064918665,
   -1.0858860461,
   -1.1100914874,
   -1.0713924804,
   -1.0179926977,
   -1.1319117386,
   -1.0535125567,
   -1.0494714402,
   -1.0554758226,
   -1.0807385867,
   -1.1530680906,
   -1.1271666624,
   -1.092840575,
   -1.0734650004,
   -1.0425488024,
   -1.0692335088,
   -1.0922062899,
   -1.1250645262,
   -0.9429088277,
   -1.1010797265,
   -0.9757380177,
   -1.1483891329,
   -1.0004406284,
   -1.0540086405,
   -1.066991086,
   -1.0968756343,
   -0.9832890145,
   -1.1003088594,
   -1.0868741128,
   -1.2116022315,
   -1.6525302893,
   -0.9490939117,
   -1.0220514777,
   -1.1747466119,
   -1.090905638,
   -1.1158898922,
   -1.163791818,
   -1.178266493,
   -1.11617525,
   -0.9955512097,
   -1.0760071822,
   -1.137499049,
   -1.4421805331,
   1.7448199584,
   -1.405018966,
   -1.3769299937,
   -1.8017509081,
   -0.9818015882,
   -0.9883334174,
   -1.0886077569,
   -1.1859912001,
   -1.0381357729,
   -1.0719828071,
   -0.9761582907,
   -1.1778375894,
   -1.0480521193,
   -1.1408037277,
   -1.1062142039,
   -0.99632909,
   -1.0748765636,
   -1.0520914448,
   -0.8884559605,
   -1.1100023238,
   -1.4743583526,
   -1.417886478,
   -0.9077197599,
   -0.9643157752,
   -1.1082591461,
   -1.1262336776,
   -1.1353134452,
   -1.1855489536,
   -1.2616591802,
   -1.8743225819,
   -2.0311548246,
   -1.0791027064,
   -1.191930368,
   -1.1400268755,
   -1.00725766,
   -1.1067154765,
   -1.097503024,
   -1.1688040019,
   -0.993037506,
   -1.1509319902,
   -1.2544596751,
   -1.3105493161,
   2.0610514112,
   1.4396314442,
   -2.9387791253,
   1.2882599691,
   0.9105739193,
   1.3196310854,
   1.358113849,
   2.1667452121,
   1.1901347372
  ],
  "psi": [
   -0.820857079,
   -0.9394234697,
   -0.6703035092,
   -0.6590276761,
   2.2146673316,
   2.5190697162,
   2.6282911526,
   2.8417316722,
   -0.823245491,
   2.4744269593,
   -2.9635031446,
   -0.6229527039,
   -1.1321587036,
   2.7659150683,
   2.5656185472,
   2.3006706092,
   -3.038470811,
   2.3718527988,
   0.0656173431,
   1.2281426346,
   -0.4957703264,
   -0.0645426491,
   -0.3866364941,
   -0.0521781641,
   1.8059506562,
   0.5942609759,
   2.832717128,
   2.7999432752,
   0.1752806943,
   -0.1736071902,
   2.4385165658,
   2.4228652825,
   2.2905368868,
   2.4621375041,
   -0.1589857993,
   2.7093353488,
   2.4593814122,
   2.6811523246,
   2.5236091095,
   2.8374393468,
   2.61545569,
   -0.3604099565,
   2.6639807834,
   2.7496098245,
   -0.7554656979,
   -0.7614079369,
   -0.7676655975,
   -0.8685894407,
   -0.7240918521,
   -0.8397260269,
   -0.7743664694,
   -0.7822819713,
   -0.7738306827,
   -0.8278229639,
   -0.6974355715,
   -0.8136440794,
   -0.7665675412,
   -0.8171009232,
   -0.8370088422,
   -0.8661025063,
   -0.717995712,
   -0.8935027476,
   -0.9008435585,
   -0.8891211569,
   -0.7824508119,
   -0.559132467,
   -0.7445158702,
   -0.714724973,
   -0.8547528103,
   -0.9062165082,
   -0.7657759933,
   -0.7567769465,
   -0.7296957625,
   -0.4713585402,
   -0.5630619344,
   2.1521868523,
   -0.692493137,
   -0.4236028104,
   0.0277420219,
   0.1900110365,
   2.4815498358,
   -0.6523417815,
   -0.4290665555,
   -0.1780619108,
   -0.4570003792,
   -0.6702095072,
   -0.6181306929,
   -0.7938186864,
   -0.709929905,
   -0.8561363249,
   -0.5873597912,
   -0.7239394265,
   -0.8003580509,
   -0.7073429172,
   -0.7511465858,
   -0.6078892024,
   -0.8895780433,
   -0.5424437203,
   -0.4988590191,
   -0.253608006,
   -1.0607867537,
   -0.758295478,
   -0.6706629997,
   -0.6250455885,
   -0.7874938481,
   -0.8665273642,
   -0.8196885246,
   -0.665723127,
   -0.8136516161,
   -0.5524151148,
   -0.5115931585,
   -0.0909198436,
   2.8742444199,
   1.8895829668,
   -0.5607206735,
   0.1547465771,
   2.8771726197,
   -0.8146432386,
   -0.7151915581,
   -0.5744574471,
   -0.8132172862,
   -0.7989877217,
   -0.8386512448,
   -0.8392134998,
   -0.6681649162,
   -0.7032596902,
   -0.7233653664,
   -0.9761970804,
   -0.7432490382,
   -0.9503450336,
   -0.6140003623,
   -0.7461030791,
   -0.746470048,
   -0.7550089844,
   -0.8698299548,
   -0.6860590734,
   -0.5663307965,
   -0.7237719754,
   -0.664294622,
   -0.8096529055,
   -0.7448593995,
   -0.755043805,
   -0.721478994,
   -0.7910278413,
   -0.7434813469,
   -0.8416623562,
   -0.9116157194,
   -0.6111854366,
   -0.4292627997,
   -0.7613805203,
   -0.7280721091,
   1.0273822191,
   -0.5448455342,
   -1.0099681256,
   -0.7596145895,
   -0.7461737826,
   -0.6099500257,
   -0.5867588534,
   -0.2059240389,
   1.5777432551,
   2.6491566612,
   -0.6071743495,
   -0.7511002072,
   -0.7543832546,
   -0.7706334263,
   -0.7232498288,
   -0.7111579509,
   -0.79674164,
   -0.8740977935,
   -0.7434866048,
   -0.7275547152,
   -0.7998876573,
   -0.7348634242,
   -0.8096107711,
   -0.7835294036,
   -0.7150366797,
   -0.7742055763,
   -0.7434951473,
   -0.5270166977,
   -0.2025993414,
   -0.6578351657,
   -0.528634612,
   -2.4235709281,
   -2.4635320184,
   -2.3682392533,
   -2.4925596499,
   -2.7811080869,
   2.6941363034,
   0.7559614434,
   0.5666417237,
   2.4630179372,
   -0.0396846084,
   -2.6029729676,
   -2.4445772259,
   2.007309004,
   0.5584702577,
   -2.3380143523,
   -2.2404815297,
   -2.3102441701,
   -2.5916311683,
   2.3395883228,
   2.4632431897,
   1.6328717658,
   2.5284558085,
   2.6869038146,
   2.2196408265,
   -0.0551355284,
   1.9909963636,
   -0.8439223854,
   -0.7241673168,
   -0.8005898715,
   -0.8737636306,
   -0.8910630627,
   -0.7477146652,
   -0.8638162473,
   -0.6492397123,
   -0.8864289601,
   -0.6352663514,
   -0.2766689174,
   -1.1010818251,
   -0.7961700634,
   -0.8407031838,
   -0.7334053759,
   -0.8154789756,
   -0.8213284302,
   -0.8451028544,
   -0.8167572719,
   -0.8490665323,
   -0.789080728,
   -0.7708460206,
   -0.7378107271,
   -0.7423262221,
   -0.757173253,
   -0.845600439,
   -0.7939372135,
   -0.7717990333,
   -0.773550174,
   -0.7559117095,
   -0.6276512984,
   -0.6959164608,
   -0.3156364884,
   -0.2377573062,
   -0.2292187429,
   2.2368160462,
   2.5748168563,
   -0.3343083618,
   2.6770750965,
   -2.0164021801,
   2.9725410811,
   2.7955290305,
   2.801874971,
   1.8509049322,
   2.6274522856,
   2.2728844135,
   2.5348843111,
   2.3389269974,
   2.4037751801,
   2.3175924293,
   -0.125209683,
   3.0140631097,
   2.745497921,
   -0.1482625071,
   2.8216199418,
   2.7125401535,
   2.7876917586,
   2.4801536117,
   -2.2293836924,
   0.6001952875,
   -3.1347858098,
   2.6643031535,
   -0.5203839409,
   2.3191396167,
   1.7903476498,
   2.57471624,
   3.0253771489,
   2.4432393572,
   2.9121850182,
   -0.8522059296,
   2.5255064368,
   -0.016873936,
   2.4099078769,
   2.5258429806,
   -0.621427152,
   -0.8314933377,
   -0.5181242931,
   2.5201349948,
   2.6806036007,
   2.2093331988,
   0.4838141297,
   0.4256110218,
   2.4932837328,
   2.9353354394,
   -3.0433978382,
   2.6670444293,
   2.7103331526,
   2.8067213923,
   -0.6301854662,
   1.8041640433,
   3.0925976519,
   2.8258133878,
   2.4706165521,
   2.1758934824,
   0.0215489338,
   -0.884858915,
   -0.8477215642,
   -0.6488550068,
   -0.7621919925,
   -0.7872560414,
   -0.7952274151,
   -0.7607985473,
   -0.7983273629,
   -0.767166316,
   -0.5459391858,
   -0.7778790518,
   -0.6871794465,
   -0.8832558519,
   2.2209146892,
   -0.1442809068,
   2.7020746206,
   1.1323465502,
   -0.4678549743,
   2.9845318826,
   2.9312091206,
   2.0454364069,
   2.3337676436,
   2.4593257115,
   -0.0935405844,
   2.723501537,
   2.8654281296,
   2.3908247373,
   1.4396573335,
   -2.3796104299,
   -0.1705705312,
   -0.7609200029,
   -0.6726340167,
   -0.6391244351,
   -0.7620453076,
   2.5087748849,
   2.3927619776,
   2.4039427299,
   2.3109679415,
   2.700171877,
   2.2984517297,
   0.0760594975,
   2.1892591996,
   2.7707918689,
   2.5473279238,
   2.1688456706,
   1.3609713469,
   2.269136418,
   -2.8647182644,
   2.7153384025,
   -2.8986302726,
   -0.6609655455,
   -0.8164338239,
   0.1315386615,
   2.346868749,
   2.5568588181,
   2.7194338708,
   2.2046533064,
   -0.7264521126,
   -0.7253810874,
   2.8108720039,
   -0.1820250114,
   0.2926219789,
   1.923887719,
   0.3723276765,
   -0.7616011002,
   -0.7076689595,
   -0.8065737926,
   -0.738481632,
   -0.7811905302,
   -0.7561806931,
   -0.7409968565,
   -0.8379477627,
   -0.7426733267,
   -0.7936127091,
   -0.752280963,
   -0.7882892716,
   -0.8018752399,
   -0.6727991208,
   -0.682642843,
   -0.7802505665,
   -0.7096960204,
   -0.8037170675,
   -0.8152781437,
   -0.7947109401,
   -0.650853439,
   -0.8075927152,
   -0.7956085202,
   -0.6819129475,
   -0.7833757958,
   -0.8050632258,
   -0.8260311743,
   -0.8513922297,
   -0.7709537241,
   -0.7773694294,
   -0.8594400685,
   -0.7924553492,
   -0.7369396549,
   -0.7399145262,
   -0.4967961331,
   -0.8109836097,
   -0.6942704705,
   -0.97337331,
   -0.6113869879,
   -0.9266762713,
   -0.5493200909,
   -0.7577592343,
   -0.7528170822,
   -0.7864264507,
   -0.7244577057,
   -0.589087816,
   0.0098622894,
   0.1879064138,
   2.3135006718,
   1.9315374309,
   2.2746381513,
   2.3162825304,
   -0.6946819957,
   -0.7364430465,
   -0.7096291811,
   -0.856533685,
   -0.7559402176,
   -0.8286125657,
   -0.5745070272,
   -0.8752210669,
   -0.5926533846,
   -0.5999144717,
   -0.8303758263,
   -0.4150108572,
   -0.5013859429,
   -0.7844668829,
   -0.4372143355,
   -0.4365638712,
   -0.4583011898,
   -0.9930055145,
   -0.702872133,
   -0.7214529643,
   -0.711652543,
   -0.6952197905,
   -0.697158916,
   -0.7989447212,
   -0.2074493737,
   1.8799327244,
   -0.5818216002,
   -0.721089228,
   -0.7918832076,
   -0.8002586928,
   -0.7431206191,
   -0.7912284046,
   -0.7678935116,
   -0.7380172446,
   -0.6286430326,
   -0.8469934273,
   -0.7515514543,
   -2.1846332741,
   -1.2690178668,
   -3.0445531138,
   -2.0375889695,
   0.8177702105,
   0.0056604436,
   -2.4390211677,
   -1.4246696119
  ]
 },
 "A2ADR_conformer_1068": {
  "omega": [
   -3.1391533228,
   3.1238360198,
   -3.0169975914,
   -3.1367407452,
   -3.0858533628,
   -3.0866235969,
   -3.1320010422,
   -3.1083551331,
   3.0937494529,
   3.1408141786,
   3.1281310187,
   3.095384118,
   3.0477463811,
   3.0366921082,
   2.9504248702,
   2.9585365717,
   -3.0478072923,
   -3.0918090389,
   -3.0606280977,
   -3.0762572432,
   -3.1286428911,
   3.0980615689,
   -3.1186274011,
   3.0209280144,
   3.0962396646,
   3.140815088,
   -3.1386956731,
   2.8666169882,
   2.9291757661,
   -3.111529141,
   3.1243844927,
   -3.0989835159,
   3.1183885504,
   -3.1132805511,
   -3.1257089023,
   -3.0242764135,
   -3.0694513153,
   3.0341034783,
   -3.1051523654,
   3.0558348571,
   -3.1321023894,
   -3.0540434646,
   2.9365109761,
   3.1353615059,
   3.1374453411,
   3.1072431574,
   3.0681150061,
   3.0837307763,
   3.094208676,
   3.1015695925,
   3.1036104553,
   3.0959800151,
   3.1329792507,
   3.0734447701,
   3.0390347089,
   3.0492240661,
   3.0884463067,
   3.0797993337,
   3.130515515,
   3.1237688599,
   3.1175456675,
   -3.1309679326,
   -3.1240759536,
   -3.1075548802,
   -3.1145086627,
   2.947466778,
   3.0373559405,
   3.0406556423,
   3.1358903823,
   3.1225697567,
   -3.1239547773,
   3.1087704258,
   -3.1134245834,
   -3.0665725217,
   -3.0704670792,
   3.0886079388,
   3.11716731,
   -3.0800846274,
   -3.127769391,
   3.1299495495,
   -3.0180193123,
   3.1294552596,
   -3.1362307793,
   2.9185045187,
   2.9787991958,
   3.1047768215,
   3.0482283053,
   3.1343595548,
   2.9925843932,
   3.0761844897,
   3.0458196984,
   3.0286588221,
   3.0958714064,
   3.0277213241,
   -3.1300181308,
   2.9330254995,
   -3.0874918579,
   -3.0625084247,
   -3.0495267541,
   -3.0905811779,
   -3.0385434714,
   3.1390692836,
   3.1383253093,
   2.9475942845,
   3.1014216382,
   3.1132002561,
   3.0749157829,
   -3.1391002698,
   -3.0836304069,
   3.1159030678,
   -3.0668577371,
   3.0666298018,
   -3.1199721019,
   -3.0948159727,
   -2.8465481617,
   -3.1371195339,
   -2.9941741146,
   -3.1113203368,
   3.0978581897,
   3.0279284986,
   3.1358549405,
   3.0596788747,
   3.1327639622,
   3.1071177979,
   3.0520205558,
   3.0920221542,
   3.0352856964,
   3.1053755939,
   3.1351598848,
   -3.0126873474,
   3.0277699629,
   3.0457460059,
   3.06697954,
   3.1392851453,
   3.1250054694,
   -3.1000396995,
   2.9318450898,
   3.0447056317,
   2.9797348194,
   3.110612432,
   3.0391007404,
   3.1282503663,
   3.0768240504,
   2.9925827781,
   3.0639260409,
   3.1024244075,
   3.1174763116,
   3.0607794182,
   3.1249325677,
   -3.1082592309,
   -3.1013367707,
   -2.921487235,
   3.1199211559,
   -3.0180074534,
   -3.1392434625,
   3.1325510159,
   3.0192489458,
   3.1267347698,
   -3.055123301,
   3.1200248246,
   3.0736123265,
   3.1180803273,
   3.0875585888,
   3.0803663764,
   3.0416431915,
   3.0659094924,
   3.0389535781,
   3.0776804994,
   3.0863817451,
   3.0910470369,
   3.0738203417,
   3.0819711506,
   3.0896191619,
   3.0795744319,
   -3.1331732075,
   3.0529513637,
   3.0898094751,
   3.0919643375,
   -3.1288483962,
   -3.0522371133,
   -3.1372524293,
   3.0131643589,
   3.129607666,
   -3.1254359837,
   -3.1089375352,
   3.0542844228,
   -3.0920792853,
   -3.1113321799,
   2.9597078423,
   -3.1382929093,
   3.1260337602,
   3.0505336563,
   3.0134562255,
   3.0918391987,
   -3.0982478389,
   -3.1016354426,
   3.1226399837,
   -3.1371125485,
   -3.1219572409,
   3.1408027643,
   3.0596868233,
   2.9565623813,
   3.1366055364,
   2.9981419267,
   -3.0587998392,
   -3.1197729289,
   3.1299191913,
   -3.0442852368,
   -3.1188337145,
   -3.1298109651,
   3.0853132812,
   -3.1051763537,
   -3.1129343418,
   3.0902067255,
   3.1141412773,
   3.0557272484,
   -3.0951068914,
   -3.043140356,
   -3.1165464067,
   -2.9112476934,
   3.1336014239,
   3.026790801,
   3.0770054872,
   3.0857917623,
   3.0815375178,
   -3.1331853353,
   3.0795217672,
   -3.129296794,
   3.063133503,
   -3.1294575402,
   3.0229624993,
   3.0587373772,
   3.0478157638,
   3.126491207,
   3.0833047069,
   3.1092537226,
   3.1063022883,
   3.0931656987,
   3.0372358154,
   3.1014923124,
   3.0647818285,
   3.0248381603,
   3.1381484838,
   3.1390734957,
   -3.1377644647,
   -3.0657562028,
   3.1286902004,
   3.060854237,
   3.0447402958,
   3.0509322659,
   3.0992684322,
   3.1207317134,
   -3.0177206493,
   2.990425649,
   -3.1114214605,
   -3.0851458444,
   -3.1246330365,
   3.0883504396,
   -3.09576895,
   3.1354749996,
   3.0900043428,
   3.118221278,
   3.1380808897,
   3.0881291069,
   3.0646289156,
   3.0971812914,
   -3.0945306282,
   -3.0688314833,
   3.0461380079,
   3.097436276,
   -3.0943403259,
   3.118795223,
   -3.024995844,
   3.1370747286,
   3.1321994757,
   3.1369384913,
   -3.0783675368,
   -3.0620731357,
   2.9351739085,
   -3.0485822668,
   -2.9949509537,
   2.973754272,
   3.1036648665,
   3.0435645046,
   3.0617170543,
   -3.1259369831,
   -3.1168006419,
   3.1175485982,
   3.1104015522,
   -3.0774753766,
   0.0264367754,
   3.0486516179,
   -3.0300464466,
   -3.0313062901,
   -3.1344051658,
   3.1386873334,
   -3.0806864349,
   3.1379929021,
   2.6422586834,
   2.9604352343,
   -3.1043478538,
   -3.1333143464,
   3.1143924844,
   -3.136935642,
   -3.0318043133,
   2.9425988155,
   -3.0915822752,
   3.0391429174,
   3.1031644511,
   -2.8552500901,
   3.1175186359,
   -2.9608870889,
   -3.0256886302,
   -3.0754490261,
   2.9529692736,
   -2.9765028029,
   3.1095824195,
   2.9407034045,
   3.0522310604,
   -3.1263227066,
   3.0142598378,
   3.0494356474,
   -3.1410876783,
   -3.138841209,
   -3.1401027873,
   3.1131481514,
   -3.1042570083,
   -3.0602330384,
   -3.0746111107,
   3.0746295532,
   -3.0599336449,
   -2.8725390925,
   -3.1157797154,
   -3.0235019805,
   -3.0017699096,
   -3.1275047635,
   3.0859671464,
   3.093231893,
   3.0698048391,
   2.724162996,
   3.0499160392,
   3.1211183772,
   -3.1219422681,
   -3.0209298242,
   2.9718545465,
   -3.1278578414,
   3.1298415248,
   -3.0949972154,
   3.0757086895,
   -3.1346057165,
   -3.0812741644,
   3.1114808029,
   3.1292173656,
   2.9988481114,
   -2.935218845,
   3.1066891729,
   -3.0868342596,
   -3.0442207716,
   3.1029693528,
   3.0788027742,
   3.0334917633,
   -3.1338496304,
   -3.1400293905,
   3.0772446961,
   -3.1174730231,
   -3.1264182048,
   3.0438819637,
   3.0781701132,
   3.0453018858,
   3.0825303448,
   3.0685237643,
   3.0499963614,
   3.0816979483,
   3.0556636112,
   3.0575712461,
   3.0890997736,
   3.054080372,
   3.0694520749,
   3.0345377668,
   3.1126574791,
   3.0890293031,
   3.0295082633,
   3.1139182509,
   3.0327577661,
   3.1079804705,
   3.1007747731,
   3.1201566141,
   3.0730189383,
   3.0667321542,
   3.1102252941,
   3.0165883028,
   -3.1089878488,
   3.0569625281,
   3.09939328,
   -3.1261637418,
   3.0801517184,
   3.0716864561,
   3.1339379507,
   3.1396054798,
   -3.1367848346,
   -2.9952591492,
   -3.1177515746,
   -3.1310191837,
   3.0926524785,
   -3.1018722157,
   3.0328672177,
   -3.1395208716,
   3.0425253628,
   3.0269306332,
   3.0540814108,
   3.090572851,
   3.0918655675,
   3.0678855494,
   3.0153549053,
   3.0007531453,
   3.1014053166,
   3.0045827744,
   3.0647232231,
   -3.0776077171,
   3.0920645477,
   3.1082933056,
   3.0702613009,
   3.0539957464,
   3.0853878391,
   3.0944894177,
   3.0092852016,
   3.0685349046,
   3.0285857611,
   2.988851261,
   3.1095777977,
   3.073424656,
   3.0976230902,
   -3.0540734841,
   3.0594380202,
   -3.0163790764,
   3.1211255786,
   3.0306384002,
   3.1363849267,
   3.076807497,
   3.0925850003,
   3.1032699389,
   -3.1234260086,
   -2.9431206422,
   3.1391712647,
   -3.1228111405,
   3.1197134101,
   3.008268493,
   3.0970329594,
   3.0792781511,
   3.0865248134,
   -3.1397690501,
   3.0130398768,
   3.0713276591,
   3.1240530118,
   -3.053569569,
   -3.1058987876,
   2.9853357894,
   3.1360514378,
   3.0476757346,
   3.008063433,
   -3.090689011,
   3.0523635257,
   3.0870987219,
   3.1395534759
  ],
  "phi": [
   -1.0588624335,
   -1.0822017222,
   -1.6694368221,
   -2.4218871884,
   -2.2939344429,
   -1.114960356,
   -1.219970644,
   1.0878090651,
   -1.5371310102,
   2.9886781488,
   -2.7599824395,
   -2.3379218777,
   -1.4353733139,
   -1.3364752483,
   -1.1869813246,
   -1.0835290801,
   -1.2737932302,
   -2.256858342,
   -2.189945283,
   -1.0588878742,
   -1.7433913246,
   -0.973894653,
   1.6179138268,
   -1.6677219796,
   1.1285148207,
   -1.714232046,
   -1.313931207,
   -1.3702946386,
   -1.3984427823,
   -2.8166938367,
   -0.9622529133,
   -2.455343868,
   -1.0033871086,
   -1.3291963427,
   1.6844011358,
   -1.769500865,
   -1.4683958309,
   -1.2646646032,
   -2.1154032076,
   -1.2743642596,
   -1.1336504707,
   -2.1520733579,
   -1.1469941703,
   -0.9259512424,
   -1.0883813079,
   -1.1755075634,
   -1.0010762665,
   -1.0422517472,
   -1.0815241767,
   -1.063401334,
   -1.1001172534,
   -1.12699246,
   -1.1491783909,
   -1.1426533373,
   -1.0172165654,
   -1.1036827595,
   -1.0260003363,
   -1.0622941474,
   -1.0332411391,
   -1.0978069048,
   -1.1196749,
   -1.1333251564,
   -1.0353603137,
   -1.0808419803,
   -1.3103647231,
   -1.0601311827,
   -1.0683280586,
   -0.9942947162,
   -1.0505179508,
   -1.0382596852,
   -1.0707665528,
   -1.0957855007,
   -1.3956646779,
   -1.6653747663,
   -1.5238149295,
   -0.9874821818,
   -1.1207968631,
   -1.7987014965,
   -1.3218064633,
   -1.1687704155,
   -0.9482320461,
   -1.1283342164,
   -1.249055666,
   -1.0976344504,
   -1.076773719,
   -1.1769287434,
   -1.1182002063,
   -1.1986943241,
   -1.0272835596,
   -1.044008572,
   -1.195865745,
   -1.0634595612,
   -1.0808709091,
   -1.0906807406,
   -1.1670313869,
   -1.0165693711,
   -1.1458635343,
   -1.7262016288,
   -1.9829936539,
   -1.9681459914,
   -0.9507576898,
   -1.0537982398,
   -1.3687696743,
   -1.0264645164,
   -1.0928668653,
   -1.0042816575,
   -1.0616296651,
   -1.2148585207,
   -1.3522104243,
   -1.3961223659,
   1.3583143548,
   -2.4712922446,
   -1.6858075362,
   -1.3803951018,
   -1.4185876936,
   1.3518699452,
   -1.0764428244,
   -1.0408791657,
   -1.2398314424,
   -1.0271904464,
   -1.1059490725,
   -1.0629039936,
   -0.998764133,
   -1.1113180666,
   -1.173635043,
   -1.1273567731,
   -0.9844158423,
   -1.020048159,
   -1.0305104901,
   -1.3262614088,
   -1.1632433072,
   -1.1496488243,
   -0.9797194913,
   -1.056084839,
   -1.1704649058,
   -1.2346130253,
   -1.0882789473,
   -1.1094335349,
   -1.0612968138,
   -1.0789852393,
   -1.0580846445,
   -1.1263688146,
   -1.207034879,
   -0.9533303395,
   -1.0951381761,
   -0.9466093524,
   -1.1550117415,
   -1.1422754588,
   -1.6111528481,
   -1.2729074274,
   -2.0588302042,
   -0.9941019918,
   -1.6295628316,
   -1.0561249357,
   -1.2807073158,
   -1.1032277107,
   -1.1869108509,
   -1.4416930715,
   -1.3710783646,
   -1.7778825375,
   -0.9763793044,
   -1.0889031011,
   -1.1644617734,
   -1.0631904721,
   -1.0497941546,
   -1.098412995,
   -1.1037451251,
   -0.9652519315,
   -1.0046163383,
   -1.0660787295,
   -1.0639750109,
   -1.0912107789,
   -1.1157865693,
   -1.0051965223,
   -1.158214348,
   -1.0696414369,
   -1.0691567861,
   -1.1891500658,
   -1.4268144941,
   -1.3710485507,
   -0.9785524211,
   0.8729147434,
   1.10608905,
   1.039078698,
   1.2305027351,
   1.0641461442,
   1.047310716,
   1.0572166637,
   -1.1328208049,
   1.3211514822,
   -2.8131237851,
   1.2699422863,
   -1.0223696137,
   -1.1230411509,
   -1.1027309009,
   -1.39886131,
   -1.3870815544,
   -1.1903053951,
   -1.2557509932,
   -1.1586078001,
   -2.0600994353,
   -1.8086750612,
   -1.8332523315,
   -1.0328970573,
   -1.1195355657,
   -1.6695101116,
   -1.1309196326,
   -0.8395503732,
   -1.0759326928,
   -1.2382959008,
   -0.9726260274,
   -1.1174010842,
   -1.1199883774,
   -1.1231131685,
   -1.0474924517,
   -1.1265592505,
   -1.2281933163,
   -1.6233769874,
   -2.4642144833,
   -1.1488063937,
   -1.2018730758,
   -1.0436332961,
   -1.0269985652,
   -1.0642541644,
   -0.9912429631,
   -1.0537198896,
   -1.0707816378,
   -1.0743429104,
   -1.0286351924,
   -1.1906005037,
   -1.0046144019,
   -1.1097715209,
   -1.0043382554,
   -1.0556014851,
   -1.02267305,
   -1.1444086348,
   -1.0692518212,
   -1.1404772216,
   -1.1373086096,
   -1.2291799312,
   -1.5075790194,
   -1.1293146538,
   -1.4613328144,
   -0.9243397516,
   -1.1307665399,
   -2.03682694,
   -2.5486965196,
   -1.4918939345,
   -1.5488458893,
   -0.9440809808,
   -1.3963993196,
   -1.9153071467,
   -2.5138901922,
   -1.572688712,
   -2.4321527578,
   -1.3145603103,
   -0.8840983142,
   -1.3445188505,
   2.1959043896,
   -1.1201413482,
   -1.5747464816,
   -1.1426023962,
   0.864534001,
   -1.081735801,
   -1.0509377644,
   -1.0569091154,
   -1.161991591,
   1.0512248283,
   -1.0858648997,
   -0.9450156811,
   -2.0179332596,
   -0.8987899507,
   -1.1304206942,
   1.565877543,
   -0.9974615829,
   1.6952018313,
   -1.3936694147,
   -2.9690393244,
   -0.9615065051,
   -2.089608013,
   -2.5017971685,
   -1.0441167894,
   -1.0376210451,
   -1.0881730345,
   -1.1046341643,
   -1.2032485482,
   -2.8153827974,
   -2.1317825821,
   3.097994603,
   -1.8372168083,
   -1.4322470673,
   -1.3906924214,
   -1.2864867644,
   -1.2615624621,
   -1.3862598888,
   -1.1504367104,
   -1.1180866949,
   -1.0781148626,
   -1.4013219769,
   -1.9898453928,
   -1.1064779275,
   -1.1215050275,
   -1.0437087659,
   -1.1314532326,
   -2.6653086074,
   -1.7464003175,
   -1.1381885894,
   -1.1668718581,
   -1.1472047186,
   -1.2618977042,
   -1.4374591563,
   -1.4464527768,
   3.1125688633,
   -1.2753167157,
   -1.8464145181,
   -1.5119000038,
   -1.0341853277,
   -0.9919842835,
   -1.2601463873,
   -0.8146286733,
   -0.9121704061,
   -0.9970849485,
   -2.7319570356,
   -1.244289435,
   -1.0080511716,
   -1.3169439585,
   -1.9848106965,
   1.4559018139,
   -1.3419926201,
   -0.9834929662,
   1.4871623169,
   0.7691135472,
   1.3020922214,
   -2.0259746482,
   -1.0679684573,
   -1.3415452724,
   -1.6219818079,
   -1.3317247101,
   0.911821208,
   -1.8196554831,
   -1.7371596987,
   -1.0037692846,
   1.6346588707,
   -1.4526706649,
   -2.7814099729,
   -1.2910233767,
   -1.187566923,
   -1.5467808917,
   -2.1381633725,
   -1.4458829987,
   -0.8984841328,
   -2.489755433,
   -2.5930676665,
   -1.8732134224,
   -1.4199859934,
   -1.2114842856,
   -1.5127046908,
   -1.1893386484,
   -1.2221247962,
   -1.4788234213,
   -1.818768079,
   -2.919246109,
   -1.1399735429,
   -1.8076688799,
   -1.0881126765,
   -1.2017932455,
   -1.0727830182,
   -1.1339732641,
   -1.0763806401,
   -1.0928781814,
   -1.1064918665,
   -1.0858860461,
   -1.1100914874,
   -1.0713924804,
   -1.0179926977,
   -1.1319117386,
   -1.0535125567,
   -1.0494714402,
   -1.0554758226,
   -1.0807385867,
   -1.1530680906,
   -1.1271666624,
   -1.092840575,
   -1.0734650004,
   -1.0425488024,
   -1.0692335088,
   -1.0922062899,
   -1.1250645262,
   -0.9429088277,
   -1.1010797265,
   -0.9757380177,
   -1.1483891329,
   -1.0004406284,
   -1.0540086405,
   -1.066991086,
   -1.0968756343,
   -0.9832890145,
   -1.1003088594,
   -1.0868741128,
   -1.2116022315,
   -1.6525302893,
   -0.9490939117,
   -1.0220514777,
   -1.1747466119,
   -1.090905638,
   -1.1158898922,
   -1.163791818,
   -1.178266493,
   -1.11617525,
   -0.9955512097,
   -1.0760071822,
   -1.137499049,
   -1.4421805331,
   1.7448199584,
   -1.405018966,
   -1.3769299937,
   -1.8017509081,
   -0.9818015882,
   -0.9883334174,
   -1.0886077569,
   -1.1859912001,
   -1.0381357729,
   -1.0719828071,
   -0.9761582907,
   -1.1778375894,
   -1.0480521193,
   -1.1408037277,
   -1.1062142039,
   -0.99632909,
   -1.0748765636,
   -1.0520914448,
   -0.8884559605,
   -1.1100023238,
   -1.4743583526,
   -1.417886478,
   -0.9077197599,
   -0.9643157752,
   -1.1082591461,
   -1.1262336776,
   -1.1353134452,
   -1.1855489536,
   -1.2616591802,
   -1.8743225819,
   -2.0311548246,
   -1.0791027064,
   -1.191930368,
   -1.1400268755,
   -1.00725766,
   -1.1067154765,
   -1.097503024,
   -1.1688040019,
   -0.993037506,
   -1.1509319902,
   -1.2544596751,
   -1.3105493161,
   -1.2641378996,
   -1.0382207851,
   -1.1532672399,
   -1.462266621,
   1.0321961929,
   -1.2757776917,
   -1.4023980406,
   -1.2422373965,
   -2.1841179357
  ],
  "psi": [
   -0.8145372834,
   -0.855603445,
   -0.712339364,
   -0.3131973153,
   1.4431096778,
   2.7293637116,
   2.4917738585,
   -0.7055220327,
   0.4013922023,
   2.8281340029,
   -2.803857626,
   -2.9746876338,
   2.6585186784,
   2.6358272627,
   2.7713858357,
   2.3551447813,
   2.6541694297,
   -0.4220221868,
   2.5715796885,
   1.2324554458,
   -0.3695593258,
   0.2206897807,
   2.2425668527,
   -0.1402127105,
   0.2507780733,
   -2.9161275666,
   2.8601248123,
   0.0469262041,
   -0.1638759338,
   2.0931178507,
   -3.1402050352,
   2.1338313064,
   1.176278362,
   2.7292161303,
   -3.0301070513,
   -2.7879363494,
   -2.8958339516,
   2.4212411441,
   1.4131400283,
   2.4827092505,
   2.61545569,
   -0.3604099565,
   2.6639807834,
   2.7496098245,
   -0.7554656979,
   -0.7614079369,
   -0.7676655975,
   -0.8685894407,
   -0.7240918521,
   -0.8397260269,
   -0.7743664694,
   -0.7822819713,
   -0.7738306827,
   -0.8278229639,
   -0.6974355715,
   -0.8136440794,
   -0.7665675412,
   -0.8171009232,
   -0.8370088422,
   -0.8661025063,
   -0.717995712,
   -0.8935027476,
   -0.9008435585,
   -0.8891211569,
   -0.7824508119,
   -0.559132467,
   -0.7445158702,
   -0.714724973,
   -0.8547528103,
   -0.9062165082,
   -0.7657759933,
   -0.7567769465,
   -0.7296957625,
   -0.4713585402,
   -0.5630619344,
   2.1521868523,
   -0.692493137,
   -0.4236028104,
   0.0277420219,
   0.1900110365,
   2.4815498358,
   -0.6523417815,
   -0.4290665555,
   -0.1780619108,
   -0.4570003792,
   -0.6702095072,
   -0.6181306929,
   -0.7938186864,
   -0.709929905,
   -0.8561363249,
   -0.5873597912,
   -0.7239394265,
   -0.8003580509,
   -0.7073429172,
   -0.7511465858,
   -0.6078892024,
   -0.8895780433,
   -0.5424437203,
   -0.4988590191,
   -0.253608006,
   -1.0607867537,
   -0.758295478,
   -0.6706629997,
   -0.6250455885,
   -0.7874938481,
   -0.8665273642,
   -0.8196885246,
   -0.665723127,
   -0.8136516161,
   -0.5524151148,
   -0.5115931585,
   -0.0909198436,
   2.8742444199,
   1.8895829668,
   -0.5607206735,
   0.1547465771,
   2.8771726197,
   -0.8146432386,
   -0.7151915581,
   -0.5744574471,
   -0.8132172862,
   -0.7989877217,
   -0.8386512448,
   -0.8392134998,
   -0.6681649162,
   -0.7032596902,
   -0.7233653664,
   -0.9761970804,
   -0.7432490382,
   -0.9503450336,
   -0.6140003623,
   -0.7461030791,
   -0.746470048,
   -0.7550089844,
   -0.8698299548,
   -0.6860590734,
   -0.5663307965,
   -0.7237719754,
   -0.664294622,
   -0.8096529055,
   -0.7448593995,
   -0.755043805,
   -0.721478994,
   -0.7910278413,
   -0.7434813469,
   -0.8416623562,
   -0.9116157194,
   -0.6111854366,
   -0.4292627997,
   -0.7613805203,
   -0.7280721091,
   1.0273822191,
   -0.5448455342,
   -1.0099681256,
   -0.7596145895,
   -0.7461737826,
   -0.6099500257,
   -0.5867588534,
   -0.2059240389,
   1.5777432551,
   2.6491566612,
   -0.6071743495,
   -0.7511002072,
   -0.7543832546,
   -0.7706334263,
   -0.7232498288,
   -0.7111579509,
   -0.79674164,
   -0.8740977935,
   -0.7434866048,
   -0.7275547152,
   -0.7998876573,
   -0.7348634242,
   -0.8096107711,
   -0.7835294036,
   -0.7150366797,
   -0.7742055763,
   -0.7434951473,
   -0.5270166977,
   -0.2025993414,
   -0.6578351657,
   -0.5290619568,
   0.8379500111,
   0.7406601929,
   0.8104279932,
   0.6456879064,
   0.6312264357,
   0.835372485,
   -2.349112057,
   -0.2500965784,
   -3.0660573397,
   -2.959920672,
   0.7158773175,
   -0.6495064304,
   -1.0679118419,
   -0.5596969068,
   2.4964317385,
   2.9901326068,
   -0.4569855342,
   2.2042918633,
   2.3395883228,
   2.4632431897,
   1.6328717658,
   2.5284558085,
   2.6869038146,
   2.2196408265,
   -0.0551355284,
   1.9909963636,
   -0.8439223854,
   -0.7241673168,
   -0.8005898715,
   -0.8737636306,
   -0.8910630627,
   -0.7477146652,
   -0.8638162473,
   -0.6492397123,
   -0.8864289601,
   -0.6352663514,
   -0.2766689174,
   -1.1010818251,
   -0.7961700634,
   -0.8407031838,
   -0.7334053759,
   -0.8154789756,
   -0.8213284302,
   -0.8451028544,
   -0.8167572719,
   -0.8490665323,
   -0.789080728,
   -0.7708460206,
   -0.7378107271,
   -0.7423262221,
   -0.757173253,
   -0.845600439,
   -0.7939372135,
   -0.7717990333,
   -0.773550174,
   -0.7559117095,
   -0.6276512984,
   -0.6959164608,
   -0.3156364884,
   -0.2333781923,
   2.3528757024,
   2.2461368268,
   2.6392911125,
   2.7666329371,
   -3.0513363566,
   1.3605911191,
   2.2702324857,
   -2.8651163033,
   2.7149765625,
   1.546997295,
   2.2932300981,
   2.8081591837,
   2.6624924162,
   1.478668363,
   2.5097065103,
   2.5671222826,
   -3.1400979621,
   2.4512649301,
   -0.4192506243,
   -0.6593067536,
   -0.5777786902,
   1.0514127296,
   2.5309426103,
   -0.7359513993,
   -0.8135406015,
   -0.7070871907,
   -2.9713772309,
   -0.5209945121,
   -0.7756737833,
   0.5431679289,
   -0.8250015004,
   -0.4554662015,
   2.6229527785,
   2.6305433528,
   -0.3459074621,
   -0.5315881177,
   2.8147889353,
   2.3759106554,
   2.2007365909,
   2.810093342,
   2.7551808338,
   2.5031791057,
   2.6085984403,
   2.456105342,
   2.6694314644,
   2.7339129317,
   2.3976171006,
   1.719408197,
   2.5869983143,
   2.6777456484,
   -2.7444075734,
   2.5120300831,
   2.8222869437,
   2.5405063195,
   2.385146907,
   -0.5236690186,
   1.5453220281,
   2.2736975027,
   1.7332775536,
   -0.6032557908,
   -0.7220868,
   -0.7647032916,
   -0.6399173703,
   2.2825981379,
   1.8870736235,
   -0.4692721542,
   -0.7254186733,
   -0.7372392586,
   -0.3644939522,
   -0.0747195241,
   3.0307063699,
   2.9865232301,
   -0.0861497063,
   -0.0718144283,
   2.4953464638,
   -0.7495188104,
   2.6037820278,
   2.8595098445,
   2.6483792477,
   2.6840680453,
   -0.8310180084,
   2.6494064282,
   2.2172870467,
   2.4060383327,
   2.4693414021,
   -0.2223633543,
   -2.8701733383,
   2.9800757839,
   2.3210129578,
   -0.0193055037,
   0.7247498131,
   0.3099259068,
   0.1502420651,
   -0.7781700412,
   2.5177459505,
   2.523428033,
   2.9510763966,
   0.6567103794,
   2.2934011599,
   2.6897352145,
   2.4253078359,
   0.1888431948,
   0.6259605281,
   2.9529928352,
   2.0177570336,
   2.4611947849,
   1.8748368939,
   0.3547569868,
   -3.055915982,
   2.2801269022,
   2.7263275456,
   2.482605281,
   3.0089308518,
   3.1318129141,
   -0.763719709,
   -0.0418060745,
   2.3406949024,
   2.4305806915,
   2.6323469548,
   2.0528884163,
   2.9251575479,
   2.6038339691,
   -2.8863013987,
   -0.8248814164,
   -0.5619085074,
   -0.7616011002,
   -0.7076689595,
   -0.8065737926,
   -0.738481632,
   -0.7811905302,
   -0.7561806931,
   -0.7409968565,
   -0.8379477627,
   -0.7426733267,
   -0.7936127091,
   -0.752280963,
   -0.7882892716,
   -0.8018752399,
   -0.6727991208,
   -0.682642843,
   -0.7802505665,
   -0.7096960204,
   -0.8037170675,
   -0.8152781437,
   -0.7947109401,
   -0.650853439,
   -0.8075927152,
   -0.7956085202,
   -0.6819129475,
   -0.7833757958,
   -0.8050632258,
   -0.8260311743,
   -0.8513922297,
   -0.7709537241,
   -0.7773694294,
   -0.8594400685,
   -0.7924553492,
   -0.7369396549,
   -0.7399145262,
   -0.4967961331,
   -0.8109836097,
   -0.6942704705,
   -0.97337331,
   -0.6113869879,
   -0.9266762713,
   -0.5493200909,
   -0.7577592343,
   -0.7528170822,
   -0.7864264507,
   -0.7244577057,
   -0.589087816,
   0.0098622894,
   0.1879064138,
   2.3135006718,
   1.9315374309,
   2.2746381513,
   2.3162825304,
   -0.6946819957,
   -0.7364430465,
   -0.7096291811,
   -0.856533685,
   -0.7559402176,
   -0.8286125657,
   -0.5745070272,
   -0.8752210669,
   -0.5926533846,
   -0.5999144717,
   -0.8303758263,
   -0.4150108572,
   -0.5013859429,
   -0.7844668829,
   -0.4372143355,
   -0.4365638712,
   -0.4583011898,
   -0.9930055145,
   -0.702872133,
   -0.7214529643,
   -0.711652543,
   -0.6952197905,
   -0.697158916,
   -0.7989447212,
   -0.2074493737,
   1.8799327244,
   -0.5818216002,
   -0.721089228,
   -0.7918832076,
   -0.8002586928,
   -0.7431206191,
   -0.7912284046,
   -0.7678935116,
   -0.7380172446,
   -0.6286430326,
   -0.8469934273,
   -0.7506267552,
   -0.606445047,
   -0.7341783272,
   -0.6581188139,
   -0.2502756823,
   0.6550775478,
   2.5412856737,
   2.4412414665,
   2.174940701
  ]
 },
 "A2ADR_conformer_1069": {
  "omega": [
   3.1187349293,
   2.9962609904,
   -3.0293785818,
   3.0520323598,
   3.1273087784,
   -3.107334481,
   3.129848554,
   3.1279122837,
   3.0958941265,
   -3.1379447268,
   -3.1031542157,
   -3.1279044589,
   -3.0850131027,
   3.0996420134,
   -3.1013946414,
   2.9361504831,
   -3.0688181348,
   3.0228603799,
   2.9068818286,
   3.1126763758,
   -3.1264379585,
   3.1341155986,
   -3.138272593,
   2.925208513,
   2.9866645107,
   -3.1157674255,
   3.137653241,
   3.0806174176,
   3.0054379331,
   -3.0527665937,
   -3.1044222088,
   3.1149298144,
   3.1412892294,
   3.1300287813,
   3.0034392205,
   -3.0371518875,
   -3.132568908,
   3.0865647688,
   -3.1380213672,
   3.0567717072,
   -3.1321023894,
   -3.0540434646,
   2.9365109761,
   3.1353615059,
   3.1374453411,
   3.1072431574,
   3.0681150061,
   3.0837307763,
   3.094208676,
   3.1015695925,
   3.1036104553,
   3.0959800151,
   3.1329792507,
   3.0734447701,
   3.0390347089,
   3.0492240661,
   3.0884463067,
   3.0797993337,
   3.130515515,
   3.1237688599,
   3.1175456675,
   -3.1309679326,
   -3.1240759536,
   -3.1075548802,
   -3.1145086627,
   2.947466778,
   3.0373559405,
   3.0406556423,
   3.1358903823,
   3.1225697567,
   -3.1239547773,
   3.1087704258,
   -3.1134245834,
   -3.0665725217,
   -3.0704670792,
   3.0886079388,
   3.11716731,
   -3.0800846274,
   -3.127769391,
   3.1299495495,
   -3.0180193123,
   3.1294552596,
   -3.1362307793,
   2.9185045187,
   2.9787991958,
   3.1047768215,
   3.0482283053,
   3.1343595548,
   2.9925843932,
   3.0761844897,
   3.0458196984,
   3.0286588221,
   3.0958714064,
   3.0277213241,
   -3.1300181308,
   2.9330254995,
   -3.0874918579,
   -3.0625084247,
   -3.0495267541,
   -3.0905811779,
   -3.0385434714,
   3.1390692836,
   3.1383253093,
   2.9475942845,
   3.1014216382,
   3.1132002561,
   3.0749157829,
   -3.1391002698,
   -3.0836304069,
   3.1159030678,
   -3.0668577371,
   3.0666298018,
   -3.1199721019,
   -3.0948159727,
   -2.8465481617,
   -3.1371195339,
   -2.9941741146,
   -3.1113203368,
   3.0978581897,
   3.0279284986,
   3.1358549405,
   3.0596788747,
   3.1327639622,
   3.1071177979,
   3.0520205558,
   3.0920221542,
   3.0352856964,
   3.1053755939,
   3.1351598848,
   -3.0126873474,
   3.0277699629,
   3.0457460059,
   3.06697954,
   3.1392851453,
   3.1250054694,
   -3.1000396995,
   2.9318450898,
   3.0447056317,
   2.9797348194,
   3.110612432,
   3.0391007404,
   3.1282503663,
   3.0768240504,
   2.9925827781,
   3.0639260409,
   3.1024244075,
   3.1174763116,
   3.0607794182,
   3.1249325677,
   -3.1082592309,
   -3.1013367707,
   -2.921487235,
   3.1199211559,
   -3.0180074534,
   -3.1392434625,
   3.1325510159,
   3.0192489458,
   3.1267347698,
   -3.055123301,
   3.1200248246,
   3.0736123265,
   3.1180803273,
   3.0875585888,
   3.0803663764,
   3.0416431915,
   3.0659094924,
   3.0389535781,
   3.0776804994,
   3.0863817451,
   3.0910470369,
   3.0738203417,
   3.0819711506,
   3.0896191619,
   3.0795744319,
   -3.1331732075,
   3.0529513637,
   3.0898094751,
   3.0919643375,
   -3.1288483962,
   -3.0522371133,
   -3.1372524293,
   3.013151304,
   -3.102554853,
   -3.0990543369,
   -3.1400742027,
   -3.0280509529,
   -2.9101146164,
   -3.0424660525,
   3.1046056433,
   3.0436964691,
   -3.1371874715,
   -3.137145771,
   3.1354930031,
   -3.1300895222,
   3.1411257515,
   -3.1409033397,
   -3.1386327085,
   3.0968113539,
   3.0825182147,
   -3.1359916705,
   3.0596868233,
   2.9565623813,
   3.1366055364,
   2.9981419267,
   -3.0587998392,
   -3.1197729289,
   3.1299191913,
   -3.0442852368,
   -3.1188337145,
   -3.1298109651,
   3.0853132812,
   -3.1051763537,
   -3.1129343418,
   3.0902067255,
   3.1141412773,
   3.0557272484,
   -3.0951068914,
   -3.043140356,
   -3.1165464067,
   -2.9112476934,
   3.1336014239,
   3.026790801,
   3.0770054872,
   3.0857917623,
   3.0815375178,
   -3.1331853353,
   3.0795217672,
   -3.129296794,
   3.063133503,
   -3.1294575402,
   3.0229624993,
   3.0587373772,
   3.0478157638,
   3.126491207,
   3.0833047069,
   3.1092537226,
   3.1063022883,
   3.0931656987,
   3.0372358154,
   3.1014923124,
   3.0647818285,
   3.0257054319,
   3.051566614,
   -3.0401218994,
   3.1326623564,
   -3.1232231618,
   -3.1303098938,
   -2.9792259524,
   3.0814982719,
   -3.1191717192,
   -3.0032413359,
   -3.0385939468,
   -3.1300427697,
   3.1371090936,
   3.08043931,
   -3.1142012359,
   3.0012866717,
   -3.017508493,
   -2.9477198579,
   -3.1339529522,
   -3.0639649592,
   3.0940312161,
   -3.134199243,
   3.1406049311,
   3.097929543,
   -3.0580534468,
   -3.0742123215,
   -3.0774635594,
   3.1122779366,
   3.118676213,
   3.1152248867,
   -3.1357347193,
   3.1346208102,
   -3.0493385622,
   -2.9600352685,
   2.960706962,
   -3.1335242975,
   -2.7068210428,
   3.13121253,
   3.0279744622,
   3.0488306355,
   -3.0654304847,
   2.9593480793,
   -3.1023734262,
   -3.0599514918,
   3.0299621959,
   3.0171174968,
   -3.0362428012,
   3.1076421883,
   3.1310795223,
   3.1400677423,
   -3.1413895843,
   -3.1347841625,
   3.1386840744,
   -3.1402420278,
   3.1366397183,
   -3.1326457654,
   -3.0924593073,
   -3.0454811462,
   -3.1035650162,
   3.1029513511,
   -3.1186241288,
   3.0180513783,
   -3.0995343197,
   3.0434789749,
   -3.1261998497,
   3.1031984772,
   -3.0965786224,
   3.0907660299,
   3.0215549749,
   -2.9996242214,
   3.1010606731,
   -3.1129419721,
   3.0622298841,
   3.0957741182,
   3.0178078978,
   -3.1347302224,
   -3.1205739774,
   -3.0796182617,
   -3.1109927057,
   -3.0697282703,
   3.1382356489,
   3.1305114568,
   3.1413654424,
   3.0521587135,
   -3.1051009478,
   3.0524328604,
   3.1132276725,
   3.070788412,
   3.0687344279,
   -3.0840619067,
   3.1320175731,
   -3.0062169596,
   -3.0829144259,
   3.1380916991,
   -3.1399740664,
   3.070074425,
   3.1325515296,
   -3.1301422714,
   3.0983907742,
   3.0860783446,
   3.1378732968,
   -3.1331127409,
   3.1201395294,
   -3.1403916861,
   -3.0878584684,
   3.1389192275,
   3.126010699,
   -3.0206336203,
   -3.1146328258,
   0.0039337428,
   3.1199078981,
   3.1295854525,
   3.0646692529,
   -3.0965355491,
   -2.9223145803,
   3.1028612995,
   3.1379371904,
   3.1408992278,
   3.1161763494,
   -3.1192075128,
   -3.0592096623,
   -3.1078304137,
   -3.1234927685,
   -3.0457317941,
   -3.0905385553,
   3.0877716202,
   3.0781701132,
   3.0453018858,
   3.0825303448,
   3.0685237643,
   3.0499963614,
   3.0816979483,
   3.0556636112,
   3.0575712461,
   3.0890997736,
   3.054080372,
   3.0694520749,
   3.0345377668,
   3.1126574791,
   3.0890293031,
   3.0295082633,
   3.1139182509,
   3.0327577661,
   3.1079804705,
   3.1007747731,
   3.1201566141,
   3.0730189383,
   3.0667321542,
   3.1102252941,
   3.0165883028,
   -3.1089878488,
   3.0569625281,
   3.09939328,
   -3.1261637418,
   3.0801517184,
   3.0716864561,
   3.1339379507,
   3.1396054798,
   -3.1367848346,
   -2.9952591492,
   -3.1177515746,
   -3.1310191837,
   3.0926524785,
   -3.1018722157,
   3.0328672177,
   -3.1395208716,
   3.0425253628,
   3.0269306332,
   3.0540814108,
   3.090572851,
   3.0918655675,
   3.0678855494,
   3.0153549053,
   3.0007531453,
   3.1014053166,
   3.0045827744,
   3.0647232231,
   -3.0776077171,
   3.0920645477,
   3.1082933056,
   3.0702613009,
   3.0539957464,
   3.0853878391,
   3.0944894177,
   3.0092852016,
   3.0685349046,
   3.0285857611,
   2.988851261,
   3.1095777977,
   3.073424656,
   3.0976230902,
   -3.0540734841,
   3.0594380202,
   -3.0163790764,
   3.1211255786,
   3.0306384002,
   3.1363849267,
   3.076807497,
   3.0925850003,
   3.1032699389,
   -3.1234260086,
   -2.9431206422,
   3.1391712647,
   -3.1228111405,
   3.1197134101,
   3.008268493,
   3.0970329594,
   3.0792781511,
   3.0865248134,
   -3.1397690501,
   3.0130398768,
   3.0713276591,
   3.1240530118,
   -3.053569569,
   -3.1065271279,
   -3.0646791364,
   3.0812067525,
   -3.1176037137,
   -3.0769873626,
   -3.0774627933,
   3.100981067,
   3.0848551354,
   3.0992496157
  ],
  "phi": [
   -2.2343457952,
   -2.3319315242,
   -2.8070960815,
   0.9100803969,
   -1.2332208582,
   -0.9315000175,
   -1.0769763332,
   -1.0822868256,
   -1.1178454978,
   -1.594230345,
   -0.8776469455,
   -1.1532091214,
   -1.0381235522,
   -1.337374034,
   -2.8168095352,
   1.7938990376,
   -2.7522766692,
   -2.3415580292,
   -2.5847373215,
   -1.0520774441,
   -1.1084800288,
   -1.4130940531,
   1.3468022474,
   1.1336186098,
   -1.4289498233,
   -2.4203785346,
   -2.4189915702,
   -2.6979402094,
   -2.7618340959,
   -1.3463182353,
   -1.5669642839,
   -1.395652101,
   -1.2801231994,
   3.1192545746,
   -1.2378503543,
   2.2288811499,
   -1.4122133458,
   -1.1712958892,
   -1.3711278097,
   -1.2743642596,
   -1.1336504707,
   -2.1520733579,
   -1.1469941703,
   -0.9259512424,
   -1.0883813079,
   -1.1755075634,
   -1.0010762665,
   -1.0422517472,
   -1.0815241767,
   -1.063401334,
   -1.1001172534,
   -1.12699246,
   -1.1491783909,
   -1.1426533373,
   -1.0172165654,
   -1.1036827595,
   -1.0260003363,
   -1.0622941474,
   -1.0332411391,
   -1.0978069048,
   -1.1196749,
   -1.1333251564,
   -1.0353603137,
   -1.0808419803,
   -1.3103647231,
   -1.0601311827,
   -1.0683280586,
   -0.9942947162,
   -1.0505179508,
   -1.0382596852,
   -1.0707665528,
   -1.0957855007,
   -1.3956646779,
   -1.6653747663,
   -1.5238149295,
   -0.9874821818,
   -1.1207968631,
   -1.7987014965,
   -1.3218064633,
   -1.1687704155,
   -0.9482320461,
   -1.1283342164,
   -1.249055666,
   -1.0976344504,
   -1.076773719,
   -1.1769287434,
   -1.1182002063,
   -1.1986943241,
   -1.0272835596,
   -1.044008572,
   -1.195865745,
   -1.0634595612,
   -1.0808709091,
   -1.0906807406,
   -1.1670313869,
   -1.0165693711,
   -1.1458635343,
   -1.7262016288,
   -1.9829936539,
   -1.9681459914,
   -0.9507576898,
   -1.0537982398,
   -1.3687696743,
   -1.0264645164,
   -1.0928668653,
   -1.0042816575,
   -1.0616296651,
   -1.2148585207,
   -1.3522104243,
   -1.3961223659,
   1.3583143548,
   -2.4712922446,
   -1.6858075362,
   -1.3803951018,
   -1.4185876936,
   1.3518699452,
   -1.0764428244,
   -1.0408791657,
   -1.2398314424,
   -1.0271904464,
   -1.1059490725,
   -1.0629039936,
   -0.998764133,
   -1.1113180666,
   -1.173635043,
   -1.1273567731,
   -0.9844158423,
   -1.020048159,
   -1.0305104901,
   -1.3262614088,
   -1.1632433072,
   -1.1496488243,
   -0.9797194913,
   -1.056084839,
   -1.1704649058,
   -1.2346130253,
   -1.0882789473,
   -1.1094335349,
   -1.0612968138,
   -1.0789852393,
   -1.0580846445,
   -1.1263688146,
   -1.207034879,
   -0.9533303395,
   -1.0951381761,
   -0.9466093524,
   -1.1550117415,
   -1.1422754588,
   -1.6111528481,
   -1.2729074274,
   -2.0588302042,
   -0.9941019918,
   -1.6295628316,
   -1.0561249357,
   -1.2807073158,
   -1.1032277107,
   -1.1869108509,
   -1.4416930715,
   -1.3710783646,
   -1.7778825375,
   -0.9763793044,
   -1.0889031011,
   -1.1644617734,
   -1.0631904721,
   -1.0497941546,
   -1.098412995,
   -1.1037451251,
   -0.9652519315,
   -1.0046163383,
   -1.0660787295,
   -1.0639750109,
   -1.0912107789,
   -1.1157865693,
   -1.0051965223,
   -1.158214348,
   -1.0696414369,
   -1.0691567861,
   -1.1891500658,
   -1.4268144941,
   -1.3710485507,
   -0.9785524211,
   1.1045149956,
   2.2156294112,
   0.9052814314,
   1.473765886,
   1.0653131335,
   -0.1897931224,
   2.4450498085,
   1.1960502118,
   -1.3431409429,
   1.2544175862,
   -2.2003848106,
   -2.1877366316,
   -1.1715515234,
   1.0155979912,
   1.8513595238,
   1.1442729009,
   1.1676623149,
   1.0432889916,
   -1.1586078001,
   -2.0600994353,
   -1.8086750612,
   -1.8332523315,
   -1.0328970573,
   -1.1195355657,
   -1.6695101116,
   -1.1309196326,
   -0.8395503732,
   -1.0759326928,
   -1.2382959008,
   -0.9726260274,
   -1.1174010842,
   -1.1199883774,
   -1.1231131685,
   -1.0474924517,
   -1.1265592505,
   -1.2281933163,
   -1.6233769874,
   -2.4642144833,
   -1.1488063937,
   -1.2018730758,
   -1.0436332961,
   -1.0269985652,
   -1.0642541644,
   -0.9912429631,
   -1.0537198896,
   -1.0707816378,
   -1.0743429104,
   -1.0286351924,
   -1.1906005037,
   -1.0046144019,
   -1.1097715209,
   -1.0043382554,
   -1.0556014851,
   -1.02267305,
   -1.1444086348,
   -1.0692518212,
   -1.1404772216,
   -1.1373086096,
   -1.2291799312,
   -1.5075790194,
   -1.225921282,
   -1.8683723506,
   -0.8469482337,
   -0.9489278876,
   -1.1787948153,
   -1.8529331577,
   -1.0824941781,
   -3.0601174075,
   -0.9990913076,
   -2.1693159857,
   -1.1524250319,
   -1.1837882249,
   -1.0152638788,
   -2.6435514533,
   -1.0584414633,
   -1.0095228448,
   1.5265129288,
   0.8245594859,
   -1.4405506712,
   1.0328346491,
   -2.2221473275,
   -1.2230181843,
   -1.0561381456,
   1.1669037925,
   -1.8695700663,
   -1.1032456859,
   -0.8977110895,
   -1.0624043033,
   -1.1042278082,
   -1.1338708768,
   -1.0810478107,
   -1.0971081395,
   1.5345136365,
   -1.1894263311,
   -0.9680299563,
   1.490198983,
   -2.7388509803,
   -1.2914730251,
   -1.9936575999,
   -0.8898130234,
   -1.332226621,
   -2.6427088029,
   -1.1725070897,
   -2.4164614246,
   -2.1669972845,
   -1.7644569898,
   -1.7986406,
   -2.551874545,
   -1.4195285685,
   -1.0282398099,
   1.5287510736,
   -1.1731255744,
   -1.0826623794,
   -1.3430148644,
   -1.1995760804,
   0.6809510301,
   1.6531366325,
   -1.1115523903,
   -1.0677510593,
   -1.6487546493,
   -1.353037348,
   -0.9458025524,
   -1.0741868796,
   -1.0760980088,
   -1.0545352294,
   -1.1052246086,
   -1.1173514605,
   -1.9770055705,
   -1.8497264579,
   -2.7963633276,
   -1.199521405,
   -2.3794148895,
   -1.4492995897,
   3.0689054062,
   -1.18116563,
   -1.0506645714,
   -1.150256991,
   -1.2125328177,
   -1.3160568072,
   1.25059237,
   -1.1423601611,
   -1.3704109407,
   -2.5962657202,
   -1.083446947,
   -2.0910380821,
   -1.3904241426,
   -1.7765271795,
   -1.3047393689,
   -1.2072022297,
   2.8961830272,
   -1.4391064913,
   1.7845811184,
   -1.0690545598,
   -1.1053228412,
   -1.7461667715,
   -1.8313725927,
   -1.3032942261,
   -2.4963851501,
   -2.010253561,
   -1.6644461158,
   -1.0390051127,
   1.8663470197,
   -1.5346788476,
   -0.8925468509,
   -1.0763064068,
   -0.9486406724,
   -1.00455861,
   -1.7701618245,
   1.5742200341,
   -1.1572442068,
   -1.9624979958,
   -2.3249589655,
   -2.576526675,
   1.8978885474,
   -2.0265663432,
   1.5402323377,
   -0.8403197197,
   -1.1138782183,
   -1.4318501955,
   -2.6085661039,
   -1.6052200191,
   -1.0647642969,
   -2.0658569124,
   -1.7395635395,
   -1.122840441,
   -1.0727830182,
   -1.1339732641,
   -1.0763806401,
   -1.0928781814,
   -1.1064918665,
   -1.0858860461,
   -1.1100914874,
   -1.0713924804,
   -1.0179926977,
   -1.1319117386,
   -1.0535125567,
   -1.0494714402,
   -1.0554758226,
   -1.0807385867,
   -1.1530680906,
   -1.1271666624,
   -1.092840575,
   -1.0734650004,
   -1.0425488024,
   -1.0692335088,
   -1.0922062899,
   -1.1250645262,
   -0.9429088277,
   -1.1010797265,
   -0.9757380177,
   -1.1483891329,
   -1.0004406284,
   -1.0540086405,
   -1.066991086,
   -1.0968756343,
   -0.9832890145,
   -1.1003088594,
   -1.0868741128,
   -1.2116022315,
   -1.6525302893,
   -0.9490939117,
   -1.0220514777,
   -1.1747466119,
   -1.090905638,
   -1.1158898922,
   -1.163791818,
   -1.178266493,
   -1.11617525,
   -0.9955512097,
   -1.0760071822,
   -1.137499049,
   -1.4421805331,
   1.7448199584,
   -1.405018966,
   -1.3769299937,
   -1.8017509081,
   -0.9818015882,
   -0.9883334174,
   -1.0886077569,
   -1.1859912001,
   -1.0381357729,
   -1.0719828071,
   -0.9761582907,
   -1.1778375894,
   -1.0480521193,
   -1.1408037277,
   -1.1062142039,
   -0.99632909,
   -1.0748765636,
   -1.0520914448,
   -0.8884559605,
   -1.1100023238,
   -1.4743583526,
   -1.417886478,
   -0.9077197599,
   -0.9643157752,
   -1.1082591461,
   -1.1262336776,
   -1.1353134452,
   -1.1855489536,
   -1.2616591802,
   -1.8743225819,
   -2.0311548246,
   -1.0791027064,
   -1.191930368,
   -1.1400268755,
   -1.00725766,
   -1.1067154765,
   -1.097503024,
   -1.1688040019,
   -0.993037506,
   -1.1509319902,
   -1.2544596751,
   -1.3105493161,
   -2.7285781609,
   -2.1354266014,
   1.7888996119,
   -2.7711540851,
   -0.9352834018,
   -1.1218905336,
   -1.1096566749,
   -1.2656200246,
   -1.3239273436
  ],
  "psi": [
   2.177320654,
   2.5128472327,
   2.1540963625,
   2.2026438146,
   0.7508720422,
   2.5883559227,
   -0.6843258862,
   -0.7670921938,
   -0.7022734345,
   -0.74853934,
   0.2176838727,
   2.2635976943,
   -0.319629234,
   2.4141424005,
   -0.1286523291,
   2.7295564729,
   2.860238782,
   2.7742835903,
   2.118721155,
   2.7255503322,
   2.6565896115,
   -0.5198509616,
   -0.0192266247,
   0.2809660415,
   0.8734724564,
   2.7392711738,
   2.8486947835,
   2.7008454175,
   2.7205302493,
   1.8939098827,
   2.3843576043,
   -0.0829364573,
   2.3330177079,
   2.5971184082,
   1.2170746617,
   -0.144380895,
   -2.869153008,
   2.6170426987,
   1.8556877421,
   -0.2801028824,
   2.61545569,
   -0.3604099565,
   2.6639807834,
   2.7496098245,
   -0.7554656979,
   -0.7614079369,
   -0.7676655975,
   -0.8685894407,
   -0.7240918521,
   -0.8397260269,
   -0.7743664694,
   -0.7822819713,
   -0.7738306827,
   -0.8278229639,
   -0.6974355715,
   -0.8136440794,
   -0.7665675412,
   -0.8171009232,
   -0.8370088422,
   -0.8661025063,
   -0.717995712,
   -0.8935027476,
   -0.9008435585,
   -0.8891211569,
   -0.7824508119,
   -0.559132467,
   -0.7445158702,
   -0.714724973,
   -0.8547528103,
   -0.9062165082,
   -0.7657759933,
   -0.7567769465,
   -0.7296957625,
   -0.4713585402,
   -0.5630619344,
   2.1521868523,
   -0.692493137,
   -0.4236028104,
   0.0277420219,
   0.1900110365,
   2.4815498358,
   -0.6523417815,
   -0.4290665555,
   -0.1780619108,
   -0.4570003792,
   -0.6702095072,
   -0.6181306929,
   -0.7938186864,
   -0.709929905,
   -0.8561363249,
   -0.5873597912,
   -0.7239394265,
   -0.8003580509,
   -0.7073429172,
   -0.7511465858,
   -0.6078892024,
   -0.8895780433,
   -0.5424437203,
   -0.4988590191,
   -0.253608006,
   -1.0607867537,
   -0.758295478,
   -0.6706629997,
   -0.6250455885,
   -0.7874938481,
   -0.8665273642,
   -0.8196885246,
   -0.665723127,
   -0.8136516161,
   -0.5524151148,
   -0.5115931585,
   -0.0909198436,
   2.8742444199,
   1.8895829668,
   -0.5607206735,
   0.1547465771,
   2.8771726197,
   -0.8146432386,
   -0.7151915581,
   -0.5744574471,
   -0.8132172862,
   -0.7989877217,
   -0.8386512448,
   -0.8392134998,
   -0.6681649162,
   -0.7032596902,
   -0.7233653664,
   -0.9761970804,
   -0.7432490382,
   -0.9503450336,
   -0.6140003623,
   -0.7461030791,
   -0.746470048,
   -0.7550089844,
   -0.8698299548,
   -0.6860590734,
   -0.5663307965,
   -0.7237719754,
   -0.664294622,
   -0.8096529055,
   -0.7448593995,
   -0.755043805,
   -0.721478994,
   -0.7910278413,
   -0.7434813469,
   -0.8416623562,
   -0.9116157194,
   -0.6111854366,
   -0.4292627997,
   -0.7613805203,
   -0.7280721091,
   1.0273822191,
   -0.5448455342,
   -1.0099681256,
   -0.7596145895,
   -0.7461737826,
   -0.6099500257,
   -0.5867588534,
   -0.2059240389,
   1.5777432551,
   2.6491566612,
   -0.6071743495,
   -0.7511002072,
   -0.7543832546,
   -0.7706334263,
   -0.7232498288,
   -0.7111579509,
   -0.79674164,
   -0.8740977935,
   -0.7434866048,
   -0.7275547152,
   -0.7998876573,
   -0.7348634242,
   -0.8096107711,
   -0.7835294036,
   -0.7150366797,
   -0.7742055763,
   -0.7434951473,
   -0.5270166977,
   -0.2025993414,
   -0.6578351657,
   -0.5305891024,
   -2.2492102952,
   -2.5109571718,
   -2.4446740298,
   -2.9409913817,
   0.5674452978,
   -2.3709008048,
   -2.5377011894,
   -2.2225538642,
   -0.0950995085,
   -2.155857813,
   2.6386016872,
   -2.4442698477,
   2.0050607605,
   0.5584114812,
   -2.3381202935,
   -2.2388051862,
   0.654813917,
   0.8375571417,
   2.3395883228,
   2.4632431897,
   1.6328717658,
   2.5284558085,
   2.6869038146,
   2.2196408265,
   -0.0551355284,
   1.9909963636,
   -0.8439223854,
   -0.7241673168,
   -0.8005898715,
   -0.8737636306,
   -0.8910630627,
   -0.7477146652,
   -0.8638162473,
   -0.6492397123,
   -0.8864289601,
   -0.6352663514,
   -0.2766689174,
   -1.1010818251,
   -0.7961700634,
   -0.8407031838,
   -0.7334053759,
   -0.8154789756,
   -0.8213284302,
   -0.8451028544,
   -0.8167572719,
   -0.8490665323,
   -0.789080728,
   -0.7708460206,
   -0.7378107271,
   -0.7423262221,
   -0.757173253,
   -0.845600439,
   -0.7939372135,
   -0.7717990333,
   -0.773550174,
   -0.7559117095,
   -0.6276512984,
   -0.6959164608,
   -0.3156364884,
   -0.2355955574,
   2.3710351689,
   2.099648366,
   -0.7233970444,
   -0.6079993632,
   -0.1841897964,
   -0.1306260763,
   -0.6877929479,
   -3.102201119,
   -0.5364763913,
   0.4216381902,
   -0.6690940982,
   -0.813873031,
   -0.7920123131,
   2.6979677927,
   2.6689843936,
   2.4564293361,
   -0.2190015267,
   -2.1824666977,
   -0.4158973751,
   0.5995012793,
   2.1121408919,
   2.90645689,
   2.5781772784,
   0.2815278987,
   -1.3124834909,
   -0.7870235625,
   -1.0423584463,
   -0.5679603055,
   -0.6863200157,
   -0.7146920904,
   -0.6595354381,
   -0.7233041901,
   3.0490479361,
   -0.2182680162,
   -0.4362040334,
   2.1254865521,
   -0.586907812,
   -0.5953064776,
   -2.6568210053,
   2.4343788879,
   -0.1491313619,
   2.7886674361,
   2.6797883702,
   2.5266612827,
   2.2188658663,
   1.6792483842,
   0.2527610377,
   2.6361624786,
   2.7421699784,
   2.4130360209,
   -0.4230476243,
   2.5809735785,
   2.3402970371,
   2.479437619,
   2.8490782855,
   0.8385051754,
   3.0274250491,
   2.4344653267,
   -0.5151112264,
   0.1318410009,
   2.8470057181,
   -0.7880366981,
   -0.7639577497,
   -0.7557315396,
   -0.7565859691,
   -0.8003151376,
   -0.3826248538,
   0.1864209544,
   2.7205088051,
   2.9434770032,
   -0.3550774684,
   2.7529016645,
   -0.2869662148,
   2.9525169579,
   2.7876515636,
   2.4163396324,
   2.6221136442,
   2.4166732996,
   -0.6449917799,
   -3.1190736678,
   2.5707518338,
   -0.6160596189,
   2.7254330728,
   2.6073735313,
   2.3579904228,
   2.1793564201,
   -2.810882131,
   2.8241743459,
   2.2715352687,
   3.0305951777,
   -0.0480012466,
   2.5354057177,
   2.436122328,
   2.6924123723,
   2.2472672557,
   2.4965643312,
   -0.4848500591,
   2.7055624661,
   2.2165829155,
   2.0998426235,
   2.4933013856,
   -0.2768920581,
   -0.222897709,
   2.4937843427,
   -0.7963882126,
   -0.7145943962,
   -0.8014035908,
   -0.1668711547,
   3.0523905684,
   2.5405811719,
   2.6342640144,
   2.3481368787,
   -2.9786202719,
   -2.6539336005,
   2.2898051614,
   0.4776573756,
   2.2222111573,
   2.760757379,
   -0.5586154096,
   1.5714496615,
   3.0983509313,
   2.5654648414,
   -2.6192800231,
   -0.1133127472,
   -0.6315282826,
   -0.7616011002,
   -0.7076689595,
   -0.8065737926,
   -0.738481632,
   -0.7811905302,
   -0.7561806931,
   -0.7409968565,
   -0.8379477627,
   -0.7426733267,
   -0.7936127091,
   -0.752280963,
   -0.7882892716,
   -0.8018752399,
   -0.6727991208,
   -0.682642843,
   -0.7802505665,
   -0.7096960204,
   -0.8037170675,
   -0.8152781437,
   -0.7947109401,
   -0.650853439,
   -0.8075927152,
   -0.7956085202,
   -0.6819129475,
   -0.7833757958,
   -0.8050632258,
   -0.8260311743,
   -0.8513922297,
   -0.7709537241,
   -0.7773694294,
   -0.8594400685,
   -0.7924553492,
   -0.7369396549,
   -0.7399145262,
   -0.4967961331,
   -0.8109836097,
   -0.6942704705,
   -0.97337331,
   -0.6113869879,
   -0.9266762713,
   -0.5493200909,
   -0.7577592343,
   -0.7528170822,
   -0.7864264507,
   -0.7244577057,
   -0.589087816,
   0.0098622894,
   0.1879064138,
   2.3135006718,
   1.9315374309,
   2.2746381513,
   2.3162825304,
   -0.6946819957,
   -0.7364430465,
   -0.7096291811,
   -0.856533685,
   -0.7559402176,
   -0.8286125657,
   -0.5745070272,
   -0.8752210669,
   -0.5926533846,
   -0.5999144717,
   -0.8303758263,
   -0.4150108572,
   -0.5013859429,
   -0.7844668829,
   -0.4372143355,
   -0.4365638712,
   -0.4583011898,
   -0.9930055145,
   -0.702872133,
   -0.7214529643,
   -0.711652543,
   -0.6952197905,
   -0.697158916,
   -0.7989447212,
   -0.2074493737,
   1.8799327244,
   -0.5818216002,
   -0.721089228,
   -0.7918832076,
   -0.8002586928,
   -0.7431206191,
   -0.7912284046,
   -0.7678935116,
   -0.7380172446,
   -0.6286430326,
   -0.8469934273,
   -0.7502790721,
   0.0793408836,
   1.9856234093,
   3.008485194,
   1.6050418599,
   -0.8788832308,
   -0.8405632188,
   -0.7564459665,
   2.1923803007
  ]
 },
 "A2ADR_conformer_107": {
  "omega": [
   3.1195260168,
   2.9955930804,
   -3.029058423,
   3.0505905314,
   3.137373634,
   2.9289516273,
   2.9800426845,
   3.141503266,
   3.1018548149,
   -3.0307943566,
   -3.0410447183,
   -2.9573146339,
   -3.0255087998,
   -3.0779108863,
   -3.1044631698,
   -2.9923656278,
   -3.0822230824,
   -3.1104789413,
   3.0875824856,
   -2.8307481861,
   -3.0176081171,
   -3.0066092341,
   3.0495983756,
   3.0936425325,
   -3.1259986926,
   3.0291670456,
   3.0940185215,
   -3.1300695435,
   -3.1194811811,
   3.1396654213,
   3.1203513471,
   3.1164659223,
   0.0008283889,
   3.1199460595,
   -3.1049163197,
   3.1032864759,
   3.0087262189,
   3.1340553853,
   -3.1377353985,
   3.118216445,
   -3.1321023894,
   -3.0540434646,
   2.9365109761,
   3.1353615059,
   3.1374453411,
   3.1072431574,
   3.0681150061,
   3.0837307763,
   3.094208676,
   3.1015695925,
   3.1036104553,
   3.0959800151,
   3.1329792507,
   3.0734447701,
   3.0390347089,
   3.0492240661,
   3.0884463067,
   3.0797993337,
   3.130515515,
   3.1237688599,
   3.1175456675,
   -3.1309679326,
   -3.1240759536,
   -3.1075548802,
   -3.1145086627,
   2.947466778,
   3.0373559405,
   3.0406556423,
   3.1358903823,
   3.1225697567,
   -3.1239547773,
   3.1087704258,
   -3.1134245834,
   -3.0665725217,
   -3.0704670792,
   3.0886079388,
   3.11716731,
   -3.0800846274,
   -3.127769391,
   3.1299495495,
   -3.0180193123,
   3.1294552596,
   -3.1362307793,
   2.9185045187,
   2.9787991958,
   3.1047768215,
   3.0482283053,
   3.1343595548,
   2.9925843932,
   3.0761844897,
   3.0458196984,
   3.0286588221,
   3.0958714064,
   3.0277213241,
   -3.1300181308,
   2.9330254995,
   -3.0874918579,
   -3.0625084247,
   -3.0495267541,
   -3.0905811779,
   -3.0385434714,
   3.1390692836,
   3.1383253093,
   2.9475942845,
   3.1014216382,
   3.1132002561,
   3.0749157829,
   -3.1391002698,
   -3.0836304069,
   3.1159030678,
   -3.0668577371,
   3.0666298018,
   -3.1199721019,
   -3.0948159727,
   -2.8465481617,
   -3.1371195339,
   -2.9941741146,
   -3.1113203368,
   3.0978581897,
   3.0279284986,
   3.1358549405,
   3.0596788747,
   3.1327639622,
   3.1071177979,
   3.0520205558,
   3.0920221542,
   3.0352856964,
   3.1053755939,
   3.1351598848,
   -3.0126873474,
   3.0277699629,
   3.0457460059,
   3.06697954,
   3.1392851453,
   3.1250054694,
   -3.1000396995,
   2.9318450898,
   3.0447056317,
   2.9797348194,
   3.110612432,
   3.0391007404,
   3.1282503663,
   3.0768240504,
   2.9925827781,
   3.0639260409,
   3.1024244075,
   3.1174763116,
   3.0607794182,
   3.1249325677,
   -3.1082592309,
   -3.1013367707,
   -2.921487235,
   3.1199211559,
   -3.0180074534,
   -3.1392434625,
   3.1325510159,
   3.0192489458,
   3.1267347698,
   -3.055123301,
   3.1200248246,
   3.0736123265,
   3.1180803273,
   3.0875585888,
   3.0803663764,
   3.0416431915,
   3.0659094924,
   3.0389535781,
   3.0776804994,
   3.0863817451,
   3.0910470369,
   3.0738203417,
   3.0819711506,
   3.0896191619,
   3.0795744319,
   -3.1331732075,
   3.0529513637,
   3.0898094751,
   3.0919643375,
   -3.1288483962,
   -3.0522371133,
   -3.1372524293,
   3.0142526133,
   -3.0794947012,
   -2.9261689681,
   3.0873526083,
   -2.9274252657,
   2.920679469,
   -2.617071744,
   3.0860665685,
   -2.9070018591,
   3.0693928945,
   -2.9783114826,
   3.1357945138,
   -3.1301715066,
   3.1400638379,
   3.1408411859,
   -3.1398409181,
   3.0844858124,
   2.9718020106,
   -3.1405145484,
   3.0596868233,
   2.9565623813,
   3.1366055364,
   2.9981419267,
   -3.0587998392,
   -3.1197729289,
   3.1299191913,
   -3.0442852368,
   -3.1188337145,
   -3.1298109651,
   3.0853132812,
   -3.1051763537,
   -3.1129343418,
   3.0902067255,
   3.1141412773,
   3.0557272484,
   -3.0951068914,
   -3.043140356,
   -3.1165464067,
   -2.9112476934,
   3.1336014239,
   3.026790801,
   3.0770054872,
   3.0857917623,
   3.0815375178,
   -3.1331853353,
   3.0795217672,
   -3.129296794,
   3.063133503,
   -3.1294575402,
   3.0229624993,
   3.0587373772,
   3.0478157638,
   3.126491207,
   3.0833047069,
   3.1092537226,
   3.1063022883,
   3.0931656987,
   3.0372358154,
   3.1014923124,
   3.0647818285,
   3.0246759947,
   -3.095913213,
   -3.0948582436,
   -3.0698111189,
   -2.9791315591,
   -2.9071921811,
   3.1135173805,
   -3.1226883242,
   3.0215244648,
   3.0335228482,
   3.1103388242,
   -3.1194601826,
   3.1236969799,
   -3.0733062817,
   -3.0655040886,
   -3.1113992304,
   3.0142970236,
   -3.0961740745,
   2.9786409467,
   3.0895275484,
   -2.9424870901,
   -3.0255622111,
   2.9926418737,
   -3.0591603299,
   3.1396702977,
   -3.1217333443,
   -3.1398856869,
   -3.1165668335,
   -3.1338318035,
   -3.0505840033,
   3.0958697103,
   -3.128672404,
   -2.9681085768,
   3.08656196,
   3.0354362273,
   -3.1248258376,
   2.978331196,
   -3.139043441,
   -3.1250762633,
   -3.0498018977,
   -3.0381134027,
   3.1273596022,
   -3.1381111407,
   -3.1310880756,
   -3.1062307957,
   -3.1142189194,
   -3.0836747755,
   -3.0478990908,
   -3.0862274334,
   -3.0547992631,
   -2.8358580446,
   -3.1350924958,
   3.1384675936,
   -3.0980215683,
   -3.0522801031,
   3.0676735108,
   -3.0304141867,
   -3.0489902588,
   3.1174069265,
   -2.9586964341,
   -2.9506293402,
   -3.0810339033,
   -3.107619883,
   -3.0742056515,
   3.0917479568,
   -3.1319502053,
   3.1045758875,
   -3.1260290643,
   -3.0784498213,
   -3.0747087715,
   2.9698522545,
   3.0752507152,
   2.8547985261,
   -3.1406549263,
   -3.1077089581,
   3.1230375425,
   3.1159050835,
   -3.1172336035,
   -3.1080372987,
   2.9609158476,
   2.9160939789,
   -3.0026768299,
   3.0284258583,
   -2.9187811469,
   3.1333645136,
   -3.1396370516,
   3.0777021746,
   -3.1016113832,
   -3.0683550578,
   2.988422446,
   3.0783656585,
   -3.1076973453,
   -2.9968466385,
   -3.118560113,
   -3.1264659103,
   -3.096043027,
   3.1339162719,
   3.0482189047,
   3.0928581231,
   -3.1227584393,
   3.0993209407,
   2.9845885406,
   -3.1236624595,
   -3.0766915472,
   -3.0846765548,
   3.1081157418,
   3.0655032849,
   3.1397000347,
   3.115986208,
   2.8497583972,
   -3.1127042583,
   3.109514771,
   3.0964204422,
   3.1045291975,
   -2.8494808137,
   -3.1295608242,
   3.0328570764,
   3.1291666863,
   -3.0961936901,
   -3.1276825623,
   3.0893048276,
   -3.1265708319,
   -3.0510460646,
   3.0867645398,
   -2.9073950369,
   3.0046707555,
   3.0781701132,
   3.0453018858,
   3.0825303448,
   3.0685237643,
   3.0499963614,
   3.0816979483,
   3.0556636112,
   3.0575712461,
   3.0890997736,
   3.054080372,
   3.0694520749,
   3.0345377668,
   3.1126574791,
   3.0890293031,
   3.0295082633,
   3.1139182509,
   3.0327577661,
   3.1079804705,
   3.1007747731,
   3.1201566141,
   3.0730189383,
   3.0667321542,
   3.1102252941,
   3.0165883028,
   -3.1089878488,
   3.0569625281,
   3.09939328,
   -3.1261637418,
   3.0801517184,
   3.0716864561,
   3.1339379507,
   3.1396054798,
   -3.1367848346,
   -2.9952591492,
   -3.1177515746,
   -3.1310191837,
   3.0926524785,
   -3.1018722157,
   3.0328672177,
   -3.1395208716,
   3.0425253628,
   3.0269306332,
   3.0540814108,
   3.090572851,
   3.0918655675,
   3.0678855494,
   3.0153549053,
   3.0007531453,
   3.1014053166,
   3.0045827744,
   3.0647232231,
   -3.0776077171,
   3.0920645477,
   3.1082933056,
   3.0702613009,
   3.0539957464,
   3.0853878391,
   3.0944894177,
   3.0092852016,
   3.0685349046,
   3.0285857611,
   2.988851261,
   3.1095777977,
   3.073424656,
   3.0976230902,
   -3.0540734841,
   3.0594380202,
   -3.0163790764,
   3.1211255786,
   3.0306384002,
   3.1363849267,
   3.076807497,
   3.0925850003,
   3.1032699389,
   -3.1234260086,
   -2.9431206422,
   3.1391712647,
   -3.1228111405,
   3.1197134101,
   3.008268493,
   3.0970329594,
   3.0792781511,
   3.0865248134,
   -3.1397690501,
   3.0130398768,
   3.0713276591,
   3.1240530118,
   -3.053569569,
   -3.1062234023,
   -3.0586485187,
   3.0056077785,
   -3.1373675016,
   -3.0855786504,
   2.9223491944,
   -3.00506036,
   3.102045583,
   -3.1338273789
  ],
  "phi": [
   -2.233998102,
   -2.3326419323,
   -2.8067714471,
   0.9100159786,
   -1.7216830661,
   -0.8181652486,
   -0.9472690251,
   -1.1606271327,
   -1.4872352385,
   -1.3993403265,
   -2.0226831564,
   -1.4794010641,
   -1.0255692282,
   -1.1657918669,
   -1.8756957851,
   1.0307611063,
   -1.389518082,
   -1.8938608632,
   -2.315950708,
   -1.4665115363,
   -1.171343574,
   -3.0202398823,
   2.7424378346,
   -2.1699937653,
   -2.1786500099,
   1.0890955713,
   -1.0264820677,
   -1.4687128738,
   -1.2890270821,
   -1.428450902,
   -1.4226594282,
   -2.1791675128,
   -1.3484321331,
   -1.0826598506,
   1.3136165113,
   1.7030160942,
   -2.661762459,
   -1.7699649751,
   -2.0908562891,
   -1.2743642596,
   -1.1336504707,
   -2.1520733579,
   -1.1469941703,
   -0.9259512424,
   -1.0883813079,
   -1.1755075634,
   -1.0010762665,
   -1.0422517472,
   -1.0815241767,
   -1.063401334,
   -1.1001172534,
   -1.12699246,
   -1.1491783909,
   -1.1426533373,
   -1.0172165654,
   -1.1036827595,
   -1.0260003363,
   -1.0622941474,
   -1.0332411391,
   -1.0978069048,
   -1.1196749,
   -1.1333251564,
   -1.0353603137,
   -1.0808419803,
   -1.3103647231,
   -1.0601311827,
   -1.0683280586,
   -0.9942947162,
   -1.0505179508,
   -1.0382596852,
   -1.0707665528,
   -1.0957855007,
   -1.3956646779,
   -1.6653747663,
   -1.5238149295,
   -0.9874821818,
   -1.1207968631,
   -1.7987014965,
   -1.3218064633,
   -1.1687704155,
   -0.9482320461,
   -1.1283342164,
   -1.249055666,
   -1.0976344504,
   -1.076773719,
   -1.1769287434,
   -1.1182002063,
   -1.1986943241,
   -1.0272835596,
   -1.044008572,
   -1.195865745,
   -1.0634595612,
   -1.0808709091,
   -1.0906807406,
   -1.1670313869,
   -1.0165693711,
   -1.1458635343,
   -1.7262016288,
   -1.9829936539,
   -1.9681459914,
   -0.9507576898,
   -1.0537982398,
   -1.3687696743,
   -1.0264645164,
   -1.0928668653,
   -1.0042816575,
   -1.0616296651,
   -1.2148585207,
   -1.3522104243,
   -1.3961223659,
   1.3583143548,
   -2.4712922446,
   -1.6858075362,
   -1.3803951018,
   -1.4185876936,
   1.3518699452,
   -1.0764428244,
   -1.0408791657,
   -1.2398314424,
   -1.0271904464,
   -1.1059490725,
   -1.0629039936,
   -0.998764133,
   -1.1113180666,
   -1.173635043,
   -1.1273567731,
   -0.9844158423,
   -1.020048159,
   -1.0305104901,
   -1.3262614088,
   -1.1632433072,
   -1.1496488243,
   -0.9797194913,
   -1.056084839,
   -1.1704649058,
   -1.2346130253,
   -1.0882789473,
   -1.1094335349,
   -1.0612968138,
   -1.0789852393,
   -1.0580846445,
   -1.1263688146,
   -1.207034879,
   -0.9533303395,
   -1.0951381761,
   -0.9466093524,
   -1.1550117415,
   -1.1422754588,
   -1.6111528481,
   -1.2729074274,
   -2.0588302042,
   -0.9941019918,
   -1.6295628316,
   -1.0561249357,
   -1.2807073158,
   -1.1032277107,
   -1.1869108509,
   -1.4416930715,
   -1.3710783646,
   -1.7778825375,
   -0.9763793044,
   -1.0889031011,
   -1.1644617734,
   -1.0631904721,
   -1.0497941546,
   -1.098412995,
   -1.1037451251,
   -0.9652519315,
   -1.0046163383,
   -1.0660787295,
   -1.0639750109,
   -1.0912107789,
   -1.1157865693,
   -1.0051965223,
   -1.158214348,
   -1.0696414369,
   -1.0691567861,
   -1.1891500658,
   -1.4268144941,
   -1.3710485507,
   -0.9785524211,
   1.0316342538,
   2.2220601442,
   2.3022012285,
   2.6022664656,
   1.6185845543,
   1.6782368463,
   0.8112654026,
   1.1478889983,
   -1.4583394714,
   -1.8713664755,
   -1.3637007371,
   -2.1889153877,
   -1.1717956586,
   1.0148417962,
   1.8511039945,
   1.1459117246,
   1.2581126345,
   0.9030154726,
   -1.1586078001,
   -2.0600994353,
   -1.8086750612,
   -1.8332523315,
   -1.0328970573,
   -1.1195355657,
   -1.6695101116,
   -1.1309196326,
   -0.8395503732,
   -1.0759326928,
   -1.2382959008,
   -0.9726260274,
   -1.1174010842,
   -1.1199883774,
   -1.1231131685,
   -1.0474924517,
   -1.1265592505,
   -1.2281933163,
   -1.6233769874,
   -2.4642144833,
   -1.1488063937,
   -1.2018730758,
   -1.0436332961,
   -1.0269985652,
   -1.0642541644,
   -0.9912429631,
   -1.0537198896,
   -1.0707816378,
   -1.0743429104,
   -1.0286351924,
   -1.1906005037,
   -1.0046144019,
   -1.1097715209,
   -1.0043382554,
   -1.0556014851,
   -1.02267305,
   -1.1444086348,
   -1.0692518212,
   -1.1404772216,
   -1.1373086096,
   -1.2291799312,
   -1.5075790194,
   1.0713089715,
   1.5261659445,
   1.1943404915,
   0.9569922852,
   1.3538763445,
   0.891450857,
   1.0503693177,
   -2.1326692705,
   0.9950379538,
   1.7467116546,
   1.3785691151,
   1.4975683603,
   1.3075604079,
   1.2377639751,
   1.1870207631,
   0.9013225824,
   -1.784611964,
   -1.4812884044,
   2.1600799269,
   2.6177947504,
   1.4544413399,
   2.3603856648,
   1.2902308301,
   1.6952751058,
   2.6210277984,
   2.0321513084,
   1.6161788319,
   1.0045352433,
   1.1574289074,
   -1.0146545919,
   1.2904286891,
   2.0270624145,
   1.3723476698,
   1.0101331728,
   1.6485295938,
   -1.4809748894,
   2.066598738,
   1.0875577532,
   2.6577691177,
   1.2334256851,
   1.2458831378,
   1.5524397135,
   0.9675854862,
   2.5971449261,
   1.9823964822,
   1.4633733076,
   1.9448916589,
   2.6211822702,
   2.7676767162,
   1.5728068647,
   -2.9621513305,
   -1.1729368709,
   -1.0842717316,
   -1.3419288279,
   -0.9104173186,
   -1.0794637226,
   -1.0601812188,
   -0.9301214657,
   -1.076633226,
   -1.2852039524,
   -2.204938083,
   1.0160791591,
   -1.4623708081,
   -1.1286176825,
   -1.1412859787,
   -1.022192453,
   -1.0943389357,
   -1.1923979801,
   -1.4797479104,
   -1.8948119312,
   -1.3400849307,
   -2.6182994326,
   -1.502955366,
   -1.1144071558,
   -1.1186850454,
   -1.8294973036,
   -2.6716473185,
   -1.0861520707,
   -1.1440355574,
   1.5291016708,
   -1.2061722231,
   -1.0363275271,
   -2.1087727535,
   -1.1210033493,
   -1.2025442716,
   -1.4047149465,
   2.2240224021,
   -1.2985089851,
   -1.2793967142,
   -2.7780285602,
   3.0757627844,
   1.2413056755,
   -1.8322580455,
   -2.6225323756,
   -1.506511099,
   -2.4854577652,
   -2.3126918854,
   -2.4759606214,
   -2.1803582815,
   -2.8688617205,
   -1.1234972011,
   1.8000158502,
   -1.9323507743,
   -2.1993884654,
   -0.9417140201,
   -1.3266237274,
   -2.2765484516,
   -2.3533568223,
   -2.9234999892,
   -1.1916847121,
   -2.020573181,
   -2.402567572,
   -1.800029785,
   -1.5436305622,
   -1.2453404679,
   1.2508111469,
   -1.1155323773,
   -1.2212861094,
   -0.972199575,
   -2.6586909888,
   -1.2517493726,
   -0.9225374401,
   1.3777108601,
   -1.080188284,
   -1.3482653012,
   -1.0727830182,
   -1.1339732641,
   -1.0763806401,
   -1.0928781814,
   -1.1064918665,
   -1.0858860461,
   -1.1100914874,
   -1.0713924804,
   -1.0179926977,
   -1.1319117386,
   -1.0535125567,
   -1.0494714402,
   -1.0554758226,
   -1.0807385867,
   -1.1530680906,
   -1.1271666624,
   -1.092840575,
   -1.0734650004,
   -1.0425488024,
   -1.0692335088,
   -1.0922062899,
   -1.1250645262,
   -0.9429088277,
   -1.1010797265,
   -0.9757380177,
   -1.1483891329,
   -1.0004406284,
   -1.0540086405,
   -1.066991086,
   -1.0968756343,
   -0.9832890145,
   -1.1003088594,
   -1.0868741128,
   -1.2116022315,
   -1.6525302893,
   -0.9490939117,
   -1.0220514777,
   -1.1747466119,
   -1.090905638,
   -1.1158898922,
   -1.163791818,
   -1.178266493,
   -1.11617525,
   -0.9955512097,
   -1.0760071822,
   -1.137499049,
   -1.4421805331,
   1.7448199584,
   -1.405018966,
   -1.3769299937,
   -1.8017509081,
   -0.9818015882,
   -0.9883334174,
   -1.0886077569,
   -1.1859912001,
   -1.0381357729,
   -1.0719828071,
   -0.9761582907,
   -1.1778375894,
   -1.0480521193,
   -1.1408037277,
   -1.1062142039,
   -0.99632909,
   -1.0748765636,
   -1.0520914448,
   -0.8884559605,
   -1.1100023238,
   -1.4743583526,
   -1.417886478,
   -0.9077197599,
   -0.9643157752,
   -1.1082591461,
   -1.1262336776,
   -1.1353134452,
   -1.1855489536,
   -1.2616591802,
   -1.8743225819,
   -2.0311548246,
   -1.0791027064,
   -1.191930368,
   -1.1400268755,
   -1.00725766,
   -1.1067154765,
   -1.097503024,
   -1.1688040019,
   -0.993037506,
   -1.1509319902,
   -1.2544596751,
   -1.3105493161,
   -1.7412230741,
   0.7205242175,
   1.5597009222,
   -1.2448968819,
   -1.3695698893,
   -1.4334260321,
   -1.8189343272,
   -1.6734816349,
   -2.117564672
  ],
  "psi": [
   2.1768392295,
   2.5136085425,
   2.1531651679,
   2.2018725841,
   0.7508352561,
   2.1997508979,
   2.5517653776,
   2.3346308827,
   2.518449122,
   -0.4835525376,
   -0.5556027273,
   -0.8717970671,
   -0.8593562108,
   -0.6797220006,
   -0.3991753483,
   2.886124201,
   0.6035052103,
   1.7991529502,
   2.3492649742,
   2.8258839862,
   0.1232852036,
   -0.625998188,
   2.8384777687,
   -2.6807665663,
   2.3424263273,
   2.4218154893,
   0.1357481787,
   -0.6258511095,
   -0.0254322284,
   3.0115411227,
   2.4575229806,
   2.7792550212,
   1.8771559172,
   3.0807342378,
   -0.7072136943,
   3.0464548679,
   -0.3998436028,
   0.9576075837,
   2.1635538844,
   2.5303630779,
   2.61545569,
   -0.3604099565,
   2.6639807834,
   2.7496098245,
   -0.7554656979,
   -0.7614079369,
   -0.7676655975,
   -0.8685894407,
   -0.7240918521,
   -0.8397260269,
   -0.7743664694,
   -0.7822819713,
   -0.7738306827,
   -0.8278229639,
   -0.6974355715,
   -0.8136440794,
   -0.7665675412,
   -0.8171009232,
   -0.8370088422,
   -0.8661025063,
   -0.717995712,
   -0.8935027476,
   -0.9008435585,
   -0.8891211569,
   -0.7824508119,
   -0.559132467,
   -0.7445158702,
   -0.714724973,
   -0.8547528103,
   -0.9062165082,
   -0.7657759933,
   -0.7567769465,
   -0.7296957625,
   -0.4713585402,
   -0.5630619344,
   2.1521868523,
   -0.692493137,
   -0.4236028104,
   0.0277420219,
   0.1900110365,
   2.4815498358,
   -0.6523417815,
   -0.4290665555,
   -0.1780619108,
   -0.4570003792,
   -0.6702095072,
   -0.6181306929,
   -0.7938186864,
   -0.709929905,
   -0.8561363249,
   -0.5873597912,
   -0.7239394265,
   -0.8003580509,
   -0.7073429172,
   -0.7511465858,
   -0.6078892024,
   -0.8895780433,
   -0.5424437203,
   -0.4988590191,
   -0.253608006,
   -1.0607867537,
   -0.758295478,
   -0.6706629997,
   -0.6250455885,
   -0.7874938481,
   -0.8665273642,
   -0.8196885246,
   -0.665723127,
   -0.8136516161,
   -0.5524151148,
   -0.5115931585,
   -0.0909198436,
   2.8742444199,
   1.8895829668,
   -0.5607206735,
   0.1547465771,
   2.8771726197,
   -0.8146432386,
   -0.7151915581,
   -0.5744574471,
   -0.8132172862,
   -0.7989877217,
   -0.8386512448,
   -0.8392134998,
   -0.6681649162,
   -0.7032596902,
   -0.7233653664,
   -0.9761970804,
   -0.7432490382,
   -0.9503450336,
   -0.6140003623,
   -0.7461030791,
   -0.746470048,
   -0.7550089844,
   -0.8698299548,
   -0.6860590734,
   -0.5663307965,
   -0.7237719754,
   -0.664294622,
   -0.8096529055,
   -0.7448593995,
   -0.755043805,
   -0.721478994,
   -0.7910278413,
   -0.7434813469,
   -0.8416623562,
   -0.9116157194,
   -0.6111854366,
   -0.4292627997,
   -0.7613805203,
   -0.7280721091,
   1.0273822191,
   -0.5448455342,
   -1.0099681256,
   -0.7596145895,
   -0.7461737826,
   -0.6099500257,
   -0.5867588534,
   -0.2059240389,
   1.5777432551,
   2.6491566612,
   -0.6071743495,
   -0.7511002072,
   -0.7543832546,
   -0.7706334263,
   -0.7232498288,
   -0.7111579509,
   -0.79674164,
   -0.8740977935,
   -0.7434866048,
   -0.7275547152,
   -0.7998876573,
   -0.7348634242,
   -0.8096107711,
   -0.7835294036,
   -0.7150366797,
   -0.7742055763,
   -0.7434951473,
   -0.5270166977,
   -0.2025993414,
   -0.6578351657,
   -0.5319271842,
   -2.3787547463,
   -2.6343215593,
   -2.7363392494,
   -2.3635563154,
   -2.0814782669,
   2.5485689726,
   -2.3214877504,
   -2.4532885468,
   2.3092553641,
   -2.8529380759,
   3.054388088,
   -2.4440135944,
   2.0059163955,
   0.5586512506,
   -2.3381273886,
   -2.2368581898,
   0.7516714141,
   0.8814215407,
   2.3395883228,
   2.4632431897,
   1.6328717658,
   2.5284558085,
   2.6869038146,
   2.2196408265,
   -0.0551355284,
   1.9909963636,
   -0.8439223854,
   -0.7241673168,
   -0.8005898715,
   -0.8737636306,
   -0.8910630627,
   -0.7477146652,
   -0.8638162473,
   -0.6492397123,
   -0.8864289601,
   -0.6352663514,
   -0.2766689174,
   -1.1010818251,
   -0.7961700634,
   -0.8407031838,
   -0.7334053759,
   -0.8154789756,
   -0.8213284302,
   -0.8451028544,
   -0.8167572719,
   -0.8490665323,
   -0.789080728,
   -0.7708460206,
   -0.7378107271,
   -0.7423262221,
   -0.757173253,
   -0.845600439,
   -0.7939372135,
   -0.7717990333,
   -0.773550174,
   -0.7559117095,
   -0.6276512984,
   -0.6959164608,
   -0.3156364884,
   -0.2334860285,
   -2.4105822065,
   -2.0661977938,
   -2.2854327571,
   -2.3873069491,
   -2.9714183036,
   0.8422726389,
   0.7400104206,
   -2.9921007085,
   0.5751225727,
   0.0250114365,
   -2.7542906711,
   -1.8423272274,
   0.7312497632,
   -2.7900432622,
   -2.8690557956,
   -2.3703132532,
   0.3508145602,
   3.0443341965,
   0.1558750719,
   -2.3435571774,
   -1.9329945753,
   -1.8243517044,
   0.156857525,
   -0.3260041269,
   -2.8599916679,
   3.0762727703,
   2.8322062986,
   -2.6316723291,
   0.8119622433,
   -0.5072241426,
   0.2336618127,
   -0.4764022576,
   3.0412564226,
   0.6690972795,
   -2.7259823282,
   -1.6699745523,
   -0.7125410601,
   -2.1272490453,
   -2.8135720764,
   -2.4988708251,
   -2.6531510871,
   -2.4844494531,
   -2.467847366,
   -2.7304558069,
   0.1043877956,
   -2.1774115348,
   -2.6691704721,
   -2.5091791138,
   -2.6562696309,
   -0.7576910426,
   -0.4234485351,
   2.5813363924,
   2.3407989789,
   2.6966470708,
   -0.5739294856,
   -0.5551536215,
   -1.1729796425,
   -0.6485763545,
   -0.8590333837,
   -0.4822960978,
   0.0043110395,
   0.6344633995,
   -0.5764458954,
   2.6837985687,
   2.5850115848,
   -0.6078216247,
   -0.6315716833,
   -0.4495655001,
   -0.2751589723,
   2.6283492951,
   -0.2794323309,
   2.8660209122,
   -3.0483966868,
   -0.6180196906,
   -0.5485597967,
   0.1962198135,
   1.1793977463,
   2.5875356258,
   2.8127182319,
   2.7593877165,
   2.7284938224,
   2.4167246049,
   2.8594082826,
   -0.371907847,
   -0.3717113295,
   -0.2077857835,
   3.122167362,
   2.7881166176,
   2.6674565323,
   -3.0497717329,
   2.9068929404,
   0.4065983449,
   -0.3713752553,
   2.7298930357,
   2.8636596488,
   2.0700821898,
   1.8728188365,
   2.6025341557,
   2.021277674,
   2.3613324665,
   2.6359847936,
   0.0055950797,
   -0.2910096282,
   0.3145992736,
   -0.6726677031,
   -0.1099330513,
   2.2517751967,
   2.5147401612,
   -3.0101441387,
   2.542750621,
   -0.0595394024,
   3.0735552725,
   0.6372839274,
   -2.6142303457,
   -0.3553373846,
   3.099916643,
   2.1614617839,
   2.7019332576,
   -0.5961821356,
   2.6865759806,
   2.9461071665,
   2.4174721377,
   -0.2645648526,
   -0.4682435905,
   -0.5451613659,
   -0.7616011002,
   -0.7076689595,
   -0.8065737926,
   -0.738481632,
   -0.7811905302,
   -0.7561806931,
   -0.7409968565,
   -0.8379477627,
   -0.7426733267,
   -0.7936127091,
   -0.752280963,
   -0.7882892716,
   -0.8018752399,
   -0.6727991208,
   -0.682642843,
   -0.7802505665,
   -0.7096960204,
   -0.8037170675,
   -0.8152781437,
   -0.7947109401,
   -0.650853439,
   -0.8075927152,
   -0.7956085202,
   -0.6819129475,
   -0.7833757958,
   -0.8050632258,
   -0.8260311743,
   -0.8513922297,
   -0.7709537241,
   -0.7773694294,
   -0.8594400685,
   -0.7924553492,
   -0.7369396549,
   -0.7399145262,
   -0.4967961331,
   -0.8109836097,
   -0.6942704705,
   -0.97337331,
   -0.6113869879,
   -0.9266762713,
   -0.5493200909,
   -0.7577592343,
   -0.7528170822,
   -0.7864264507,
   -0.7244577057,
   -0.589087816,
   0.0098622894,
   0.1879064138,
   2.3135006718,
   1.9315374309,
   2.2746381513,
   2.3162825304,
   -0.6946819957,
   -0.7364430465,
   -0.7096291811,
   -0.856533685,
   -0.7559402176,
   -0.8286125657,
   -0.5745070272,
   -0.8752210669,
   -0.5926533846,
   -0.5999144717,
   -0.8303758263,
   -0.4150108572,
   -0.5013859429,
   -0.7844668829,
   -0.4372143355,
   -0.4365638712,
   -0.4583011898,
   -0.9930055145,
   -0.702872133,
   -0.7214529643,
   -0.711652543,
   -0.6952197905,
   -0.697158916,
   -0.7989447212,
   -0.2074493737,
   1.8799327244,
   -0.5818216002,
   -0.721089228,
   -0.7918832076,
   -0.8002586928,
   -0.7431206191,
   -0.7912284046,
   -0.7678935116,
   -0.7380172446,
   -0.6286430326,
   -0.8469934273,
   -0.7498278562,
   -0.0022358452,
   0.8201248348,
   -0.0757610807,
   1.8287855752,
   -0.0670860169,
   -0.4299483492,
   -0.496259136,
   1.9931851826
  ]
 },
 "A2ADR_conformer_1070": {
  "omega": [
   -3.1109161954,
   -3.0888198094,
   3.0401010974,
   -3.0978519524,
   2.9773925991,
   -3.069846208,
   -3.1219930868,
   3.0908200598,
   3.0784218163,
   -2.9859958836,
   -2.9344510395,
   3.0397822956,
   -2.9459501857,
   3.0125692757,
   3.1188515353,
   -3.1348071981,
   3.0671750758,
   3.1143494586,
   2.9928773049,
   -3.1210538864,
   -3.1335506725,
   -3.1313919953,
   3.1306898644,
   3.1189874212,
   -3.0690007796,
   2.763219076,
   -3.0398330459,
   -2.9868048408,
   -3.1069940414,
   -3.1393479654,
   3.1356888272,
   3.0504061145,
   -3.0913576673,
   -3.1223320839,
   3.0534029603,
   -3.1171026915,
   -3.0510225755,
   3.0527176022,
   -2.9999061249,
   2.9143770766,
   -3.1321023894,
   -3.0540434646,
   2.9365109761,
   3.1353615059,
   3.1374453411,
   3.1072431574,
   3.0681150061,
   3.0837307763,
   3.094208676,
   3.1015695925,
   3.1036104553,
   3.0959800151,
   3.1329792507,
   3.0734447701,
   3.0390347089,
   3.0492240661,
   3.0884463067,
   3.0797993337,
   3.130515515,
   3.1237688599,
   3.1175456675,
   -3.1309679326,
   -3.1240759536,
   -3.1075548802,
   -3.1145086627,
   2.947466778,
   3.0373559405,
   3.0406556423,
   3.1358903823,
   3.1225697567,
   -3.1239547773,
   3.1087704258,
   -3.1134245834,
   -3.0665725217,
   -3.0704670792,
   3.0886079388,
   3.11716731,
   -3.0800846274,
   -3.127769391,
   3.1299495495,
   -3.0180193123,
   3.1294552596,
   -3.1362307793,
   2.9185045187,
   2.9787991958,
   3.1047768215,
   3.0482283053,
   3.1343595548,
   2.9925843932,
   3.0761844897,
   3.0458196984,
   3.0286588221,
   3.0958714064,
   3.0277213241,
   -3.1300181308,
   2.9330254995,
   -3.0874918579,
   -3.0625084247,
   -3.0495267541,
   -3.0905811779,
   -3.0385434714,
   3.1390692836,
   3.1383253093,
   2.9475942845,
   3.1014216382,
   3.1132002561,
   3.0749157829,
   -3.1391002698,
   -3.0836304069,
   3.1159030678,
   -3.0668577371,
   3.0666298018,
   -3.1199721019,
   -3.0948159727,
   -2.8465481617,
   -3.1371195339,
   -2.9941741146,
   -3.1113203368,
   3.0978581897,
   3.0279284986,
   3.1358549405,
   3.0596788747,
   3.1327639622,
   3.1071177979,
   3.0520205558,
   3.0920221542,
   3.0352856964,
   3.1053755939,
   3.1351598848,
   -3.0126873474,
   3.0277699629,
   3.0457460059,
   3.06697954,
   3.1392851453,
   3.1250054694,
   -3.1000396995,
   2.9318450898,
   3.0447056317,
   2.9797348194,
   3.110612432,
   3.0391007404,
   3.1282503663,
   3.0768240504,
   2.9925827781,
   3.0639260409,
   3.1024244075,
   3.1174763116,
   3.0607794182,
   3.1249325677,
   -3.1082592309,
   -3.1013367707,
   -2.921487235,
   3.1199211559,
   -3.0180074534,
   -3.1392434625,
   3.1325510159,
   3.0192489458,
   3.1267347698,
   -3.055123301,
   3.1200248246,
   3.0736123265,
   3.1180803273,
   3.0875585888,
   3.0803663764,
   3.0416431915,
   3.0659094924,
   3.0389535781,
   3.0776804994,
   3.0863817451,
   3.0910470369,
   3.0738203417,
   3.0819711506,
   3.0896191619,
   3.0795744319,
   -3.1331732075,
   3.0529513637,
   3.0898094751,
   3.0919643375,
   -3.1288483962,
   -3.0522371133,
   -3.1372524293,
   3.0138318328,
   -3.0788336072,
   -2.9259695878,
   3.0864368131,
   -2.9287971569,
   2.9209101736,
   2.934173326,
   -2.9739417996,
   2.8477725263,
   -2.8989933173,
   3.140243763,
   -3.0745904985,
   -3.0668044209,
   -3.0905194608,
   3.1395630726,
   3.1396840565,
   3.1166765474,
   3.1217092202,
   3.1404822996,
   3.0596868233,
   2.9565623813,
   3.1366055364,
   2.9981419267,
   -3.0587998392,
   -3.1197729289,
   3.1299191913,
   -3.0442852368,
   -3.1188337145,
   -3.1298109651,
   3.0853132812,
   -3.1051763537,
   -3.1129343418,
   3.0902067255,
   3.1141412773,
   3.0557272484,
   -3.0951068914,
   -3.043140356,
   -3.1165464067,
   -2.9112476934,
   3.1336014239,
   3.026790801,
   3.0770054872,
   3.0857917623,
   3.0815375178,
   -3.1331853353,
   3.0795217672,
   -3.129296794,
   3.063133503,
   -3.1294575402,
   3.0229624993,
   3.0587373772,
   3.0478157638,
   3.126491207,
   3.0833047069,
   3.1092537226,
   3.1063022883,
   3.0931656987,
   3.0372358154,
   3.1014923124,
   3.0647818285,
   3.0248748679,
   -2.9899177445,
   -3.1279898033,
   3.0766998752,
   -3.0712116477,
   3.1048191501,
   -3.0366394059,
   2.9948461266,
   3.0744925544,
   -3.118163579,
   -3.1266899102,
   3.1010051904,
   -3.1369774728,
   3.073923715,
   3.0662017663,
   3.1116342791,
   -3.0146871775,
   3.097252038,
   -3.1009265817,
   2.9560465952,
   2.9844971923,
   3.0893031288,
   3.0110311532,
   3.100380108,
   3.1303583788,
   3.1268408778,
   -2.8802925749,
   3.1201397944,
   3.1170662963,
   3.1203717678,
   3.1286016419,
   3.1051978843,
   -2.9608439046,
   -2.9069373835,
   2.9316072806,
   3.100096311,
   3.0398900685,
   -3.1311523886,
   3.1099177374,
   2.9272238646,
   3.1407678701,
   -3.1020840084,
   3.0540312033,
   -3.0603373146,
   3.0314534333,
   3.0185758891,
   -3.0367892316,
   3.1087358997,
   2.95461242,
   2.9731335647,
   3.0909379316,
   -3.13741501,
   2.9903654054,
   2.9107379329,
   -3.1298237344,
   -3.1012638587,
   3.1069683355,
   0.1124604547,
   -2.9722265171,
   -2.985056227,
   3.0289439909,
   2.8900026378,
   3.1378514205,
   -3.0852126509,
   -3.1382566854,
   -3.0846643827,
   3.1009783615,
   -3.082663081,
   3.0141944124,
   -3.0907908472,
   3.1392963556,
   -3.0808415468,
   3.0967803843,
   3.0645488175,
   -3.0407728424,
   -3.006204503,
   3.131218672,
   3.0376126388,
   3.0851690105,
   2.9819605194,
   -3.0292064251,
   -3.0309786833,
   -3.1299066707,
   3.0684761381,
   -3.1327678354,
   -3.0713267771,
   -2.9882223586,
   -3.0613143582,
   -3.1386683709,
   3.1369937108,
   3.141199744,
   3.1399249842,
   3.1103243525,
   3.1408442541,
   -3.0701471204,
   -3.1383375205,
   2.8360413474,
   2.8713063937,
   -3.0780699443,
   -3.1170258792,
   2.9165265465,
   2.9838274876,
   -3.1250645165,
   -3.0774694245,
   -3.0855954539,
   3.1081983948,
   3.1087685726,
   -3.1145847873,
   -3.1299594689,
   -3.1406925906,
   3.1251632886,
   3.1300433169,
   -3.1336611351,
   -3.015800198,
   -3.0946279115,
   3.1343970469,
   -3.1177068965,
   3.138559819,
   3.0668996447,
   2.9734631127,
   -2.9503364071,
   -3.0913119008,
   -3.0211648521,
   -3.0207071329,
   3.1234149307,
   3.0061875448,
   3.0781701132,
   3.0453018858,
   3.0825303448,
   3.0685237643,
   3.0499963614,
   3.0816979483,
   3.0556636112,
   3.0575712461,
   3.0890997736,
   3.054080372,
   3.0694520749,
   3.0345377668,
   3.1126574791,
   3.0890293031,
   3.0295082633,
   3.1139182509,
   3.0327577661,
   3.1079804705,
   3.1007747731,
   3.1201566141,
   3.0730189383,
   3.0667321542,
   3.1102252941,
   3.0165883028,
   -3.1089878488,
   3.0569625281,
   3.09939328,
   -3.1261637418,
   3.0801517184,
   3.0716864561,
   3.1339379507,
   3.1396054798,
   -3.1367848346,
   -2.9952591492,
   -3.1177515746,
   -3.1310191837,
   3.0926524785,
   -3.1018722157,
   3.0328672177,
   -3.1395208716,
   3.0425253628,
   3.0269306332,
   3.0540814108,
   3.090572851,
   3.0918655675,
   3.0678855494,
   3.0153549053,
   3.0007531453,
   3.1014053166,
   3.0045827744,
   3.0647232231,
   -3.0776077171,
   3.0920645477,
   3.1082933056,
   3.0702613009,
   3.0539957464,
   3.0853878391,
   3.0944894177,
   3.0092852016,
   3.0685349046,
   3.0285857611,
   2.988851261,
   3.1095777977,
   3.073424656,
   3.0976230902,
   -3.0540734841,
   3.0594380202,
   -3.0163790764,
   3.1211255786,
   3.0306384002,
   3.1363849267,
   3.076807497,
   3.0925850003,
   3.1032699389,
   -3.1234260086,
   -2.9431206422,
   3.1391712647,
   -3.1228111405,
   3.1197134101,
   3.008268493,
   3.0970329594,
   3.0792781511,
   3.0865248134,
   -3.1397690501,
   3.0130398768,
   3.0713276591,
   3.1240530118,
   -3.053569569,
   -3.1059503481,
   3.133680756,
   2.9238590735,
   3.1372908042,
   3.0858148804,
   -2.922154657,
   3.005435377,
   -3.1120645723,
   3.0023715212
  ],
  "phi": [
   1.1716954192,
   1.026369497,
   1.0834134612,
   1.3450761423,
   1.0772792365,
   1.0180055637,
   1.4731222108,
   2.898639447,
   1.6004854203,
   -2.1278766786,
   1.0541540969,
   1.9274222781,
   1.0501742318,
   0.9677148868,
   1.1497750435,
   -1.4193935131,
   1.4972795607,
   1.4183946604,
   1.0489559265,
   1.0735617146,
   1.1849911869,
   1.0905306787,
   1.2562286631,
   2.5311526403,
   1.5014279836,
   1.679459996,
   2.7068513589,
   0.8746228138,
   -1.014573185,
   1.952891863,
   0.9730260077,
   1.768372364,
   0.9655125294,
   -1.3383943328,
   1.2845718536,
   1.9316981882,
   2.6585210813,
   2.4006813034,
   2.1818628489,
   -1.2743642596,
   -1.1336504707,
   -2.1520733579,
   -1.1469941703,
   -0.9259512424,
   -1.0883813079,
   -1.1755075634,
   -1.0010762665,
   -1.0422517472,
   -1.0815241767,
   -1.063401334,
   -1.1001172534,
   -1.12699246,
   -1.1491783909,
   -1.1426533373,
   -1.0172165654,
   -1.1036827595,
   -1.0260003363,
   -1.0622941474,
   -1.0332411391,
   -1.0978069048,
   -1.1196749,
   -1.1333251564,
   -1.0353603137,
   -1.0808419803,
   -1.3103647231,
   -1.0601311827,
   -1.0683280586,
   -0.9942947162,
   -1.0505179508,
   -1.0382596852,
   -1.0707665528,
   -1.0957855007,
   -1.3956646779,
   -1.6653747663,
   -1.5238149295,
   -0.9874821818,
   -1.1207968631,
   -1.7987014965,
   -1.3218064633,
   -1.1687704155,
   -0.9482320461,
   -1.1283342164,
   -1.249055666,
   -1.0976344504,
   -1.076773719,
   -1.1769287434,
   -1.1182002063,
   -1.1986943241,
   -1.0272835596,
   -1.044008572,
   -1.195865745,
   -1.0634595612,
   -1.0808709091,
   -1.0906807406,
   -1.1670313869,
   -1.0165693711,
   -1.1458635343,
   -1.7262016288,
   -1.9829936539,
   -1.9681459914,
   -0.9507576898,
   -1.0537982398,
   -1.3687696743,
   -1.0264645164,
   -1.0928668653,
   -1.0042816575,
   -1.0616296651,
   -1.2148585207,
   -1.3522104243,
   -1.3961223659,
   1.3583143548,
   -2.4712922446,
   -1.6858075362,
   -1.3803951018,
   -1.4185876936,
   1.3518699452,
   -1.0764428244,
   -1.0408791657,
   -1.2398314424,
   -1.0271904464,
   -1.1059490725,
   -1.0629039936,
   -0.998764133,
   -1.1113180666,
   -1.173635043,
   -1.1273567731,
   -0.9844158423,
   -1.020048159,
   -1.0305104901,
   -1.3262614088,
   -1.1632433072,
   -1.1496488243,
   -0.9797194913,
   -1.056084839,
   -1.1704649058,
   -1.2346130253,
   -1.0882789473,
   -1.1094335349,
   -1.0612968138,
   -1.0789852393,
   -1.0580846445,
   -1.1263688146,
   -1.207034879,
   -0.9533303395,
   -1.0951381761,
   -0.9466093524,
   -1.1550117415,
   -1.1422754588,
   -1.6111528481,
   -1.2729074274,
   -2.0588302042,
   -0.9941019918,
   -1.6295628316,
   -1.0561249357,
   -1.2807073158,
   -1.1032277107,
   -1.1869108509,
   -1.4416930715,
   -1.3710783646,
   -1.7778825375,
   -0.9763793044,
   -1.0889031011,
   -1.1644617734,
   -1.0631904721,
   -1.0497941546,
   -1.098412995,
   -1.1037451251,
   -0.9652519315,
   -1.0046163383,
   -1.0660787295,
   -1.0639750109,
   -1.0912107789,
   -1.1157865693,
   -1.0051965223,
   -1.158214348,
   -1.0696414369,
   -1.0691567861,
   -1.1891500658,
   -1.4268144941,
   -1.3710485507,
   -0.9785524211,
   1.0315059007,
   2.22146168,
   2.3006609441,
   2.6017959083,
   1.6170747437,
   1.6778785125,
   2.769521494,
   2.3059047277,
   -2.178814418,
   1.3919403172,
   1.2961015286,
   -1.3676356087,
   -1.790620131,
   -1.3170022042,
   -1.3924272774,
   -1.2990908653,
   -1.5496237905,
   -1.177166468,
   -1.1586078001,
   -2.0600994353,
   -1.8086750612,
   -1.8332523315,
   -1.0328970573,
   -1.1195355657,
   -1.6695101116,
   -1.1309196326,
   -0.8395503732,
   -1.0759326928,
   -1.2382959008,
   -0.9726260274,
   -1.1174010842,
   -1.1199883774,
   -1.1231131685,
   -1.0474924517,
   -1.1265592505,
   -1.2281933163,
   -1.6233769874,
   -2.4642144833,
   -1.1488063937,
   -1.2018730758,
   -1.0436332961,
   -1.0269985652,
   -1.0642541644,
   -0.9912429631,
   -1.0537198896,
   -1.0707816378,
   -1.0743429104,
   -1.0286351924,
   -1.1906005037,
   -1.0046144019,
   -1.1097715209,
   -1.0043382554,
   -1.0556014851,
   -1.02267305,
   -1.1444086348,
   -1.0692518212,
   -1.1404772216,
   -1.1373086096,
   -1.2291799312,
   -1.5075790194,
   -2.1396283247,
   -1.5284183627,
   -0.8728086626,
   -1.084111012,
   -2.6332737142,
   -1.1859354947,
   -2.6414493704,
   1.3865660817,
   -1.0940662137,
   -1.6100886917,
   -1.3632507215,
   -1.776421399,
   -1.6769187185,
   -1.237601579,
   -1.1878199069,
   -0.9015137458,
   1.7865646522,
   1.4804502723,
   -1.5479233486,
   -1.6957084016,
   -1.5930716227,
   -1.5833964048,
   -0.9475533378,
   -1.9795416412,
   1.5706139735,
   -1.1199673841,
   1.4609711181,
   -0.8619937478,
   -1.0058590494,
   -2.6289151895,
   -1.0671363874,
   -1.1330420257,
   -1.5112970464,
   -1.3986940548,
   1.3749457595,
   1.1021184642,
   -2.1247755234,
   -0.9288376831,
   0.8922891968,
   -1.1037960629,
   -0.7553567717,
   -1.7494160958,
   -0.8057063035,
   -2.4155568531,
   -2.1694000511,
   -1.7662587526,
   -1.7974796702,
   -2.5511965242,
   -1.159166082,
   -1.1827955494,
   2.8149671022,
   -2.2541738547,
   -0.967539138,
   -1.8731101991,
   -0.8927554614,
   -1.225037197,
   -3.0747270329,
   -1.3981716348,
   -1.6990845057,
   -2.1619127916,
   -2.4123459384,
   -1.3346540621,
   -1.1809835893,
   -1.4646146567,
   -1.5872716315,
   -1.3334097046,
   -1.2036747586,
   -2.3953105467,
   -1.4891031454,
   -2.3439011664,
   0.9312731781,
   -0.8696441058,
   -1.3318413736,
   1.0386669352,
   1.0386025036,
   -1.2050182496,
   -2.2858752613,
   -1.0569752861,
   -1.1329219059,
   -1.5140556719,
   -1.1629818801,
   -1.0446969149,
   -1.0842706258,
   -1.0612825748,
   -0.91977596,
   -1.4302503662,
   2.1886268399,
   -1.0203555782,
   -1.0571348204,
   1.3629103465,
   -2.5417015036,
   1.5135112182,
   -1.1317625269,
   -1.4498398948,
   -2.7383174908,
   -2.4936903734,
   -1.6323886208,
   -1.6167531563,
   -1.1601716194,
   -1.8829204828,
   -1.1545541015,
   1.8007018903,
   -1.930741889,
   -2.2027703287,
   -0.943931356,
   -1.3277920313,
   -1.6964520817,
   -0.7434825475,
   2.8606171125,
   -1.1459401495,
   2.0584272157,
   -0.9510931835,
   0.9592342753,
   1.6707623577,
   -1.5353253126,
   -2.2512184,
   -2.5168743248,
   -1.0828992766,
   -1.1409678538,
   -2.1268279148,
   1.2795928495,
   -1.1473223914,
   -1.9587025867,
   -1.576206104,
   -1.1995150791,
   -1.0727830182,
   -1.1339732641,
   -1.0763806401,
   -1.0928781814,
   -1.1064918665,
   -1.0858860461,
   -1.1100914874,
   -1.0713924804,
   -1.0179926977,
   -1.1319117386,
   -1.0535125567,
   -1.0494714402,
   -1.0554758226,
   -1.0807385867,
   -1.1530680906,
   -1.1271666624,
   -1.092840575,
   -1.0734650004,
   -1.0425488024,
   -1.0692335088,
   -1.0922062899,
   -1.1250645262,
   -0.9429088277,
   -1.1010797265,
   -0.9757380177,
   -1.1483891329,
   -1.0004406284,
   -1.0540086405,
   -1.066991086,
   -1.0968756343,
   -0.9832890145,
   -1.1003088594,
   -1.0868741128,
   -1.2116022315,
   -1.6525302893,
   -0.9490939117,
   -1.0220514777,
   -1.1747466119,
   -1.090905638,
   -1.1158898922,
   -1.163791818,
   -1.178266493,
   -1.11617525,
   -0.9955512097,
   -1.0760071822,
   -1.137499049,
   -1.4421805331,
   1.7448199584,
   -1.405018966,
   -1.3769299937,
   -1.8017509081,
   -0.9818015882,
   -0.9883334174,
   -1.0886077569,
   -1.1859912001,
   -1.0381357729,
   -1.0719828071,
   -0.9761582907,
   -1.1778375894,
   -1.0480521193,
   -1.1408037277,
   -1.1062142039,
   -0.99632909,
   -1.0748765636,
   -1.0520914448,
   -0.8884559605,
   -1.1100023238,
   -1.4743583526,
   -1.417886478,
   -0.9077197599,
   -0.9643157752,
   -1.1082591461,
   -1.1262336776,
   -1.1353134452,
   -1.1855489536,
   -1.2616591802,
   -1.8743225819,
   -2.0311548246,
   -1.0791027064,
   -1.191930368,
   -1.1400268755,
   -1.00725766,
   -1.1067154765,
   -1.097503024,
   -1.1688040019,
   -0.993037506,
   -1.1509319902,
   -1.2544596751,
   -1.3105493161,
   1.6740253187,
   1.9945848219,
   -1.1507312189,
   1.2435942368,
   1.3701406812,
   1.4331462158,
   1.8183351847,
   1.5087357231,
   1.9102951221
  ],
  "psi": [
   0.7449356138,
   0.7703091257,
   0.7551465776,
   0.4390619204,
   0.3973064688,
   0.6352299559,
   0.591335827,
   0.5141955722,
   -2.4885148351,
   -2.7166432213,
   3.1242532205,
   -2.8789094879,
   -2.679222454,
   -2.570152141,
   0.7815674494,
   0.4479230574,
   0.3205886796,
   -2.3231429678,
   -2.0600663184,
   0.7064784113,
   0.6714659828,
   0.5289473608,
   0.3209969181,
   0.0661080047,
   0.68544226,
   -1.398251002,
   0.0288325269,
   -2.9793784896,
   -2.2927600617,
   -0.7929427654,
   -0.222100113,
   0.5637695411,
   -2.7221644289,
   -2.2699659154,
   0.0698326668,
   0.291391996,
   -2.7161175267,
   -2.7807146358,
   -2.5016809016,
   -2.4396237999,
   2.61545569,
   -0.3604099565,
   2.6639807834,
   2.7496098245,
   -0.7554656979,
   -0.7614079369,
   -0.7676655975,
   -0.8685894407,
   -0.7240918521,
   -0.8397260269,
   -0.7743664694,
   -0.7822819713,
   -0.7738306827,
   -0.8278229639,
   -0.6974355715,
   -0.8136440794,
   -0.7665675412,
   -0.8171009232,
   -0.8370088422,
   -0.8661025063,
   -0.717995712,
   -0.8935027476,
   -0.9008435585,
   -0.8891211569,
   -0.7824508119,
   -0.559132467,
   -0.7445158702,
   -0.714724973,
   -0.8547528103,
   -0.9062165082,
   -0.7657759933,
   -0.7567769465,
   -0.7296957625,
   -0.4713585402,
   -0.5630619344,
   2.1521868523,
   -0.692493137,
   -0.4236028104,
   0.0277420219,
   0.1900110365,
   2.4815498358,
   -0.6523417815,
   -0.4290665555,
   -0.1780619108,
   -0.4570003792,
   -0.6702095072,
   -0.6181306929,
   -0.7938186864,
   -0.709929905,
   -0.8561363249,
   -0.5873597912,
   -0.7239394265,
   -0.8003580509,
   -0.7073429172,
   -0.7511465858,
   -0.6078892024,
   -0.8895780433,
   -0.5424437203,
   -0.4988590191,
   -0.253608006,
   -1.0607867537,
   -0.758295478,
   -0.6706629997,
   -0.6250455885,
   -0.7874938481,
   -0.8665273642,
   -0.8196885246,
   -0.665723127,
   -0.8136516161,
   -0.5524151148,
   -0.5115931585,
   -0.0909198436,
   2.8742444199,
   1.8895829668,
   -0.5607206735,
   0.1547465771,
   2.8771726197,
   -0.8146432386,
   -0.7151915581,
   -0.5744574471,
   -0.8132172862,
   -0.7989877217,
   -0.8386512448,
   -0.8392134998,
   -0.6681649162,
   -0.7032596902,
   -0.7233653664,
   -0.9761970804,
   -0.7432490382,
   -0.9503450336,
   -0.6140003623,
   -0.7461030791,
   -0.746470048,
   -0.7550089844,
   -0.8698299548,
   -0.6860590734,
   -0.5663307965,
   -0.7237719754,
   -0.664294622,
   -0.8096529055,
   -0.7448593995,
   -0.755043805,
   -0.721478994,
   -0.7910278413,
   -0.7434813469,
   -0.8416623562,
   -0.9116157194,
   -0.6111854366,
   -0.4292627997,
   -0.7613805203,
   -0.7280721091,
   1.0273822191,
   -0.5448455342,
   -1.0099681256,
   -0.7596145895,
   -0.7461737826,
   -0.6099500257,
   -0.5867588534,
   -0.2059240389,
   1.5777432551,
   2.6491566612,
   -0.6071743495,
   -0.7511002072,
   -0.7543832546,
   -0.7706334263,
   -0.7232498288,
   -0.7111579509,
   -0.79674164,
   -0.8740977935,
   -0.7434866048,
   -0.7275547152,
   -0.7998876573,
   -0.7348634242,
   -0.8096107711,
   -0.7835294036,
   -0.7150366797,
   -0.7742055763,
   -0.7434951473,
   -0.5270166977,
   -0.2025993414,
   -0.6578351657,
   -0.5301093181,
   -2.3793977387,
   -2.6332614229,
   -2.7356603743,
   -2.3612422177,
   -2.0797110357,
   0.637642717,
   -2.8844402388,
   -2.9033436982,
   -2.9385983449,
   3.1299311895,
   0.3187911804,
   -0.1415541534,
   -3.0495088205,
   -0.1424293216,
   2.4823478338,
   2.8441351113,
   2.6394587368,
   2.0073971256,
   2.3395883228,
   2.4632431897,
   1.6328717658,
   2.5284558085,
   2.6869038146,
   2.2196408265,
   -0.0551355284,
   1.9909963636,
   -0.8439223854,
   -0.7241673168,
   -0.8005898715,
   -0.8737636306,
   -0.8910630627,
   -0.7477146652,
   -0.8638162473,
   -0.6492397123,
   -0.8864289601,
   -0.6352663514,
   -0.2766689174,
   -1.1010818251,
   -0.7961700634,
   -0.8407031838,
   -0.7334053759,
   -0.8154789756,
   -0.8213284302,
   -0.8451028544,
   -0.8167572719,
   -0.8490665323,
   -0.789080728,
   -0.7708460206,
   -0.7378107271,
   -0.7423262221,
   -0.757173253,
   -0.845600439,
   -0.7939372135,
   -0.7717990333,
   -0.773550174,
   -0.7559117095,
   -0.6276512984,
   -0.6959164608,
   -0.3156364884,
   -0.2351270813,
   -2.9669970554,
   2.4937373489,
   2.4743845041,
   -0.4063809004,
   2.8640954324,
   2.3532444637,
   2.322064819,
   0.8305190572,
   2.2206541716,
   0.1730733084,
   2.7983976334,
   2.1931631079,
   2.3343987788,
   2.7904664984,
   2.86750649,
   2.3692125239,
   -0.3504513703,
   -3.0430817958,
   -0.7921835292,
   2.2860168531,
   1.6632568072,
   2.4683897153,
   2.5918335952,
   0.258623894,
   2.9026103391,
   -0.5906021714,
   -2.8230208683,
   2.1979294284,
   2.3544075964,
   2.7513721155,
   -0.6830921199,
   -0.7656972458,
   -2.8131560814,
   -0.1795254462,
   0.5788423692,
   -2.8295144328,
   2.4463950953,
   2.1120694047,
   0.6602941655,
   2.5598433427,
   2.2999541935,
   2.7136828344,
   2.3379786194,
   2.5282351126,
   2.2198678219,
   1.6791698352,
   0.2519163205,
   2.6351387484,
   2.2297484643,
   2.5732624842,
   2.8493103577,
   2.6011326612,
   1.422889562,
   2.4244960667,
   2.2511664647,
   2.3264124794,
   -2.9066781177,
   -0.2869018436,
   2.9945834045,
   2.5697605382,
   2.9252383159,
   -3.0605666381,
   -0.2735193792,
   -0.1554894285,
   -0.072899462,
   2.4903558129,
   -0.4492419137,
   2.2290281705,
   -0.0635653927,
   2.0910338076,
   0.7623641389,
   2.3069822818,
   1.5909373232,
   0.3117504944,
   0.3489766376,
   2.6950199459,
   2.7237377372,
   2.564466323,
   2.5113513812,
   -3.0925969391,
   2.1683547894,
   -0.6883663082,
   2.7455231358,
   2.590202314,
   -0.6729429738,
   -0.3153861401,
   -2.9362679984,
   -0.5234180929,
   2.3923997749,
   0.9284998943,
   0.0111182419,
   0.2457288762,
   2.4178613047,
   -0.558863735,
   2.5495325346,
   2.8314525005,
   2.2397919714,
   2.2179918809,
   2.2259572739,
   2.3481502172,
   2.5807624867,
   0.0039329959,
   -0.2878104646,
   0.3175393041,
   -0.6715261409,
   -0.1100100617,
   1.7791582533,
   -0.5240269583,
   -3.0028050619,
   2.8101289729,
   2.8090800998,
   2.1516558267,
   0.2675805239,
   -0.0218472021,
   1.6825051048,
   0.014177526,
   2.7916371042,
   -0.6346847417,
   2.4235988885,
   1.328136419,
   3.086996602,
   -0.3155808192,
   0.1489172576,
   -0.9265636667,
   -0.6301441854,
   -0.7616011002,
   -0.7076689595,
   -0.8065737926,
   -0.738481632,
   -0.7811905302,
   -0.7561806931,
   -0.7409968565,
   -0.8379477627,
   -0.7426733267,
   -0.7936127091,
   -0.752280963,
   -0.7882892716,
   -0.8018752399,
   -0.6727991208,
   -0.682642843,
   -0.7802505665,
   -0.7096960204,
   -0.8037170675,
   -0.8152781437,
   -0.7947109401,
   -0.650853439,
   -0.8075927152,
   -0.7956085202,
   -0.6819129475,
   -0.7833757958,
   -0.8050632258,
   -0.8260311743,
   -0.8513922297,
   -0.7709537241,
   -0.7773694294,
   -0.8594400685,
   -0.7924553492,
   -0.7369396549,
   -0.7399145262,
   -0.4967961331,
   -0.8109836097,
   -0.6942704705,
   -0.97337331,
   -0.6113869879,
   -0.9266762713,
   -0.5493200909,
   -0.7577592343,
   -0.7528170822,
   -0.7864264507,
   -0.7244577057,
   -0.589087816,
   0.0098622894,
   0.1879064138,
   2.3135006718,
   1.9315374309,
   2.2746381513,
   2.3162825304,
   -0.6946819957,
   -0.7364430465,
   -0.7096291811,
   -0.856533685,
   -0.7559402176,
   -0.8286125657,
   -0.5745070272,
   -0.8752210669,
   -0.5926533846,
   -0.5999144717,
   -0.8303758263,
   -0.4150108572,
   -0.5013859429,
   -0.7844668829,
   -0.4372143355,
   -0.4365638712,
   -0.4583011898,
   -0.9930055145,
   -0.702872133,
   -0.7214529643,
   -0.711652543,
   -0.6952197905,
   -0.697158916,
   -0.7989447212,
   -0.2074493737,
   1.8799327244,
   -0.5818216002,
   -0.721089228,
   -0.7918832076,
   -0.8002586928,
   -0.7431206191,
   -0.7912284046,
   -0.7678935116,
   -0.7380172446,
   -0.6286430326,
   -0.8469934273,
   -0.7506267552,
   -1.9318678836,
   -2.0925055908,
   1.8870123901,
   -1.8289147169,
   0.0663733985,
   0.4316744752,
   0.497121594,
   0.7803892317
  ]
 },
 "A2ADR_conformer_1071": {
  "omega": [
   -3.0247344586,
   2.9389503733,
   -2.9378957571,
   3.1338742397,
   3.0605329367,
   -3.0452116797,
   3.0217038044,
   3.1282475188,
   -3.1101049117,
   3.1286089446,
   2.9877838262,
   3.0633322988,
   3.0944131947,
   -3.1057645645,
   3.1070210551,
   3.1024998796,
   3.1073676874,
   -3.1122376723,
   -3.0620652706,
   -3.0763992635,
   -3.1273095191,
   3.1000900424,
   -3.1181499794,
   3.0974344005,
   2.9841492406,
   3.1128399368,
   2.9280948236,
   3.0015180917,
   3.0500416592,
   -3.0157646712,
   3.0002828,
   3.0891511294,
   -3.0718321318,
   2.8987661551,
   3.1251939857,
   3.029125066,
   3.1195869588,
   -3.0705588146,
   3.1072675861,
   -3.0053551552,
   -3.1321023894,
   -3.0540434646,
   2.9365109761,
   3.1353615059,
   3.1374453411,
   3.1072431574,
   3.0681150061,
   3.0837307763,
   3.094208676,
   3.1015695925,
   3.1036104553,
   3.0959800151,
   3.1329792507,
   3.0734447701,
   3.0390347089,
   3.0492240661,
   3.0884463067,
   3.0797993337,
   3.130515515,
   3.1237688599,
   3.1175456675,
   -3.1309679326,
   -3.1240759536,
   -3.1075548802,
   -3.1145086627,
   2.947466778,
   3.0373559405,
   3.0406556423,
   3.1358903823,
   3.1225697567,
   -3.1239547773,
   3.1087704258,
   -3.1134245834,
   -3.0665725217,
   -3.0704670792,
   3.0886079388,
   3.11716731,
   -3.0800846274,
   -3.127769391,
   3.1299495495,
   -3.0180193123,
   3.1294552596,
   -3.1362307793,
   2.9185045187,
   2.9787991958,
   3.1047768215,
   3.0482283053,
   3.1343595548,
   2.9925843932,
   3.0761844897,
   3.0458196984,
   3.0286588221,
   3.0958714064,
   3.0277213241,
   -3.1300181308,
   2.9330254995,
   -3.0874918579,
   -3.0625084247,
   -3.0495267541,
   -3.0905811779,
   -3.0385434714,
   3.1390692836,
   3.1383253093,
   2.9475942845,
   3.1014216382,
   3.1132002561,
   3.0749157829,
   -3.1391002698,
   -3.0836304069,
   3.1159030678,
   -3.0668577371,
   3.0666298018,
   -3.1199721019,
   -3.0948159727,
   -2.8465481617,
   -3.1371195339,
   -2.9941741146,
   -3.1113203368,
   3.0978581897,
   3.0279284986,
   3.1358549405,
   3.0596788747,
   3.1327639622,
   3.1071177979,
   3.0520205558,
   3.0920221542,
   3.0352856964,
   3.1053755939,
   3.1351598848,
   -3.0126873474,
   3.0277699629,
   3.0457460059,
   3.06697954,
   3.1392851453,
   3.1250054694,
   -3.1000396995,
   2.9318450898,
   3.0447056317,
   2.9797348194,
   3.110612432,
   3.0391007404,
   3.1282503663,
   3.0768240504,
   2.9925827781,
   3.0639260409,
   3.1024244075,
   3.1174763116,
   3.0607794182,
   3.1249325677,
   -3.1082592309,
   -3.1013367707,
   -2.921487235,
   3.1199211559,
   -3.0180074534,
   -3.1392434625,
   3.1325510159,
   3.0192489458,
   3.1267347698,
   -3.055123301,
   3.1200248246,
   3.0736123265,
   3.1180803273,
   3.0875585888,
   3.0803663764,
   3.0416431915,
   3.0659094924,
   3.0389535781,
   3.0776804994,
   3.0863817451,
   3.0910470369,
   3.0738203417,
   3.0819711506,
   3.0896191619,
   3.0795744319,
   -3.1331732075,
   3.0529513637,
   3.0898094751,
   3.0919643375,
   -3.1288483962,
   -3.0522371133,
   -3.1372524293,
   3.008968327,
   -2.9214443811,
   3.1030004005,
   3.1259028173,
   3.1020642276,
   -3.0941557848,
   3.0899044947,
   -3.0619290675,
   -3.128466355,
   3.1010303949,
   3.0329947309,
   3.1075202855,
   3.0537092952,
   -3.1060287298,
   -2.6203442065,
   3.0557811335,
   3.0957663186,
   3.1076559492,
   3.014366581,
   3.0596868233,
   2.9565623813,
   3.1366055364,
   2.9981419267,
   -3.0587998392,
   -3.1197729289,
   3.1299191913,
   -3.0442852368,
   -3.1188337145,
   -3.1298109651,
   3.0853132812,
   -3.1051763537,
   -3.1129343418,
   3.0902067255,
   3.1141412773,
   3.0557272484,
   -3.0951068914,
   -3.043140356,
   -3.1165464067,
   -2.9112476934,
   3.1336014239,
   3.026790801,
   3.0770054872,
   3.0857917623,
   3.0815375178,
   -3.1331853353,
   3.0795217672,
   -3.129296794,
   3.063133503,
   -3.1294575402,
   3.0229624993,
   3.0587373772,
   3.0478157638,
   3.126491207,
   3.0833047069,
   3.1092537226,
   3.1063022883,
   3.0931656987,
   3.0372358154,
   3.1014923124,
   3.0647818285,
   3.0233347982,
   3.1407347277,
   3.1199232577,
   3.0585461803,
   -3.0674494405,
   3.1281955256,
   3.0596497367,
   3.0458493276,
   3.0514816316,
   -2.9835159409,
   2.9616400386,
   2.9574238007,
   -2.9081457853,
   -3.0281960302,
   3.0134990168,
   3.1297305668,
   -3.0008049291,
   3.0619352018,
   -3.1157605445,
   -3.100953785,
   3.1111734681,
   -3.1351411397,
   3.1409099984,
   3.0987898192,
   -3.0014475221,
   3.0528674903,
   -3.0588891934,
   -3.0441208938,
   -2.9879669588,
   3.0928489038,
   3.1267435819,
   3.1155048539,
   3.1302490312,
   3.0536714294,
   3.126100944,
   3.1329950079,
   -3.1283927009,
   3.1368002764,
   -3.1251569497,
   3.0970191596,
   3.0940575532,
   3.0751356838,
   3.104716415,
   3.1296118582,
   3.1173783206,
   3.1088936392,
   -3.1171443559,
   -3.0546564823,
   3.130251238,
   3.0971131876,
   -3.1318167172,
   -3.0692512624,
   3.1286240835,
   3.0122780801,
   3.0693574966,
   -2.9458178315,
   2.929190876,
   -3.0820057666,
   -3.127720969,
   -3.1181629974,
   -3.1239715197,
   3.0656343572,
   -3.1139787715,
   3.1089403965,
   -3.076582626,
   3.048900042,
   3.1281107682,
   3.1123425782,
   -3.0334167175,
   -3.1035421898,
   -3.0623692076,
   2.9083926306,
   3.1163414851,
   3.0407163141,
   -2.9481530181,
   3.1303948006,
   -2.9401612318,
   -3.0514426839,
   3.1267369843,
   -3.0153544158,
   -3.0496706939,
   -3.1035454679,
   -3.1255154573,
   3.0452332655,
   -3.0610426484,
   3.131302595,
   3.1137209285,
   3.1320781588,
   3.1234234816,
   2.9724796539,
   -3.1320915348,
   3.0062154029,
   3.082658592,
   -3.1386938365,
   3.0943563319,
   -3.1206192813,
   -3.1230764609,
   3.1229998782,
   -3.0680456758,
   3.140611595,
   -3.1397010961,
   -3.0489359504,
   -3.0445984473,
   -3.0967090637,
   3.1097635983,
   -3.1414441541,
   2.9222411037,
   -3.0491710624,
   -3.0923553457,
   3.0150316233,
   -3.0554051024,
   -2.918419424,
   3.0977626217,
   3.0204526637,
   -2.9963593691,
   -3.1128065591,
   3.0784872218,
   -3.0291431965,
   -3.0678782338,
   -3.0309060493,
   3.119602165,
   3.1030615938,
   -3.1224390909,
   -3.084960682,
   -3.1338067758,
   3.0670724474,
   3.0781701132,
   3.0453018858,
   3.0825303448,
   3.0685237643,
   3.0499963614,
   3.0816979483,
   3.0556636112,
   3.0575712461,
   3.0890997736,
   3.054080372,
   3.0694520749,
   3.0345377668,
   3.1126574791,
   3.0890293031,
   3.0295082633,
   3.1139182509,
   3.0327577661,
   3.1079804705,
   3.1007747731,
   3.1201566141,
   3.0730189383,
   3.0667321542,
   3.1102252941,
   3.0165883028,
   -3.1089878488,
   3.0569625281,
   3.09939328,
   -3.1261637418,
   3.0801517184,
   3.0716864561,
   3.1339379507,
   3.1396054798,
   -3.1367848346,
   -2.9952591492,
   -3.1177515746,
   -3.1310191837,
   3.0926524785,
   -3.1018722157,
   3.0328672177,
   -3.1395208716,
   3.0425253628,
   3.0269306332,
   3.0540814108,
   3.090572851,
   3.0918655675,
   3.0678855494,
   3.0153549053,
   3.0007531453,
   3.1014053166,
   3.0045827744,
   3.0647232231,
   -3.0776077171,
   3.0920645477,
   3.1082933056,
   3.0702613009,
   3.0539957464,
   3.0853878391,
   3.0944894177,
   3.0092852016,
   3.0685349046,
   3.0285857611,
   2.988851261,
   3.1095777977,
   3.073424656,
   3.0976230902,
   -3.0540734841,
   3.0594380202,
   -3.0163790764,
   3.1211255786,
   3.0306384002,
   3.1363849267,
   3.076807497,
   3.0925850003,
   3.1032699389,
   -3.1234260086,
   -2.9431206422,
   3.1391712647,
   -3.1228111405,
   3.1197134101,
   3.008268493,
   3.0970329594,
   3.0792781511,
   3.0865248134,
   -3.1397690501,
   3.0130398768,
   3.0713276591,
   3.1240530118,
   -3.053569569,
   -3.1063147638,
   -2.9062929596,
   3.1223790652,
   3.1287660626,
   -3.1281535982,
   -3.1242347467,
   -2.9185441203,
   -3.1032171799,
   -3.098453299
  ],
  "phi": [
   -1.6356145343,
   -0.9263968002,
   -1.7141185667,
   -2.331119145,
   1.0070478051,
   -1.2479788344,
   -1.8334336574,
   -2.1128430911,
   -2.4459690464,
   1.208365738,
   -2.4015481009,
   -1.7772850354,
   -1.0925335927,
   -1.091928657,
   -1.0361550987,
   -1.0725619775,
   -1.0917761331,
   -1.1814243507,
   -2.1899970774,
   -1.05928554,
   -1.7429628439,
   -0.9737080246,
   1.6188827512,
   -1.5161599002,
   -2.0313084954,
   -1.5969395975,
   -0.9245078849,
   -0.9762674723,
   -1.1247016863,
   -2.4533338993,
   -1.087777483,
   -1.1471198768,
   -1.4051882783,
   1.1270472826,
   -2.6854461883,
   1.6704324384,
   -1.012672222,
   -1.828621877,
   1.1973571376,
   -1.2743642596,
   -1.1336504707,
   -2.1520733579,
   -1.1469941703,
   -0.9259512424,
   -1.0883813079,
   -1.1755075634,
   -1.0010762665,
   -1.0422517472,
   -1.0815241767,
   -1.063401334,
   -1.1001172534,
   -1.12699246,
   -1.1491783909,
   -1.1426533373,
   -1.0172165654,
   -1.1036827595,
   -1.0260003363,
   -1.0622941474,
   -1.0332411391,
   -1.0978069048,
   -1.1196749,
   -1.1333251564,
   -1.0353603137,
   -1.0808419803,
   -1.3103647231,
   -1.0601311827,
   -1.0683280586,
   -0.9942947162,
   -1.0505179508,
   -1.0382596852,
   -1.0707665528,
   -1.0957855007,
   -1.3956646779,
   -1.6653747663,
   -1.5238149295,
   -0.9874821818,
   -1.1207968631,
   -1.7987014965,
   -1.3218064633,
   -1.1687704155,
   -0.9482320461,
   -1.1283342164,
   -1.249055666,
   -1.0976344504,
   -1.076773719,
   -1.1769287434,
   -1.1182002063,
   -1.1986943241,
   -1.0272835596,
   -1.044008572,
   -1.195865745,
   -1.0634595612,
   -1.0808709091,
   -1.0906807406,
   -1.1670313869,
   -1.0165693711,
   -1.1458635343,
   -1.7262016288,
   -1.9829936539,
   -1.9681459914,
   -0.9507576898,
   -1.0537982398,
   -1.3687696743,
   -1.0264645164,
   -1.0928668653,
   -1.0042816575,
   -1.0616296651,
   -1.2148585207,
   -1.3522104243,
   -1.3961223659,
   1.3583143548,
   -2.4712922446,
   -1.6858075362,
   -1.3803951018,
   -1.4185876936,
   1.3518699452,
   -1.0764428244,
   -1.0408791657,
   -1.2398314424,
   -1.0271904464,
   -1.1059490725,
   -1.0629039936,
   -0.998764133,
   -1.1113180666,
   -1.173635043,
   -1.1273567731,
   -0.9844158423,
   -1.020048159,
   -1.0305104901,
   -1.3262614088,
   -1.1632433072,
   -1.1496488243,
   -0.9797194913,
   -1.056084839,
   -1.1704649058,
   -1.2346130253,
   -1.0882789473,
   -1.1094335349,
   -1.0612968138,
   -1.0789852393,
   -1.0580846445,
   -1.1263688146,
   -1.207034879,
   -0.9533303395,
   -1.0951381761,
   -0.9466093524,
   -1.1550117415,
   -1.1422754588,
   -1.6111528481,
   -1.2729074274,
   -2.0588302042,
   -0.9941019918,
   -1.6295628316,
   -1.0561249357,
   -1.2807073158,
   -1.1032277107,
   -1.1869108509,
   -1.4416930715,
   -1.3710783646,
   -1.7778825375,
   -0.9763793044,
   -1.0889031011,
   -1.1644617734,
   -1.0631904721,
   -1.0497941546,
   -1.098412995,
   -1.1037451251,
   -0.9652519315,
   -1.0046163383,
   -1.0660787295,
   -1.0639750109,
   -1.0912107789,
   -1.1157865693,
   -1.0051965223,
   -1.158214348,
   -1.0696414369,
   -1.0691567861,
   -1.1891500658,
   -1.4268144941,
   -1.3710485507,
   -0.9785524211,
   1.3658072581,
   2.3340095286,
   1.0874200141,
   1.0757801459,
   1.1615137152,
   1.1961735398,
   1.3756190424,
   -0.9561829795,
   -1.2392615282,
   -1.0611961518,
   -1.9366824078,
   -1.3970650511,
   2.0007151703,
   1.0590741645,
   -1.3276026757,
   -1.1911736658,
   -1.1667862822,
   -2.0151104687,
   -1.1586078001,
   -2.0600994353,
   -1.8086750612,
   -1.8332523315,
   -1.0328970573,
   -1.1195355657,
   -1.6695101116,
   -1.1309196326,
   -0.8395503732,
   -1.0759326928,
   -1.2382959008,
   -0.9726260274,
   -1.1174010842,
   -1.1199883774,
   -1.1231131685,
   -1.0474924517,
   -1.1265592505,
   -1.2281933163,
   -1.6233769874,
   -2.4642144833,
   -1.1488063937,
   -1.2018730758,
   -1.0436332961,
   -1.0269985652,
   -1.0642541644,
   -0.9912429631,
   -1.0537198896,
   -1.0707816378,
   -1.0743429104,
   -1.0286351924,
   -1.1906005037,
   -1.0046144019,
   -1.1097715209,
   -1.0043382554,
   -1.0556014851,
   -1.02267305,
   -1.1444086348,
   -1.0692518212,
   -1.1404772216,
   -1.1373086096,
   -1.2291799312,
   -1.5075790194,
   -2.4301455214,
   -1.0736161084,
   -1.0668125928,
   -1.0725018344,
   -2.0373203778,
   -2.5481051882,
   -1.4922010851,
   -1.5492494655,
   -0.9442985586,
   -2.0400434697,
   1.0703124845,
   -1.4546072539,
   -1.3313597168,
   -2.8855414262,
   -0.9706997443,
   -1.2781058283,
   1.256894075,
   1.2013317382,
   -0.960762315,
   -1.1275003952,
   -1.1197063037,
   -1.2225350321,
   -1.0567556228,
   1.1671703568,
   1.0579885179,
   -1.6988613855,
   -1.2261744931,
   -1.0705451339,
   -1.7032302353,
   -1.2776579111,
   -1.5041673838,
   -1.7163758851,
   -1.3658694436,
   -0.8494139509,
   -2.343881696,
   2.4378983046,
   -1.0228237862,
   -1.1506644086,
   -2.1493412953,
   -2.0467611439,
   -0.9455780471,
   -1.3847212586,
   -1.2756691806,
   -1.1196425709,
   -2.4995228113,
   -2.1023389635,
   -1.6709929812,
   -2.6915279348,
   -1.0398149547,
   -1.1754277156,
   -2.5959698075,
   -1.3075312029,
   -1.233446314,
   -2.8355780967,
   -1.0022251305,
   -2.2062756354,
   -1.4443019881,
   -1.090009853,
   -1.2490502057,
   -1.108897478,
   -1.1149901391,
   -1.0142373817,
   -1.1194868381,
   -1.0809181118,
   -1.2210993193,
   -1.1067326742,
   -1.0592309745,
   -1.1540127305,
   -1.1203968505,
   -1.1640236092,
   -1.426628755,
   -2.1587178524,
   -1.4501122807,
   -1.8269595297,
   -1.0303319688,
   -1.1457269548,
   0.9920822475,
   1.2602890289,
   0.8138513976,
   0.9135618052,
   0.9981473051,
   1.8666400925,
   0.8582937419,
   0.8862221368,
   1.0770726157,
   1.1120084521,
   -1.5632509015,
   1.0184507599,
   2.0388680775,
   -1.2316828815,
   1.4415670296,
   -1.7833561398,
   1.0690604489,
   1.1038388372,
   1.0559903509,
   0.991486192,
   1.1065002455,
   1.201086309,
   2.108662076,
   1.9908296784,
   1.1303962887,
   -1.6258864042,
   1.2100279988,
   1.3476313183,
   1.0022678892,
   1.054578955,
   1.6195297214,
   -1.1917635257,
   -1.7305719328,
   1.0210646099,
   -1.1970475183,
   1.4343919687,
   1.294220245,
   -1.2639867612,
   1.1874772646,
   -1.2974233153,
   2.3265675575,
   0.9568327025,
   2.7805171802,
   2.4954833356,
   3.0681111233,
   1.1155337355,
   1.0725757398,
   0.9990188376,
   1.0162124507,
   -1.0727830182,
   -1.1339732641,
   -1.0763806401,
   -1.0928781814,
   -1.1064918665,
   -1.0858860461,
   -1.1100914874,
   -1.0713924804,
   -1.0179926977,
   -1.1319117386,
   -1.0535125567,
   -1.0494714402,
   -1.0554758226,
   -1.0807385867,
   -1.1530680906,
   -1.1271666624,
   -1.092840575,
   -1.0734650004,
   -1.0425488024,
   -1.0692335088,
   -1.0922062899,
   -1.1250645262,
   -0.9429088277,
   -1.1010797265,
   -0.9757380177,
   -1.1483891329,
   -1.0004406284,
   -1.0540086405,
   -1.066991086,
   -1.0968756343,
   -0.9832890145,
   -1.1003088594,
   -1.0868741128,
   -1.2116022315,
   -1.6525302893,
   -0.9490939117,
   -1.0220514777,
   -1.1747466119,
   -1.090905638,
   -1.1158898922,
   -1.163791818,
   -1.178266493,
   -1.11617525,
   -0.9955512097,
   -1.0760071822,
   -1.137499049,
   -1.4421805331,
   1.7448199584,
   -1.405018966,
   -1.3769299937,
   -1.8017509081,
   -0.9818015882,
   -0.9883334174,
   -1.0886077569,
   -1.1859912001,
   -1.0381357729,
   -1.0719828071,
   -0.9761582907,
   -1.1778375894,
   -1.0480521193,
   -1.1408037277,
   -1.1062142039,
   -0.99632909,
   -1.0748765636,
   -1.0520914448,
   -0.8884559605,
   -1.1100023238,
   -1.4743583526,
   -1.417886478,
   -0.9077197599,
   -0.9643157752,
   -1.1082591461,
   -1.1262336776,
   -1.1353134452,
   -1.1855489536,
   -1.2616591802,
   -1.8743225819,
   -2.0311548246,
   -1.0791027064,
   -1.191930368,
   -1.1400268755,
   -1.00725766,
   -1.1067154765,
   -1.097503024,
   -1.1688040019,
   -0.993037506,
   -1.1509319902,
   -1.2544596751,
   -1.3105493161,
   1.0213377643,
   0.9735658692,
   1.0817122119,
   1.7249539834,
   1.9124450375,
   2.0175315927,
   1.5896727268,
   1.2743666311,
   2.095307362
  ],
  "psi": [
   -0.6132684267,
   -0.1027451255,
   1.8235238201,
   2.8060540644,
   1.5797330629,
   1.1163744208,
   2.7537775634,
   1.7862851163,
   2.4187078216,
   2.6372721255,
   0.4065929782,
   2.4638150668,
   0.1184419851,
   -0.8044877199,
   -0.742567341,
   -0.7120169806,
   -0.7900080126,
   -0.8039029272,
   -0.6496684363,
   1.2333548654,
   -0.3688265685,
   0.2179138585,
   2.2426546567,
   -0.1422383992,
   0.3536614617,
   0.2227925173,
   2.8214857478,
   2.6167175331,
   2.283044923,
   2.7363900702,
   2.8022970225,
   -0.5790780439,
   2.6604729654,
   2.8043674658,
   -2.5000286425,
   -2.9325324659,
   -3.1234836642,
   -0.5292094389,
   -0.5300567118,
   -0.6469155833,
   2.61545569,
   -0.3604099565,
   2.6639807834,
   2.7496098245,
   -0.7554656979,
   -0.7614079369,
   -0.7676655975,
   -0.8685894407,
   -0.7240918521,
   -0.8397260269,
   -0.7743664694,
   -0.7822819713,
   -0.7738306827,
   -0.8278229639,
   -0.6974355715,
   -0.8136440794,
   -0.7665675412,
   -0.8171009232,
   -0.8370088422,
   -0.8661025063,
   -0.717995712,
   -0.8935027476,
   -0.9008435585,
   -0.8891211569,
   -0.7824508119,
   -0.559132467,
   -0.7445158702,
   -0.714724973,
   -0.8547528103,
   -0.9062165082,
   -0.7657759933,
   -0.7567769465,
   -0.7296957625,
   -0.4713585402,
   -0.5630619344,
   2.1521868523,
   -0.692493137,
   -0.4236028104,
   0.0277420219,
   0.1900110365,
   2.4815498358,
   -0.6523417815,
   -0.4290665555,
   -0.1780619108,
   -0.4570003792,
   -0.6702095072,
   -0.6181306929,
   -0.7938186864,
   -0.709929905,
   -0.8561363249,
   -0.5873597912,
   -0.7239394265,
   -0.8003580509,
   -0.7073429172,
   -0.7511465858,
   -0.6078892024,
   -0.8895780433,
   -0.5424437203,
   -0.4988590191,
   -0.253608006,
   -1.0607867537,
   -0.758295478,
   -0.6706629997,
   -0.6250455885,
```
