## supplemental_archive for "Local Disordered Region Sampling (LDRS) for Ensemble Modeling of Proteins with Experimentally Undetermined or Low Confidence Prediction Segments": A2ADR_torsions.json (part 3 of 49)

```
   -0.7874938481,
   -0.8665273642,
   -0.8196885246,
   -0.665723127,
   -0.8136516161,
   -0.5524151148,
   -0.5115931585,
   -0.0909198436,
   2.8742444199,
   1.8895829668,
   -0.5607206735,
   0.1547465771,
   2.8771726197,
   -0.8146432386,
   -0.7151915581,
   -0.5744574471,
   -0.8132172862,
   -0.7989877217,
   -0.8386512448,
   -0.8392134998,
   -0.6681649162,
   -0.7032596902,
   -0.7233653664,
   -0.9761970804,
   -0.7432490382,
   -0.9503450336,
   -0.6140003623,
   -0.7461030791,
   -0.746470048,
   -0.7550089844,
   -0.8698299548,
   -0.6860590734,
   -0.5663307965,
   -0.7237719754,
   -0.664294622,
   -0.8096529055,
   -0.7448593995,
   -0.755043805,
   -0.721478994,
   -0.7910278413,
   -0.7434813469,
   -0.8416623562,
   -0.9116157194,
   -0.6111854366,
   -0.4292627997,
   -0.7613805203,
   -0.7280721091,
   1.0273822191,
   -0.5448455342,
   -1.0099681256,
   -0.7596145895,
   -0.7461737826,
   -0.6099500257,
   -0.5867588534,
   -0.2059240389,
   1.5777432551,
   2.6491566612,
   -0.6071743495,
   -0.7511002072,
   -0.7543832546,
   -0.7706334263,
   -0.7232498288,
   -0.7111579509,
   -0.79674164,
   -0.8740977935,
   -0.7434866048,
   -0.7275547152,
   -0.7998876573,
   -0.7348634242,
   -0.8096107711,
   -0.7835294036,
   -0.7150366797,
   -0.7742055763,
   -0.7434951473,
   -0.5270166977,
   -0.2025993414,
   -0.6578351657,
   -0.522663159,
   -2.2032248123,
   -2.595249762,
   0.7559476272,
   0.7821289951,
   0.8199542151,
   0.7265308702,
   0.4694506365,
   -1.1310791834,
   -0.0686804191,
   -0.4127146165,
   0.1470701592,
   0.1103091726,
   -3.0200556014,
   0.3901956892,
   2.5089790905,
   2.7144680129,
   -0.7180593877,
   2.7022472705,
   2.3395883228,
   2.4632431897,
   1.6328717658,
   2.5284558085,
   2.6869038146,
   2.2196408265,
   -0.0551355284,
   1.9909963636,
   -0.8439223854,
   -0.7241673168,
   -0.8005898715,
   -0.8737636306,
   -0.8910630627,
   -0.7477146652,
   -0.8638162473,
   -0.6492397123,
   -0.8864289601,
   -0.6352663514,
   -0.2766689174,
   -1.1010818251,
   -0.7961700634,
   -0.8407031838,
   -0.7334053759,
   -0.8154789756,
   -0.8213284302,
   -0.8451028544,
   -0.8167572719,
   -0.8490665323,
   -0.789080728,
   -0.7708460206,
   -0.7378107271,
   -0.7423262221,
   -0.757173253,
   -0.845600439,
   -0.7939372135,
   -0.7717990333,
   -0.773550174,
   -0.7559117095,
   -0.6276512984,
   -0.6959164608,
   -0.3156364884,
   -0.2324146268,
   2.2236493935,
   2.8204265766,
   2.6216106578,
   2.4653666616,
   -3.0503189564,
   1.3616040186,
   2.2699100589,
   -2.8632841426,
   2.7153165058,
   0.4602459845,
   0.7488913705,
   -2.8193019551,
   -0.4536915683,
   2.8889374818,
   2.4963382557,
   2.9428556689,
   3.1380571395,
   0.7893300718,
   -0.9710901484,
   -0.5594411361,
   -0.6603084511,
   2.9070791873,
   2.5778600292,
   0.2807606159,
   -2.0968712104,
   0.1537576423,
   3.0668573398,
   2.5514477899,
   -0.8081152825,
   2.4885274607,
   -0.1740931013,
   1.771307832,
   -3.1409397886,
   -0.7205482604,
   2.993615469,
   0.1221371989,
   -0.4692294079,
   -0.6244988368,
   2.3767137327,
   2.5877825255,
   2.5158384512,
   2.3301924667,
   2.7482310302,
   -0.7285126657,
   2.4416375761,
   1.5765186659,
   2.0004048408,
   -2.2152644638,
   2.4192757218,
   2.6334895573,
   -3.0431104121,
   2.6674018185,
   2.7094562677,
   2.806512287,
   -0.6303854842,
   2.4040896503,
   -3.1065131888,
   -0.5772843554,
   -0.7582512078,
   -0.7140307456,
   -0.7883324272,
   -0.7651819716,
   -0.7587011614,
   -0.7847860911,
   -0.5970121062,
   -0.8149272776,
   -0.6935425513,
   -0.8582927868,
   -0.5793694105,
   -0.2832072428,
   0.6525462716,
   2.4460455884,
   -0.0875729178,
   2.5315162466,
   1.3598671016,
   -2.671984004,
   -2.6043454592,
   -2.858708868,
   -2.6485382773,
   -2.6861851117,
   0.8309209512,
   -0.150966836,
   -2.4792571769,
   0.5456212129,
   0.6483446038,
   0.7672531281,
   2.8603118108,
   -2.4298963653,
   -0.3774776991,
   2.7679043877,
   0.0456603511,
   -2.5345773758,
   -2.4357136935,
   -2.6912164498,
   0.8481554345,
   0.6643087763,
   0.8715983736,
   -2.4889422515,
   -2.1139267615,
   -1.8946450671,
   -2.5248430584,
   -0.1654032535,
   -2.6607604006,
   -2.8679749959,
   0.8268772617,
   0.6067092763,
   -2.7447959507,
   2.8767294541,
   -2.5942601597,
   0.7144285717,
   -0.7906311812,
   -2.9192844047,
   0.4093817061,
   -0.0226390753,
   -2.1174024037,
   2.6610494279,
   -2.8360278854,
   0.4626650402,
   -2.9325007703,
   -2.544756264,
   2.8766475956,
   -2.5026593012,
   -2.5904883856,
   0.6020865185,
   0.9397782222,
   -0.7616011002,
   -0.7076689595,
   -0.8065737926,
   -0.738481632,
   -0.7811905302,
   -0.7561806931,
   -0.7409968565,
   -0.8379477627,
   -0.7426733267,
   -0.7936127091,
   -0.752280963,
   -0.7882892716,
   -0.8018752399,
   -0.6727991208,
   -0.682642843,
   -0.7802505665,
   -0.7096960204,
   -0.8037170675,
   -0.8152781437,
   -0.7947109401,
   -0.650853439,
   -0.8075927152,
   -0.7956085202,
   -0.6819129475,
   -0.7833757958,
   -0.8050632258,
   -0.8260311743,
   -0.8513922297,
   -0.7709537241,
   -0.7773694294,
   -0.8594400685,
   -0.7924553492,
   -0.7369396549,
   -0.7399145262,
   -0.4967961331,
   -0.8109836097,
   -0.6942704705,
   -0.97337331,
   -0.6113869879,
   -0.9266762713,
   -0.5493200909,
   -0.7577592343,
   -0.7528170822,
   -0.7864264507,
   -0.7244577057,
   -0.589087816,
   0.0098622894,
   0.1879064138,
   2.3135006718,
   1.9315374309,
   2.2746381513,
   2.3162825304,
   -0.6946819957,
   -0.7364430465,
   -0.7096291811,
   -0.856533685,
   -0.7559402176,
   -0.8286125657,
   -0.5745070272,
   -0.8752210669,
   -0.5926533846,
   -0.5999144717,
   -0.8303758263,
   -0.4150108572,
   -0.5013859429,
   -0.7844668829,
   -0.4372143355,
   -0.4365638712,
   -0.4583011898,
   -0.9930055145,
   -0.702872133,
   -0.7214529643,
   -0.711652543,
   -0.6952197905,
   -0.697158916,
   -0.7989447212,
   -0.2074493737,
   1.8799327244,
   -0.5818216002,
   -0.721089228,
   -0.7918832076,
   -0.8002586928,
   -0.7431206191,
   -0.7912284046,
   -0.7678935116,
   -0.7380172446,
   -0.6286430326,
   -0.8469934273,
   -0.7508001441,
   -2.4439961568,
   -2.2976061281,
   0.4320407269,
   -0.2716897224,
   -2.8022738124,
   -2.2484223904,
   -1.8635819324,
   -2.2678533851
  ]
 },
 "A2ADR_conformer_1072": {
  "omega": [
   3.0867032154,
   3.1374197917,
   -3.0924930448,
   -3.1207744834,
   -3.1143445252,
   3.1075526032,
   -3.1154904612,
   -2.9981964613,
   -3.0876930538,
   3.1350960028,
   -3.1056019298,
   2.8515602429,
   -2.7299159012,
   2.9496848938,
   3.1334302001,
   3.1141531829,
   -3.1227499668,
   -3.0989257167,
   3.0606144943,
   3.0767002346,
   3.1276729847,
   -3.100386138,
   3.1197938148,
   -3.1303697185,
   -3.0988525334,
   2.9643882593,
   3.0252223442,
   3.0065433986,
   -3.0592683219,
   -3.1228215592,
   3.0427378106,
   2.9767269997,
   -3.0415270529,
   -3.0005277155,
   2.9992407667,
   -3.0567845682,
   3.1103039056,
   3.1023214931,
   2.97199348,
   -3.044722216,
   -3.1321023894,
   -3.0540434646,
   2.9365109761,
   3.1353615059,
   3.1374453411,
   3.1072431574,
   3.0681150061,
   3.0837307763,
   3.094208676,
   3.1015695925,
   3.1036104553,
   3.0959800151,
   3.1329792507,
   3.0734447701,
   3.0390347089,
   3.0492240661,
   3.0884463067,
   3.0797993337,
   3.130515515,
   3.1237688599,
   3.1175456675,
   -3.1309679326,
   -3.1240759536,
   -3.1075548802,
   -3.1145086627,
   2.947466778,
   3.0373559405,
   3.0406556423,
   3.1358903823,
   3.1225697567,
   -3.1239547773,
   3.1087704258,
   -3.1134245834,
   -3.0665725217,
   -3.0704670792,
   3.0886079388,
   3.11716731,
   -3.0800846274,
   -3.127769391,
   3.1299495495,
   -3.0180193123,
   3.1294552596,
   -3.1362307793,
   2.9185045187,
   2.9787991958,
   3.1047768215,
   3.0482283053,
   3.1343595548,
   2.9925843932,
   3.0761844897,
   3.0458196984,
   3.0286588221,
   3.0958714064,
   3.0277213241,
   -3.1300181308,
   2.9330254995,
   -3.0874918579,
   -3.0625084247,
   -3.0495267541,
   -3.0905811779,
   -3.0385434714,
   3.1390692836,
   3.1383253093,
   2.9475942845,
   3.1014216382,
   3.1132002561,
   3.0749157829,
   -3.1391002698,
   -3.0836304069,
   3.1159030678,
   -3.0668577371,
   3.0666298018,
   -3.1199721019,
   -3.0948159727,
   -2.8465481617,
   -3.1371195339,
   -2.9941741146,
   -3.1113203368,
   3.0978581897,
   3.0279284986,
   3.1358549405,
   3.0596788747,
   3.1327639622,
   3.1071177979,
   3.0520205558,
   3.0920221542,
   3.0352856964,
   3.1053755939,
   3.1351598848,
   -3.0126873474,
   3.0277699629,
   3.0457460059,
   3.06697954,
   3.1392851453,
   3.1250054694,
   -3.1000396995,
   2.9318450898,
   3.0447056317,
   2.9797348194,
   3.110612432,
   3.0391007404,
   3.1282503663,
   3.0768240504,
   2.9925827781,
   3.0639260409,
   3.1024244075,
   3.1174763116,
   3.0607794182,
   3.1249325677,
   -3.1082592309,
   -3.1013367707,
   -2.921487235,
   3.1199211559,
   -3.0180074534,
   -3.1392434625,
   3.1325510159,
   3.0192489458,
   3.1267347698,
   -3.055123301,
   3.1200248246,
   3.0736123265,
   3.1180803273,
   3.0875585888,
   3.0803663764,
   3.0416431915,
   3.0659094924,
   3.0389535781,
   3.0776804994,
   3.0863817451,
   3.0910470369,
   3.0738203417,
   3.0819711506,
   3.0896191619,
   3.0795744319,
   -3.1331732075,
   3.0529513637,
   3.0898094751,
   3.0919643375,
   -3.1288483962,
   -3.0522371133,
   -3.1372524293,
   3.0140468139,
   -3.0978909797,
   -3.1026934774,
   3.1185254078,
   -3.1266247329,
   3.1233875478,
   -3.1326308801,
   -3.0801932616,
   -3.1260967808,
   3.1277767941,
   3.0532305743,
   2.8725714301,
   -3.087656149,
   -2.9731975383,
   3.1282501779,
   3.0565140139,
   -3.1385433213,
   -3.0425498143,
   2.9562289988,
   3.0596868233,
   2.9565623813,
   3.1366055364,
   2.9981419267,
   -3.0587998392,
   -3.1197729289,
   3.1299191913,
   -3.0442852368,
   -3.1188337145,
   -3.1298109651,
   3.0853132812,
   -3.1051763537,
   -3.1129343418,
   3.0902067255,
   3.1141412773,
   3.0557272484,
   -3.0951068914,
   -3.043140356,
   -3.1165464067,
   -2.9112476934,
   3.1336014239,
   3.026790801,
   3.0770054872,
   3.0857917623,
   3.0815375178,
   -3.1331853353,
   3.0795217672,
   -3.129296794,
   3.063133503,
   -3.1294575402,
   3.0229624993,
   3.0587373772,
   3.0478157638,
   3.126491207,
   3.0833047069,
   3.1092537226,
   3.1063022883,
   3.0931656987,
   3.0372358154,
   3.1014923124,
   3.0647818285,
   3.0263351873,
   3.0465908348,
   -3.12450204,
   -3.0617020432,
   -3.0656944999,
   3.127968487,
   3.0598032679,
   3.0454255646,
   3.0508619096,
   3.1253315977,
   3.0993458138,
   3.0638118176,
   -3.1401722951,
   3.1178694904,
   3.1379556554,
   3.1344540828,
   -2.9940650173,
   -3.1156427615,
   -3.1048733705,
   3.0869458155,
   3.0255534937,
   -3.1073237713,
   3.0251246962,
   -3.1003130821,
   3.1255637554,
   -3.0715020004,
   3.1143530106,
   3.1397506765,
   3.137917882,
   3.072714532,
   3.1101523054,
   3.0612919005,
   2.9969592855,
   2.9407215422,
   -2.9988192569,
   -3.138024254,
   3.1013717438,
   2.9737000463,
   3.074594155,
   2.9330228425,
   -3.1252580174,
   -3.0194145948,
   3.1147051931,
   -3.1379302492,
   -3.0934255521,
   3.1127889423,
   3.0844707746,
   3.0490857668,
   3.0854057111,
   3.0552708903,
   3.1131615048,
   3.1141282743,
   3.049670127,
   -2.9884602966,
   3.0344291011,
   -3.1153884674,
   -3.1367434064,
   -3.1340885517,
   -2.9609695547,
   3.105097562,
   3.1331706739,
   -3.1141104121,
   3.136926244,
   3.1111812563,
   3.1089616304,
   -3.0734607113,
   -3.1204575241,
   -3.1186931039,
   -3.0752540238,
   2.9909616534,
   3.041034992,
   -3.109813554,
   -3.0426797938,
   -2.9033095987,
   3.1096435068,
   -3.0942604917,
   -3.1001948124,
   -3.1369577201,
   3.0332650229,
   -3.0330070125,
   3.0750606811,
   -3.0483815681,
   -3.0552414927,
   -3.0689589282,
   3.1301773797,
   3.0981770574,
   -3.0985963203,
   -0.0763509744,
   3.0940892795,
   -3.1224743699,
   -2.9734700998,
   3.0715781517,
   -3.0912221514,
   3.1108053635,
   3.0998549549,
   3.1389679084,
   -3.1327298899,
   -3.1288191287,
   -3.0788783833,
   -3.1200604723,
   -3.1221703533,
   3.0944883946,
   -3.0734586953,
   3.1250121906,
   -2.918711553,
   -3.0673461645,
   -2.9666173731,
   2.9489720572,
   3.1077281281,
   3.0831443777,
   -3.0873750658,
   3.0248099707,
   2.9634490459,
   -3.024148542,
   2.9384594566,
   3.0623808691,
   3.1278693328,
   -3.1411611295,
   -2.9762770506,
   -3.0247641067,
   3.1335162235,
   -3.1368347108,
   -3.1077230854,
   -3.1362366352,
   -3.1258734586,
   -3.1241342948,
   3.0781701132,
   3.0453018858,
   3.0825303448,
   3.0685237643,
   3.0499963614,
   3.0816979483,
   3.0556636112,
   3.0575712461,
   3.0890997736,
   3.054080372,
   3.0694520749,
   3.0345377668,
   3.1126574791,
   3.0890293031,
   3.0295082633,
   3.1139182509,
   3.0327577661,
   3.1079804705,
   3.1007747731,
   3.1201566141,
   3.0730189383,
   3.0667321542,
   3.1102252941,
   3.0165883028,
   -3.1089878488,
   3.0569625281,
   3.09939328,
   -3.1261637418,
   3.0801517184,
   3.0716864561,
   3.1339379507,
   3.1396054798,
   -3.1367848346,
   -2.9952591492,
   -3.1177515746,
   -3.1310191837,
   3.0926524785,
   -3.1018722157,
   3.0328672177,
   -3.1395208716,
   3.0425253628,
   3.0269306332,
   3.0540814108,
   3.090572851,
   3.0918655675,
   3.0678855494,
   3.0153549053,
   3.0007531453,
   3.1014053166,
   3.0045827744,
   3.0647232231,
   -3.0776077171,
   3.0920645477,
   3.1082933056,
   3.0702613009,
   3.0539957464,
   3.0853878391,
   3.0944894177,
   3.0092852016,
   3.0685349046,
   3.0285857611,
   2.988851261,
   3.1095777977,
   3.073424656,
   3.0976230902,
   -3.0540734841,
   3.0594380202,
   -3.0163790764,
   3.1211255786,
   3.0306384002,
   3.1363849267,
   3.076807497,
   3.0925850003,
   3.1032699389,
   -3.1234260086,
   -2.9431206422,
   3.1391712647,
   -3.1228111405,
   3.1197134101,
   3.008268493,
   3.0970329594,
   3.0792781511,
   3.0865248134,
   -3.1397690501,
   3.0130398768,
   3.0713276591,
   3.1240530118,
   -3.053569569,
   -3.1054838785,
   3.1019644915,
   -3.1145308387,
   2.9746750434,
   -2.8837406416,
   3.1112104963,
   3.0604299495,
   3.0898415161,
   -3.0670951541
  ],
  "phi": [
   2.0064222184,
   1.0149736937,
   1.7302126941,
   -1.0002468792,
   1.6263787869,
   1.2545300237,
   2.0696426221,
   1.1469569852,
   0.9885418927,
   -1.8167721098,
   1.3756071431,
   1.2852702229,
   2.4801597957,
   1.0882509529,
   1.8744652402,
   -1.1124022183,
   1.3927765065,
   1.2218124724,
   2.1895875396,
   1.0578237496,
   1.741428455,
   0.9748968198,
   -1.6188196649,
   1.0813191922,
   1.1981995483,
   1.8566805757,
   1.3155799077,
   1.7895195023,
   -1.2274142304,
   1.5657550612,
   1.3608038325,
   2.9726877065,
   1.030581222,
   -1.4032522414,
   1.8483265209,
   -1.6951429845,
   1.9165483633,
   0.9800888014,
   1.1158738782,
   -1.2743642596,
   -1.1336504707,
   -2.1520733579,
   -1.1469941703,
   -0.9259512424,
   -1.0883813079,
   -1.1755075634,
   -1.0010762665,
   -1.0422517472,
   -1.0815241767,
   -1.063401334,
   -1.1001172534,
   -1.12699246,
   -1.1491783909,
   -1.1426533373,
   -1.0172165654,
   -1.1036827595,
   -1.0260003363,
   -1.0622941474,
   -1.0332411391,
   -1.0978069048,
   -1.1196749,
   -1.1333251564,
   -1.0353603137,
   -1.0808419803,
   -1.3103647231,
   -1.0601311827,
   -1.0683280586,
   -0.9942947162,
   -1.0505179508,
   -1.0382596852,
   -1.0707665528,
   -1.0957855007,
   -1.3956646779,
   -1.6653747663,
   -1.5238149295,
   -0.9874821818,
   -1.1207968631,
   -1.7987014965,
   -1.3218064633,
   -1.1687704155,
   -0.9482320461,
   -1.1283342164,
   -1.249055666,
   -1.0976344504,
   -1.076773719,
   -1.1769287434,
   -1.1182002063,
   -1.1986943241,
   -1.0272835596,
   -1.044008572,
   -1.195865745,
   -1.0634595612,
   -1.0808709091,
   -1.0906807406,
   -1.1670313869,
   -1.0165693711,
   -1.1458635343,
   -1.7262016288,
   -1.9829936539,
   -1.9681459914,
   -0.9507576898,
   -1.0537982398,
   -1.3687696743,
   -1.0264645164,
   -1.0928668653,
   -1.0042816575,
   -1.0616296651,
   -1.2148585207,
   -1.3522104243,
   -1.3961223659,
   1.3583143548,
   -2.4712922446,
   -1.6858075362,
   -1.3803951018,
   -1.4185876936,
   1.3518699452,
   -1.0764428244,
   -1.0408791657,
   -1.2398314424,
   -1.0271904464,
   -1.1059490725,
   -1.0629039936,
   -0.998764133,
   -1.1113180666,
   -1.173635043,
   -1.1273567731,
   -0.9844158423,
   -1.020048159,
   -1.0305104901,
   -1.3262614088,
   -1.1632433072,
   -1.1496488243,
   -0.9797194913,
   -1.056084839,
   -1.1704649058,
   -1.2346130253,
   -1.0882789473,
   -1.1094335349,
   -1.0612968138,
   -1.0789852393,
   -1.0580846445,
   -1.1263688146,
   -1.207034879,
   -0.9533303395,
   -1.0951381761,
   -0.9466093524,
   -1.1550117415,
   -1.1422754588,
   -1.6111528481,
   -1.2729074274,
   -2.0588302042,
   -0.9941019918,
   -1.6295628316,
   -1.0561249357,
   -1.2807073158,
   -1.1032277107,
   -1.1869108509,
   -1.4416930715,
   -1.3710783646,
   -1.7778825375,
   -0.9763793044,
   -1.0889031011,
   -1.1644617734,
   -1.0631904721,
   -1.0497941546,
   -1.098412995,
   -1.1037451251,
   -0.9652519315,
   -1.0046163383,
   -1.0660787295,
   -1.0639750109,
   -1.0912107789,
   -1.1157865693,
   -1.0051965223,
   -1.158214348,
   -1.0696414369,
   -1.0691567861,
   -1.1891500658,
   -1.4268144941,
   -1.3710485507,
   -0.9785524211,
   0.926812719,
   1.0774510818,
   1.22378914,
   1.1377159158,
   1.2038517073,
   1.0864162763,
   1.1187862722,
   1.0138243568,
   -2.4864863532,
   -2.5491933577,
   -1.3395002063,
   1.946522124,
   1.951256199,
   -1.1612507204,
   -1.9363669009,
   -0.9362351623,
   -1.1271291297,
   -1.98522968,
   -1.1586078001,
   -2.0600994353,
   -1.8086750612,
   -1.8332523315,
   -1.0328970573,
   -1.1195355657,
   -1.6695101116,
   -1.1309196326,
   -0.8395503732,
   -1.0759326928,
   -1.2382959008,
   -0.9726260274,
   -1.1174010842,
   -1.1199883774,
   -1.1231131685,
   -1.0474924517,
   -1.1265592505,
   -1.2281933163,
   -1.6233769874,
   -2.4642144833,
   -1.1488063937,
   -1.2018730758,
   -1.0436332961,
   -1.0269985652,
   -1.0642541644,
   -0.9912429631,
   -1.0537198896,
   -1.0707816378,
   -1.0743429104,
   -1.0286351924,
   -1.1906005037,
   -1.0046144019,
   -1.1097715209,
   -1.0043382554,
   -1.0556014851,
   -1.02267305,
   -1.1444086348,
   -1.0692518212,
   -1.1404772216,
   -1.1373086096,
   -1.2291799312,
   -1.5075790194,
   -1.6326347837,
   -1.1297763265,
   -1.0230762102,
   -1.0768482807,
   -2.0381234673,
   -2.548985783,
   -1.4901499466,
   -1.5490321893,
   -0.9430094814,
   -1.0135331115,
   -1.1076591975,
   -1.0724339363,
   -1.361422183,
   -1.357267397,
   -1.0487356184,
   -0.9760135453,
   -2.6868006035,
   -3.063250758,
   -1.1542323214,
   -1.4265817431,
   -1.504196663,
   -2.1108991017,
   -1.2746416391,
   -1.5666291058,
   2.9165166616,
   -1.1149081909,
   1.948104576,
   -0.9819897368,
   -1.1871440305,
   -1.1233341029,
   -1.0701040836,
   -1.1510493961,
   2.9371189411,
   -1.3083304844,
   0.8624192658,
   -1.5105648707,
   -1.0466227988,
   -2.1760185149,
   -1.5403377237,
   -1.3515555573,
   -0.9026645451,
   -1.5593432258,
   -1.1528973074,
   -0.852026817,
   -1.088930932,
   -1.4661064712,
   -1.9460806162,
   -2.620723586,
   -2.7686588741,
   -1.5712224193,
   -1.0401308673,
   -0.1096397341,
   1.1828245929,
   2.3604825492,
   1.0293427815,
   1.1661273059,
   -2.2186306106,
   1.0667736361,
   1.9906877945,
   1.1054019155,
   1.1218811775,
   1.0443718303,
   1.1302219013,
   1.3663255295,
   1.9174961266,
   1.0768418143,
   1.3902232469,
   1.3875002009,
   0.9286385396,
   1.1834072824,
   0.9206551617,
   2.5601540709,
   1.4115554814,
   2.0127200208,
   2.6682039026,
   1.5054482922,
   2.2277914963,
   1.0127595589,
   0.8299994266,
   -1.9305669031,
   1.1356482163,
   1.4573878258,
   1.258155048,
   1.0935369326,
   1.9850014806,
   2.1487827657,
   -1.5102015386,
   1.1297969818,
   2.3707198158,
   3.0160909641,
   2.375506803,
   -1.0393935254,
   1.5909496236,
   0.8795421651,
   1.1300886164,
   1.1251346103,
   1.0978614385,
   1.1563600415,
   1.0942650435,
   2.1882623307,
   0.9383253298,
   -1.5040114681,
   1.1572136535,
   2.654660687,
   1.8655689171,
   1.0060060243,
   0.9976978555,
   2.3374514447,
   1.4095824425,
   0.9225018302,
   -1.2120478788,
   -0.8173159921,
   1.2536282796,
   -2.1706724301,
   1.1044936125,
   1.1131950709,
   1.0248251213,
   1.0755483352,
   0.975668225,
   1.523302676,
   -0.8308897105,
   1.1954793574,
   -1.847365733,
   1.1046026121,
   1.1153821142,
   -1.0727830182,
   -1.1339732641,
   -1.0763806401,
   -1.0928781814,
   -1.1064918665,
   -1.0858860461,
   -1.1100914874,
   -1.0713924804,
   -1.0179926977,
   -1.1319117386,
   -1.0535125567,
   -1.0494714402,
   -1.0554758226,
   -1.0807385867,
   -1.1530680906,
   -1.1271666624,
   -1.092840575,
   -1.0734650004,
   -1.0425488024,
   -1.0692335088,
   -1.0922062899,
   -1.1250645262,
   -0.9429088277,
   -1.1010797265,
   -0.9757380177,
   -1.1483891329,
   -1.0004406284,
   -1.0540086405,
   -1.066991086,
   -1.0968756343,
   -0.9832890145,
   -1.1003088594,
   -1.0868741128,
   -1.2116022315,
   -1.6525302893,
   -0.9490939117,
   -1.0220514777,
   -1.1747466119,
   -1.090905638,
   -1.1158898922,
   -1.163791818,
   -1.178266493,
   -1.11617525,
   -0.9955512097,
   -1.0760071822,
   -1.137499049,
   -1.4421805331,
   1.7448199584,
   -1.405018966,
   -1.3769299937,
   -1.8017509081,
   -0.9818015882,
   -0.9883334174,
   -1.0886077569,
   -1.1859912001,
   -1.0381357729,
   -1.0719828071,
   -0.9761582907,
   -1.1778375894,
   -1.0480521193,
   -1.1408037277,
   -1.1062142039,
   -0.99632909,
   -1.0748765636,
   -1.0520914448,
   -0.8884559605,
   -1.1100023238,
   -1.4743583526,
   -1.417886478,
   -0.9077197599,
   -0.9643157752,
   -1.1082591461,
   -1.1262336776,
   -1.1353134452,
   -1.1855489536,
   -1.2616591802,
   -1.8743225819,
   -2.0311548246,
   -1.0791027064,
   -1.191930368,
   -1.1400268755,
   -1.00725766,
   -1.1067154765,
   -1.097503024,
   -1.1688040019,
   -0.993037506,
   -1.1509319902,
   -1.2544596751,
   -1.3105493161,
   -1.1890862875,
   -1.2020102382,
   -1.4080165654,
   -2.6009374441,
   -1.1859300148,
   -1.1007833267,
   -1.1282704885,
   -1.1062589592,
   -1.9862254623
  ],
  "psi": [
   0.2693248957,
   -0.0196414179,
   -2.1828366843,
   -0.4125846514,
   -0.2980866209,
   -2.4561759615,
   -2.5522140782,
   -2.6166584366,
   -2.875489609,
   -2.3010380194,
   0.3527583352,
   -2.953836188,
   -2.5247710002,
   -2.8899923498,
   0.5038298843,
   -1.0862616651,
   1.8657836887,
   -2.8756268721,
   0.6254768962,
   -1.2324162316,
   0.3715818066,
   -0.2184230355,
   -2.2436158339,
   0.141865332,
   0.6587078049,
   0.4725912828,
   0.2058780052,
   0.6130644335,
   0.0068509175,
   -0.3523827721,
   -2.9889402206,
   0.4182598082,
   -2.8830110069,
   -2.7216021533,
   -0.3176914123,
   0.1645627777,
   -2.9478369327,
   -0.1140497294,
   -2.2182584659,
   -2.3311594909,
   2.61545569,
   -0.3604099565,
   2.6639807834,
   2.7496098245,
   -0.7554656979,
   -0.7614079369,
   -0.7676655975,
   -0.8685894407,
   -0.7240918521,
   -0.8397260269,
   -0.7743664694,
   -0.7822819713,
   -0.7738306827,
   -0.8278229639,
   -0.6974355715,
   -0.8136440794,
   -0.7665675412,
   -0.8171009232,
   -0.8370088422,
   -0.8661025063,
   -0.717995712,
   -0.8935027476,
   -0.9008435585,
   -0.8891211569,
   -0.7824508119,
   -0.559132467,
   -0.7445158702,
   -0.714724973,
   -0.8547528103,
   -0.9062165082,
   -0.7657759933,
   -0.7567769465,
   -0.7296957625,
   -0.4713585402,
   -0.5630619344,
   2.1521868523,
   -0.692493137,
   -0.4236028104,
   0.0277420219,
   0.1900110365,
   2.4815498358,
   -0.6523417815,
   -0.4290665555,
   -0.1780619108,
   -0.4570003792,
   -0.6702095072,
   -0.6181306929,
   -0.7938186864,
   -0.709929905,
   -0.8561363249,
   -0.5873597912,
   -0.7239394265,
   -0.8003580509,
   -0.7073429172,
   -0.7511465858,
   -0.6078892024,
   -0.8895780433,
   -0.5424437203,
   -0.4988590191,
   -0.253608006,
   -1.0607867537,
   -0.758295478,
   -0.6706629997,
   -0.6250455885,
   -0.7874938481,
   -0.8665273642,
   -0.8196885246,
   -0.665723127,
   -0.8136516161,
   -0.5524151148,
   -0.5115931585,
   -0.0909198436,
   2.8742444199,
   1.8895829668,
   -0.5607206735,
   0.1547465771,
   2.8771726197,
   -0.8146432386,
   -0.7151915581,
   -0.5744574471,
   -0.8132172862,
   -0.7989877217,
   -0.8386512448,
   -0.8392134998,
   -0.6681649162,
   -0.7032596902,
   -0.7233653664,
   -0.9761970804,
   -0.7432490382,
   -0.9503450336,
   -0.6140003623,
   -0.7461030791,
   -0.746470048,
   -0.7550089844,
   -0.8698299548,
   -0.6860590734,
   -0.5663307965,
   -0.7237719754,
   -0.664294622,
   -0.8096529055,
   -0.7448593995,
   -0.755043805,
   -0.721478994,
   -0.7910278413,
   -0.7434813469,
   -0.8416623562,
   -0.9116157194,
   -0.6111854366,
   -0.4292627997,
   -0.7613805203,
   -0.7280721091,
   1.0273822191,
   -0.5448455342,
   -1.0099681256,
   -0.7596145895,
   -0.7461737826,
   -0.6099500257,
   -0.5867588534,
   -0.2059240389,
   1.5777432551,
   2.6491566612,
   -0.6071743495,
   -0.7511002072,
   -0.7543832546,
   -0.7706334263,
   -0.7232498288,
   -0.7111579509,
   -0.79674164,
   -0.8740977935,
   -0.7434866048,
   -0.7275547152,
   -0.7998876573,
   -0.7348634242,
   -0.8096107711,
   -0.7835294036,
   -0.7150366797,
   -0.7742055763,
   -0.7434951473,
   -0.5270166977,
   -0.2025993414,
   -0.6578351657,
   -0.5318188332,
   0.5689398411,
   0.6453464525,
   0.7049639687,
   0.628406024,
   0.8440518619,
   0.635946064,
   0.798769391,
   0.8911954462,
   2.300772193,
   2.9140691723,
   -0.6820378466,
   -0.6347445486,
   -2.95439512,
   -0.7347260052,
   1.703362322,
   -0.5496931063,
   -0.1883336128,
   2.0490751741,
   2.3395883228,
   2.4632431897,
   1.6328717658,
   2.5284558085,
   2.6869038146,
   2.2196408265,
   -0.0551355284,
   1.9909963636,
   -0.8439223854,
   -0.7241673168,
   -0.8005898715,
   -0.8737636306,
   -0.8910630627,
   -0.7477146652,
   -0.8638162473,
   -0.6492397123,
   -0.8864289601,
   -0.6352663514,
   -0.2766689174,
   -1.1010818251,
   -0.7961700634,
   -0.8407031838,
   -0.7334053759,
   -0.8154789756,
   -0.8213284302,
   -0.8451028544,
   -0.8167572719,
   -0.8490665323,
   -0.789080728,
   -0.7708460206,
   -0.7378107271,
   -0.7423262221,
   -0.757173253,
   -0.845600439,
   -0.7939372135,
   -0.7717990333,
   -0.773550174,
   -0.7559117095,
   -0.6276512984,
   -0.6959164608,
   -0.3156364884,
   -0.2373139367,
   -0.2293896956,
   2.2342465829,
   2.5740211441,
   -0.3326623407,
   -3.0491720467,
   1.3604193954,
   2.2695842355,
   -2.8656703883,
   2.7143101398,
   -0.6850676663,
   -0.6378059217,
   -0.7918983178,
   -0.2724848972,
   2.7721285574,
   2.3304508896,
   2.4860297707,
   -3.0824899636,
   2.812718015,
   -0.7235906108,
   2.7259362403,
   2.5616450964,
   2.4893946979,
   2.9241264148,
   -0.1829572352,
   -2.929470926,
   -0.6721650541,
   2.9388317877,
   2.321380742,
   -0.6354691699,
   -0.6507036014,
   -0.6732203069,
   -0.8758268099,
   -3.0791921795,
   2.4647847299,
   -2.2784693946,
   0.2456941247,
   2.4902621355,
   1.900887533,
   2.546933609,
   2.6946386573,
   2.3453098153,
   2.7750393321,
   2.5927227664,
   -0.7369646881,
   -0.3058501068,
   2.1780795011,
   2.6699214969,
   2.5082574905,
   2.6562722986,
   2.4965865882,
   2.7862388667,
   -1.2480836219,
   0.3825923041,
   -2.6690077781,
   -2.1403050401,
   -2.549719925,
   1.2490410671,
   -2.6403638737,
   -1.731991548,
   0.6034697932,
   0.720561285,
   0.7655092851,
   0.6410454034,
   -1.2923657098,
   -2.5154276363,
   0.5116935285,
   -0.0142505306,
   -2.2839860517,
   0.853486862,
   0.464270221,
   0.625053392,
   -2.8605876082,
   0.0602690248,
   -2.7070999077,
   -3.0188124313,
   -0.1543748161,
   -2.8638535598,
   -2.5261971876,
   0.5937458724,
   -2.6553795733,
   -2.3999710971,
   -2.0791583724,
   -2.1856241062,
   -2.4718994755,
   -2.2504948601,
   -2.9594090354,
   2.5917084483,
   -2.6341279152,
   -2.7084827985,
   -2.751549875,
   -2.1112770235,
   2.2689842902,
   -1.9415039734,
   0.842969999,
   0.2622809335,
   0.693241053,
   0.6746413404,
   0.7487394224,
   -2.6103078834,
   -2.7918447115,
   -2.4771115224,
   0.3824583007,
   -2.7026158441,
   -2.8365185167,
   -2.5443869551,
   -2.5205307263,
   -2.2639175612,
   -2.76767793,
   -2.7526344213,
   -2.1367092077,
   -0.1170041226,
   -0.6361836965,
   0.2797348123,
   -3.0973753508,
   0.6009520454,
   0.9107703902,
   -2.1508109555,
   -2.4054638947,
   0.3774403481,
   0.0146478769,
   2.044783368,
   0.3178217179,
   -2.5379470925,
   0.546196823,
   0.2962098643,
   -0.7616011002,
   -0.7076689595,
   -0.8065737926,
   -0.738481632,
   -0.7811905302,
   -0.7561806931,
   -0.7409968565,
   -0.8379477627,
   -0.7426733267,
   -0.7936127091,
   -0.752280963,
   -0.7882892716,
   -0.8018752399,
   -0.6727991208,
   -0.682642843,
   -0.7802505665,
   -0.7096960204,
   -0.8037170675,
   -0.8152781437,
   -0.7947109401,
   -0.650853439,
   -0.8075927152,
   -0.7956085202,
   -0.6819129475,
   -0.7833757958,
   -0.8050632258,
   -0.8260311743,
   -0.8513922297,
   -0.7709537241,
   -0.7773694294,
   -0.8594400685,
   -0.7924553492,
   -0.7369396549,
   -0.7399145262,
   -0.4967961331,
   -0.8109836097,
   -0.6942704705,
   -0.97337331,
   -0.6113869879,
   -0.9266762713,
   -0.5493200909,
   -0.7577592343,
   -0.7528170822,
   -0.7864264507,
   -0.7244577057,
   -0.589087816,
   0.0098622894,
   0.1879064138,
   2.3135006718,
   1.9315374309,
   2.2746381513,
   2.3162825304,
   -0.6946819957,
   -0.7364430465,
   -0.7096291811,
   -0.856533685,
   -0.7559402176,
   -0.8286125657,
   -0.5745070272,
   -0.8752210669,
   -0.5926533846,
   -0.5999144717,
   -0.8303758263,
   -0.4150108572,
   -0.5013859429,
   -0.7844668829,
   -0.4372143355,
   -0.4365638712,
   -0.4583011898,
   -0.9930055145,
   -0.702872133,
   -0.7214529643,
   -0.711652543,
   -0.6952197905,
   -0.697158916,
   -0.7989447212,
   -0.2074493737,
   1.8799327244,
   -0.5818216002,
   -0.721089228,
   -0.7918832076,
   -0.8002586928,
   -0.7431206191,
   -0.7912284046,
   -0.7678935116,
   -0.7380172446,
   -0.6286430326,
   -0.8469934273,
   -0.7497791585,
   -0.6266860247,
   -0.8456927298,
   3.1185020621,
   1.4230972426,
   -0.6667467033,
   -0.6557434828,
   -0.7162816987,
   -0.8342003019
  ]
 },
 "A2ADR_conformer_1073": {
  "omega": [
   -3.0160468307,
   3.0463433954,
   -3.0355252004,
   2.9609388064,
   -3.1021284892,
   -3.0918878986,
   -3.0643772421,
   2.9091404187,
   3.1200640337,
   -2.9816558343,
   2.8814659885,
   3.1057711708,
   -3.012785875,
   -3.0878875907,
   3.0685566069,
   3.138758982,
   -3.1248596363,
   2.9799141523,
   -3.1151014531,
   3.1178510866,
   3.139829879,
   -3.043568366,
   3.0975462166,
   -3.1106164059,
   3.0500015916,
   -3.0885544762,
   -3.0243232247,
   3.0894911756,
   -3.1001355827,
   -3.0337645245,
   -3.0274619313,
   -2.9269692276,
   -3.0245934809,
   2.9771918688,
   -3.1293527478,
   3.1327788139,
   -3.0685678538,
   -3.0568078739,
   -3.0911030435,
   -3.0696314596,
   -3.1321023894,
   -3.0540434646,
   2.9365109761,
   3.1353615059,
   3.1374453411,
   3.1072431574,
   3.0681150061,
   3.0837307763,
   3.094208676,
   3.1015695925,
   3.1036104553,
   3.0959800151,
   3.1329792507,
   3.0734447701,
   3.0390347089,
   3.0492240661,
   3.0884463067,
   3.0797993337,
   3.130515515,
   3.1237688599,
   3.1175456675,
   -3.1309679326,
   -3.1240759536,
   -3.1075548802,
   -3.1145086627,
   2.947466778,
   3.0373559405,
   3.0406556423,
   3.1358903823,
   3.1225697567,
   -3.1239547773,
   3.1087704258,
   -3.1134245834,
   -3.0665725217,
   -3.0704670792,
   3.0886079388,
   3.11716731,
   -3.0800846274,
   -3.127769391,
   3.1299495495,
   -3.0180193123,
   3.1294552596,
   -3.1362307793,
   2.9185045187,
   2.9787991958,
   3.1047768215,
   3.0482283053,
   3.1343595548,
   2.9925843932,
   3.0761844897,
   3.0458196984,
   3.0286588221,
   3.0958714064,
   3.0277213241,
   -3.1300181308,
   2.9330254995,
   -3.0874918579,
   -3.0625084247,
   -3.0495267541,
   -3.0905811779,
   -3.0385434714,
   3.1390692836,
   3.1383253093,
   2.9475942845,
   3.1014216382,
   3.1132002561,
   3.0749157829,
   -3.1391002698,
   -3.0836304069,
   3.1159030678,
   -3.0668577371,
   3.0666298018,
   -3.1199721019,
   -3.0948159727,
   -2.8465481617,
   -3.1371195339,
   -2.9941741146,
   -3.1113203368,
   3.0978581897,
   3.0279284986,
   3.1358549405,
   3.0596788747,
   3.1327639622,
   3.1071177979,
   3.0520205558,
   3.0920221542,
   3.0352856964,
   3.1053755939,
   3.1351598848,
   -3.0126873474,
   3.0277699629,
   3.0457460059,
   3.06697954,
   3.1392851453,
   3.1250054694,
   -3.1000396995,
   2.9318450898,
   3.0447056317,
   2.9797348194,
   3.110612432,
   3.0391007404,
   3.1282503663,
   3.0768240504,
   2.9925827781,
   3.0639260409,
   3.1024244075,
   3.1174763116,
   3.0607794182,
   3.1249325677,
   -3.1082592309,
   -3.1013367707,
   -2.921487235,
   3.1199211559,
   -3.0180074534,
   -3.1392434625,
   3.1325510159,
   3.0192489458,
   3.1267347698,
   -3.055123301,
   3.1200248246,
   3.0736123265,
   3.1180803273,
   3.0875585888,
   3.0803663764,
   3.0416431915,
   3.0659094924,
   3.0389535781,
   3.0776804994,
   3.0863817451,
   3.0910470369,
   3.0738203417,
   3.0819711506,
   3.0896191619,
   3.0795744319,
   -3.1331732075,
   3.0529513637,
   3.0898094751,
   3.0919643375,
   -3.1288483962,
   -3.0522371133,
   -3.1372524293,
   3.0131487905,
   3.1041406584,
   3.1226759798,
   -3.1415471481,
   -3.1293701268,
   3.1252572841,
   -3.1284261972,
   -3.0198249884,
   -3.0318135033,
   3.1396247285,
   3.1368080914,
   3.0915561965,
   -2.9118630738,
   3.0960864488,
   -3.0101037111,
   -2.9744301141,
   3.1062791361,
   2.9841955992,
   -3.1367297361,
   3.0596868233,
   2.9565623813,
   3.1366055364,
   2.9981419267,
   -3.0587998392,
   -3.1197729289,
   3.1299191913,
   -3.0442852368,
   -3.1188337145,
   -3.1298109651,
   3.0853132812,
   -3.1051763537,
   -3.1129343418,
   3.0902067255,
   3.1141412773,
   3.0557272484,
   -3.0951068914,
   -3.043140356,
   -3.1165464067,
   -2.9112476934,
   3.1336014239,
   3.026790801,
   3.0770054872,
   3.0857917623,
   3.0815375178,
   -3.1331853353,
   3.0795217672,
   -3.129296794,
   3.063133503,
   -3.1294575402,
   3.0229624993,
   3.0587373772,
   3.0478157638,
   3.126491207,
   3.0833047069,
   3.1092537226,
   3.1063022883,
   3.0931656987,
   3.0372358154,
   3.1014923124,
   3.0647818285,
   3.0241496056,
   3.0708294729,
   3.1225891159,
   3.0590551531,
   -3.0219581624,
   -2.9358813991,
   -3.0760088641,
   3.1345096092,
   3.0804521862,
   -3.0642366508,
   -2.9841988339,
   -3.0377103218,
   -2.9554884738,
   -3.0745553448,
   -3.0649049261,
   -3.1104663087,
   3.0142859937,
   -3.0971025074,
   3.0320139975,
   -3.0877412764,
   -2.9953136614,
   3.0611778077,
   -3.0962629191,
   -3.1212572471,
   -3.1137767382,
   -3.1067118875,
   2.8060331657,
   3.1178938486,
   -3.095680368,
   -3.0678242334,
   -3.1031572369,
   -3.1005672481,
   3.0842585168,
   3.0891639702,
   -3.1255539707,
   -3.1278987413,
   -3.1200514247,
   -3.128873354,
   -2.9758275764,
   3.136215386,
   -3.0985258827,
   3.0322350159,
   -3.1137346466,
   -3.0882058455,
   3.0985719811,
   -3.0990106941,
   -3.028735516,
   -3.1197068056,
   -3.107584128,
   -3.087251062,
   -2.9982613744,
   -3.0840136378,
   3.1411295654,
   -3.1144842232,
   3.1300760445,
   3.0670504122,
   -3.1260870082,
   3.1352109156,
   -2.8908943825,
   3.0257663889,
   -2.994587241,
   3.0265269664,
   -3.0629004557,
   -3.0674396333,
   3.1269901654,
   3.054133491,
   3.1021903536,
   3.1132767664,
   -3.056889838,
   -3.0677730516,
   3.1341496581,
   2.7994611897,
   3.0045728685,
   3.038210149,
   3.0294075629,
   -3.0936500224,
   -3.0374825557,
   -3.0735862799,
   3.1190391391,
   3.0333526264,
   -3.0760135731,
   3.0472270887,
   3.0550789607,
   3.0701951463,
   3.1348764617,
   -3.136146281,
   -3.1277518128,
   -3.1411216639,
   3.1021843878,
   -3.1295446873,
   -3.1218689409,
   3.0443682411,
   3.1337869216,
   -3.0063993996,
   -3.0709940709,
   3.1224125539,
   3.1155075901,
   3.1145916235,
   3.1395127601,
   3.0942524922,
   -3.1009458952,
   -3.0097630397,
   3.1371507054,
   2.9847538671,
   3.1239245412,
   2.9811774107,
   3.1208736247,
   3.137267969,
   2.910112902,
   3.1201157408,
   3.1017808423,
   -3.1215784494,
   3.1001382986,
   -3.1340558977,
   -3.112303725,
   3.1130856325,
   3.1113969338,
   3.1255693449,
   -3.1184972938,
   -3.1064713683,
   -3.0519549474,
   -3.0430878703,
   2.9503562123,
   -2.9991816481,
   -3.1222925504,
   -3.1301204041,
   3.0781701132,
   3.0453018858,
   3.0825303448,
   3.0685237643,
   3.0499963614,
   3.0816979483,
   3.0556636112,
   3.0575712461,
   3.0890997736,
   3.054080372,
   3.0694520749,
   3.0345377668,
   3.1126574791,
   3.0890293031,
   3.0295082633,
   3.1139182509,
   3.0327577661,
   3.1079804705,
   3.1007747731,
   3.1201566141,
   3.0730189383,
   3.0667321542,
   3.1102252941,
   3.0165883028,
   -3.1089878488,
   3.0569625281,
   3.09939328,
   -3.1261637418,
   3.0801517184,
   3.0716864561,
   3.1339379507,
   3.1396054798,
   -3.1367848346,
   -2.9952591492,
   -3.1177515746,
   -3.1310191837,
   3.0926524785,
   -3.1018722157,
   3.0328672177,
   -3.1395208716,
   3.0425253628,
   3.0269306332,
   3.0540814108,
   3.090572851,
   3.0918655675,
   3.0678855494,
   3.0153549053,
   3.0007531453,
   3.1014053166,
   3.0045827744,
   3.0647232231,
   -3.0776077171,
   3.0920645477,
   3.1082933056,
   3.0702613009,
   3.0539957464,
   3.0853878391,
   3.0944894177,
   3.0092852016,
   3.0685349046,
   3.0285857611,
   2.988851261,
   3.1095777977,
   3.073424656,
   3.0976230902,
   -3.0540734841,
   3.0594380202,
   -3.0163790764,
   3.1211255786,
   3.0306384002,
   3.1363849267,
   3.076807497,
   3.0925850003,
   3.1032699389,
   -3.1234260086,
   -2.9431206422,
   3.1391712647,
   -3.1228111405,
   3.1197134101,
   3.008268493,
   3.0970329594,
   3.0792781511,
   3.0865248134,
   -3.1397690501,
   3.0130398768,
   3.0713276591,
   3.1240530118,
   -3.053569569,
   -3.1054598108,
   3.0818992091,
   3.0928045952,
   3.1164201944,
   -3.1313146322,
   -3.1285507448,
   -3.1355149557,
   -3.1381026701,
   3.1239454332
  ],
  "phi": [
   2.5187667724,
   -0.7481810906,
   -1.0722353481,
   -0.8977423025,
   2.1342932479,
   1.0444685996,
   1.2779932557,
   2.5663066988,
   1.4575462414,
   -1.9923781327,
   1.0937285379,
   1.891098479,
   2.1322056961,
   1.119368372,
   2.4186804449,
   -3.0916148298,
   2.6999606715,
   1.021317707,
   1.9820032898,
   1.0227333194,
   1.0984741494,
   1.3528227847,
   0.8690426226,
   2.8162326101,
   2.009958899,
   1.5738670637,
   -0.8869385425,
   -0.9203897769,
   -1.3789204908,
   2.4160672422,
   2.1079316124,
   1.266339924,
   0.9729545232,
   -1.7884345119,
   -1.6816200891,
   1.7390829629,
   2.2441455852,
   2.3223798976,
   1.2943522751,
   -1.2743642596,
   -1.1336504707,
   -2.1520733579,
   -1.1469941703,
   -0.9259512424,
   -1.0883813079,
   -1.1755075634,
   -1.0010762665,
   -1.0422517472,
   -1.0815241767,
   -1.063401334,
   -1.1001172534,
   -1.12699246,
   -1.1491783909,
   -1.1426533373,
   -1.0172165654,
   -1.1036827595,
   -1.0260003363,
   -1.0622941474,
   -1.0332411391,
   -1.0978069048,
   -1.1196749,
   -1.1333251564,
   -1.0353603137,
   -1.0808419803,
   -1.3103647231,
   -1.0601311827,
   -1.0683280586,
   -0.9942947162,
   -1.0505179508,
   -1.0382596852,
   -1.0707665528,
   -1.0957855007,
   -1.3956646779,
   -1.6653747663,
   -1.5238149295,
   -0.9874821818,
   -1.1207968631,
   -1.7987014965,
   -1.3218064633,
   -1.1687704155,
   -0.9482320461,
   -1.1283342164,
   -1.249055666,
   -1.0976344504,
   -1.076773719,
   -1.1769287434,
   -1.1182002063,
   -1.1986943241,
   -1.0272835596,
   -1.044008572,
   -1.195865745,
   -1.0634595612,
   -1.0808709091,
   -1.0906807406,
   -1.1670313869,
   -1.0165693711,
   -1.1458635343,
   -1.7262016288,
   -1.9829936539,
   -1.9681459914,
   -0.9507576898,
   -1.0537982398,
   -1.3687696743,
   -1.0264645164,
   -1.0928668653,
   -1.0042816575,
   -1.0616296651,
   -1.2148585207,
   -1.3522104243,
   -1.3961223659,
   1.3583143548,
   -2.4712922446,
   -1.6858075362,
   -1.3803951018,
   -1.4185876936,
   1.3518699452,
   -1.0764428244,
   -1.0408791657,
   -1.2398314424,
   -1.0271904464,
   -1.1059490725,
   -1.0629039936,
   -0.998764133,
   -1.1113180666,
   -1.173635043,
   -1.1273567731,
   -0.9844158423,
   -1.020048159,
   -1.0305104901,
   -1.3262614088,
   -1.1632433072,
   -1.1496488243,
   -0.9797194913,
   -1.056084839,
   -1.1704649058,
   -1.2346130253,
   -1.0882789473,
   -1.1094335349,
   -1.0612968138,
   -1.0789852393,
   -1.0580846445,
   -1.1263688146,
   -1.207034879,
   -0.9533303395,
   -1.0951381761,
   -0.9466093524,
   -1.1550117415,
   -1.1422754588,
   -1.6111528481,
   -1.2729074274,
   -2.0588302042,
   -0.9941019918,
   -1.6295628316,
   -1.0561249357,
   -1.2807073158,
   -1.1032277107,
   -1.1869108509,
   -1.4416930715,
   -1.3710783646,
   -1.7778825375,
   -0.9763793044,
   -1.0889031011,
   -1.1644617734,
   -1.0631904721,
   -1.0497941546,
   -1.098412995,
   -1.1037451251,
   -0.9652519315,
   -1.0046163383,
   -1.0660787295,
   -1.0639750109,
   -1.0912107789,
   -1.1157865693,
   -1.0051965223,
   -1.158214348,
   -1.0696414369,
   -1.0691567861,
   -1.1891500658,
   -1.4268144941,
   -1.3710485507,
   -0.9785524211,
   1.2497347038,
   1.0183607646,
   1.8132061748,
   2.6853999261,
   1.9994540038,
   1.5136112679,
   1.3390150737,
   1.1747558554,
   1.1924047827,
   -2.982637505,
   -1.2400210634,
   -2.7226085624,
   -1.2552753774,
   1.0394908566,
   1.1964712869,
   0.9166241715,
   1.4646705089,
   0.9946644598,
   -1.1586078001,
   -2.0600994353,
   -1.8086750612,
   -1.8332523315,
   -1.0328970573,
   -1.1195355657,
   -1.6695101116,
   -1.1309196326,
   -0.8395503732,
   -1.0759326928,
   -1.2382959008,
   -0.9726260274,
   -1.1174010842,
   -1.1199883774,
   -1.1231131685,
   -1.0474924517,
   -1.1265592505,
   -1.2281933163,
   -1.6233769874,
   -2.4642144833,
   -1.1488063937,
   -1.2018730758,
   -1.0436332961,
   -1.0269985652,
   -1.0642541644,
   -0.9912429631,
   -1.0537198896,
   -1.0707816378,
   -1.0743429104,
   -1.0286351924,
   -1.1906005037,
   -1.0046144019,
   -1.1097715209,
   -1.0043382554,
   -1.0556014851,
   -1.02267305,
   -1.1444086348,
   -1.0692518212,
   -1.1404772216,
   -1.1373086096,
   -1.2291799312,
   -1.5075790194,
   1.621774717,
   1.9875026084,
   1.0243954961,
   1.1232871811,
   1.507929583,
   0.943640926,
   2.138200668,
   1.4475192953,
   0.8981686534,
   -1.1023691589,
   1.6968636816,
   2.0526489967,
   1.8046179882,
   1.2375049766,
   1.1866504572,
   0.9003702001,
   -1.7860310034,
   -1.4800592618,
   2.2979007818,
   1.9034265711,
   1.0271433296,
   2.2421724095,
   1.3441498152,
   1.12922992,
   1.0943238868,
   1.3256422183,
   -1.4153458429,
   1.0624758003,
   1.1375500034,
   2.1843704827,
   1.6763690574,
   1.1107331923,
   2.1255548124,
   1.2129379352,
   -2.6725268011,
   2.7462510274,
   2.5544438721,
   2.6584047435,
   1.2316907113,
   1.3205093308,
   1.0148938914,
   1.057677776,
   1.0073401953,
   1.0703095094,
   2.0509923276,
   2.3821479546,
   1.6755475222,
   0.8962528177,
   2.4198863828,
   0.8281728059,
   -1.6712349798,
   1.9411753739,
   0.9989367838,
   1.0866784675,
   0.8936279344,
   1.464005053,
   0.9947623497,
   0.9504027008,
   -1.2732426849,
   -1.5652324484,
   -2.0153652805,
   -2.2024778374,
   -1.0835500484,
   -1.5420252579,
   -2.7608454244,
   -2.5380551586,
   -2.0751054162,
   -1.2014380051,
   -1.6122443197,
   -1.7242406001,
   -1.8687467329,
   -1.137196799,
   -1.2219578443,
   -1.7384574408,
   -1.6806888097,
   -2.3057523341,
   -2.7773835015,
   -0.8676413426,
   -1.0773765191,
   1.9338036616,
   -1.1364126877,
   -1.4549520545,
   -1.2597478903,
   -1.0913812948,
   -1.4390797012,
   -1.0450454488,
   -1.1853786083,
   -1.2362243088,
   -2.6219497476,
   0.8783712919,
   0.7852364131,
   1.5000552984,
   -2.0340898253,
   -2.2046958973,
   -1.4290617774,
   -1.0871332803,
   -1.2145362024,
   -1.1680065002,
   -1.0427734042,
   0.8889117451,
   -1.2287521646,
   1.3448695507,
   -1.6242859301,
   -1.7364028325,
   -1.8968304685,
   -1.1083939325,
   -1.8054900483,
   -2.4301519963,
   -1.1146987402,
   -1.1926081367,
   1.4564184641,
   -1.9581309524,
   -2.197074228,
   -3.1224354217,
   -1.7165518173,
   1.6988574564,
   -2.3368257044,
   -1.057679964,
   -1.2069557127,
   -1.2958680662,
   1.5533449337,
   -1.0478094748,
   1.7329189182,
   -1.1531854033,
   -1.125996771,
   -1.0727830182,
   -1.1339732641,
   -1.0763806401,
   -1.0928781814,
   -1.1064918665,
   -1.0858860461,
   -1.1100914874,
   -1.0713924804,
   -1.0179926977,
   -1.1319117386,
   -1.0535125567,
   -1.0494714402,
   -1.0554758226,
   -1.0807385867,
   -1.1530680906,
   -1.1271666624,
   -1.092840575,
   -1.0734650004,
   -1.0425488024,
   -1.0692335088,
   -1.0922062899,
   -1.1250645262,
   -0.9429088277,
   -1.1010797265,
   -0.9757380177,
   -1.1483891329,
   -1.0004406284,
   -1.0540086405,
   -1.066991086,
   -1.0968756343,
   -0.9832890145,
   -1.1003088594,
   -1.0868741128,
   -1.2116022315,
   -1.6525302893,
   -0.9490939117,
   -1.0220514777,
   -1.1747466119,
   -1.090905638,
   -1.1158898922,
   -1.163791818,
   -1.178266493,
   -1.11617525,
   -0.9955512097,
   -1.0760071822,
   -1.137499049,
   -1.4421805331,
   1.7448199584,
   -1.405018966,
   -1.3769299937,
   -1.8017509081,
   -0.9818015882,
   -0.9883334174,
   -1.0886077569,
   -1.1859912001,
   -1.0381357729,
   -1.0719828071,
   -0.9761582907,
   -1.1778375894,
   -1.0480521193,
   -1.1408037277,
   -1.1062142039,
   -0.99632909,
   -1.0748765636,
   -1.0520914448,
   -0.8884559605,
   -1.1100023238,
   -1.4743583526,
   -1.417886478,
   -0.9077197599,
   -0.9643157752,
   -1.1082591461,
   -1.1262336776,
   -1.1353134452,
   -1.1855489536,
   -1.2616591802,
   -1.8743225819,
   -2.0311548246,
   -1.0791027064,
   -1.191930368,
   -1.1400268755,
   -1.00725766,
   -1.1067154765,
   -1.097503024,
   -1.1688040019,
   -0.993037506,
   -1.1509319902,
   -1.2544596751,
   -1.3105493161,
   1.6796936833,
   1.0030657217,
   -1.424209407,
   1.2323008394,
   1.076667558,
   1.1443066735,
   1.1349136493,
   1.0199902442,
   1.1527627323
  ],
  "psi": [
   -2.3244553249,
   -2.2414725241,
   -0.9058367549,
   -0.4518271508,
   -0.6635500312,
   -2.4523998141,
   -2.4660814242,
   -1.9307512884,
   -2.8182658878,
   0.2482113434,
   2.9970479998,
   0.8304651741,
   -2.6637905351,
   -1.3930838486,
   -2.785990712,
   -2.7662961241,
   2.9632801433,
   -1.6261131721,
   -2.3074561504,
   -2.8103729943,
   0.6075934972,
   0.6803733327,
   -2.3308318913,
   -2.1985866348,
   -3.1347960915,
   -0.1183991269,
   0.2195267778,
   -0.9354491318,
   -0.5566155745,
   -0.0364713347,
   -2.8927456729,
   -2.3516766194,
   -2.8260734302,
   -2.3449617959,
   0.3410010666,
   -0.2425296735,
   3.0342214292,
   -2.3097460012,
   -2.5699379249,
   -2.2681928807,
   2.61545569,
   -0.3604099565,
   2.6639807834,
   2.7496098245,
   -0.7554656979,
   -0.7614079369,
   -0.7676655975,
   -0.8685894407,
   -0.7240918521,
   -0.8397260269,
   -0.7743664694,
   -0.7822819713,
   -0.7738306827,
   -0.8278229639,
   -0.6974355715,
   -0.8136440794,
   -0.7665675412,
   -0.8171009232,
   -0.8370088422,
   -0.8661025063,
   -0.717995712,
   -0.8935027476,
   -0.9008435585,
   -0.8891211569,
   -0.7824508119,
   -0.559132467,
   -0.7445158702,
   -0.714724973,
   -0.8547528103,
   -0.9062165082,
   -0.7657759933,
   -0.7567769465,
   -0.7296957625,
   -0.4713585402,
   -0.5630619344,
   2.1521868523,
   -0.692493137,
   -0.4236028104,
   0.0277420219,
   0.1900110365,
   2.4815498358,
   -0.6523417815,
   -0.4290665555,
   -0.1780619108,
   -0.4570003792,
   -0.6702095072,
   -0.6181306929,
   -0.7938186864,
   -0.709929905,
   -0.8561363249,
   -0.5873597912,
   -0.7239394265,
   -0.8003580509,
   -0.7073429172,
   -0.7511465858,
   -0.6078892024,
   -0.8895780433,
   -0.5424437203,
   -0.4988590191,
   -0.253608006,
   -1.0607867537,
   -0.758295478,
   -0.6706629997,
   -0.6250455885,
   -0.7874938481,
   -0.8665273642,
   -0.8196885246,
   -0.665723127,
   -0.8136516161,
   -0.5524151148,
   -0.5115931585,
   -0.0909198436,
   2.8742444199,
   1.8895829668,
   -0.5607206735,
   0.1547465771,
   2.8771726197,
   -0.8146432386,
   -0.7151915581,
   -0.5744574471,
   -0.8132172862,
   -0.7989877217,
   -0.8386512448,
   -0.8392134998,
   -0.6681649162,
   -0.7032596902,
   -0.7233653664,
   -0.9761970804,
   -0.7432490382,
   -0.9503450336,
   -0.6140003623,
   -0.7461030791,
   -0.746470048,
   -0.7550089844,
   -0.8698299548,
   -0.6860590734,
   -0.5663307965,
   -0.7237719754,
   -0.664294622,
   -0.8096529055,
   -0.7448593995,
   -0.755043805,
   -0.721478994,
   -0.7910278413,
   -0.7434813469,
   -0.8416623562,
   -0.9116157194,
   -0.6111854366,
   -0.4292627997,
   -0.7613805203,
   -0.7280721091,
   1.0273822191,
   -0.5448455342,
   -1.0099681256,
   -0.7596145895,
   -0.7461737826,
   -0.6099500257,
   -0.5867588534,
   -0.2059240389,
   1.5777432551,
   2.6491566612,
   -0.6071743495,
   -0.7511002072,
   -0.7543832546,
   -0.7706334263,
   -0.7232498288,
   -0.7111579509,
   -0.79674164,
   -0.8740977935,
   -0.7434866048,
   -0.7275547152,
   -0.7998876573,
   -0.7348634242,
   -0.8096107711,
   -0.7835294036,
   -0.7150366797,
   -0.7742055763,
   -0.7434951473,
   -0.5270166977,
   -0.2025993414,
   -0.6578351657,
   -0.5297159515,
   0.0795673498,
   0.8570064423,
   -2.3678478665,
   -3.0459082748,
   -2.1232551073,
   -2.8472234953,
   -2.4978466939,
   -2.6781773319,
   -2.6284322681,
   2.7813246619,
   2.3140141714,
   -1.6060153904,
   0.7081296239,
   0.8756519921,
   -2.3182710913,
   -2.3501118814,
   0.600934002,
   0.6699101582,
   2.3395883228,
   2.4632431897,
   1.6328717658,
   2.5284558085,
   2.6869038146,
   2.2196408265,
   -0.0551355284,
   1.9909963636,
   -0.8439223854,
   -0.7241673168,
   -0.8005898715,
   -0.8737636306,
   -0.8910630627,
   -0.7477146652,
   -0.8638162473,
   -0.6492397123,
   -0.8864289601,
   -0.6352663514,
   -0.2766689174,
   -1.1010818251,
   -0.7961700634,
   -0.8407031838,
   -0.7334053759,
   -0.8154789756,
   -0.8213284302,
   -0.8451028544,
   -0.8167572719,
   -0.8490665323,
   -0.789080728,
   -0.7708460206,
   -0.7378107271,
   -0.7423262221,
   -0.757173253,
   -0.845600439,
   -0.7939372135,
   -0.7717990333,
   -0.773550174,
   -0.7559117095,
   -0.6276512984,
   -0.6959164608,
   -0.3156364884,
   -0.2343018655,
   -2.0899448033,
   -2.0856588748,
   -2.2682522443,
   -2.4664631347,
   -3.079330177,
   0.8994168713,
   -0.3573460599,
   3.0577102239,
   -2.280176109,
   -0.304350195,
   -2.3511099848,
   -2.1265149312,
   -1.9765377833,
   -2.7888944525,
   -2.8675240268,
   -2.3693816436,
   0.3513462618,
   3.0442106676,
   -2.9854794004,
   -0.4361814251,
   -2.5133734574,
   -2.4878607615,
   -2.5808022378,
   0.6006971558,
   0.702647345,
   0.737911944,
   -2.4622552704,
   0.4943249967,
   0.1623861065,
   -0.450589681,
   0.1754135796,
   -2.5114011523,
   -3.0373049088,
   -2.4978709806,
   2.5834809243,
   -2.8909950119,
   -2.6617279801,
   -2.4744050532,
   -2.6782624386,
   -2.6094070949,
   -2.410063906,
   0.8324409076,
   0.6981259844,
   0.8510751856,
   -1.727549925,
   -2.6859846609,
   -1.5973547713,
   -2.4564447043,
   -2.6592231768,
   -2.4722674261,
   3.1334656922,
   -2.8448382903,
   -2.4037823021,
   -2.4244484748,
   -2.2503657763,
   -2.6083498509,
   -2.3255971304,
   -1.0241495914,
   -0.6538834548,
   -0.0825755357,
   2.816410995,
   -3.0430239737,
   -0.1972235897,
   -0.5452582409,
   2.5348391398,
   1.8968026952,
   2.0878605969,
   -0.5217976008,
   0.9712778943,
   2.6693977493,
   2.213575516,
   2.6829983131,
   -0.3674184441,
   2.5944761461,
   2.5791972176,
   2.7116064268,
   2.1976779413,
   2.3161887951,
   1.9529168499,
   2.6553752372,
   2.3983438587,
   2.0775343497,
   2.1848191789,
   2.4704742165,
   2.8342959335,
   2.6018068794,
   2.8825110476,
   2.7987213668,
   2.5376383117,
   -2.2323480858,
   0.6895832432,
   -0.0431409467,
   2.7713987343,
   2.5622900486,
   -0.286971668,
   -0.6395335625,
   -0.6287081939,
   -0.8311979259,
   -0.7128773024,
   1.0152865143,
   2.5762000227,
   0.169177862,
   2.8296459951,
   2.1996733537,
   2.6711160522,
   2.8761740897,
   -2.0171966357,
   2.9713666899,
   2.7965336233,
   2.8022050155,
   -0.0572638693,
   2.810038002,
   2.3670745318,
   -3.0580405058,
   2.7221388094,
   0.3991433636,
   2.9026079304,
   -0.5514274662,
   -0.6336643007,
   -0.5412633198,
   3.1151782195,
   -0.3865598133,
   2.6701971122,
   -0.5260518154,
   -0.8368608587,
   -0.7616011002,
   -0.7076689595,
   -0.8065737926,
   -0.738481632,
   -0.7811905302,
   -0.7561806931,
   -0.7409968565,
   -0.8379477627,
   -0.7426733267,
   -0.7936127091,
   -0.752280963,
   -0.7882892716,
   -0.8018752399,
   -0.6727991208,
   -0.682642843,
   -0.7802505665,
   -0.7096960204,
   -0.8037170675,
   -0.8152781437,
   -0.7947109401,
   -0.650853439,
   -0.8075927152,
   -0.7956085202,
   -0.6819129475,
   -0.7833757958,
   -0.8050632258,
   -0.8260311743,
   -0.8513922297,
   -0.7709537241,
   -0.7773694294,
   -0.8594400685,
   -0.7924553492,
   -0.7369396549,
   -0.7399145262,
   -0.4967961331,
   -0.8109836097,
   -0.6942704705,
   -0.97337331,
   -0.6113869879,
   -0.9266762713,
   -0.5493200909,
   -0.7577592343,
   -0.7528170822,
   -0.7864264507,
   -0.7244577057,
   -0.589087816,
   0.0098622894,
   0.1879064138,
   2.3135006718,
   1.9315374309,
   2.2746381513,
   2.3162825304,
   -0.6946819957,
   -0.7364430465,
   -0.7096291811,
   -0.856533685,
   -0.7559402176,
   -0.8286125657,
   -0.5745070272,
   -0.8752210669,
   -0.5926533846,
   -0.5999144717,
   -0.8303758263,
   -0.4150108572,
   -0.5013859429,
   -0.7844668829,
   -0.4372143355,
   -0.4365638712,
   -0.4583011898,
   -0.9930055145,
   -0.702872133,
   -0.7214529643,
   -0.711652543,
   -0.6952197905,
   -0.697158916,
   -0.7989447212,
   -0.2074493737,
   1.8799327244,
   -0.5818216002,
   -0.721089228,
   -0.7918832076,
   -0.8002586928,
   -0.7431206191,
   -0.7912284046,
   -0.7678935116,
   -0.7380172446,
   -0.6286430326,
   -0.8469934273,
   -0.7508319734,
   -0.039445326,
   -2.215172653,
   -0.0726677286,
   -2.2724696281,
   0.6809846859,
   0.6850018675,
   0.6984872844,
   0.7335512607
  ]
 },
 "A2ADR_conformer_1074": {
  "omega": [
   -3.118241741,
   -2.9967930094,
   3.029218568,
   -3.0506999958,
   -3.1405072989,
   3.1306280386,
   -3.0131928856,
   3.1311114044,
   2.7940247533,
   2.9566404719,
   -2.9658649043,
   -3.0455121515,
   3.0144422789,
   -3.0851150129,
   3.1348184145,
   3.0244795785,
   3.1232153203,
   -3.0780373242,
   3.0620955776,
   3.0766399265,
   3.1275874826,
   -3.0996217956,
   3.1190308579,
   3.1184851924,
   -3.1120426232,
   -3.067243788,
   -3.0010127535,
   -3.1105477342,
   -3.1195240575,
   -3.0981265558,
   -3.0604703566,
   3.1151988867,
   2.9828949496,
   -3.0728990973,
   -2.9688763211,
   2.9296233679,
   -3.0648405431,
   -2.9326883162,
   2.8693153637,
   -3.0583900228,
   -3.1321023894,
   -3.0540434646,
   2.9365109761,
   3.1353615059,
   3.1374453411,
   3.1072431574,
   3.0681150061,
   3.0837307763,
   3.094208676,
   3.1015695925,
   3.1036104553,
   3.0959800151,
   3.1329792507,
   3.0734447701,
   3.0390347089,
   3.0492240661,
   3.0884463067,
   3.0797993337,
   3.130515515,
   3.1237688599,
   3.1175456675,
   -3.1309679326,
   -3.1240759536,
   -3.1075548802,
   -3.1145086627,
   2.947466778,
   3.0373559405,
   3.0406556423,
   3.1358903823,
   3.1225697567,
   -3.1239547773,
   3.1087704258,
   -3.1134245834,
   -3.0665725217,
   -3.0704670792,
   3.0886079388,
   3.11716731,
   -3.0800846274,
   -3.127769391,
   3.1299495495,
   -3.0180193123,
   3.1294552596,
   -3.1362307793,
   2.9185045187,
   2.9787991958,
   3.1047768215,
   3.0482283053,
   3.1343595548,
   2.9925843932,
   3.0761844897,
   3.0458196984,
   3.0286588221,
   3.0958714064,
   3.0277213241,
   -3.1300181308,
   2.9330254995,
   -3.0874918579,
   -3.0625084247,
   -3.0495267541,
   -3.0905811779,
   -3.0385434714,
   3.1390692836,
   3.1383253093,
   2.9475942845,
   3.1014216382,
   3.1132002561,
   3.0749157829,
   -3.1391002698,
   -3.0836304069,
   3.1159030678,
   -3.0668577371,
   3.0666298018,
   -3.1199721019,
   -3.0948159727,
   -2.8465481617,
   -3.1371195339,
   -2.9941741146,
   -3.1113203368,
   3.0978581897,
   3.0279284986,
   3.1358549405,
   3.0596788747,
   3.1327639622,
   3.1071177979,
   3.0520205558,
   3.0920221542,
   3.0352856964,
   3.1053755939,
   3.1351598848,
   -3.0126873474,
   3.0277699629,
   3.0457460059,
   3.06697954,
   3.1392851453,
   3.1250054694,
   -3.1000396995,
   2.9318450898,
   3.0447056317,
   2.9797348194,
   3.110612432,
   3.0391007404,
   3.1282503663,
   3.0768240504,
   2.9925827781,
   3.0639260409,
   3.1024244075,
   3.1174763116,
   3.0607794182,
   3.1249325677,
   -3.1082592309,
   -3.1013367707,
   -2.921487235,
   3.1199211559,
   -3.0180074534,
   -3.1392434625,
   3.1325510159,
   3.0192489458,
   3.1267347698,
   -3.055123301,
   3.1200248246,
   3.0736123265,
   3.1180803273,
   3.0875585888,
   3.0803663764,
   3.0416431915,
   3.0659094924,
   3.0389535781,
   3.0776804994,
   3.0863817451,
   3.0910470369,
   3.0738203417,
   3.0819711506,
   3.0896191619,
   3.0795744319,
   -3.1331732075,
   3.0529513637,
   3.0898094751,
   3.0919643375,
   -3.1288483962,
   -3.0522371133,
   -3.1372524293,
   3.0144478886,
   -3.0786151953,
   -2.9248331469,
   3.1329963268,
   3.1413100465,
   -3.1410041241,
   -2.7161462328,
   3.0510128239,
   3.0669741081,
   3.1161023995,
   3.0699526328,
   -3.1296463452,
   3.0068486605,
   -3.1029456388,
   -3.0097890511,
   3.0415509214,
   -3.1366078773,
   3.1007703527,
   -3.0239317671,
   3.0596868233,
   2.9565623813,
   3.1366055364,
   2.9981419267,
   -3.0587998392,
   -3.1197729289,
   3.1299191913,
   -3.0442852368,
   -3.1188337145,
   -3.1298109651,
   3.0853132812,
   -3.1051763537,
   -3.1129343418,
   3.0902067255,
   3.1141412773,
   3.0557272484,
   -3.0951068914,
   -3.043140356,
   -3.1165464067,
   -2.9112476934,
   3.1336014239,
   3.026790801,
   3.0770054872,
   3.0857917623,
   3.0815375178,
   -3.1331853353,
   3.0795217672,
   -3.129296794,
   3.063133503,
   -3.1294575402,
   3.0229624993,
   3.0587373772,
   3.0478157638,
   3.126491207,
   3.0833047069,
   3.1092537226,
   3.1063022883,
   3.0931656987,
   3.0372358154,
   3.1014923124,
   3.0647818285,
   3.0248748679,
   -2.9899177445,
   -3.1279898033,
   3.0766998752,
   -3.0712116477,
   3.1048191501,
   -3.0366394059,
   2.9948461266,
   3.0744925544,
   -3.118163579,
   -3.1266899102,
   3.1010051904,
   -3.1369774728,
   3.073923715,
   3.0662017663,
   3.1116342791,
   -3.0146871775,
   3.097252038,
   -3.1009265817,
   2.9560465952,
   2.9844971923,
   3.0893031288,
   3.0110311532,
   3.100380108,
   3.1303583788,
   3.1268408778,
   -2.8802925749,
   3.1201397944,
   3.1170662963,
   3.1203717678,
   3.1286016419,
   3.1051978843,
   -2.9608439046,
   -2.9069373835,
   2.9316072806,
   3.100096311,
   3.0398900685,
   -3.1311523886,
   3.1099177374,
   2.9272238646,
   3.1407678701,
   -3.1020840084,
   3.0540312033,
   -3.0603373146,
   3.0314534333,
   3.0185758891,
   -3.0367892316,
   3.1087358997,
   2.95461242,
   2.9731335647,
   3.0909379316,
   -3.13741501,
   2.9903654054,
   2.9107379329,
   -3.1298237344,
   -3.1012638587,
   3.1069683355,
   0.1124604547,
   -2.9722265171,
   -2.985056227,
   3.0289439909,
   2.8900026378,
   3.1378514205,
   -3.0852126509,
   -3.1382566854,
   -3.0846643827,
   3.1009783615,
   -3.082663081,
   3.0141944124,
   -3.0907908472,
   3.1392963556,
   -3.0808415468,
   3.0967803843,
   3.0645488175,
   -3.0407728424,
   -3.006204503,
   3.131218672,
   3.0376126388,
   3.0851690105,
   2.9819605194,
   -3.0292064251,
   -3.0309786833,
   -3.1299066707,
   3.0684761381,
   -3.1327678354,
   -3.0713267771,
   -2.9882223586,
   -3.0613143582,
   -3.1386683709,
   3.1369937108,
   3.141199744,
   3.1399249842,
   3.1103243525,
   3.1408442541,
   -3.0701471204,
   -3.1383375205,
   2.8360413474,
   2.8713063937,
   -3.0780699443,
   -3.1170258792,
   2.9165265465,
   2.9838274876,
   -3.1250645165,
   -3.0774694245,
   -3.0855954539,
   3.1081983948,
   3.1087685726,
   -3.1145847873,
   -3.1299594689,
   -3.1406925906,
   3.1251632886,
   3.1300433169,
   -3.1336611351,
   -3.015800198,
   -3.0946279115,
   3.1343970469,
   -3.1177068965,
   3.138559819,
   3.0668996447,
   2.9734631127,
   -2.9503364071,
   -3.0913119008,
   -3.0211648521,
   -3.0207071329,
   3.1234149307,
   3.0061875448,
   3.0781701132,
   3.0453018858,
   3.0825303448,
   3.0685237643,
   3.0499963614,
   3.0816979483,
   3.0556636112,
   3.0575712461,
   3.0890997736,
   3.054080372,
   3.0694520749,
   3.0345377668,
   3.1126574791,
   3.0890293031,
   3.0295082633,
   3.1139182509,
   3.0327577661,
   3.1079804705,
   3.1007747731,
   3.1201566141,
   3.0730189383,
   3.0667321542,
   3.1102252941,
   3.0165883028,
   -3.1089878488,
   3.0569625281,
   3.09939328,
   -3.1261637418,
   3.0801517184,
   3.0716864561,
   3.1339379507,
   3.1396054798,
   -3.1367848346,
   -2.9952591492,
   -3.1177515746,
   -3.1310191837,
   3.0926524785,
   -3.1018722157,
   3.0328672177,
   -3.1395208716,
   3.0425253628,
   3.0269306332,
   3.0540814108,
   3.090572851,
   3.0918655675,
   3.0678855494,
   3.0153549053,
   3.0007531453,
   3.1014053166,
   3.0045827744,
   3.0647232231,
   -3.0776077171,
   3.0920645477,
   3.1082933056,
   3.0702613009,
   3.0539957464,
   3.0853878391,
   3.0944894177,
   3.0092852016,
   3.0685349046,
   3.0285857611,
   2.988851261,
   3.1095777977,
   3.073424656,
   3.0976230902,
   -3.0540734841,
   3.0594380202,
   -3.0163790764,
   3.1211255786,
   3.0306384002,
   3.1363849267,
   3.076807497,
   3.0925850003,
   3.1032699389,
   -3.1234260086,
   -2.9431206422,
   3.1391712647,
   -3.1228111405,
   3.1197134101,
   3.008268493,
   3.0970329594,
   3.0792781511,
   3.0865248134,
   -3.1397690501,
   3.0130398768,
   3.0713276591,
   3.1240530118,
   -3.053569569,
   -3.1065271279,
   3.0952342669,
   3.1263970878,
   -3.119607043,
   3.0730137431,
   -3.0300775015,
   -3.1241892307,
   3.06960926,
   -3.0696438678
  ],
  "phi": [
   2.2352235975,
   2.3317871334,
   2.806113974,
   -0.9115165421,
   2.3794292781,
   1.0087318609,
   2.7034616817,
   1.3361300623,
   2.0696327563,
   1.4927525568,
   2.4156719145,
   1.9928003253,
   2.6698629013,
   1.0610220164,
   1.5070113486,
   1.4448353038,
   1.5962740763,
   1.182812057,
   2.1891880811,
   1.0587076897,
   1.7419815103,
   0.9740074043,
   -1.6191463626,
   2.0885181654,
   1.575415885,
   1.0257478487,
   1.1451307456,
   1.4462851793,
   -1.7105624022,
   1.0895632747,
   1.712770729,
   2.4065798877,
   1.36511477,
   2.8390398881,
   1.4374328385,
   1.2029653182,
   1.7538586537,
   2.5533113831,
   0.8697923502,
   -1.2743642596,
   -1.1336504707,
   -2.1520733579,
   -1.1469941703,
   -0.9259512424,
   -1.0883813079,
   -1.1755075634,
   -1.0010762665,
   -1.0422517472,
   -1.0815241767,
   -1.063401334,
   -1.1001172534,
   -1.12699246,
   -1.1491783909,
   -1.1426533373,
   -1.0172165654,
   -1.1036827595,
   -1.0260003363,
   -1.0622941474,
   -1.0332411391,
   -1.0978069048,
   -1.1196749,
   -1.1333251564,
   -1.0353603137,
   -1.0808419803,
   -1.3103647231,
   -1.0601311827,
   -1.0683280586,
   -0.9942947162,
   -1.0505179508,
   -1.0382596852,
   -1.0707665528,
   -1.0957855007,
   -1.3956646779,
   -1.6653747663,
   -1.5238149295,
   -0.9874821818,
   -1.1207968631,
   -1.7987014965,
   -1.3218064633,
   -1.1687704155,
   -0.9482320461,
   -1.1283342164,
   -1.249055666,
   -1.0976344504,
   -1.076773719,
   -1.1769287434,
   -1.1182002063,
   -1.1986943241,
   -1.0272835596,
   -1.044008572,
   -1.195865745,
   -1.0634595612,
   -1.0808709091,
   -1.0906807406,
   -1.1670313869,
   -1.0165693711,
   -1.1458635343,
   -1.7262016288,
   -1.9829936539,
   -1.9681459914,
   -0.9507576898,
   -1.0537982398,
   -1.3687696743,
   -1.0264645164,
   -1.0928668653,
   -1.0042816575,
   -1.0616296651,
   -1.2148585207,
   -1.3522104243,
   -1.3961223659,
   1.3583143548,
   -2.4712922446,
   -1.6858075362,
   -1.3803951018,
   -1.4185876936,
   1.3518699452,
   -1.0764428244,
   -1.0408791657,
   -1.2398314424,
   -1.0271904464,
   -1.1059490725,
   -1.0629039936,
   -0.998764133,
   -1.1113180666,
   -1.173635043,
   -1.1273567731,
   -0.9844158423,
   -1.020048159,
   -1.0305104901,
   -1.3262614088,
   -1.1632433072,
   -1.1496488243,
   -0.9797194913,
   -1.056084839,
   -1.1704649058,
   -1.2346130253,
   -1.0882789473,
   -1.1094335349,
   -1.0612968138,
   -1.0789852393,
   -1.0580846445,
   -1.1263688146,
   -1.207034879,
   -0.9533303395,
   -1.0951381761,
   -0.9466093524,
   -1.1550117415,
   -1.1422754588,
   -1.6111528481,
   -1.2729074274,
   -2.0588302042,
   -0.9941019918,
   -1.6295628316,
   -1.0561249357,
   -1.2807073158,
   -1.1032277107,
   -1.1869108509,
   -1.4416930715,
   -1.3710783646,
   -1.7778825375,
   -0.9763793044,
   -1.0889031011,
   -1.1644617734,
   -1.0631904721,
   -1.0497941546,
   -1.098412995,
   -1.1037451251,
   -0.9652519315,
   -1.0046163383,
   -1.0660787295,
   -1.0639750109,
   -1.0912107789,
   -1.1157865693,
   -1.0051965223,
   -1.158214348,
   -1.0696414369,
   -1.0691567861,
   -1.1891500658,
   -1.4268144941,
   -1.3710485507,
   -0.9785524211,
   1.0300743463,
   2.2206324097,
   2.3005197114,
   2.994158347,
   1.6455094084,
   2.4027065516,
   2.4263850063,
   -1.0679810171,
   -1.454900635,
   1.7592219081,
   1.7194580646,
   -1.2985880494,
   1.9249649483,
   -1.3646585662,
   -1.1721036692,
   -0.9190052642,
   -2.1356849344,
   -2.2515030409,
   -1.1586078001,
   -2.0600994353,
   -1.8086750612,
   -1.8332523315,
   -1.0328970573,
   -1.1195355657,
   -1.6695101116,
   -1.1309196326,
   -0.8395503732,
   -1.0759326928,
   -1.2382959008,
   -0.9726260274,
   -1.1174010842,
   -1.1199883774,
   -1.1231131685,
   -1.0474924517,
   -1.1265592505,
   -1.2281933163,
   -1.6233769874,
   -2.4642144833,
   -1.1488063937,
   -1.2018730758,
   -1.0436332961,
   -1.0269985652,
   -1.0642541644,
   -0.9912429631,
   -1.0537198896,
   -1.0707816378,
   -1.0743429104,
   -1.0286351924,
   -1.1906005037,
   -1.0046144019,
   -1.1097715209,
   -1.0043382554,
   -1.0556014851,
   -1.02267305,
   -1.1444086348,
   -1.0692518212,
   -1.1404772216,
   -1.1373086096,
   -1.2291799312,
   -1.5075790194,
   -2.1396283247,
   -1.5284183627,
   -0.8728086626,
   -1.084111012,
   -2.6332737142,
   -1.1859354947,
   -2.6414493704,
   1.3865660817,
   -1.0940662137,
   -1.6100886917,
   -1.3632507215,
   -1.776421399,
   -1.6769187185,
   -1.237601579,
   -1.1878199069,
   -0.9015137458,
   1.7865646522,
   1.4804502723,
   -1.5479233486,
   -1.6957084016,
   -1.5930716227,
   -1.5833964048,
   -0.9475533378,
   -1.9795416412,
   1.5706139735,
   -1.1199673841,
   1.4609711181,
   -0.8619937478,
   -1.0058590494,
   -2.6289151895,
   -1.0671363874,
   -1.1330420257,
   -1.5112970464,
   -1.3986940548,
   1.3749457595,
   1.1021184642,
   -2.1247755234,
   -0.9288376831,
   0.8922891968,
   -1.1037960629,
   -0.7553567717,
   -1.7494160958,
   -0.8057063035,
   -2.4155568531,
   -2.1694000511,
   -1.7662587526,
   -1.7974796702,
   -2.5511965242,
   -1.159166082,
   -1.1827955494,
   2.8149671022,
   -2.2541738547,
   -0.967539138,
   -1.8731101991,
   -0.8927554614,
   -1.225037197,
   -3.0747270329,
   -1.3981716348,
   -1.6990845057,
   -2.1619127916,
   -2.4123459384,
   -1.3346540621,
   -1.1809835893,
   -1.4646146567,
   -1.5872716315,
   -1.3334097046,
   -1.2036747586,
   -2.3953105467,
   -1.4891031454,
   -2.3439011664,
   0.9312731781,
   -0.8696441058,
   -1.3318413736,
   1.0386669352,
   1.0386025036,
   -1.2050182496,
   -2.2858752613,
   -1.0569752861,
   -1.1329219059,
   -1.5140556719,
   -1.1629818801,
   -1.0446969149,
   -1.0842706258,
   -1.0612825748,
   -0.91977596,
   -1.4302503662,
   2.1886268399,
   -1.0203555782,
   -1.0571348204,
   1.3629103465,
   -2.5417015036,
   1.5135112182,
   -1.1317625269,
   -1.4498398948,
   -2.7383174908,
   -2.4936903734,
   -1.6323886208,
   -1.6167531563,
   -1.1601716194,
   -1.8829204828,
   -1.1545541015,
   1.8007018903,
   -1.930741889,
   -2.2027703287,
   -0.943931356,
   -1.3277920313,
   -1.6964520817,
   -0.7434825475,
   2.8606171125,
   -1.1459401495,
   2.0584272157,
   -0.9510931835,
   0.9592342753,
   1.6707623577,
   -1.5353253126,
   -2.2512184,
   -2.5168743248,
   -1.0828992766,
   -1.1409678538,
   -2.1268279148,
   1.2795928495,
   -1.1473223914,
   -1.9587025867,
   -1.576206104,
   -1.1995150791,
   -1.0727830182,
   -1.1339732641,
   -1.0763806401,
   -1.0928781814,
   -1.1064918665,
   -1.0858860461,
   -1.1100914874,
   -1.0713924804,
   -1.0179926977,
   -1.1319117386,
   -1.0535125567,
   -1.0494714402,
   -1.0554758226,
   -1.0807385867,
   -1.1530680906,
   -1.1271666624,
   -1.092840575,
   -1.0734650004,
   -1.0425488024,
   -1.0692335088,
   -1.0922062899,
   -1.1250645262,
   -0.9429088277,
   -1.1010797265,
   -0.9757380177,
   -1.1483891329,
   -1.0004406284,
   -1.0540086405,
   -1.066991086,
   -1.0968756343,
   -0.9832890145,
   -1.1003088594,
   -1.0868741128,
   -1.2116022315,
   -1.6525302893,
   -0.9490939117,
   -1.0220514777,
   -1.1747466119,
   -1.090905638,
   -1.1158898922,
   -1.163791818,
   -1.178266493,
   -1.11617525,
   -0.9955512097,
   -1.0760071822,
   -1.137499049,
   -1.4421805331,
   1.7448199584,
   -1.405018966,
   -1.3769299937,
   -1.8017509081,
   -0.9818015882,
   -0.9883334174,
   -1.0886077569,
   -1.1859912001,
   -1.0381357729,
   -1.0719828071,
   -0.9761582907,
   -1.1778375894,
   -1.0480521193,
   -1.1408037277,
   -1.1062142039,
   -0.99632909,
   -1.0748765636,
   -1.0520914448,
   -0.8884559605,
   -1.1100023238,
   -1.4743583526,
   -1.417886478,
   -0.9077197599,
   -0.9643157752,
   -1.1082591461,
   -1.1262336776,
   -1.1353134452,
   -1.1855489536,
   -1.2616591802,
   -1.8743225819,
   -2.0311548246,
   -1.0791027064,
   -1.191930368,
   -1.1400268755,
   -1.00725766,
   -1.1067154765,
   -1.097503024,
   -1.1688040019,
   -0.993037506,
   -1.1509319902,
   -1.2544596751,
   -1.3105493161,
   -1.7623265155,
   -0.9163603581,
   2.2180161988,
   -1.5041997771,
   1.1813758652,
   -1.1108302838,
   -1.4362158404,
   -1.6710634225,
   -2.2360230349
  ],
  "psi": [
   -2.1769112831,
   -2.5132350463,
   -2.1522732943,
   -2.2015265956,
   -0.7486933571,
   -2.7289832364,
   -2.7658962459,
   -2.8359930109,
   0.8839955681,
   0.2198907134,
   -2.8524991081,
   -2.5065623163,
   -1.9204557918,
   -1.2542695647,
   -2.4413172033,
   0.8720973661,
   2.9204709496,
   -2.808645157,
   -2.5497056717,
   -1.2336661029,
   0.3703428455,
   -0.2186035559,
   -2.2423749187,
   0.1420255588,
   -0.2055269001,
   -2.0574382845,
   -2.5852579265,
   0.4232583239,
   0.0531777521,
   0.2286006432,
   -2.205211729,
   -2.1916604133,
   -1.2831694257,
   -2.9058031522,
   -1.3856708075,
   2.7270157057,
   0.4827857774,
   -2.2991172244,
   -1.5236728319,
   -2.4034971206,
   2.61545569,
   -0.3604099565,
   2.6639807834,
   2.7496098245,
   -0.7554656979,
   -0.7614079369,
   -0.7676655975,
   -0.8685894407,
   -0.7240918521,
   -0.8397260269,
   -0.7743664694,
   -0.7822819713,
   -0.7738306827,
   -0.8278229639,
   -0.6974355715,
   -0.8136440794,
   -0.7665675412,
   -0.8171009232,
   -0.8370088422,
   -0.8661025063,
   -0.717995712,
   -0.8935027476,
   -0.9008435585,
   -0.8891211569,
   -0.7824508119,
   -0.559132467,
   -0.7445158702,
   -0.714724973,
   -0.8547528103,
   -0.9062165082,
   -0.7657759933,
   -0.7567769465,
   -0.7296957625,
   -0.4713585402,
   -0.5630619344,
   2.1521868523,
   -0.692493137,
   -0.4236028104,
   0.0277420219,
   0.1900110365,
   2.4815498358,
   -0.6523417815,
   -0.4290665555,
   -0.1780619108,
   -0.4570003792,
   -0.6702095072,
   -0.6181306929,
   -0.7938186864,
   -0.709929905,
   -0.8561363249,
   -0.5873597912,
   -0.7239394265,
   -0.8003580509,
   -0.7073429172,
   -0.7511465858,
   -0.6078892024,
   -0.8895780433,
   -0.5424437203,
   -0.4988590191,
   -0.253608006,
   -1.0607867537,
   -0.758295478,
   -0.6706629997,
   -0.6250455885,
   -0.7874938481,
   -0.8665273642,
   -0.8196885246,
   -0.665723127,
   -0.8136516161,
   -0.5524151148,
   -0.5115931585,
   -0.0909198436,
   2.8742444199,
   1.8895829668,
   -0.5607206735,
   0.1547465771,
   2.8771726197,
   -0.8146432386,
   -0.7151915581,
   -0.5744574471,
   -0.8132172862,
   -0.7989877217,
   -0.8386512448,
   -0.8392134998,
   -0.6681649162,
   -0.7032596902,
   -0.7233653664,
   -0.9761970804,
   -0.7432490382,
   -0.9503450336,
   -0.6140003623,
   -0.7461030791,
   -0.746470048,
   -0.7550089844,
   -0.8698299548,
   -0.6860590734,
   -0.5663307965,
   -0.7237719754,
   -0.664294622,
   -0.8096529055,
   -0.7448593995,
   -0.755043805,
   -0.721478994,
   -0.7910278413,
   -0.7434813469,
   -0.8416623562,
   -0.9116157194,
   -0.6111854366,
   -0.4292627997,
   -0.7613805203,
   -0.7280721091,
   1.0273822191,
   -0.5448455342,
   -1.0099681256,
   -0.7596145895,
   -0.7461737826,
   -0.6099500257,
   -0.5867588534,
   -0.2059240389,
   1.5777432551,
   2.6491566612,
   -0.6071743495,
   -0.7511002072,
   -0.7543832546,
   -0.7706334263,
   -0.7232498288,
   -0.7111579509,
   -0.79674164,
   -0.8740977935,
   -0.7434866048,
   -0.7275547152,
   -0.7998876573,
   -0.7348634242,
   -0.8096107711,
   -0.7835294036,
   -0.7150366797,
   -0.7742055763,
   -0.7434951473,
   -0.5270166977,
   -0.2025993414,
   -0.6578351657,
   -0.5313962962,
   -2.3782060076,
   -2.6339834732,
   -2.7358174734,
   -2.216009634,
   -0.3929529468,
   3.0740969589,
   -0.4974997598,
   -0.4800547728,
   0.0093996816,
   0.0521357038,
   0.0423861962,
   -2.6591654644,
   -2.9147460045,
   2.6354836733,
   2.4656720895,
   2.3387431685,
   -0.8303334992,
   1.6811187605,
   2.3395883228,
   2.4632431897,
   1.6328717658,
   2.5284558085,
   2.6869038146,
   2.2196408265,
   -0.0551355284,
   1.9909963636,
   -0.8439223854,
   -0.7241673168,
   -0.8005898715,
   -0.8737636306,
   -0.8910630627,
   -0.7477146652,
   -0.8638162473,
   -0.6492397123,
   -0.8864289601,
   -0.6352663514,
   -0.2766689174,
   -1.1010818251,
   -0.7961700634,
   -0.8407031838,
   -0.7334053759,
   -0.8154789756,
   -0.8213284302,
   -0.8451028544,
   -0.8167572719,
   -0.8490665323,
   -0.789080728,
   -0.7708460206,
   -0.7378107271,
   -0.7423262221,
   -0.757173253,
   -0.845600439,
   -0.7939372135,
   -0.7717990333,
   -0.773550174,
   -0.7559117095,
   -0.6276512984,
   -0.6959164608,
   -0.3156364884,
   -0.2351270813,
   -2.9669970554,
   2.4937373489,
   2.4743845041,
   -0.4063809004,
   2.8640954324,
   2.3532444637,
   2.322064819,
   0.8305190572,
   2.2206541716,
   0.1730733084,
   2.7983976334,
   2.1931631079,
   2.3343987788,
   2.7904664984,
   2.86750649,
   2.3692125239,
   -0.3504513703,
   -3.0430817958,
   -0.7921835292,
   2.2860168531,
   1.6632568072,
   2.4683897153,
   2.5918335952,
   0.258623894,
   2.9026103391,
   -0.5906021714,
   -2.8230208683,
   2.1979294284,
   2.3544075964,
   2.7513721155,
   -0.6830921199,
   -0.7656972458,
   -2.8131560814,
   -0.1795254462,
   0.5788423692,
   -2.8295144328,
   2.4463950953,
   2.1120694047,
   0.6602941655,
   2.5598433427,
   2.2999541935,
   2.7136828344,
   2.3379786194,
   2.5282351126,
   2.2198678219,
   1.6791698352,
   0.2519163205,
   2.6351387484,
   2.2297484643,
   2.5732624842,
   2.8493103577,
   2.6011326612,
   1.422889562,
   2.4244960667,
   2.2511664647,
   2.3264124794,
   -2.9066781177,
   -0.2869018436,
   2.9945834045,
   2.5697605382,
   2.9252383159,
   -3.0605666381,
   -0.2735193792,
   -0.1554894285,
   -0.072899462,
   2.4903558129,
   -0.4492419137,
   2.2290281705,
   -0.0635653927,
   2.0910338076,
   0.7623641389,
   2.3069822818,
   1.5909373232,
   0.3117504944,
   0.3489766376,
   2.6950199459,
   2.7237377372,
   2.564466323,
   2.5113513812,
   -3.0925969391,
   2.1683547894,
   -0.6883663082,
   2.7455231358,
   2.590202314,
   -0.6729429738,
   -0.3153861401,
   -2.9362679984,
   -0.5234180929,
   2.3923997749,
   0.9284998943,
   0.0111182419,
   0.2457288762,
   2.4178613047,
   -0.558863735,
   2.5495325346,
   2.8314525005,
   2.2397919714,
   2.2179918809,
   2.2259572739,
   2.3481502172,
   2.5807624867,
   0.0039329959,
   -0.2878104646,
   0.3175393041,
   -0.6715261409,
   -0.1100100617,
   1.7791582533,
   -0.5240269583,
   -3.0028050619,
   2.8101289729,
   2.8090800998,
   2.1516558267,
   0.2675805239,
   -0.0218472021,
   1.6825051048,
   0.014177526,
   2.7916371042,
   -0.6346847417,
   2.4235988885,
   1.328136419,
   3.086996602,
   -0.3155808192,
   0.1489172576,
   -0.9265636667,
   -0.6301441854,
   -0.7616011002,
   -0.7076689595,
   -0.8065737926,
   -0.738481632,
   -0.7811905302,
   -0.7561806931,
   -0.7409968565,
   -0.8379477627,
   -0.7426733267,
   -0.7936127091,
   -0.752280963,
   -0.7882892716,
   -0.8018752399,
   -0.6727991208,
   -0.682642843,
   -0.7802505665,
   -0.7096960204,
   -0.8037170675,
   -0.8152781437,
   -0.7947109401,
   -0.650853439,
   -0.8075927152,
   -0.7956085202,
   -0.6819129475,
   -0.7833757958,
   -0.8050632258,
   -0.8260311743,
   -0.8513922297,
   -0.7709537241,
   -0.7773694294,
   -0.8594400685,
   -0.7924553492,
   -0.7369396549,
   -0.7399145262,
   -0.4967961331,
   -0.8109836097,
   -0.6942704705,
   -0.97337331,
   -0.6113869879,
   -0.9266762713,
   -0.5493200909,
   -0.7577592343,
   -0.7528170822,
   -0.7864264507,
   -0.7244577057,
   -0.589087816,
   0.0098622894,
   0.1879064138,
   2.3135006718,
   1.9315374309,
   2.2746381513,
   2.3162825304,
   -0.6946819957,
   -0.7364430465,
   -0.7096291811,
   -0.856533685,
   -0.7559402176,
   -0.8286125657,
   -0.5745070272,
   -0.8752210669,
   -0.5926533846,
   -0.5999144717,
   -0.8303758263,
   -0.4150108572,
   -0.5013859429,
   -0.7844668829,
   -0.4372143355,
   -0.4365638712,
   -0.4583011898,
   -0.9930055145,
   -0.702872133,
   -0.7214529643,
   -0.711652543,
   -0.6952197905,
   -0.697158916,
   -0.7989447212,
   -0.2074493737,
   1.8799327244,
   -0.5818216002,
   -0.721089228,
   -0.7918832076,
   -0.8002586928,
   -0.7431206191,
   -0.7912284046,
   -0.7678935116,
   -0.7380172446,
   -0.6286430326,
   -0.8469934273,
   -0.7502790721,
   0.4836785681,
   -0.7500301148,
   -0.3041006027,
   0.013481062,
   0.1130251225,
   -0.8484129526,
   2.3369585192,
   2.1962754572
  ]
 },
 "A2ADR_conformer_1075": {
  "omega": [
   3.0913320533,
   -2.9860921718,
   -3.1189316167,
   3.0270736055,
   3.0609940175,
   3.132981162,
   3.1384025757,
   3.0096738068,
   3.0642193452,
   3.1350850519,
   -2.9597544206,
   -3.1057515843,
   3.0128947371,
   3.0883773128,
   -3.0689513756,
   -3.1378883633,
   -3.1207000185,
   -3.0408934596,
   3.0463934002,
   -3.0599448911,
   3.1311098908,
   2.9553983934,
   3.0007850988,
   3.1367354233,
   3.0409897903,
   2.9919814265,
   -3.0685591224,
   3.076814957,
   -3.1221186058,
   -3.1310888976,
   -3.0328502479,
   3.0836383397,
   -3.1002626872,
   -3.1256869105,
   -3.1305009703,
   -3.1371497573,
   -3.1258970386,
   3.1044326787,
   3.0941179779,
   -2.7881378968,
   -3.1321023894,
   -3.0540434646,
   2.9365109761,
   3.1353615059,
   3.1374453411,
   3.1072431574,
   3.0681150061,
   3.0837307763,
   3.094208676,
   3.1015695925,
   3.1036104553,
   3.0959800151,
   3.1329792507,
   3.0734447701,
   3.0390347089,
   3.0492240661,
   3.0884463067,
   3.0797993337,
   3.130515515,
   3.1237688599,
   3.1175456675,
   -3.1309679326,
   -3.1240759536,
   -3.1075548802,
   -3.1145086627,
   2.947466778,
   3.0373559405,
   3.0406556423,
   3.1358903823,
   3.1225697567,
   -3.1239547773,
   3.1087704258,
   -3.1134245834,
   -3.0665725217,
   -3.0704670792,
   3.0886079388,
   3.11716731,
   -3.0800846274,
   -3.127769391,
   3.1299495495,
   -3.0180193123,
   3.1294552596,
   -3.1362307793,
   2.9185045187,
   2.9787991958,
   3.1047768215,
   3.0482283053,
   3.1343595548,
   2.9925843932,
   3.0761844897,
   3.0458196984,
   3.0286588221,
   3.0958714064,
   3.0277213241,
   -3.1300181308,
   2.9330254995,
   -3.0874918579,
   -3.0625084247,
   -3.0495267541,
   -3.0905811779,
   -3.0385434714,
   3.1390692836,
   3.1383253093,
   2.9475942845,
   3.1014216382,
   3.1132002561,
   3.0749157829,
   -3.1391002698,
   -3.0836304069,
   3.1159030678,
   -3.0668577371,
   3.0666298018,
   -3.1199721019,
   -3.0948159727,
   -2.8465481617,
   -3.1371195339,
   -2.9941741146,
   -3.1113203368,
   3.0978581897,
   3.0279284986,
   3.1358549405,
   3.0596788747,
   3.1327639622,
   3.1071177979,
   3.0520205558,
   3.0920221542,
   3.0352856964,
   3.1053755939,
   3.1351598848,
   -3.0126873474,
   3.0277699629,
   3.0457460059,
   3.06697954,
   3.1392851453,
   3.1250054694,
   -3.1000396995,
   2.9318450898,
   3.0447056317,
   2.9797348194,
   3.110612432,
   3.0391007404,
   3.1282503663,
   3.0768240504,
   2.9925827781,
   3.0639260409,
   3.1024244075,
   3.1174763116,
   3.0607794182,
   3.1249325677,
   -3.1082592309,
   -3.1013367707,
   -2.921487235,
   3.1199211559,
   -3.0180074534,
   -3.1392434625,
   3.1325510159,
   3.0192489458,
   3.1267347698,
   -3.055123301,
   3.1200248246,
   3.0736123265,
   3.1180803273,
   3.0875585888,
   3.0803663764,
   3.0416431915,
   3.0659094924,
   3.0389535781,
   3.0776804994,
   3.0863817451,
   3.0910470369,
   3.0738203417,
   3.0819711506,
   3.0896191619,
   3.0795744319,
   -3.1331732075,
   3.0529513637,
   3.0898094751,
   3.0919643375,
   -3.1288483962,
   -3.0522371133,
   -3.1372524293,
   3.012337925,
   3.1283646215,
   3.1045505087,
   -2.8670052737,
   -3.1296273826,
   -3.0313520392,
   2.9745404615,
   -3.0835411898,
   -3.1338706353,
   -3.1405106142,
   -3.1135543002,
   3.1363394236,
   -2.8051450826,
   3.0941594858,
   -3.0899007179,
   -2.8676068029,
   3.1187053407,
   3.1372877647,
   -3.1262107339,
   3.0596868233,
   2.9565623813,
   3.1366055364,
   2.9981419267,
   -3.0587998392,
   -3.1197729289,
   3.1299191913,
   -3.0442852368,
   -3.1188337145,
   -3.1298109651,
   3.0853132812,
   -3.1051763537,
   -3.1129343418,
   3.0902067255,
   3.1141412773,
   3.0557272484,
   -3.0951068914,
   -3.043140356,
   -3.1165464067,
   -2.9112476934,
   3.1336014239,
   3.026790801,
   3.0770054872,
   3.0857917623,
   3.0815375178,
   -3.1331853353,
   3.0795217672,
   -3.129296794,
   3.063133503,
   -3.1294575402,
   3.0229624993,
   3.0587373772,
   3.0478157638,
   3.126491207,
   3.0833047069,
   3.1092537226,
   3.1063022883,
   3.0931656987,
   3.0372358154,
   3.1014923124,
   3.0647818285,
   3.0259645342,
   3.0461614119,
   -3.1235822728,
   -3.0617522531,
   -3.121356682,
   -3.0256087417,
   3.0726632716,
   -2.9925124266,
   3.1064290088,
   -3.1388737732,
   -3.0177846236,
   -3.1397862945,
   -3.1372806254,
   3.116901086,
   3.1281975891,
   3.0921233399,
   -3.1355143643,
   3.1030992408,
   -3.1004641518,
   3.1237717669,
   3.1315477172,
   3.0515081079,
   -3.0828381141,
   2.7662876874,
   3.1007532873,
   2.9430517517,
   2.9398700008,
   -2.9899239289,
   3.1057943278,
   -3.12341881,
   -3.1290167729,
   -3.0547447977,
   2.9896873877,
   -3.0937043879,
   3.0148005072,
   -2.9940240461,
   -3.0646313139,
   3.0301413933,
   2.9508206319,
   2.7504113374,
   3.0284244517,
   3.0562509549,
   3.0542393338,
   3.081018991,
   -3.1320471149,
   3.1265202138,
   3.1292430113,
   3.1350214245,
   -3.086879681,
   -3.0914899488,
   3.0906633954,
   3.086140059,
   -0.2018602076,
   -3.0611422204,
   -3.0828115075,
   2.9706805829,
   3.0386423332,
   -3.129271339,
   3.1281614306,
   -3.119072389,
   -2.6991194244,
   3.035250666,
   3.1145415764,
   3.1029357445,
   -3.1282448309,
   3.0648287216,
   -3.126359116,
   3.1040350382,
   2.9463579941,
   3.0438964263,
   -3.1377061606,
   -3.1183986455,
   -3.1114517832,
   2.9775355986,
   3.1115314923,
   3.1304520412,
   2.9404935639,
   3.0525349977,
   -3.1273092402,
   3.0135441772,
   3.050081155,
   3.118183365,
   2.9723344851,
   3.1079022064,
   -3.0357165078,
   3.0202975895,
   -3.1075098646,
   -3.1329519043,
   -3.1095335972,
   -3.0292099829,
   -3.0304431168,
   3.0983104477,
   3.1353226707,
   -3.0845425019,
   3.0961609303,
   3.1043144906,
   -3.0876673437,
   3.0936336965,
   -2.9599707923,
   3.0803840389,
   3.0891691849,
   3.0993196991,
   -3.1209855271,
   3.0974004553,
   3.1105133149,
   2.9336400232,
   -2.8896810805,
   3.1317581576,
   -2.9586124516,
   -2.9696647571,
   -2.9745607753,
   -3.1254815051,
   3.023917442,
   3.1070789616,
   3.1220471517,
   3.0889739665,
   3.1035872694,
   -0.0383408669,
   -3.0703361847,
   3.0710618779,
   -3.0584636514,
   -3.1087506838,
   -3.1229961071,
   -3.0479363798,
   -3.1322751336,
   -3.1334619561,
   3.0781701132,
   3.0453018858,
   3.0825303448,
   3.0685237643,
   3.0499963614,
   3.0816979483,
   3.0556636112,
   3.0575712461,
   3.0890997736,
   3.054080372,
   3.0694520749,
   3.0345377668,
   3.1126574791,
   3.0890293031,
   3.0295082633,
   3.1139182509,
   3.0327577661,
   3.1079804705,
   3.1007747731,
   3.1201566141,
   3.0730189383,
   3.0667321542,
   3.1102252941,
   3.0165883028,
   -3.1089878488,
   3.0569625281,
   3.09939328,
   -3.1261637418,
   3.0801517184,
   3.0716864561,
   3.1339379507,
   3.1396054798,
   -3.1367848346,
   -2.9952591492,
   -3.1177515746,
   -3.1310191837,
   3.0926524785,
   -3.1018722157,
   3.0328672177,
   -3.1395208716,
   3.0425253628,
   3.0269306332,
   3.0540814108,
   3.090572851,
   3.0918655675,
   3.0678855494,
   3.0153549053,
   3.0007531453,
   3.1014053166,
   3.0045827744,
   3.0647232231,
   -3.0776077171,
   3.0920645477,
   3.1082933056,
   3.0702613009,
   3.0539957464,
   3.0853878391,
   3.0944894177,
   3.0092852016,
   3.0685349046,
   3.0285857611,
   2.988851261,
   3.1095777977,
   3.073424656,
   3.0976230902,
   -3.0540734841,
   3.0594380202,
   -3.0163790764,
   3.1211255786,
   3.0306384002,
   3.1363849267,
   3.076807497,
   3.0925850003,
   3.1032699389,
   -3.1234260086,
   -2.9431206422,
   3.1391712647,
   -3.1228111405,
   3.1197134101,
   3.008268493,
   3.0970329594,
   3.0792781511,
   3.0865248134,
   -3.1397690501,
   3.0130398768,
   3.0713276591,
   3.1240530118,
   -3.053569569,
   -3.10623124,
   3.0708512279,
   -3.0792874303,
   3.0325177724,
   -3.0239281301,
   -2.9806816191,
   -2.9666025275,
   2.9382166742,
   -3.1336418091
  ],
  "phi": [
   -1.0350533022,
   -1.1834282742,
   -1.159079305,
   0.9058405752,
   -1.785042403,
   -1.1598361074,
   -1.3887709162,
   -0.999158211,
   -1.8319773066,
   1.1790740056,
   -2.1362831832,
   -1.8922415944,
   -2.1316466547,
   -1.1197728827,
   -2.4187167298,
   3.0929621086,
   -2.6541569062,
   -1.1124331162,
   -2.0218375627,
   -0.9803951401,
   -1.5625655868,
   -1.8870413505,
   -1.6626484775,
   1.1072911302,
   -1.6781345972,
   -1.6470085687,
   -1.6773304246,
   -2.597984214,
   -0.9235372889,
   -1.2634100835,
   -1.578077095,
   -1.4680129165,
   -1.1271293015,
   -1.9888495662,
   1.6550761867,
   1.3437939417,
   -1.123702016,
   -2.5110923168,
   -2.3180445102,
   -1.2743642596,
   -1.1336504707,
   -2.1520733579,
   -1.1469941703,
   -0.9259512424,
   -1.0883813079,
   -1.1755075634,
   -1.0010762665,
   -1.0422517472,
   -1.0815241767,
   -1.063401334,
   -1.1001172534,
   -1.12699246,
   -1.1491783909,
   -1.1426533373,
   -1.0172165654,
   -1.1036827595,
   -1.0260003363,
   -1.0622941474,
   -1.0332411391,
   -1.0978069048,
   -1.1196749,
   -1.1333251564,
   -1.0353603137,
   -1.0808419803,
   -1.3103647231,
   -1.0601311827,
   -1.0683280586,
   -0.9942947162,
   -1.0505179508,
   -1.0382596852,
   -1.0707665528,
   -1.0957855007,
   -1.3956646779,
   -1.6653747663,
   -1.5238149295,
   -0.9874821818,
   -1.1207968631,
   -1.7987014965,
   -1.3218064633,
   -1.1687704155,
   -0.9482320461,
   -1.1283342164,
   -1.249055666,
   -1.0976344504,
   -1.076773719,
   -1.1769287434,
   -1.1182002063,
   -1.1986943241,
   -1.0272835596,
   -1.044008572,
   -1.195865745,
   -1.0634595612,
   -1.0808709091,
   -1.0906807406,
   -1.1670313869,
   -1.0165693711,
   -1.1458635343,
   -1.7262016288,
   -1.9829936539,
   -1.9681459914,
   -0.9507576898,
   -1.0537982398,
   -1.3687696743,
   -1.0264645164,
   -1.0928668653,
   -1.0042816575,
   -1.0616296651,
   -1.2148585207,
   -1.3522104243,
   -1.3961223659,
   1.3583143548,
   -2.4712922446,
   -1.6858075362,
   -1.3803951018,
   -1.4185876936,
   1.3518699452,
   -1.0764428244,
   -1.0408791657,
   -1.2398314424,
   -1.0271904464,
   -1.1059490725,
   -1.0629039936,
   -0.998764133,
   -1.1113180666,
   -1.173635043,
   -1.1273567731,
   -0.9844158423,
   -1.020048159,
   -1.0305104901,
   -1.3262614088,
   -1.1632433072,
   -1.1496488243,
   -0.9797194913,
   -1.056084839,
   -1.1704649058,
   -1.2346130253,
   -1.0882789473,
   -1.1094335349,
   -1.0612968138,
   -1.0789852393,
   -1.0580846445,
   -1.1263688146,
   -1.207034879,
   -0.9533303395,
   -1.0951381761,
   -0.9466093524,
   -1.1550117415,
   -1.1422754588,
   -1.6111528481,
   -1.2729074274,
   -2.0588302042,
   -0.9941019918,
   -1.6295628316,
   -1.0561249357,
   -1.2807073158,
   -1.1032277107,
   -1.1869108509,
   -1.4416930715,
   -1.3710783646,
   -1.7778825375,
   -0.9763793044,
   -1.0889031011,
   -1.1644617734,
   -1.0631904721,
   -1.0497941546,
   -1.098412995,
   -1.1037451251,
   -0.9652519315,
   -1.0046163383,
   -1.0660787295,
   -1.0639750109,
   -1.0912107789,
   -1.1157865693,
   -1.0051965223,
   -1.158214348,
   -1.0696414369,
   -1.0691567861,
   -1.1891500658,
   -1.4268144941,
   -1.3710485507,
   -0.9785524211,
   0.9260534519,
   2.5350946934,
   2.2671821347,
   1.7245076689,
   1.8930292151,
   1.894825033,
   2.3984419919,
   2.3542060361,
   2.196971271,
   -1.3102697133,
   -1.2388575405,
   -2.1881033707,
   -1.7272166979,
   1.1310616122,
   1.7726125216,
   0.8028626354,
   1.7234842587,
   1.2248995303,
   -1.1586078001,
   -2.0600994353,
   -1.8086750612,
   -1.8332523315,
   -1.0328970573,
   -1.1195355657,
   -1.6695101116,
   -1.1309196326,
   -0.8395503732,
   -1.0759326928,
   -1.2382959008,
   -0.9726260274,
   -1.1174010842,
   -1.1199883774,
   -1.1231131685,
   -1.0474924517,
   -1.1265592505,
   -1.2281933163,
   -1.6233769874,
   -2.4642144833,
   -1.1488063937,
   -1.2018730758,
   -1.0436332961,
   -1.0269985652,
   -1.0642541644,
   -0.9912429631,
   -1.0537198896,
   -1.0707816378,
   -1.0743429104,
   -1.0286351924,
   -1.1906005037,
   -1.0046144019,
   -1.1097715209,
   -1.0043382554,
   -1.0556014851,
   -1.02267305,
   -1.1444086348,
   -1.0692518212,
   -1.1404772216,
   -1.1373086096,
   -1.2291799312,
   -1.5075790194,
   -1.6320126357,
   -1.1316729089,
   -1.0237306933,
   -1.0781396429,
   -2.2447792396,
   -1.2454628743,
   -2.0319367264,
   -2.6630106217,
   -0.9993537007,
   -1.3525505709,
   -1.085651826,
   -1.0885667338,
   -2.3636786518,
   -1.3185085773,
   -1.2403176347,
   -0.9591392518,
   -2.6957306608,
   1.5265669448,
   -1.1442773354,
   -1.3275259457,
   -1.4450961511,
   -0.9758074766,
   -1.4050584288,
   -1.545302189,
   -2.9494074057,
   -0.9574639631,
   1.7512909994,
   -1.1450342487,
   -1.019839098,
   -1.0019041154,
   -1.0092864132,
   -2.6734948167,
   -1.3068319269,
   -0.9094951765,
   1.7597391973,
   -1.1954254,
   -1.286932027,
   -1.5796046201,
   -1.7420276962,
   -1.1266475444,
   -0.8863142798,
   -2.0267624382,
   -1.0016939116,
   -1.010658853,
   -1.7678028696,
   -1.6582538363,
   -2.7742262598,
   1.1481253883,
   -2.645395698,
   -1.2962029981,
   2.7421066368,
   -2.2799179841,
   -1.4289088301,
   -2.1141418156,
   -1.2748039442,
   -1.7478690359,
   -1.5201620203,
   -0.9412355981,
   -2.0463351669,
   -2.2723044694,
   -2.2945206411,
   -1.6786583591,
   -1.0593449127,
   -1.2792845994,
   -1.1015762849,
   -2.2627002221,
   -2.2949965432,
   -1.5543015982,
   -2.6637448563,
   -0.9898410605,
   -1.113216001,
   -1.6370165167,
   -1.2684622315,
   -1.0047543269,
   -0.9408703039,
   -0.88417958,
   -0.9928208305,
   -1.2586865055,
   -0.8150442086,
   -0.9096902486,
   -0.9980826715,
   -2.7439038547,
   -1.8413568757,
   -0.9341492326,
   -0.8843171949,
   -2.170629707,
   -0.6517174932,
   -1.1868011706,
   -1.3675387007,
   -2.8763184931,
   -2.2528688867,
   1.7853635489,
   -1.7987421923,
   -1.0325351148,
   -1.1009359357,
   -0.9740389346,
   -1.0944328785,
   -1.2161092263,
   -1.4350270345,
   -2.7400764992,
   -0.9726320452,
   1.548365722,
   -1.1251072909,
   -1.3293667305,
   0.9665403147,
   -1.0925910597,
   -1.5126445061,
   0.7463373093,
   1.7440287769,
   -1.1618746492,
   -1.0517190377,
   -2.8693593436,
   -2.5446010251,
   2.9097856781,
   -2.3641278295,
   1.6106740744,
   -2.3058938683,
   -1.2754089886,
   -1.1015910168,
   -1.5182821935,
   -1.6043768042,
   -1.0657393682,
   -2.0639994679,
   -1.7382852857,
   -1.3818083328,
   -1.0727830182,
   -1.1339732641,
   -1.0763806401,
   -1.0928781814,
   -1.1064918665,
   -1.0858860461,
   -1.1100914874,
   -1.0713924804,
   -1.0179926977,
   -1.1319117386,
   -1.0535125567,
   -1.0494714402,
   -1.0554758226,
   -1.0807385867,
   -1.1530680906,
   -1.1271666624,
   -1.092840575,
   -1.0734650004,
   -1.0425488024,
   -1.0692335088,
   -1.0922062899,
   -1.1250645262,
   -0.9429088277,
   -1.1010797265,
   -0.9757380177,
   -1.1483891329,
   -1.0004406284,
   -1.0540086405,
   -1.066991086,
   -1.0968756343,
   -0.9832890145,
   -1.1003088594,
   -1.0868741128,
   -1.2116022315,
   -1.6525302893,
   -0.9490939117,
   -1.0220514777,
   -1.1747466119,
   -1.090905638,
   -1.1158898922,
   -1.163791818,
   -1.178266493,
   -1.11617525,
   -0.9955512097,
   -1.0760071822,
   -1.137499049,
   -1.4421805331,
   1.7448199584,
   -1.405018966,
   -1.3769299937,
   -1.8017509081,
   -0.9818015882,
   -0.9883334174,
   -1.0886077569,
   -1.1859912001,
   -1.0381357729,
   -1.0719828071,
   -0.9761582907,
   -1.1778375894,
   -1.0480521193,
   -1.1408037277,
   -1.1062142039,
   -0.99632909,
   -1.0748765636,
   -1.0520914448,
   -0.8884559605,
   -1.1100023238,
   -1.4743583526,
   -1.417886478,
   -0.9077197599,
   -0.9643157752,
   -1.1082591461,
   -1.1262336776,
   -1.1353134452,
   -1.1855489536,
   -1.2616591802,
   -1.8743225819,
   -2.0311548246,
   -1.0791027064,
   -1.191930368,
   -1.1400268755,
   -1.00725766,
   -1.1067154765,
   -1.097503024,
   -1.1688040019,
   -0.993037506,
   -1.1509319902,
   -1.2544596751,
   -1.3105493161,
   -1.1888627743,
   -1.3421127133,
   -1.392171742,
   -2.215023681,
   -1.0827866155,
   -2.0805304397,
   -2.3713916257,
   -1.9757621344,
   -1.0915044523
  ],
  "psi": [
   -0.8222764205,
   -0.940643971,
   -0.6686442726,
   -0.6585850274,
   0.7410994641,
   2.72863357,
   2.5034381683,
   2.7078910179,
   2.5929020347,
   0.2698338254,
   0.3608181094,
   2.3706300289,
   2.661971887,
   1.3946691447,
   2.7854752914,
   2.7656627893,
   -2.9624061113,
   1.8618051246,
   2.4096240499,
   2.8287847632,
   -0.5893057952,
   0.3464431051,
   1.6470011233,
   -2.7492612732,
   0.3140566816,
   2.8788457173,
   2.2174318674,
   2.9283609333,
   -2.9116284939,
   -0.3526164089,
   -0.2715081286,
   1.3057505055,
   2.7169182308,
   -0.3557452537,
   0.0925270157,
   -0.2440136232,
   -0.1212090982,
   2.5466968541,
   2.4097666024,
   1.8053501199,
   2.61545569,
   -0.3604099565,
   2.6639807834,
   2.7496098245,
   -0.7554656979,
   -0.7614079369,
   -0.7676655975,
   -0.8685894407,
   -0.7240918521,
   -0.8397260269,
   -0.7743664694,
   -0.7822819713,
   -0.7738306827,
   -0.8278229639,
   -0.6974355715,
   -0.8136440794,
   -0.7665675412,
   -0.8171009232,
   -0.8370088422,
   -0.8661025063,
   -0.717995712,
   -0.8935027476,
   -0.9008435585,
   -0.8891211569,
   -0.7824508119,
   -0.559132467,
   -0.7445158702,
   -0.714724973,
   -0.8547528103,
   -0.9062165082,
   -0.7657759933,
   -0.7567769465,
   -0.7296957625,
   -0.4713585402,
   -0.5630619344,
   2.1521868523,
   -0.692493137,
   -0.4236028104,
   0.0277420219,
   0.1900110365,
   2.4815498358,
   -0.6523417815,
   -0.4290665555,
   -0.1780619108,
   -0.4570003792,
   -0.6702095072,
   -0.6181306929,
   -0.7938186864,
   -0.709929905,
   -0.8561363249,
   -0.5873597912,
   -0.7239394265,
   -0.8003580509,
   -0.7073429172,
   -0.7511465858,
   -0.6078892024,
   -0.8895780433,
   -0.5424437203,
   -0.4988590191,
   -0.253608006,
   -1.0607867537,
   -0.758295478,
   -0.6706629997,
   -0.6250455885,
   -0.7874938481,
   -0.8665273642,
   -0.8196885246,
   -0.665723127,
   -0.8136516161,
   -0.5524151148,
   -0.5115931585,
   -0.0909198436,
   2.8742444199,
   1.8895829668,
   -0.5607206735,
   0.1547465771,
   2.8771726197,
   -0.8146432386,
   -0.7151915581,
   -0.5744574471,
   -0.8132172862,
   -0.7989877217,
   -0.8386512448,
   -0.8392134998,
   -0.6681649162,
   -0.7032596902,
   -0.7233653664,
   -0.9761970804,
   -0.7432490382,
   -0.9503450336,
   -0.6140003623,
   -0.7461030791,
   -0.746470048,
   -0.7550089844,
   -0.8698299548,
   -0.6860590734,
   -0.5663307965,
   -0.7237719754,
   -0.664294622,
   -0.8096529055,
   -0.7448593995,
   -0.755043805,
   -0.721478994,
   -0.7910278413,
   -0.7434813469,
   -0.8416623562,
   -0.9116157194,
   -0.6111854366,
   -0.4292627997,
   -0.7613805203,
   -0.7280721091,
   1.0273822191,
   -0.5448455342,
   -1.0099681256,
   -0.7596145895,
   -0.7461737826,
   -0.6099500257,
   -0.5867588534,
   -0.2059240389,
   1.5777432551,
   2.6491566612,
   -0.6071743495,
   -0.7511002072,
   -0.7543832546,
   -0.7706334263,
   -0.7232498288,
   -0.7111579509,
   -0.79674164,
   -0.8740977935,
   -0.7434866048,
   -0.7275547152,
   -0.7998876573,
   -0.7348634242,
   -0.8096107711,
   -0.7835294036,
   -0.7150366797,
   -0.7742055763,
   -0.7434951473,
   -0.5270166977,
   -0.2025993414,
   -0.6578351657,
   -0.5279728611,
   -2.460612344,
   -2.3964110963,
   -2.3342048469,
   -2.3137713848,
   -2.5708963483,
   -2.2563854002,
   -2.6772409126,
   -2.3310624715,
   -2.885507783,
   -0.6043348393,
   3.0828389592,
   0.0196685763,
   2.8721912678,
   -2.5279313798,
   -2.6128284428,
   -2.3799900771,
   -0.2107790564,
   -2.6844340793,
   2.3395883228,
   2.4632431897,
   1.6328717658,
   2.5284558085,
   2.6869038146,
   2.2196408265,
   -0.0551355284,
   1.9909963636,
   -0.8439223854,
   -0.7241673168,
   -0.8005898715,
   -0.8737636306,
   -0.8910630627,
   -0.7477146652,
   -0.8638162473,
   -0.6492397123,
   -0.8864289601,
   -0.6352663514,
   -0.2766689174,
   -1.1010818251,
   -0.7961700634,
   -0.8407031838,
   -0.7334053759,
   -0.8154789756,
   -0.8213284302,
   -0.8451028544,
   -0.8167572719,
   -0.8490665323,
   -0.789080728,
   -0.7708460206,
   -0.7378107271,
   -0.7423262221,
   -0.757173253,
   -0.845600439,
   -0.7939372135,
   -0.7717990333,
   -0.773550174,
   -0.7559117095,
   -0.6276512984,
   -0.6959164608,
   -0.3156364884,
   -0.2376533178,
   -0.229324885,
   2.2351828112,
   2.5756584982,
   -0.331027279,
   2.5651516208,
   -0.6196080066,
   2.6501168399,
   2.9224190934,
   -0.693233869,
   2.8837647436,
   -0.7443121844,
   2.3589498886,
   2.200911427,
   2.5425474489,
   2.5621747742,
   2.5310476558,
   3.1248620802,
   -0.1050638558,
   2.2978009771,
   2.6335938506,
   2.2646412587,
   2.2942651859,
   2.525165828,
   2.62051415,
   -2.9904081999,
   -0.6065428632,
   2.8673582909,
   -0.5691084241,
   -0.8481258677,
   -0.8650003223,
   -0.8457988482,
   2.0481841366,
   3.1149540052,
   -0.8416686481,
   -0.0121021483,
   -0.5132189703,
   -0.235955302,
   2.8428077952,
   2.7669295634,
   2.4514802947,
   2.3149529928,
   2.7212348733,
   2.6565746586,
   2.4348267869,
   2.1679132262,
   -0.4112647153,
   2.6769702229,
   -2.7375953157,
   2.0303713815,
   2.7207606318,
   -2.155004426,
   2.0164160674,
   3.1348362803,
   2.5286036084,
   2.4739623361,
   -0.0114531905,
   2.1528005882,
   -0.6774022516,
   -1.9263689101,
   0.2581749566,
   2.694685794,
   0.1551858358,
   2.3689754806,
   -0.6269059285,
   -0.455005722,
   2.2428736748,
   1.9762413883,
   2.6444518551,
   2.9898383825,
   -0.6062906736,
   -0.160282848,
   -0.2361553318,
   -0.5657345129,
   -1.0219566402,
   -0.9071756592,
   -0.8486899158,
   2.603604967,
   2.8587380632,
   2.6464257575,
   2.6845326989,
   -0.8312742873,
   2.1692124961,
   1.79108728,
   2.4249893896,
   -0.9315065773,
   2.5383912306,
   -1.037880559,
   -0.2208418777,
   2.6689311033,
   -2.5719655796,
   0.1236341571,
   0.6502395709,
   2.4235324502,
   -0.8612688304,
   -0.8099750233,
   -0.7925779307,
   -0.3982942829,
   -0.5211985937,
   1.9890931174,
   2.7238100229,
   2.3917562758,
   -0.1507825762,
   -0.4060032433,
   -0.1014140262,
   1.1900976706,
   2.8531996482,
   2.5727601152,
   -2.7580062957,
   2.914875024,
   -0.7364102761,
   2.2256623268,
   2.7311620628,
   2.5011974809,
   -2.5262425845,
   2.3447528563,
   -3.1193108024,
   1.9729913993,
   2.8782340091,
   2.3687685983,
   1.6145018094,
   3.0985521811,
   2.5662530583,
   -2.6203116953,
   -0.1143663139,
   -0.3673825084,
   -0.7616011002,
   -0.7076689595,
   -0.8065737926,
   -0.738481632,
   -0.7811905302,
   -0.7561806931,
   -0.7409968565,
   -0.8379477627,
   -0.7426733267,
   -0.7936127091,
   -0.752280963,
   -0.7882892716,
   -0.8018752399,
   -0.6727991208,
   -0.682642843,
   -0.7802505665,
   -0.7096960204,
   -0.8037170675,
   -0.8152781437,
   -0.7947109401,
   -0.650853439,
   -0.8075927152,
   -0.7956085202,
   -0.6819129475,
   -0.7833757958,
   -0.8050632258,
   -0.8260311743,
   -0.8513922297,
   -0.7709537241,
   -0.7773694294,
   -0.8594400685,
   -0.7924553492,
   -0.7369396549,
   -0.7399145262,
   -0.4967961331,
   -0.8109836097,
   -0.6942704705,
   -0.97337331,
   -0.6113869879,
   -0.9266762713,
   -0.5493200909,
   -0.7577592343,
   -0.7528170822,
   -0.7864264507,
   -0.7244577057,
   -0.589087816,
   0.0098622894,
   0.1879064138,
   2.3135006718,
   1.9315374309,
   2.2746381513,
   2.3162825304,
   -0.6946819957,
   -0.7364430465,
   -0.7096291811,
   -0.856533685,
   -0.7559402176,
   -0.8286125657,
   -0.5745070272,
   -0.8752210669,
   -0.5926533846,
   -0.5999144717,
   -0.8303758263,
   -0.4150108572,
   -0.5013859429,
   -0.7844668829,
   -0.4372143355,
   -0.4365638712,
   -0.4583011898,
   -0.9930055145,
   -0.702872133,
   -0.7214529643,
   -0.711652543,
   -0.6952197905,
   -0.697158916,
   -0.7989447212,
   -0.2074493737,
   1.8799327244,
   -0.5818216002,
   -0.721089228,
   -0.7918832076,
   -0.8002586928,
   -0.7431206191,
   -0.7912284046,
   -0.7678935116,
   -0.7380172446,
   -0.6286430326,
   -0.8469934273,
   -0.7497993902,
   -0.6212595253,
   -0.5669712068,
   -3.117043985,
   -2.7628689646,
   -0.6102548329,
   -0.2962831571,
   2.6931717884,
   2.4342780831
  ]
 },
 "A2ADR_conformer_1076": {
  "omega": [
   -3.0915345479,
   2.9864283621,
   3.1193393466,
   -2.9573612545,
   -2.9012860519,
   3.0876873429,
   3.125459459,
   -3.1364551613,
   -3.0612091098,
   -3.0536553769,
   3.0996841524,
   -3.1364700275,
   -2.9141562895,
   3.078100713,
   -3.1247447879,
   -2.9115712517,
   -3.1114959043,
   -2.9564845577,
   -3.1274358323,
   2.9952313372,
   -3.1199852792,
   -3.1020675016,
   -3.0830107409,
   3.1176376587,
   -3.1147928929,
   -3.0671747136,
   -3.0009291325,
   3.12409545,
   -2.9954328682,
   -3.0535672854,
   -3.0370613708,
   -3.0616221598,
   2.9544043771,
   -3.1389506739,
   3.0996507266,
   -3.0266781162,
   -3.0942444395,
   -3.1213578551,
   -3.0985316223,
   -3.1171608868,
   -3.1321023894,
   -3.0540434646,
   2.9365109761,
   3.1353615059,
   3.1374453411,
   3.1072431574,
   3.0681150061,
   3.0837307763,
   3.094208676,
   3.1015695925,
   3.1036104553,
   3.0959800151,
   3.1329792507,
   3.0734447701,
   3.0390347089,
   3.0492240661,
   3.0884463067,
   3.0797993337,
   3.130515515,
   3.1237688599,
   3.1175456675,
   -3.1309679326,
   -3.1240759536,
   -3.1075548802,
   -3.1145086627,
   2.947466778,
   3.0373559405,
   3.0406556423,
   3.1358903823,
   3.1225697567,
   -3.1239547773,
   3.1087704258,
   -3.1134245834,
   -3.0665725217,
   -3.0704670792,
   3.0886079388,
   3.11716731,
   -3.0800846274,
   -3.127769391,
   3.1299495495,
   -3.0180193123,
   3.1294552596,
   -3.1362307793,
   2.9185045187,
   2.9787991958,
   3.1047768215,
   3.0482283053,
   3.1343595548,
   2.9925843932,
   3.0761844897,
   3.0458196984,
   3.0286588221,
   3.0958714064,
   3.0277213241,
   -3.1300181308,
   2.9330254995,
   -3.0874918579,
   -3.0625084247,
   -3.0495267541,
   -3.0905811779,
   -3.0385434714,
   3.1390692836,
   3.1383253093,
   2.9475942845,
   3.1014216382,
   3.1132002561,
   3.0749157829,
   -3.1391002698,
   -3.0836304069,
   3.1159030678,
   -3.0668577371,
   3.0666298018,
   -3.1199721019,
   -3.0948159727,
   -2.8465481617,
   -3.1371195339,
   -2.9941741146,
   -3.1113203368,
   3.0978581897,
   3.0279284986,
   3.1358549405,
   3.0596788747,
   3.1327639622,
   3.1071177979,
   3.0520205558,
   3.0920221542,
   3.0352856964,
   3.1053755939,
   3.1351598848,
   -3.0126873474,
   3.0277699629,
   3.0457460059,
   3.06697954,
   3.1392851453,
   3.1250054694,
   -3.1000396995,
   2.9318450898,
   3.0447056317,
   2.9797348194,
   3.110612432,
   3.0391007404,
   3.1282503663,
   3.0768240504,
   2.9925827781,
   3.0639260409,
   3.1024244075,
   3.1174763116,
   3.0607794182,
   3.1249325677,
   -3.1082592309,
   -3.1013367707,
   -2.921487235,
   3.1199211559,
   -3.0180074534,
   -3.1392434625,
   3.1325510159,
   3.0192489458,
   3.1267347698,
   -3.055123301,
   3.1200248246,
   3.0736123265,
   3.1180803273,
   3.0875585888,
   3.0803663764,
   3.0416431915,
   3.0659094924,
   3.0389535781,
   3.0776804994,
   3.0863817451,
   3.0910470369,
   3.0738203417,
   3.0819711506,
   3.0896191619,
   3.0795744319,
   -3.1331732075,
   3.0529513637,
   3.0898094751,
   3.0919643375,
   -3.1288483962,
   -3.0522371133,
   -3.1372524293,
   3.0138318328,
   3.1291875803,
   -3.0215076999,
   3.0870538682,
   -2.9279673675,
   -3.0783444607,
   2.8969983399,
   -2.9712780202,
   3.0841277863,
   3.137840895,
   3.0941064335,
   -3.1345556688,
   3.131106078,
   -3.1402678514,
   -3.1398063859,
   3.1389396398,
   -3.0773751876,
   -3.044902453,
   -2.9727755754,
   3.0596868233,
   2.9565623813,
   3.1366055364,
   2.9981419267,
   -3.0587998392,
   -3.1197729289,
   3.1299191913,
   -3.0442852368,
   -3.1188337145,
   -3.1298109651,
   3.0853132812,
   -3.1051763537,
   -3.1129343418,
   3.0902067255,
   3.1141412773,
   3.0557272484,
   -3.0951068914,
   -3.043140356,
   -3.1165464067,
   -2.9112476934,
   3.1336014239,
   3.026790801,
   3.0770054872,
   3.0857917623,
   3.0815375178,
   -3.1331853353,
   3.0795217672,
   -3.129296794,
   3.063133503,
   -3.1294575402,
   3.0229624993,
   3.0587373772,
   3.0478157638,
   3.126491207,
   3.0833047069,
   3.1092537226,
   3.1063022883,
   3.0931656987,
   3.0372358154,
   3.1014923124,
   3.0647818285,
   3.0263351873,
   3.0464875363,
   -3.1237821853,
   -3.0631316351,
   3.100719701,
   3.0902442939,
   -3.0556270859,
   -3.1189275429,
   -3.1206096435,
   -3.0987372373,
   -3.0860588047,
   3.0078960655,
   -3.0443373653,
   3.0776263663,
   2.9847340193,
   -2.8982678144,
   -3.0263706765,
   3.1317755767,
   -2.8699974264,
   3.0869187517,
   2.9938304708,
   -3.0613022307,
   3.0970938351,
   2.8319423963,
   -3.076818004,
   3.1056151133,
   -3.1386001511,
   -3.123223309,
   -3.063190169,
   -3.1076324817,
   3.0324722366,
   2.9282775635,
   3.1044848963,
   -3.0406672553,
   -3.0094582775,
   -3.1136426958,
   -3.1196551207,
   3.1077337291,
   -3.0058193698,
   3.0919442005,
   -3.1025301698,
   -3.0523983733,
   3.1016316624,
   -3.1400800696,
   3.1404917235,
   3.0661155852,
   3.0343616416,
   -3.0741436465,
   3.0684598742,
   3.1398714841,
   3.1022039634,
   3.1169225786,
   -3.1374848223,
   3.0218038275,
   -3.079426233,
   -3.1221416861,
   2.9224054267,
   -3.0487866552,
   -3.0086094418,
   -3.1145397179,
   -3.131783511,
   3.1135146063,
   -3.1365465325,
   -3.1222782429,
   3.1169733963,
   3.0888606758,
   -3.0384031516,
   -3.1024418444,
   3.1258313643,
   -3.1210846889,
   -3.0283677846,
   -2.9897756908,
   3.1259343287,
   -3.1152895713,
   -3.123231679,
   3.0790679889,
   3.1210208687,
   -3.0834090317,
   -3.1036189283,
   -3.09515485,
   -3.0288275193,
   2.9765288253,
   3.0215616712,
   3.0378662401,
   -3.062919796,
   -3.1393328694,
   -3.0803935563,
   -3.0763613244,
   -3.0214397916,
   3.0537623226,
   -3.0793259977,
   3.082890133,
   3.1195519083,
   -3.0866044952,
   3.0928214057,
   3.0956517679,
   3.1226704092,
   3.0962209909,
   3.1296103814,
   -3.0633431791,
   3.0340441717,
   3.0479812004,
   3.045021822,
   3.0968174713,
   -3.1099597385,
   -3.1413258427,
   3.0645495995,
   -2.9843247131,
   3.0279166148,
   -3.080452059,
   -3.1023029125,
   3.1382039534,
   3.1011233763,
   3.0864271812,
   2.9853141727,
   -3.0998366995,
   -3.1257313997,
   -0.124929027,
   -3.0930504602,
   -3.1142345781,
   3.1041149456,
   3.1286220308,
   3.0615347868,
   3.1378258755,
   -2.9747564034,
   3.1068141169,
   3.0781701132,
   3.0453018858,
   3.0825303448,
   3.0685237643,
   3.0499963614,
   3.0816979483,
   3.0556636112,
   3.0575712461,
   3.0890997736,
   3.054080372,
   3.0694520749,
   3.0345377668,
   3.1126574791,
   3.0890293031,
   3.0295082633,
   3.1139182509,
   3.0327577661,
   3.1079804705,
   3.1007747731,
   3.1201566141,
   3.0730189383,
   3.0667321542,
   3.1102252941,
   3.0165883028,
   -3.1089878488,
   3.0569625281,
   3.09939328,
   -3.1261637418,
   3.0801517184,
   3.0716864561,
   3.1339379507,
   3.1396054798,
   -3.1367848346,
   -2.9952591492,
   -3.1177515746,
   -3.1310191837,
   3.0926524785,
   -3.1018722157,
   3.0328672177,
   -3.1395208716,
   3.0425253628,
   3.0269306332,
   3.0540814108,
   3.090572851,
   3.0918655675,
   3.0678855494,
   3.0153549053,
   3.0007531453,
   3.1014053166,
   3.0045827744,
   3.0647232231,
   -3.0776077171,
   3.0920645477,
   3.1082933056,
   3.0702613009,
   3.0539957464,
   3.0853878391,
   3.0944894177,
   3.0092852016,
   3.0685349046,
   3.0285857611,
   2.988851261,
   3.1095777977,
   3.073424656,
   3.0976230902,
   -3.0540734841,
   3.0594380202,
   -3.0163790764,
   3.1211255786,
   3.0306384002,
   3.1363849267,
   3.076807497,
   3.0925850003,
   3.1032699389,
   -3.1234260086,
   -2.9431206422,
   3.1391712647,
   -3.1228111405,
   3.1197134101,
   3.008268493,
   3.0970329594,
   3.0792781511,
   3.0865248134,
   -3.1397690501,
   3.0130398768,
   3.0713276591,
   3.1240530118,
   -3.053569569,
   -3.1066180718,
   3.0420792213,
   -2.9392132911,
   3.1002213618,
   3.0822871624,
   -3.0562331265,
   3.1034834597,
   -3.0528061985,
   -3.1108982544
  ],
  "phi": [
   1.0361254675,
   1.1837488574,
   1.1589202617,
   2.7959888526,
   1.367479492,
   1.5175707753,
   1.1497250921,
   2.7778721741,
   1.912909104,
   -1.0378529347,
   1.2725967301,
   2.1311878704,
   1.1230845064,
   1.4063688084,
   1.4879871443,
   1.7101522936,
   1.5945591264,
   1.7896149434,
   2.3455844688,
   1.0574455093,
   1.1820772607,
   2.0328979891,
   -2.7378529367,
   2.0870787192,
   1.5760739071,
   1.0266793219,
   1.1451076309,
   2.0772676395,
   -1.483609221,
   1.8835409352,
   2.2005836773,
   2.9310330955,
   1.1549412267,
   1.2027477897,
   -1.5406477914,
   1.3382429692,
   2.5302313074,
   1.9997368786,
   1.1656653657,
   -1.2743642596,
   -1.1336504707,
   -2.1520733579,
   -1.1469941703,
   -0.9259512424,
   -1.0883813079,
   -1.1755075634,
   -1.0010762665,
   -1.0422517472,
   -1.0815241767,
   -1.063401334,
   -1.1001172534,
   -1.12699246,
   -1.1491783909,
   -1.1426533373,
   -1.0172165654,
   -1.1036827595,
   -1.0260003363,
   -1.0622941474,
   -1.0332411391,
   -1.0978069048,
   -1.1196749,
   -1.1333251564,
   -1.0353603137,
   -1.0808419803,
   -1.3103647231,
   -1.0601311827,
   -1.0683280586,
   -0.9942947162,
   -1.0505179508,
   -1.0382596852,
   -1.0707665528,
   -1.0957855007,
   -1.3956646779,
   -1.6653747663,
   -1.5238149295,
   -0.9874821818,
   -1.1207968631,
   -1.7987014965,
   -1.3218064633,
   -1.1687704155,
   -0.9482320461,
   -1.1283342164,
   -1.249055666,
   -1.0976344504,
   -1.076773719,
   -1.1769287434,
   -1.1182002063,
   -1.1986943241,
   -1.0272835596,
   -1.044008572,
   -1.195865745,
   -1.0634595612,
   -1.0808709091,
   -1.0906807406,
   -1.1670313869,
   -1.0165693711,
   -1.1458635343,
   -1.7262016288,
   -1.9829936539,
   -1.9681459914,
   -0.9507576898,
   -1.0537982398,
   -1.3687696743,
   -1.0264645164,
   -1.0928668653,
   -1.0042816575,
   -1.0616296651,
   -1.2148585207,
   -1.3522104243,
   -1.3961223659,
   1.3583143548,
   -2.4712922446,
   -1.6858075362,
   -1.3803951018,
   -1.4185876936,
   1.3518699452,
   -1.0764428244,
   -1.0408791657,
   -1.2398314424,
   -1.0271904464,
   -1.1059490725,
   -1.0629039936,
   -0.998764133,
   -1.1113180666,
   -1.173635043,
   -1.1273567731,
   -0.9844158423,
   -1.020048159,
   -1.0305104901,
   -1.3262614088,
   -1.1632433072,
   -1.1496488243,
   -0.9797194913,
   -1.056084839,
   -1.1704649058,
   -1.2346130253,
   -1.0882789473,
   -1.1094335349,
   -1.0612968138,
   -1.0789852393,
   -1.0580846445,
   -1.1263688146,
   -1.207034879,
   -0.9533303395,
   -1.0951381761,
   -0.9466093524,
   -1.1550117415,
   -1.1422754588,
   -1.6111528481,
   -1.2729074274,
   -2.0588302042,
   -0.9941019918,
   -1.6295628316,
   -1.0561249357,
   -1.2807073158,
   -1.1032277107,
   -1.1869108509,
   -1.4416930715,
   -1.3710783646,
   -1.7778825375,
   -0.9763793044,
   -1.0889031011,
   -1.1644617734,
   -1.0631904721,
   -1.0497941546,
   -1.098412995,
   -1.1037451251,
   -0.9652519315,
   -1.0046163383,
   -1.0660787295,
   -1.0639750109,
   -1.0912107789,
   -1.1157865693,
   -1.0051965223,
   -1.158214348,
   -1.0696414369,
   -1.0691567861,
   -1.1891500658,
   -1.4268144941,
   -1.3710485507,
   -0.9785524211,
   0.9981248818,
   2.0727128139,
   1.7784720679,
   2.6015498961,
   1.6191099681,
   -0.5171455269,
   -1.5658705187,
   -1.0936432499,
   1.8963427756,
   -1.2068173797,
   2.828833272,
   2.1870332168,
   1.1715340482,
   -1.0127307732,
   -1.8511281977,
   -1.1443073384,
   -1.5476301815,
   -2.514774169,
   -1.1586078001,
   -2.0600994353,
   -1.8086750612,
   -1.8332523315,
   -1.0328970573,
   -1.1195355657,
   -1.6695101116,
   -1.1309196326,
   -0.8395503732,
   -1.0759326928,
   -1.2382959008,
   -0.9726260274,
   -1.1174010842,
   -1.1199883774,
   -1.1231131685,
   -1.0474924517,
   -1.1265592505,
   -1.2281933163,
   -1.6233769874,
   -2.4642144833,
   -1.1488063937,
   -1.2018730758,
   -1.0436332961,
   -1.0269985652,
   -1.0642541644,
   -0.9912429631,
   -1.0537198896,
   -1.0707816378,
   -1.0743429104,
   -1.0286351924,
   -1.1906005037,
   -1.0046144019,
   -1.1097715209,
   -1.0043382554,
   -1.0556014851,
   -1.02267305,
   -1.1444086348,
   -1.0692518212,
   -1.1404772216,
   -1.1373086096,
   -1.2291799312,
   -1.5075790194,
   -1.6335357854,
   -1.1320309544,
   -1.0252945978,
   -1.0759448793,
   -2.3409493779,
   -2.2816393183,
   -2.3636768072,
   1.8994760391,
   -0.9923926903,
   -1.6343607325,
   -0.9273414979,
   -1.7369209349,
   -2.2120261466,
   -1.0510793035,
   -1.1847178711,
   -1.365077462,
   1.4672855495,
   -1.3145186768,
   -0.0470011317,
   -1.9028796586,
   -1.025700264,
   -2.2422112295,
   -1.3435027826,
   -1.4672133911,
   -1.8055237227,
   -1.0049946782,
   2.0393712478,
   -1.001733263,
   -1.547794052,
   -1.0633963503,
   -1.3365941123,
   -1.0575920409,
   -1.5161542328,
   -1.1356946777,
   -1.1435748756,
   -1.5410945937,
   -1.7777803594,
   -1.8450043218,
   -2.2200384093,
   -0.9443920437,
   -1.2623821929,
   -1.0131486562,
   -1.1111734758,
   -1.1485239438,
   -1.7583614945,
   -1.3190735966,
   -2.1907236953,
   1.1835263852,
   -1.3694252552,
   -1.149102449,
   2.7190594888,
   -2.1147754187,
   -0.712577156,
   -2.5555444604,
   -1.1779672278,
   -1.1213652393,
   2.064802911,
   -1.0809204436,
   -1.1482142463,
   -1.746272366,
   -1.1222989246,
   -1.0442155237,
   -1.1328360643,
   -1.2838198355,
   -1.2498092705,
   -2.3624686954,
   -0.9998851702,
   -1.1608028992,
   -1.6348155172,
   -2.1773987758,
   -2.3167170419,
   -1.0689564993,
   -1.1508743892,
   -1.9149402951,
   -1.2307209832,
   -1.360438324,
   -1.9053755261,
   -1.2110561692,
   -1.0834795547,
   -1.5104335189,
   -1.3853572541,
   -2.0396532569,
   -1.0593860046,
   -1.074398668,
   -1.8248252657,
   -2.3101701531,
   1.3861467244,
   -1.2314227422,
   -1.5581869316,
   -1.1814426355,
   -1.9220859191,
   -1.2233729289,
   -1.0459321831,
   -1.1439013819,
   -1.1812104274,
   -2.8461315198,
   -0.9992684197,
   -1.992258345,
   -2.0813861869,
   -1.2805278748,
   -1.2734593146,
   1.6251802293,
   -1.209642584,
   -1.3482418462,
   -1.0025023903,
   -1.056363194,
   -1.2366197979,
   -3.0429173276,
   0.8751801968,
   -1.3622922389,
   1.5825303371,
   -1.1028400439,
   -1.5736624039,
   -1.3764326557,
   -1.3234284235,
   -1.7079133386,
   -2.4346133393,
   -1.0612975857,
   -2.1865577786,
   -2.1249611096,
   1.0920078003,
   -1.3342832218,
   1.170575347,
   -1.5734564147,
   -1.2649726262,
   -1.0727830182,
   -1.1339732641,
   -1.0763806401,
   -1.0928781814,
   -1.1064918665,
   -1.0858860461,
   -1.1100914874,
   -1.0713924804,
   -1.0179926977,
   -1.1319117386,
   -1.0535125567,
   -1.0494714402,
   -1.0554758226,
   -1.0807385867,
   -1.1530680906,
   -1.1271666624,
   -1.092840575,
   -1.0734650004,
   -1.0425488024,
   -1.0692335088,
   -1.0922062899,
   -1.1250645262,
   -0.9429088277,
   -1.1010797265,
   -0.9757380177,
   -1.1483891329,
   -1.0004406284,
   -1.0540086405,
   -1.066991086,
   -1.0968756343,
   -0.9832890145,
   -1.1003088594,
   -1.0868741128,
   -1.2116022315,
   -1.6525302893,
   -0.9490939117,
   -1.0220514777,
   -1.1747466119,
   -1.090905638,
   -1.1158898922,
   -1.163791818,
   -1.178266493,
   -1.11617525,
   -0.9955512097,
   -1.0760071822,
   -1.137499049,
   -1.4421805331,
   1.7448199584,
   -1.405018966,
   -1.3769299937,
   -1.8017509081,
   -0.9818015882,
   -0.9883334174,
   -1.0886077569,
   -1.1859912001,
   -1.0381357729,
   -1.0719828071,
   -0.9761582907,
   -1.1778375894,
   -1.0480521193,
   -1.1408037277,
   -1.1062142039,
   -0.99632909,
   -1.0748765636,
   -1.0520914448,
   -0.8884559605,
   -1.1100023238,
   -1.4743583526,
   -1.417886478,
   -0.9077197599,
   -0.9643157752,
   -1.1082591461,
   -1.1262336776,
   -1.1353134452,
   -1.1855489536,
   -1.2616591802,
   -1.8743225819,
   -2.0311548246,
   -1.0791027064,
   -1.191930368,
   -1.1400268755,
   -1.00725766,
   -1.1067154765,
   -1.097503024,
   -1.1688040019,
   -0.993037506,
   -1.1509319902,
   -1.2544596751,
   -1.3105493161,
   0.9537837276,
   1.1803151191,
   -1.0211189039,
   1.4886070439,
   1.8946869849,
   -0.9000416289,
   2.6404767995,
   2.1113149494,
   1.1942173963
  ],
  "psi": [
   0.8222457236,
   0.9400324486,
   0.6684392533,
   0.6579080285,
   -2.8017121561,
   -2.5536299256,
   -3.034501803,
   0.5571870278,
   -2.4883435111,
   -2.276261958,
   -0.7353957922,
   -2.3252138862,
   -2.5649475828,
   -2.26313778,
   -1.7087204743,
   -2.2413601234,
   -2.8104245408,
   -2.3718034552,
   -0.0663532629,
   -1.2292985196,
   0.4957509336,
   -2.1435475989,
   -0.2763135475,
   -2.4157149582,
   -0.2021098059,
   -2.0587872254,
   -2.5850877623,
   0.423235204,
   -0.4502616138,
   -2.9092905851,
   -2.2600900376,
   -2.4590139947,
   -1.1523163296,
   0.7388405327,
   0.8132169219,
   0.1390941067,
   -2.8789645833,
   -2.7234717839,
   0.5613218575,
   0.6640547557,
   2.61545569,
   -0.3604099565,
   2.6639807834,
   2.7496098245,
   -0.7554656979,
   -0.7614079369,
   -0.7676655975,
   -0.8685894407,
   -0.7240918521,
   -0.8397260269,
   -0.7743664694,
   -0.7822819713,
   -0.7738306827,
   -0.8278229639,
   -0.6974355715,
   -0.8136440794,
   -0.7665675412,
   -0.8171009232,
   -0.8370088422,
   -0.8661025063,
   -0.717995712,
   -0.8935027476,
   -0.9008435585,
   -0.8891211569,
   -0.7824508119,
   -0.559132467,
   -0.7445158702,
   -0.714724973,
   -0.8547528103,
   -0.9062165082,
   -0.7657759933,
   -0.7567769465,
   -0.7296957625,
   -0.4713585402,
   -0.5630619344,
   2.1521868523,
   -0.692493137,
   -0.4236028104,
   0.0277420219,
   0.1900110365,
   2.4815498358,
   -0.6523417815,
   -0.4290665555,
   -0.1780619108,
   -0.4570003792,
   -0.6702095072,
   -0.6181306929,
   -0.7938186864,
   -0.709929905,
   -0.8561363249,
   -0.5873597912,
   -0.7239394265,
   -0.8003580509,
   -0.7073429172,
   -0.7511465858,
   -0.6078892024,
   -0.8895780433,
   -0.5424437203,
   -0.4988590191,
   -0.253608006,
   -1.0607867537,
   -0.758295478,
   -0.6706629997,
   -0.6250455885,
   -0.7874938481,
   -0.8665273642,
   -0.8196885246,
   -0.665723127,
   -0.8136516161,
   -0.5524151148,
   -0.5115931585,
   -0.0909198436,
   2.8742444199,
   1.8895829668,
   -0.5607206735,
   0.1547465771,
   2.8771726197,
   -0.8146432386,
   -0.7151915581,
   -0.5744574471,
   -0.8132172862,
   -0.7989877217,
   -0.8386512448,
   -0.8392134998,
   -0.6681649162,
   -0.7032596902,
   -0.7233653664,
   -0.9761970804,
   -0.7432490382,
   -0.9503450336,
   -0.6140003623,
   -0.7461030791,
   -0.746470048,
   -0.7550089844,
   -0.8698299548,
   -0.6860590734,
   -0.5663307965,
   -0.7237719754,
   -0.664294622,
   -0.8096529055,
   -0.7448593995,
   -0.755043805,
   -0.721478994,
   -0.7910278413,
   -0.7434813469,
   -0.8416623562,
   -0.9116157194,
   -0.6111854366,
   -0.4292627997,
   -0.7613805203,
   -0.7280721091,
   1.0273822191,
   -0.5448455342,
   -1.0099681256,
   -0.7596145895,
   -0.7461737826,
   -0.6099500257,
   -0.5867588534,
   -0.2059240389,
   1.5777432551,
   2.6491566612,
   -0.6071743495,
   -0.7511002072,
   -0.7543832546,
   -0.7706334263,
   -0.7232498288,
   -0.7111579509,
   -0.79674164,
   -0.8740977935,
   -0.7434866048,
   -0.7275547152,
   -0.7998876573,
   -0.7348634242,
   -0.8096107711,
   -0.7835294036,
   -0.7150366797,
   -0.7742055763,
   -0.7434951473,
   -0.5270166977,
   -0.2025993414,
   -0.6578351657,
   -0.5301093181,
   -2.4228431972,
   -2.4622891303,
   -2.3678817225,
   -2.3630740291,
   0.9444629398,
   -0.516747984,
   1.3745970167,
   1.3922483826,
   -0.1188120645,
   2.8776891859,
   -2.7018369812,
   2.4426331917,
   -2.0068747952,
   -0.5607515182,
   2.3365727881,
   2.2395812003,
   0.815389317,
   2.7135470679,
   2.3395883228,
   2.4632431897,
   1.6328717658,
   2.5284558085,
   2.6869038146,
   2.2196408265,
   -0.0551355284,
   1.9909963636,
   -0.8439223854,
   -0.7241673168,
   -0.8005898715,
   -0.8737636306,
   -0.8910630627,
   -0.7477146652,
   -0.8638162473,
   -0.6492397123,
   -0.8864289601,
   -0.6352663514,
   -0.2766689174,
   -1.1010818251,
   -0.7961700634,
   -0.8407031838,
   -0.7334053759,
   -0.8154789756,
   -0.8213284302,
   -0.8451028544,
   -0.8167572719,
   -0.8490665323,
   -0.789080728,
   -0.7708460206,
   -0.7378107271,
   -0.7423262221,
   -0.757173253,
   -0.845600439,
   -0.7939372135,
   -0.7717990333,
   -0.773550174,
   -0.7559117095,
   -0.6276512984,
   -0.6959164608,
   -0.3156364884,
   -0.2373139367,
   -0.2276401517,
   2.2376134963,
   2.5746045668,
   -0.3330288401,
   2.762480762,
   2.6777508718,
   3.1112928904,
   2.7213170248,
   -0.590361247,
   0.1054287,
   -0.7733173561,
   2.1015878068,
   2.8693188554,
   2.5642279907,
   2.789815253,
   2.6018622123,
   -0.2382837452,
   1.6244145518,
   2.9843824703,
   0.4339940544,
   2.5126446197,
   2.4877588397,
   2.5812262696,
   2.6559200988,
   -3.094906689,
   -0.5195480974,
   2.0795716182,
   -0.4597001463,
   -0.0959318871,
   2.2978638051,
   2.2128840713,
   2.5882151733,
   3.100986452,
   -0.635122214,
   -0.5020655153,
   -0.0291899731,
   2.9489175361,
   0.1987681099,
   2.4085269505,
   2.5236810576,
   -0.6190508378,
   -0.8325371674,
   -0.5190811066,
   2.1058074916,
   -0.2029916262,
   2.1058310764,
   1.5005602273,
   0.0261776479,
   2.1153459286,
   2.3307662314,
   -2.8143252651,
   1.9445162863,
   2.2021055376,
   2.6981554099,
   2.6420490222,
   -0.4719906794,
   3.0814199278,
   2.4278288076,
   -0.4534373181,
   0.1397906527,
   -0.7201214517,
   -0.7646046136,
   -0.6374260228,
   -0.5987213199,
   1.9476693755,
   2.6105235569,
   -0.6637137013,
   -0.2943830696,
   -0.1691253301,
   2.6390191622,
   2.9832087127,
   -0.583496868,
   -0.2078467268,
   0.1872573085,
   -0.1587053359,
   -0.23213531,
   2.4747312916,
   2.909626035,
   -0.5368684524,
   3.0034551263,
   2.8566496731,
   2.7887859848,
   2.3314745729,
   2.458308844,
   -0.0937408389,
   2.7239710088,
   0.9948116173,
   -0.3663837532,
   -0.1166958663,
   2.8943799667,
   2.3376815186,
   2.7393757617,
   -0.6943451224,
   -0.5535211405,
   -0.8281388802,
   2.3081709316,
   -0.6770032683,
   2.1178606815,
   2.1756514526,
   2.4212810488,
   2.8293296204,
   0.1654233655,
   2.6605800951,
   2.8691631613,
   -0.8253452298,
   -0.6047333597,
   2.1623576798,
   2.6048330994,
   -2.2655471409,
   -0.177113426,
   0.4060540756,
   -0.3190533804,
   -0.0186720039,
   2.959161026,
   2.18422514,
   -2.7656673299,
   2.7143951373,
   2.8720229395,
   1.6329973625,
   1.9153612232,
   -2.1156865846,
   -0.2390669019,
   0.327025291,
   -2.75163627,
   2.6468150481,
   -0.7616011002,
   -0.7076689595,
   -0.8065737926,
   -0.738481632,
   -0.7811905302,
   -0.7561806931,
   -0.7409968565,
   -0.8379477627,
   -0.7426733267,
   -0.7936127091,
   -0.752280963,
   -0.7882892716,
   -0.8018752399,
   -0.6727991208,
   -0.682642843,
   -0.7802505665,
   -0.7096960204,
   -0.8037170675,
   -0.8152781437,
   -0.7947109401,
   -0.650853439,
   -0.8075927152,
   -0.7956085202,
   -0.6819129475,
   -0.7833757958,
   -0.8050632258,
   -0.8260311743,
   -0.8513922297,
   -0.7709537241,
   -0.7773694294,
   -0.8594400685,
   -0.7924553492,
   -0.7369396549,
   -0.7399145262,
   -0.4967961331,
   -0.8109836097,
   -0.6942704705,
   -0.97337331,
   -0.6113869879,
   -0.9266762713,
   -0.5493200909,
   -0.7577592343,
   -0.7528170822,
   -0.7864264507,
   -0.7244577057,
   -0.589087816,
   0.0098622894,
   0.1879064138,
   2.3135006718,
   1.9315374309,
   2.2746381513,
   2.3162825304,
   -0.6946819957,
   -0.7364430465,
   -0.7096291811,
   -0.856533685,
   -0.7559402176,
   -0.8286125657,
   -0.5745070272,
   -0.8752210669,
   -0.5926533846,
   -0.5999144717,
   -0.8303758263,
   -0.4150108572,
   -0.5013859429,
   -0.7844668829,
   -0.4372143355,
   -0.4365638712,
   -0.4583011898,
   -0.9930055145,
   -0.702872133,
   -0.7214529643,
   -0.711652543,
   -0.6952197905,
   -0.697158916,
   -0.7989447212,
   -0.2074493737,
   1.8799327244,
   -0.5818216002,
   -0.721089228,
   -0.7918832076,
   -0.8002586928,
   -0.7431206191,
   -0.7912284046,
   -0.7678935116,
   -0.7380172446,
   -0.6286430326,
   -0.8469934273,
   -0.7508294405,
   0.7515621918,
   0.3345755278,
   -0.6147130835,
   0.3529891838,
   -0.2205036174,
   -0.8976342894,
   -2.7408393195,
   -2.2395717494
  ]
 },
 "A2ADR_conformer_1077": {
  "omega": [
   -2.975890675,
   -3.0674620434,
   3.0063397396,
   -3.1287944088,
   2.9778248597,
   -3.0597742539,
   3.1121856436,
   -3.0770590661,
   3.1402426656,
   3.0307324944,
   3.040276513,
   2.9572304504,
   3.0242492003,
   3.078235335,
   3.1332117459,
   -3.0853909892,
   -3.0883728997,
   -3.0858077266,
   -3.119768067,
   3.1337838832,
   -3.1181589505,
   3.13867096,
   -3.1368589345,
   3.1247007491,
   -3.0679912301,
   2.762874825,
   -3.0392391795,
   -2.985658139,
   -3.1049611123,
   3.1252342878,
   -3.1290248521,
   -3.1345865603,
   3.1195948412,
   -3.1369054926,
   -3.0273762227,
   3.0393994722,
   3.0794813716,
   3.1278362301,
   3.1187003648,
   -3.101966884,
   -3.1321023894,
   -3.0540434646,
   2.9365109761,
   3.1353615059,
   3.1374453411,
   3.1072431574,
   3.0681150061,
   3.0837307763,
   3.094208676,
   3.1015695925,
   3.1036104553,
   3.0959800151,
   3.1329792507,
   3.0734447701,
   3.0390347089,
   3.0492240661,
   3.0884463067,
   3.0797993337,
   3.130515515,
   3.1237688599,
   3.1175456675,
   -3.1309679326,
   -3.1240759536,
   -3.1075548802,
   -3.1145086627,
   2.947466778,
   3.0373559405,
   3.0406556423,
   3.1358903823,
   3.1225697567,
   -3.1239547773,
   3.1087704258,
   -3.1134245834,
   -3.0665725217,
   -3.0704670792,
   3.0886079388,
   3.11716731,
   -3.0800846274,
   -3.127769391,
   3.1299495495,
   -3.0180193123,
   3.1294552596,
   -3.1362307793,
   2.9185045187,
   2.9787991958,
   3.1047768215,
   3.0482283053,
   3.1343595548,
   2.9925843932,
   3.0761844897,
   3.0458196984,
   3.0286588221,
   3.0958714064,
   3.0277213241,
   -3.1300181308,
   2.9330254995,
   -3.0874918579,
   -3.0625084247,
   -3.0495267541,
   -3.0905811779,
   -3.0385434714,
   3.1390692836,
   3.1383253093,
   2.9475942845,
   3.1014216382,
   3.1132002561,
   3.0749157829,
   -3.1391002698,
   -3.0836304069,
   3.1159030678,
   -3.0668577371,
   3.0666298018,
   -3.1199721019,
   -3.0948159727,
   -2.8465481617,
   -3.1371195339,
   -2.9941741146,
   -3.1113203368,
   3.0978581897,
   3.0279284986,
   3.1358549405,
   3.0596788747,
   3.1327639622,
   3.1071177979,
   3.0520205558,
   3.0920221542,
   3.0352856964,
   3.1053755939,
   3.1351598848,
   -3.0126873474,
   3.0277699629,
   3.0457460059,
   3.06697954,
   3.1392851453,
   3.1250054694,
   -3.1000396995,
   2.9318450898,
   3.0447056317,
   2.9797348194,
   3.110612432,
   3.0391007404,
   3.1282503663,
   3.0768240504,
   2.9925827781,
   3.0639260409,
   3.1024244075,
   3.1174763116,
   3.0607794182,
   3.1249325677,
   -3.1082592309,
   -3.1013367707,
   -2.921487235,
   3.1199211559,
   -3.0180074534,
   -3.1392434625,
   3.1325510159,
   3.0192489458,
   3.1267347698,
   -3.055123301,
   3.1200248246,
   3.0736123265,
   3.1180803273,
   3.0875585888,
   3.0803663764,
   3.0416431915,
   3.0659094924,
   3.0389535781,
   3.0776804994,
   3.0863817451,
   3.0910470369,
   3.0738203417,
   3.0819711506,
   3.0896191619,
   3.0795744319,
   -3.1331732075,
   3.0529513637,
   3.0898094751,
   3.0919643375,
   -3.1288483962,
   -3.0522371133,
   -3.1372524293,
   3.013151304,
   -3.102554853,
   -3.0990543369,
   -3.1400742027,
   -3.0280509529,
   -2.9101146164,
   -3.0424660525,
   3.1046056433,
   3.0436964691,
   -3.1371874715,
   -3.137145771,
   3.1354930031,
   -3.1300895222,
   3.1411257515,
   -3.1409033397,
   -3.1386327085,
   3.0968113539,
   3.0825182147,
   -3.1359916705,
   3.0596868233,
   2.9565623813,
   3.1366055364,
   2.9981419267,
   -3.0587998392,
   -3.1197729289,
   3.1299191913,
   -3.0442852368,
   -3.1188337145,
   -3.1298109651,
   3.0853132812,
   -3.1051763537,
   -3.1129343418,
   3.0902067255,
   3.1141412773,
   3.0557272484,
   -3.0951068914,
   -3.043140356,
   -3.1165464067,
   -2.9112476934,
   3.1336014239,
   3.026790801,
   3.0770054872,
   3.0857917623,
   3.0815375178,
   -3.1331853353,
   3.0795217672,
   -3.129296794,
   3.063133503,
   -3.1294575402,
   3.0229624993,
   3.0587373772,
   3.0478157638,
   3.126491207,
   3.0833047069,
   3.1092537226,
   3.1063022883,
   3.0931656987,
   3.0372358154,
   3.1014923124,
   3.0647818285,
   3.0233347982,
   3.1407347277,
   3.1199232577,
   3.0585461803,
   -3.0674494405,
   3.1281955256,
   3.0596497367,
   3.0458493276,
   3.0514816316,
   -2.9835159409,
   2.9616400386,
   2.9574238007,
   -2.9081457853,
   -3.0281960302,
   3.0134990168,
   3.1297305668,
   -3.0008049291,
   3.0619352018,
   -3.1157605445,
   -3.100953785,
   3.1111734681,
   -3.1351411397,
   3.1409099984,
   3.0987898192,
   -3.0014475221,
   3.0528674903,
   -3.0588891934,
   -3.0441208938,
   -2.9879669588,
   3.0928489038,
   3.1267435819,
   3.1155048539,
   3.1302490312,
   3.0536714294,
   3.126100944,
   3.1329950079,
   -3.1283927009,
   3.1368002764,
   -3.1251569497,
   3.0970191596,
   3.0940575532,
   3.0751356838,
   3.104716415,
   3.1296118582,
   3.1173783206,
   3.1088936392,
   -3.1171443559,
   -3.0546564823,
   3.130251238,
   3.0971131876,
   -3.1318167172,
   -3.0692512624,
   3.1286240835,
   3.0122780801,
   3.0693574966,
   -2.9458178315,
   2.929190876,
   -3.0820057666,
   -3.127720969,
   -3.1181629974,
   -3.1239715197,
   3.0656343572,
   -3.1139787715,
   3.1089403965,
   -3.076582626,
   3.048900042,
   3.1281107682,
   3.1123425782,
   -3.0334167175,
   -3.1035421898,
   -3.0623692076,
   2.9083926306,
   3.1163414851,
   3.0407163141,
   -2.9481530181,
   3.1303948006,
   -2.9401612318,
   -3.0514426839,
   3.1267369843,
   -3.0153544158,
   -3.0496706939,
   -3.1035454679,
   -3.1255154573,
   3.0452332655,
   -3.0610426484,
   3.131302595,
   3.1137209285,
   3.1320781588,
   3.1234234816,
   2.9724796539,
   -3.1320915348,
   3.0062154029,
   3.082658592,
   -3.1386938365,
   3.0943563319,
   -3.1206192813,
   -3.1230764609,
   3.1229998782,
   -3.0680456758,
   3.140611595,
   -3.1397010961,
   -3.0489359504,
   -3.0445984473,
   -3.0967090637,
   3.1097635983,
   -3.1414441541,
   2.9222411037,
   -3.0491710624,
   -3.0923553457,
   3.0150316233,
   -3.0554051024,
   -2.918419424,
   3.0977626217,
   3.0204526637,
   -2.9963593691,
   -3.1128065591,
   3.0784872218,
   -3.0291431965,
   -3.0678782338,
   -3.0309060493,
   3.119602165,
   3.1030615938,
   -3.1224390909,
   -3.084960682,
   -3.1338067758,
   3.0670724474,
   3.0781701132,
   3.0453018858,
   3.0825303448,
   3.0685237643,
   3.0499963614,
   3.0816979483,
   3.0556636112,
   3.0575712461,
   3.0890997736,
   3.054080372,
   3.0694520749,
   3.0345377668,
   3.1126574791,
   3.0890293031,
   3.0295082633,
   3.1139182509,
   3.0327577661,
   3.1079804705,
   3.1007747731,
   3.1201566141,
   3.0730189383,
   3.0667321542,
   3.1102252941,
   3.0165883028,
   -3.1089878488,
   3.0569625281,
   3.09939328,
   -3.1261637418,
   3.0801517184,
   3.0716864561,
   3.1339379507,
   3.1396054798,
   -3.1367848346,
   -2.9952591492,
   -3.1177515746,
   -3.1310191837,
   3.0926524785,
   -3.1018722157,
   3.0328672177,
   -3.1395208716,
   3.0425253628,
   3.0269306332,
   3.0540814108,
   3.090572851,
   3.0918655675,
   3.0678855494,
   3.0153549053,
   3.0007531453,
   3.1014053166,
   3.0045827744,
   3.0647232231,
   -3.0776077171,
   3.0920645477,
   3.1082933056,
   3.0702613009,
   3.0539957464,
   3.0853878391,
   3.0944894177,
   3.0092852016,
   3.0685349046,
   3.0285857611,
   2.988851261,
   3.1095777977,
   3.073424656,
   3.0976230902,
   -3.0540734841,
   3.0594380202,
   -3.0163790764,
   3.1211255786,
   3.0306384002,
   3.1363849267,
   3.076807497,
   3.0925850003,
   3.1032699389,
   -3.1234260086,
   -2.9431206422,
   3.1391712647,
   -3.1228111405,
   3.1197134101,
   3.008268493,
   3.0970329594,
   3.0792781511,
   3.0865248134,
   -3.1397690501,
   3.0130398768,
   3.0713276591,
   3.1240530118,
   -3.053569569,
   -3.1060000597,
   -3.1319454551,
   -3.1171321289,
   2.9637221027,
   -3.0803424473,
   3.1296046852,
   3.1083698077,
   3.0353759723,
   -3.1188803847
  ],
  "phi": [
   3.0283619592,
   1.6777727763,
   1.702579253,
   -1.006494783,
   0.9924540556,
   1.5625862427,
   1.9687943421,
   2.7385084049,
   1.1183030818,
   1.399711664,
   2.0223832005,
   1.4785917425,
   1.0238595694,
   1.1660765176,
   1.7795681202,
   1.608117282,
   1.3407799625,
   1.7543414201,
   2.3348310117,
   1.117499224,
   1.3905628686,
   1.076625568,
   -1.1729113461,
   1.5193456608,
   1.4994930444,
   1.6807771426,
   2.7062134063,
   0.8750952208,
   -1.39114549,
   1.1152325478,
   1.5021403184,
   2.473378975,
   0.8456368505,
   -1.5506950741,
   -1.8026236159,
   -1.6282411085,
   0.9875588493,
   1.6704337695,
   1.1692349137,
   -1.2743642596,
   -1.1336504707,
   -2.1520733579,
   -1.1469941703,
   -0.9259512424,
   -1.0883813079,
   -1.1755075634,
   -1.0010762665,
   -1.0422517472,
   -1.0815241767,
   -1.063401334,
   -1.1001172534,
   -1.12699246,
   -1.1491783909,
   -1.1426533373,
   -1.0172165654,
   -1.1036827595,
   -1.0260003363,
   -1.0622941474,
   -1.0332411391,
   -1.0978069048,
   -1.1196749,
   -1.1333251564,
   -1.0353603137,
   -1.0808419803,
   -1.3103647231,
   -1.0601311827,
   -1.0683280586,
   -0.9942947162,
   -1.0505179508,
   -1.0382596852,
   -1.0707665528,
   -1.0957855007,
   -1.3956646779,
   -1.6653747663,
   -1.5238149295,
   -0.9874821818,
   -1.1207968631,
   -1.7987014965,
   -1.3218064633,
   -1.1687704155,
   -0.9482320461,
   -1.1283342164,
   -1.249055666,
   -1.0976344504,
   -1.076773719,
   -1.1769287434,
   -1.1182002063,
   -1.1986943241,
   -1.0272835596,
   -1.044008572,
   -1.195865745,
   -1.0634595612,
   -1.0808709091,
   -1.0906807406,
   -1.1670313869,
   -1.0165693711,
   -1.1458635343,
   -1.7262016288,
   -1.9829936539,
   -1.9681459914,
   -0.9507576898,
   -1.0537982398,
   -1.3687696743,
   -1.0264645164,
   -1.0928668653,
   -1.0042816575,
   -1.0616296651,
   -1.2148585207,
   -1.3522104243,
   -1.3961223659,
   1.3583143548,
   -2.4712922446,
   -1.6858075362,
   -1.3803951018,
   -1.4185876936,
   1.3518699452,
   -1.0764428244,
   -1.0408791657,
   -1.2398314424,
   -1.0271904464,
   -1.1059490725,
   -1.0629039936,
   -0.998764133,
   -1.1113180666,
   -1.173635043,
   -1.1273567731,
   -0.9844158423,
   -1.020048159,
   -1.0305104901,
   -1.3262614088,
   -1.1632433072,
   -1.1496488243,
   -0.9797194913,
   -1.056084839,
   -1.1704649058,
   -1.2346130253,
   -1.0882789473,
   -1.1094335349,
   -1.0612968138,
   -1.0789852393,
   -1.0580846445,
   -1.1263688146,
   -1.207034879,
   -0.9533303395,
   -1.0951381761,
   -0.9466093524,
   -1.1550117415,
   -1.1422754588,
   -1.6111528481,
   -1.2729074274,
   -2.0588302042,
   -0.9941019918,
   -1.6295628316,
   -1.0561249357,
   -1.2807073158,
   -1.1032277107,
   -1.1869108509,
   -1.4416930715,
   -1.3710783646,
   -1.7778825375,
   -0.9763793044,
   -1.0889031011,
   -1.1644617734,
   -1.0631904721,
   -1.0497941546,
   -1.098412995,
   -1.1037451251,
   -0.9652519315,
   -1.0046163383,
   -1.0660787295,
   -1.0639750109,
   -1.0912107789,
   -1.1157865693,
   -1.0051965223,
   -1.158214348,
   -1.0696414369,
   -1.0691567861,
   -1.1891500658,
   -1.4268144941,
   -1.3710485507,
   -0.9785524211,
   1.1045149956,
   2.2156294112,
   0.9052814314,
   1.473765886,
   1.0653131335,
   -0.1897931224,
   2.4450498085,
   1.1960502118,
   -1.3431409429,
   1.2544175862,
   -2.2003848106,
   -2.1877366316,
   -1.1715515234,
   1.0155979912,
   1.8513595238,
   1.1442729009,
   1.1676623149,
   1.0432889916,
   -1.1586078001,
   -2.0600994353,
   -1.8086750612,
   -1.8332523315,
   -1.0328970573,
   -1.1195355657,
   -1.6695101116,
   -1.1309196326,
   -0.8395503732,
   -1.0759326928,
   -1.2382959008,
   -0.9726260274,
   -1.1174010842,
   -1.1199883774,
   -1.1231131685,
   -1.0474924517,
   -1.1265592505,
   -1.2281933163,
   -1.6233769874,
   -2.4642144833,
   -1.1488063937,
   -1.2018730758,
   -1.0436332961,
   -1.0269985652,
   -1.0642541644,
   -0.9912429631,
   -1.0537198896,
   -1.0707816378,
   -1.0743429104,
   -1.0286351924,
   -1.1906005037,
   -1.0046144019,
   -1.1097715209,
   -1.0043382554,
   -1.0556014851,
   -1.02267305,
   -1.1444086348,
   -1.0692518212,
   -1.1404772216,
   -1.1373086096,
   -1.2291799312,
   -1.5075790194,
   -2.4301455214,
   -1.0736161084,
   -1.0668125928,
   -1.0725018344,
   -2.0373203778,
   -2.5481051882,
   -1.4922010851,
   -1.5492494655,
   -0.9442985586,
   -2.0400434697,
   1.0703124845,
   -1.4546072539,
   -1.3313597168,
   -2.8855414262,
   -0.9706997443,
   -1.2781058283,
   1.256894075,
   1.2013317382,
   -0.960762315,
   -1.1275003952,
   -1.1197063037,
   -1.2225350321,
   -1.0567556228,
   1.1671703568,
   1.0579885179,
   -1.6988613855,
   -1.2261744931,
   -1.0705451339,
   -1.7032302353,
   -1.2776579111,
   -1.5041673838,
   -1.7163758851,
   -1.3658694436,
   -0.8494139509,
   -2.343881696,
   2.4378983046,
   -1.0228237862,
   -1.1506644086,
   -2.1493412953,
   -2.0467611439,
   -0.9455780471,
   -1.3847212586,
   -1.2756691806,
   -1.1196425709,
   -2.4995228113,
   -2.1023389635,
   -1.6709929812,
   -2.6915279348,
   -1.0398149547,
   -1.1754277156,
   -2.5959698075,
   -1.3075312029,
   -1.233446314,
   -2.8355780967,
   -1.0022251305,
   -2.2062756354,
   -1.4443019881,
   -1.090009853,
   -1.2490502057,
   -1.108897478,
   -1.1149901391,
   -1.0142373817,
   -1.1194868381,
   -1.0809181118,
   -1.2210993193,
   -1.1067326742,
   -1.0592309745,
   -1.1540127305,
   -1.1203968505,
   -1.1640236092,
   -1.426628755,
   -2.1587178524,
   -1.4501122807,
   -1.8269595297,
   -1.0303319688,
   -1.1457269548,
   0.9920822475,
   1.2602890289,
   0.8138513976,
   0.9135618052,
   0.9981473051,
   1.8666400925,
   0.8582937419,
   0.8862221368,
   1.0770726157,
   1.1120084521,
   -1.5632509015,
   1.0184507599,
   2.0388680775,
   -1.2316828815,
   1.4415670296,
   -1.7833561398,
   1.0690604489,
   1.1038388372,
   1.0559903509,
   0.991486192,
   1.1065002455,
   1.201086309,
   2.108662076,
   1.9908296784,
   1.1303962887,
   -1.6258864042,
   1.2100279988,
   1.3476313183,
   1.0022678892,
   1.054578955,
   1.6195297214,
   -1.1917635257,
   -1.7305719328,
   1.0210646099,
   -1.1970475183,
   1.4343919687,
   1.294220245,
   -1.2639867612,
   1.1874772646,
   -1.2974233153,
   2.3265675575,
   0.9568327025,
   2.7805171802,
   2.4954833356,
   3.0681111233,
   1.1155337355,
   1.0725757398,
   0.9990188376,
   1.0162124507,
   -1.0727830182,
   -1.1339732641,
   -1.0763806401,
   -1.0928781814,
   -1.1064918665,
   -1.0858860461,
   -1.1100914874,
   -1.0713924804,
   -1.0179926977,
   -1.1319117386,
   -1.0535125567,
   -1.0494714402,
   -1.0554758226,
   -1.0807385867,
   -1.1530680906,
   -1.1271666624,
   -1.092840575,
   -1.0734650004,
   -1.0425488024,
   -1.0692335088,
   -1.0922062899,
   -1.1250645262,
   -0.9429088277,
   -1.1010797265,
   -0.9757380177,
   -1.1483891329,
   -1.0004406284,
   -1.0540086405,
   -1.066991086,
   -1.0968756343,
   -0.9832890145,
   -1.1003088594,
   -1.0868741128,
   -1.2116022315,
   -1.6525302893,
   -0.9490939117,
   -1.0220514777,
   -1.1747466119,
   -1.090905638,
   -1.1158898922,
   -1.163791818,
   -1.178266493,
   -1.11617525,
   -0.9955512097,
   -1.0760071822,
   -1.137499049,
   -1.4421805331,
   1.7448199584,
   -1.405018966,
   -1.3769299937,
   -1.8017509081,
   -0.9818015882,
   -0.9883334174,
   -1.0886077569,
   -1.1859912001,
   -1.0381357729,
   -1.0719828071,
   -0.9761582907,
   -1.1778375894,
   -1.0480521193,
   -1.1408037277,
   -1.1062142039,
   -0.99632909,
   -1.0748765636,
   -1.0520914448,
   -0.8884559605,
   -1.1100023238,
   -1.4743583526,
   -1.417886478,
   -0.9077197599,
   -0.9643157752,
   -1.1082591461,
   -1.1262336776,
   -1.1353134452,
   -1.1855489536,
   -1.2616591802,
   -1.8743225819,
   -2.0311548246,
   -1.0791027064,
   -1.191930368,
   -1.1400268755,
   -1.00725766,
   -1.1067154765,
   -1.097503024,
   -1.1688040019,
   -0.993037506,
   -1.1509319902,
   -1.2544596751,
   -1.3105493161,
   -1.7768411383,
   -1.007831569,
   1.2770446965,
   -0.8634265796,
   -1.1426176403,
   -1.0970369314,
   -1.1269633904,
   -2.0806410039,
   -2.2493994295
  ],
  "psi": [
   -2.459242222,
   -2.8241408583,
   -2.2062765624,
   -2.3604873437,
   -0.7454147754,
   -2.2096956078,
   -2.6813782459,
   -2.3321244766,
   -2.4501072213,
   0.7663926927,
   0.5561031354,
   0.8727364462,
   0.8598435616,
   0.6805592373,
   0.3984834082,
   -2.2576612954,
   -2.6670053255,
   -2.829178396,
   -2.2519159756,
   -3.0263839494,
   0.4803319841,
   0.8191060025,
   0.7429884829,
   2.4645902494,
   0.0562651231,
   -1.3993525739,
   0.0287289331,
   -2.9808077331,
   -2.2906590329,
   0.0237150337,
   0.5103247263,
   0.3431951262,
   -1.2657699039,
   -2.2213711973,
   0.1239783639,
   2.6304121142,
   2.9418922982,
   -2.3886945056,
   -2.8008630138,
   0.6117198431,
   2.61545569,
   -0.3604099565,
   2.6639807834,
   2.7496098245,
   -0.7554656979,
   -0.7614079369,
   -0.7676655975,
   -0.8685894407,
   -0.7240918521,
   -0.8397260269,
   -0.7743664694,
   -0.7822819713,
   -0.7738306827,
   -0.8278229639,
   -0.6974355715,
   -0.8136440794,
   -0.7665675412,
   -0.8171009232,
   -0.8370088422,
   -0.8661025063,
   -0.717995712,
   -0.8935027476,
   -0.9008435585,
   -0.8891211569,
   -0.7824508119,
   -0.559132467,
   -0.7445158702,
   -0.714724973,
   -0.8547528103,
   -0.9062165082,
   -0.7657759933,
   -0.7567769465,
   -0.7296957625,
   -0.4713585402,
   -0.5630619344,
   2.1521868523,
   -0.692493137,
   -0.4236028104,
   0.0277420219,
   0.1900110365,
   2.4815498358,
   -0.6523417815,
   -0.4290665555,
   -0.1780619108,
   -0.4570003792,
   -0.6702095072,
   -0.6181306929,
   -0.7938186864,
   -0.709929905,
   -0.8561363249,
   -0.5873597912,
   -0.7239394265,
   -0.8003580509,
   -0.7073429172,
   -0.7511465858,
   -0.6078892024,
   -0.8895780433,
   -0.5424437203,
   -0.4988590191,
   -0.253608006,
   -1.0607867537,
   -0.758295478,
   -0.6706629997,
   -0.6250455885,
   -0.7874938481,
   -0.8665273642,
   -0.8196885246,
   -0.665723127,
   -0.8136516161,
   -0.5524151148,
   -0.5115931585,
   -0.0909198436,
   2.8742444199,
   1.8895829668,
   -0.5607206735,
   0.1547465771,
   2.8771726197,
   -0.8146432386,
   -0.7151915581,
   -0.5744574471,
   -0.8132172862,
   -0.7989877217,
   -0.8386512448,
   -0.8392134998,
   -0.6681649162,
   -0.7032596902,
   -0.7233653664,
   -0.9761970804,
   -0.7432490382,
   -0.9503450336,
   -0.6140003623,
   -0.7461030791,
   -0.746470048,
   -0.7550089844,
   -0.8698299548,
   -0.6860590734,
   -0.5663307965,
   -0.7237719754,
   -0.664294622,
   -0.8096529055,
   -0.7448593995,
   -0.755043805,
   -0.721478994,
   -0.7910278413,
   -0.7434813469,
   -0.8416623562,
   -0.9116157194,
   -0.6111854366,
   -0.4292627997,
   -0.7613805203,
   -0.7280721091,
   1.0273822191,
   -0.5448455342,
   -1.0099681256,
   -0.7596145895,
   -0.7461737826,
   -0.6099500257,
   -0.5867588534,
   -0.2059240389,
   1.5777432551,
   2.6491566612,
   -0.6071743495,
   -0.7511002072,
   -0.7543832546,
   -0.7706334263,
   -0.7232498288,
   -0.7111579509,
   -0.79674164,
   -0.8740977935,
   -0.7434866048,
   -0.7275547152,
   -0.7998876573,
   -0.7348634242,
   -0.8096107711,
   -0.7835294036,
   -0.7150366797,
   -0.7742055763,
   -0.7434951473,
   -0.5270166977,
   -0.2025993414,
   -0.6578351657,
   -0.5305891024,
   -2.2492102952,
   -2.5109571718,
   -2.4446740298,
   -2.9409913817,
   0.5674452978,
   -2.3709008048,
   -2.5377011894,
   -2.2225538642,
   -0.0950995085,
   -2.155857813,
   2.6386016872,
   -2.4442698477,
   2.0050607605,
   0.5584114812,
   -2.3381202935,
   -2.2388051862,
   0.654813917,
   0.8375571417,
   2.3395883228,
   2.4632431897,
   1.6328717658,
   2.5284558085,
   2.6869038146,
   2.2196408265,
   -0.0551355284,
   1.9909963636,
   -0.8439223854,
   -0.7241673168,
   -0.8005898715,
   -0.8737636306,
   -0.8910630627,
   -0.7477146652,
   -0.8638162473,
   -0.6492397123,
   -0.8864289601,
   -0.6352663514,
   -0.2766689174,
   -1.1010818251,
   -0.7961700634,
   -0.8407031838,
   -0.7334053759,
   -0.8154789756,
   -0.8213284302,
   -0.8451028544,
   -0.8167572719,
   -0.8490665323,
   -0.789080728,
   -0.7708460206,
   -0.7378107271,
   -0.7423262221,
   -0.757173253,
   -0.845600439,
   -0.7939372135,
   -0.7717990333,
   -0.773550174,
   -0.7559117095,
   -0.6276512984,
   -0.6959164608,
   -0.3156364884,
   -0.2324146268,
   2.2236493935,
   2.8204265766,
   2.6216106578,
   2.4653666616,
   -3.0503189564,
   1.3616040186,
   2.2699100589,
   -2.8632841426,
   2.7153165058,
   0.4602459845,
   0.7488913705,
   -2.8193019551,
   -0.4536915683,
   2.8889374818,
   2.4963382557,
   2.9428556689,
   3.1380571395,
   0.7893300718,
   -0.9710901484,
   -0.5594411361,
   -0.6603084511,
   2.9070791873,
   2.5778600292,
   0.2807606159,
   -2.0968712104,
   0.1537576423,
   3.0668573398,
   2.5514477899,
   -0.8081152825,
   2.4885274607,
   -0.1740931013,
   1.771307832,
   -3.1409397886,
   -0.7205482604,
   2.993615469,
   0.1221371989,
   -0.4692294079,
   -0.6244988368,
   2.3767137327,
   2.5877825255,
   2.5158384512,
   2.3301924667,
   2.7482310302,
   -0.7285126657,
   2.4416375761,
   1.5765186659,
   2.0004048408,
   -2.2152644638,
   2.4192757218,
   2.6334895573,
   -3.0431104121,
   2.6674018185,
   2.7094562677,
   2.806512287,
   -0.6303854842,
   2.4040896503,
   -3.1065131888,
   -0.5772843554,
   -0.7582512078,
   -0.7140307456,
   -0.7883324272,
   -0.7651819716,
   -0.7587011614,
   -0.7847860911,
   -0.5970121062,
   -0.8149272776,
   -0.6935425513,
   -0.8582927868,
   -0.5793694105,
   -0.2832072428,
   0.6525462716,
   2.4460455884,
   -0.0875729178,
   2.5315162466,
   1.3598671016,
   -2.671984004,
   -2.6043454592,
   -2.858708868,
   -2.6485382773,
   -2.6861851117,
   0.8309209512,
   -0.150966836,
   -2.4792571769,
   0.5456212129,
   0.6483446038,
   0.7672531281,
   2.8603118108,
   -2.4298963653,
   -0.3774776991,
   2.7679043877,
   0.0456603511,
   -2.5345773758,
   -2.4357136935,
   -2.6912164498,
   0.8481554345,
   0.6643087763,
   0.8715983736,
   -2.4889422515,
   -2.1139267615,
   -1.8946450671,
   -2.5248430584,
   -0.1654032535,
   -2.6607604006,
   -2.8679749959,
   0.8268772617,
   0.6067092763,
   -2.7447959507,
   2.8767294541,
   -2.5942601597,
   0.7144285717,
   -0.7906311812,
   -2.9192844047,
   0.4093817061,
   -0.0226390753,
   -2.1174024037,
   2.6610494279,
   -2.8360278854,
   0.4626650402,
   -2.9325007703,
   -2.544756264,
   2.8766475956,
   -2.5026593012,
   -2.5904883856,
   0.6020865185,
   0.9397782222,
   -0.7616011002,
   -0.7076689595,
   -0.8065737926,
   -0.738481632,
   -0.7811905302,
   -0.7561806931,
   -0.7409968565,
   -0.8379477627,
   -0.7426733267,
   -0.7936127091,
   -0.752280963,
   -0.7882892716,
   -0.8018752399,
   -0.6727991208,
   -0.682642843,
   -0.7802505665,
   -0.7096960204,
   -0.8037170675,
   -0.8152781437,
   -0.7947109401,
   -0.650853439,
   -0.8075927152,
   -0.7956085202,
   -0.6819129475,
   -0.7833757958,
   -0.8050632258,
   -0.8260311743,
   -0.8513922297,
   -0.7709537241,
   -0.7773694294,
   -0.8594400685,
   -0.7924553492,
   -0.7369396549,
   -0.7399145262,
   -0.4967961331,
   -0.8109836097,
   -0.6942704705,
   -0.97337331,
   -0.6113869879,
   -0.9266762713,
   -0.5493200909,
   -0.7577592343,
   -0.7528170822,
   -0.7864264507,
   -0.7244577057,
   -0.589087816,
   0.0098622894,
   0.1879064138,
   2.3135006718,
   1.9315374309,
   2.2746381513,
   2.3162825304,
   -0.6946819957,
   -0.7364430465,
   -0.7096291811,
   -0.856533685,
   -0.7559402176,
   -0.8286125657,
   -0.5745070272,
   -0.8752210669,
   -0.5926533846,
   -0.5999144717,
   -0.8303758263,
   -0.4150108572,
   -0.5013859429,
   -0.7844668829,
   -0.4372143355,
   -0.4365638712,
   -0.4583011898,
   -0.9930055145,
   -0.702872133,
   -0.7214529643,
   -0.711652543,
   -0.6952197905,
   -0.697158916,
   -0.7989447212,
   -0.2074493737,
   1.8799327244,
   -0.5818216002,
   -0.721089228,
   -0.7918832076,
   -0.8002586928,
   -0.7431206191,
   -0.7912284046,
   -0.7678935116,
   -0.7380172446,
   -0.6286430326,
   -0.8469934273,
   -0.749361203,
   -0.3388053439,
   2.2687987859,
   0.0938572354,
   -0.8891920531,
   -0.769818277,
   -0.834662843,
   2.6648235088,
   2.0789180166
  ]
 },
 "A2ADR_conformer_1078": {
  "omega": [
   3.0050008857,
   3.0884671198,
   3.0758112093,
   3.0258996297,
   3.0598638201,
   3.133099958,
   3.1391404953,
   3.0098213446,
   3.1021096569,
   -3.0298282672,
   -3.0402193645,
   -2.9573845951,
   -3.0253574024,
   -3.0790854714,
   3.0931998154,
   3.1367552728,
   -0.0118400093,
   3.1292679072,
   3.051522518,
   3.0662551131,
   3.1053805233,
   -3.0712984585,
   -3.0638292288,
   -3.1051023976,
   -3.0235854604,
   3.1208840002,
   -3.094800271,
   3.1116109443,
   -3.0797694227,
   -3.1162275579,
   3.1278290624,
   3.136050493,
   -3.1402609366,
   2.8341881955,
   -3.0218272792,
   -3.1337621211,
   3.1375399756,
   -3.1372420996,
   3.0967352785,
   3.1164517268,
   -3.1321023894,
   -3.0540434646,
   2.9365109761,
   3.1353615059,
   3.1374453411,
   3.1072431574,
   3.0681150061,
   3.0837307763,
   3.094208676,
   3.1015695925,
   3.1036104553,
   3.0959800151,
   3.1329792507,
   3.0734447701,
   3.0390347089,
   3.0492240661,
   3.0884463067,
   3.0797993337,
   3.130515515,
   3.1237688599,
   3.1175456675,
   -3.1309679326,
   -3.1240759536,
   -3.1075548802,
   -3.1145086627,
   2.947466778,
   3.0373559405,
   3.0406556423,
   3.1358903823,
   3.1225697567,
   -3.1239547773,
   3.1087704258,
   -3.1134245834,
   -3.0665725217,
   -3.0704670792,
   3.0886079388,
   3.11716731,
   -3.0800846274,
   -3.127769391,
   3.1299495495,
   -3.0180193123,
   3.1294552596,
   -3.1362307793,
   2.9185045187,
   2.9787991958,
   3.1047768215,
   3.0482283053,
   3.1343595548,
   2.9925843932,
   3.0761844897,
   3.0458196984,
   3.0286588221,
   3.0958714064,
   3.0277213241,
   -3.1300181308,
   2.9330254995,
   -3.0874918579,
   -3.0625084247,
   -3.0495267541,
   -3.0905811779,
   -3.0385434714,
   3.1390692836,
   3.1383253093,
   2.9475942845,
   3.1014216382,
   3.1132002561,
   3.0749157829,
   -3.1391002698,
   -3.0836304069,
   3.1159030678,
   -3.0668577371,
   3.0666298018,
   -3.1199721019,
   -3.0948159727,
   -2.8465481617,
   -3.1371195339,
   -2.9941741146,
   -3.1113203368,
   3.0978581897,
   3.0279284986,
   3.1358549405,
   3.0596788747,
   3.1327639622,
   3.1071177979,
   3.0520205558,
   3.0920221542,
   3.0352856964,
   3.1053755939,
   3.1351598848,
   -3.0126873474,
   3.0277699629,
   3.0457460059,
   3.06697954,
   3.1392851453,
   3.1250054694,
   -3.1000396995,
   2.9318450898,
   3.0447056317,
   2.9797348194,
   3.110612432,
   3.0391007404,
   3.1282503663,
   3.0768240504,
   2.9925827781,
   3.0639260409,
   3.1024244075,
   3.1174763116,
   3.0607794182,
   3.1249325677,
   -3.1082592309,
   -3.1013367707,
   -2.921487235,
   3.1199211559,
   -3.0180074534,
   -3.1392434625,
   3.1325510159,
   3.0192489458,
   3.1267347698,
   -3.055123301,
   3.1200248246,
   3.0736123265,
   3.1180803273,
   3.0875585888,
   3.0803663764,
   3.0416431915,
   3.0659094924,
   3.0389535781,
   3.0776804994,
   3.0863817451,
   3.0910470369,
   3.0738203417,
   3.0819711506,
   3.0896191619,
   3.0795744319,
   -3.1331732075,
   3.0529513637,
   3.0898094751,
   3.0919643375,
   -3.1288483962,
   -3.0522371133,
   -3.1372524293,
   3.0172362466,
   3.1325703957,
   3.0905284071,
   3.0872855455,
   -2.9650181618,
   -3.1158535892,
   3.0755094186,
   3.0506056043,
   -3.0857952436,
   3.1018047848,
   -3.1152812275,
   -3.0834439074,
   2.8808403902,
   3.1070230977,
   2.9444026851,
   3.1270257136,
   -3.1089119068,
   -2.9904143655,
   -3.0609355604,
   3.0596868233,
   2.9565623813,
   3.1366055364,
   2.9981419267,
   -3.0587998392,
   -3.1197729289,
   3.1299191913,
   -3.0442852368,
   -3.1188337145,
   -3.1298109651,
   3.0853132812,
   -3.1051763537,
   -3.1129343418,
   3.0902067255,
   3.1141412773,
   3.0557272484,
   -3.0951068914,
   -3.043140356,
   -3.1165464067,
   -2.9112476934,
   3.1336014239,
   3.026790801,
   3.0770054872,
   3.0857917623,
   3.0815375178,
   -3.1331853353,
   3.0795217672,
   -3.129296794,
   3.063133503,
   -3.1294575402,
   3.0229624993,
   3.0587373772,
   3.0478157638,
   3.126491207,
   3.0833047069,
   3.1092537226,
   3.1063022883,
   3.0931656987,
   3.0372358154,
   3.1014923124,
   3.0647818285,
   3.0263351873,
   3.0470196574,
   -3.1248033883,
   -3.0625234142,
   -3.0641454767,
   3.128232212,
   3.0588066758,
   3.0451345892,
   3.051374308,
   3.0905399569,
   3.0893025331,
   3.0911409331,
   -3.054145065,
   3.0738469083,
   3.0659952596,
   3.1112373658,
   -3.0150521937,
   3.0971631429,
   3.107322032,
   3.0367547812,
   3.0772826849,
   -2.9707226341,
   3.0785095072,
   3.1007058902,
   3.1324827248,
   3.1156505112,
   3.139437454,
   -3.1395409592,
   3.0903022186,
   3.0291955543,
   3.0743680659,
   -3.1115465025,
   2.9382263978,
   -3.0740283256,
   -3.1221916273,
   -3.0612439903,
   3.0869783343,
   2.9499309042,
   3.0228299283,
   3.1005251738,
   -3.0440581977,
   2.8948943256,
   2.9992803812,
   3.1378747686,
   -3.1341741268,
   3.1396801969,
   3.1231526937,
   3.0666793358,
   -2.9819222911,
   3.1164906732,
   -3.1314538358,
   -3.0683328201,
   3.1283780809,
   3.0142073643,
   3.0685457473,
   -2.974247861,
   3.1054306095,
   -3.108811942,
   -3.058657995,
   -3.0590676603,
   -3.0925299994,
   3.1411973037,
   -3.1407743104,
   -3.1060009327,
   -3.0538425055,
   3.0833548983,
   3.1246105983,
   3.107819709,
   3.1372040315,
   -3.054528473,
   -2.9818074688,
   3.0997688202,
   -2.895573321,
   -3.082988454,
   -3.0323585811,
   3.0961938796,
   3.0672602228,
   -3.0956542378,
   -3.0826372545,
   3.0851900244,
   2.9428335269,
   3.117213483,
   -3.0003492521,
   2.8917313492,
   3.0297413252,
   -2.8848740808,
   3.1414382171,
   -3.0115317788,
   3.0837082249,
   3.0871566205,
   -3.0492171869,
   -3.1067641147,
   -3.0996771115,
   -3.1359562758,
   -2.9580583128,
   3.1236198817,
   3.0187066575,
   3.1284614337,
   3.0398832764,
   3.0223424569,
   3.1321860756,
   3.0088237411,
   -3.1352094031,
   -2.984574484,
   -3.1216997794,
   -2.9810677839,
   -3.1013147442,
   -3.0166722544,
   -3.0043290664,
   3.0846122959,
   -3.136367946,
   2.9394921741,
   2.8131786238,
   3.0732129256,
   -3.0247220981,
   2.957664893,
   3.0538851954,
   -3.1159141808,
   -2.959025639,
   3.0824561264,
   -3.0973118366,
   3.0774460255,
   3.1239673569,
   -3.1114814214,
   -3.1028202823,
   3.1001487341,
   3.0781701132,
   3.0453018858,
   3.0825303448,
   3.0685237643,
   3.0499963614,
   3.0816979483,
   3.0556636112,
   3.0575712461,
   3.0890997736,
   3.054080372,
   3.0694520749,
   3.0345377668,
   3.1126574791,
   3.0890293031,
   3.0295082633,
   3.1139182509,
   3.0327577661,
   3.1079804705,
   3.1007747731,
   3.1201566141,
   3.0730189383,
   3.0667321542,
   3.1102252941,
   3.0165883028,
   -3.1089878488,
   3.0569625281,
   3.09939328,
   -3.1261637418,
   3.0801517184,
   3.0716864561,
   3.1339379507,
   3.1396054798,
   -3.1367848346,
   -2.9952591492,
   -3.1177515746,
   -3.1310191837,
   3.0926524785,
   -3.1018722157,
   3.0328672177,
   -3.1395208716,
   3.0425253628,
   3.0269306332,
   3.0540814108,
   3.090572851,
   3.0918655675,
   3.0678855494,
   3.0153549053,
   3.0007531453,
   3.1014053166,
   3.0045827744,
   3.0647232231,
   -3.0776077171,
   3.0920645477,
   3.1082933056,
   3.0702613009,
   3.0539957464,
   3.0853878391,
   3.0944894177,
   3.0092852016,
   3.0685349046,
   3.0285857611,
   2.988851261,
   3.1095777977,
   3.073424656,
   3.0976230902,
   -3.0540734841,
   3.0594380202,
   -3.0163790764,
   3.1211255786,
   3.0306384002,
   3.1363849267,
   3.076807497,
   3.0925850003,
   3.1032699389,
   -3.1234260086,
   -2.9431206422,
   3.1391712647,
   -3.1228111405,
   3.1197134101,
   3.008268493,
   3.0970329594,
   3.0792781511,
   3.0865248134,
   -3.1397690501,
   3.0130398768,
   3.0713276591,
   3.1240530118,
   -3.053569569,
   -3.1052521174,
   3.1323894923,
   3.1166142927,
   -3.1380512977,
   3.1080016121,
   3.127762154,
   -3.1192321734,
   3.1266465576,
   3.1334441654
  ],
  "phi": [
   -2.2731648351,
   -2.5562498186,
   -2.3184226043,
   0.9059979228,
   -1.7842940166,
   -1.1588819295,
   -1.3899809477,
   -0.9991903672,
   -1.4877311853,
   -1.3987923337,
   -2.0221209237,
   -1.4764084445,
   -1.0234837745,
   -1.1669959517,
   -2.404572446,
   1.9288029105,
   -0.9602723868,
   -1.8441007321,
   -1.4251494628,
   -1.0187524186,
   -1.849650107,
   -0.8994340146,
   1.5930951235,
   -0.8965618763,
   -2.7826355329,
   0.9109716472,
   -1.2826478555,
   -1.7058377178,
   -1.0730735196,
   -1.8908361884,
   -1.3982217599,
   -1.2130475444,
   -1.398608012,
   1.7932308049,
   -0.9661511667,
   -1.1869750432,
   -1.0928099084,
   -1.1537069428,
   -2.3812105554,
   -1.2743642596,
   -1.1336504707,
   -2.1520733579,
   -1.1469941703,
   -0.9259512424,
   -1.0883813079,
   -1.1755075634,
   -1.0010762665,
   -1.0422517472,
   -1.0815241767,
   -1.063401334,
   -1.1001172534,
   -1.12699246,
   -1.1491783909,
   -1.1426533373,
   -1.0172165654,
   -1.1036827595,
   -1.0260003363,
   -1.0622941474,
   -1.0332411391,
   -1.0978069048,
   -1.1196749,
   -1.1333251564,
   -1.0353603137,
   -1.0808419803,
   -1.3103647231,
   -1.0601311827,
   -1.0683280586,
   -0.9942947162,
   -1.0505179508,
   -1.0382596852,
   -1.0707665528,
   -1.0957855007,
   -1.3956646779,
   -1.6653747663,
   -1.5238149295,
   -0.9874821818,
   -1.1207968631,
   -1.7987014965,
   -1.3218064633,
   -1.1687704155,
   -0.9482320461,
   -1.1283342164,
   -1.249055666,
   -1.0976344504,
   -1.076773719,
   -1.1769287434,
   -1.1182002063,
   -1.1986943241,
   -1.0272835596,
   -1.044008572,
   -1.195865745,
   -1.0634595612,
   -1.0808709091,
   -1.0906807406,
   -1.1670313869,
   -1.0165693711,
   -1.1458635343,
   -1.7262016288,
   -1.9829936539,
   -1.9681459914,
   -0.9507576898,
   -1.0537982398,
   -1.3687696743,
   -1.0264645164,
   -1.0928668653,
   -1.0042816575,
   -1.0616296651,
   -1.2148585207,
   -1.3522104243,
   -1.3961223659,
   1.3583143548,
   -2.4712922446,
   -1.6858075362,
   -1.3803951018,
   -1.4185876936,
   1.3518699452,
   -1.0764428244,
   -1.0408791657,
   -1.2398314424,
   -1.0271904464,
   -1.1059490725,
   -1.0629039936,
   -0.998764133,
   -1.1113180666,
   -1.173635043,
   -1.1273567731,
   -0.9844158423,
   -1.020048159,
   -1.0305104901,
   -1.3262614088,
   -1.1632433072,
   -1.1496488243,
   -0.9797194913,
   -1.056084839,
   -1.1704649058,
   -1.2346130253,
   -1.0882789473,
   -1.1094335349,
   -1.0612968138,
   -1.0789852393,
   -1.0580846445,
   -1.1263688146,
   -1.207034879,
   -0.9533303395,
   -1.0951381761,
   -0.9466093524,
   -1.1550117415,
   -1.1422754588,
   -1.6111528481,
   -1.2729074274,
   -2.0588302042,
   -0.9941019918,
   -1.6295628316,
   -1.0561249357,
   -1.2807073158,
   -1.1032277107,
   -1.1869108509,
   -1.4416930715,
   -1.3710783646,
   -1.7778825375,
   -0.9763793044,
   -1.0889031011,
   -1.1644617734,
   -1.0631904721,
   -1.0497941546,
   -1.098412995,
   -1.1037451251,
   -0.9652519315,
   -1.0046163383,
   -1.0660787295,
   -1.0639750109,
   -1.0912107789,
   -1.1157865693,
   -1.0051965223,
   -1.158214348,
   -1.0696414369,
   -1.0691567861,
   -1.1891500658,
   -1.4268144941,
   -1.3710485507,
   -0.9785524211,
   -1.065039071,
   -1.2638670798,
   -1.0929362042,
   -1.3818219736,
   -0.9185777474,
   -1.1798589197,
   -1.5070184334,
   1.2976425438,
   1.6925647513,
   1.5227127682,
   2.5991876,
   1.6332961853,
   -1.3089788176,
   2.4803840435,
   2.4028662765,
   1.3640071338,
   1.9877899089,
   1.1426108414,
   -1.1586078001,
   -2.0600994353,
   -1.8086750612,
   -1.8332523315,
   -1.0328970573,
   -1.1195355657,
   -1.6695101116,
   -1.1309196326,
   -0.8395503732,
   -1.0759326928,
   -1.2382959008,
   -0.9726260274,
   -1.1174010842,
   -1.1199883774,
   -1.1231131685,
   -1.0474924517,
   -1.1265592505,
   -1.2281933163,
   -1.6233769874,
   -2.4642144833,
   -1.1488063937,
   -1.2018730758,
   -1.0436332961,
   -1.0269985652,
   -1.0642541644,
   -0.9912429631,
   -1.0537198896,
   -1.0707816378,
   -1.0743429104,
   -1.0286351924,
   -1.1906005037,
   -1.0046144019,
   -1.1097715209,
   -1.0043382554,
   -1.0556014851,
   -1.02267305,
   -1.1444086348,
   -1.0692518212,
   -1.1404772216,
   -1.1373086096,
   -1.2291799312,
   -1.5075790194,
   -1.6339022848,
   -1.1303910156,
   -1.0256863333,
   -1.0735916461,
   -2.0374921974,
   -2.5486254587,
   -1.4913163449,
   -1.5480277613,
   -0.9439466857,
   -1.0877638296,
   -1.1405029172,
   -1.0463706574,
   -1.6559993974,
   -1.239144816,
   -1.1871925577,
   -0.8991142926,
   1.7866831286,
   1.4815120532,
   -2.6484736974,
   -1.91540197,
   -2.0862003306,
   -2.048549564,
   -1.1145950288,
   -1.5422634691,
   1.2584307115,
   -1.3528224553,
   -2.951946527,
   -0.9109553543,
   -1.1714588932,
   -1.0304473507,
   -0.9025296849,
   -1.6871728092,
   -1.621419308,
   -1.0487179555,
   -1.0495383868,
   -1.1872958258,
   -1.1146530881,
   -1.0304120868,
   -1.1416121453,
   0.707305252,
   -1.2646427192,
   -1.603564454,
   -1.3939130869,
   -1.7403271935,
   -2.6385885245,
   -2.1686824899,
   -1.0548645076,
   -1.5308091195,
   -1.0573569407,
   -0.9500363485,
   -2.5981211077,
   -1.3078250095,
   -1.2335515498,
   -2.8342331371,
   -1.0010450319,
   -1.1729654102,
   -1.2156794431,
   -1.4004469061,
   -1.2893429315,
   -1.6876367988,
   -1.5078611131,
   -1.1223560095,
   -1.1199375405,
   0.9882120591,
   1.4264291296,
   1.32396109,
   1.5575009878,
   1.0747544918,
   1.0825235801,
   2.277579851,
   2.1155750961,
   2.6789123179,
   1.0277724908,
   1.182302335,
   1.1653019616,
   1.5423741425,
   2.2671480554,
   1.0684744325,
   1.035858753,
   1.4072699012,
   1.4783624856,
   1.4953544602,
   2.0636492514,
   1.1780207711,
   1.4751040128,
   -1.2240844443,
   1.7205003192,
   1.1804383454,
   1.385691225,
   2.0406581475,
   2.681130896,
   -3.1180921579,
   2.0001643304,
   1.4215165049,
   1.0479241861,
   1.2152578041,
   1.0843433092,
   1.5880471388,
   1.5628446352,
   2.3771794236,
   1.1170816807,
   -1.3424708889,
   1.6252159701,
   1.7354625626,
   1.8972210202,
   1.108245826,
   1.698960962,
   2.4196949325,
   1.9529316034,
   0.9037766358,
   -1.5112398692,
   1.9489555632,
   1.0334151841,
   1.0459039934,
   0.9641729515,
   1.918205843,
   2.3368176563,
   1.2979194537,
   1.0870064765,
   1.0461257494,
   -1.9322449997,
   0.9311823727,
   1.0741239016,
   1.0738737474,
   1.035978676,
   -1.0727830182,
   -1.1339732641,
   -1.0763806401,
   -1.0928781814,
   -1.1064918665,
   -1.0858860461,
   -1.1100914874,
   -1.0713924804,
   -1.0179926977,
   -1.1319117386,
   -1.0535125567,
   -1.0494714402,
   -1.0554758226,
   -1.0807385867,
   -1.1530680906,
   -1.1271666624,
   -1.092840575,
   -1.0734650004,
   -1.0425488024,
   -1.0692335088,
   -1.0922062899,
   -1.1250645262,
   -0.9429088277,
   -1.1010797265,
   -0.9757380177,
   -1.1483891329,
   -1.0004406284,
   -1.0540086405,
   -1.066991086,
   -1.0968756343,
   -0.9832890145,
   -1.1003088594,
   -1.0868741128,
   -1.2116022315,
   -1.6525302893,
   -0.9490939117,
   -1.0220514777,
   -1.1747466119,
   -1.090905638,
   -1.1158898922,
   -1.163791818,
   -1.178266493,
   -1.11617525,
   -0.9955512097,
   -1.0760071822,
   -1.137499049,
   -1.4421805331,
   1.7448199584,
   -1.405018966,
   -1.3769299937,
   -1.8017509081,
   -0.9818015882,
   -0.9883334174,
   -1.0886077569,
   -1.1859912001,
   -1.0381357729,
   -1.0719828071,
   -0.9761582907,
   -1.1778375894,
   -1.0480521193,
   -1.1408037277,
   -1.1062142039,
   -0.99632909,
   -1.0748765636,
   -1.0520914448,
   -0.8884559605,
   -1.1100023238,
   -1.4743583526,
   -1.417886478,
   -0.9077197599,
   -0.9643157752,
   -1.1082591461,
   -1.1262336776,
   -1.1353134452,
   -1.1855489536,
   -1.2616591802,
   -1.8743225819,
   -2.0311548246,
   -1.0791027064,
   -1.191930368,
   -1.1400268755,
   -1.00725766,
   -1.1067154765,
   -1.097503024,
   -1.1688040019,
   -0.993037506,
   -1.1509319902,
   -1.2544596751,
   -1.3105493161,
   1.7771172583,
   1.0092381479,
   -1.2778361219,
   -0.832163368,
   1.3212388661,
   -1.230276531,
   1.1796705789,
   1.1563241548,
   1.1818441682
  ],
  "psi": [
   2.0740651832,
   2.9439051815,
   2.7006429069,
   1.9565556592,
   0.7397667501,
   2.7287434748,
   2.502785943,
   2.709727032,
   2.5918867682,
   -0.4836153323,
   -0.5571752775,
   -0.8726581486,
   -0.8620570398,
   -0.6796634655,
   -0.3970635431,
   2.1459839318,
   -2.8615515462,
   2.4519189395,
   2.4132864565,
   2.736549179,
   -0.4377444922,
   0.4358445367,
   -0.7921478874,
   -3.1363157775,
   2.3209524803,
   2.9265607217,
   0.8784015294,
   2.3039604348,
   0.0147914702,
   -0.2825787592,
   2.7629544177,
   2.4932175276,
   2.4055663981,
   3.122960065,
   -0.06659657,
   -0.7008349191,
   -0.7818758861,
   -0.7526842826,
   -0.6488023338,
   1.8870941182,
   2.61545569,
   -0.3604099565,
   2.6639807834,
   2.7496098245,
   -0.7554656979,
   -0.7614079369,
   -0.7676655975,
   -0.8685894407,
   -0.7240918521,
   -0.8397260269,
   -0.7743664694,
   -0.7822819713,
   -0.7738306827,
   -0.8278229639,
   -0.6974355715,
   -0.8136440794,
   -0.7665675412,
   -0.8171009232,
   -0.8370088422,
   -0.8661025063,
   -0.717995712,
   -0.8935027476,
   -0.9008435585,
   -0.8891211569,
   -0.7824508119,
   -0.559132467,
   -0.7445158702,
   -0.714724973,
   -0.8547528103,
   -0.9062165082,
   -0.7657759933,
   -0.7567769465,
   -0.7296957625,
   -0.4713585402,
   -0.5630619344,
   2.1521868523,
   -0.692493137,
   -0.4236028104,
   0.0277420219,
   0.1900110365,
   2.4815498358,
   -0.6523417815,
   -0.4290665555,
   -0.1780619108,
   -0.4570003792,
   -0.6702095072,
   -0.6181306929,
   -0.7938186864,
   -0.709929905,
   -0.8561363249,
   -0.5873597912,
   -0.7239394265,
   -0.8003580509,
   -0.7073429172,
   -0.7511465858,
   -0.6078892024,
   -0.8895780433,
   -0.5424437203,
   -0.4988590191,
   -0.253608006,
   -1.0607867537,
   -0.758295478,
   -0.6706629997,
   -0.6250455885,
   -0.7874938481,
   -0.8665273642,
   -0.8196885246,
   -0.665723127,
   -0.8136516161,
   -0.5524151148,
   -0.5115931585,
   -0.0909198436,
   2.8742444199,
   1.8895829668,
   -0.5607206735,
   0.1547465771,
   2.8771726197,
   -0.8146432386,
   -0.7151915581,
   -0.5744574471,
   -0.8132172862,
   -0.7989877217,
   -0.8386512448,
   -0.8392134998,
   -0.6681649162,
   -0.7032596902,
   -0.7233653664,
   -0.9761970804,
   -0.7432490382,
   -0.9503450336,
   -0.6140003623,
   -0.7461030791,
   -0.746470048,
   -0.7550089844,
   -0.8698299548,
   -0.6860590734,
   -0.5663307965,
   -0.7237719754,
   -0.664294622,
   -0.8096529055,
   -0.7448593995,
   -0.755043805,
   -0.721478994,
   -0.7910278413,
   -0.7434813469,
   -0.8416623562,
   -0.9116157194,
   -0.6111854366,
   -0.4292627997,
   -0.7613805203,
   -0.7280721091,
   1.0273822191,
   -0.5448455342,
   -1.0099681256,
   -0.7596145895,
   -0.7461737826,
   -0.6099500257,
   -0.5867588534,
   -0.2059240389,
   1.5777432551,
   2.6491566612,
   -0.6071743495,
   -0.7511002072,
   -0.7543832546,
   -0.7706334263,
   -0.7232498288,
   -0.7111579509,
   -0.79674164,
   -0.8740977935,
   -0.7434866048,
   -0.7275547152,
   -0.7998876573,
   -0.7348634242,
   -0.8096107711,
   -0.7835294036,
   -0.7150366797,
   -0.7742055763,
   -0.7434951473,
   -0.5270166977,
   -0.2025993414,
   -0.6578351657,
   -0.5365814385,
   -0.5789411013,
   -0.7015745726,
   -0.6594387318,
   2.953511426,
   2.3220532404,
   -0.4663699101,
   0.0287934899,
   0.3536196694,
   -0.2686372243,
   -2.9153321817,
   2.9640550367,
   2.5699836133,
   0.4527267959,
   0.5440601285,
   -1.2529901208,
   0.2385112715,
   0.5673289561,
   -2.7174541043,
   2.3395883228,
   2.4632431897,
   1.6328717658,
   2.5284558085,
   2.6869038146,
   2.2196408265,
   -0.0551355284,
   1.9909963636,
   -0.8439223854,
   -0.7241673168,
   -0.8005898715,
   -0.8737636306,
   -0.8910630627,
   -0.7477146652,
   -0.8638162473,
   -0.6492397123,
   -0.8864289601,
   -0.6352663514,
   -0.2766689174,
   -1.1010818251,
   -0.7961700634,
   -0.8407031838,
   -0.7334053759,
   -0.8154789756,
   -0.8213284302,
   -0.8451028544,
   -0.8167572719,
   -0.8490665323,
   -0.789080728,
   -0.7708460206,
   -0.7378107271,
   -0.7423262221,
   -0.757173253,
   -0.845600439,
   -0.7939372135,
   -0.7717990333,
   -0.773550174,
   -0.7559117095,
   -0.6276512984,
   -0.6959164608,
   -0.3156364884,
   -0.2373139367,
   -0.2287911277,
   2.2366621399,
   2.5734734491,
   -0.3356143651,
   -3.0511444289,
   1.3616745108,
   2.2679875188,
   -2.8647391235,
   2.7140647972,
   -0.7218346996,
   -0.7114911285,
   -0.8537237517,
   3.0422554343,
   2.7888773302,
   2.8674035789,
   2.3684716238,
   -0.3513803417,
   -3.0434413424,
   2.8231702068,
   0.1713577824,
   1.4033344327,
   2.2520457506,
   2.5915166877,
   1.2137194809,
   0.3120334528,
   2.3381950019,
   -3.085036945,
   -0.6222825159,
   -0.7170454201,
   -0.7764145012,
   -0.897340349,
   0.9339418521,
   -2.9625145851,
   -0.7750378657,
   -0.828211072,
   -0.7719026291,
   -0.670296691,
   -0.7848989769,
   -0.7876841733,
   0.9610724622,
   2.6429428032,
   2.7055211072,
   2.6024999883,
   2.6030964811,
   2.0996801695,
   2.7975909853,
   -0.5420730879,
   -0.078971397,
   -0.6328114629,
   -0.8318676506,
   -3.0431033972,
   2.6658383601,
   2.7088941536,
   2.8051844028,
   -0.632904137,
   2.1726371922,
   2.5264829191,
   2.9413362225,
   -0.3628626085,
   1.6409493371,
   -0.0285369968,
   -0.7207735023,
   0.1489478723,
   -2.060950612,
   -1.7308313239,
   0.1441559905,
   -0.045252589,
   0.5285925585,
   0.4477007156,
   -2.6341314767,
   -2.8374997089,
   -2.7246248314,
   0.344867752,
   -2.4177314695,
   -2.4285660681,
   -2.2172651881,
   -2.1082910875,
   -2.6154388939,
   -2.4877774063,
   -3.0857202825,
   -2.6222337247,
   -0.1238794645,
   -1.206530542,
   0.3127109052,
   0.211516306,
   -0.3916708906,
   2.9212373396,
   -2.9170463233,
   -2.0545137036,
   -2.8776318136,
   -2.7099844919,
   3.1181081316,
   -1.6767862746,
   0.5909171413,
   0.7168656859,
   0.7242076387,
   0.3616943032,
   0.1585174074,
   -1.7772036175,
   -0.9900566571,
   -2.33435095,
   -0.1729528738,
   -2.8280696661,
   -2.2009051062,
   -2.6728332309,
   -2.8765245214,
   -2.3311280003,
   -2.4202355398,
   2.868135265,
   -2.3997032975,
   -3.0787689962,
   -2.4328424046,
   0.8908092767,
   0.5722269521,
   0.5907993271,
   0.0243155555,
   -1.3135012378,
   -2.6102536125,
   -2.7418852611,
   0.6998801875,
   -3.1043603044,
   0.7140828528,
   0.4131126699,
   0.7636855482,
   0.4043819645,
   -0.7616011002,
   -0.7076689595,
   -0.8065737926,
   -0.738481632,
   -0.7811905302,
   -0.7561806931,
   -0.7409968565,
   -0.8379477627,
   -0.7426733267,
   -0.7936127091,
   -0.752280963,
   -0.7882892716,
   -0.8018752399,
   -0.6727991208,
   -0.682642843,
   -0.7802505665,
   -0.7096960204,
   -0.8037170675,
   -0.8152781437,
   -0.7947109401,
   -0.650853439,
   -0.8075927152,
   -0.7956085202,
   -0.6819129475,
   -0.7833757958,
   -0.8050632258,
   -0.8260311743,
   -0.8513922297,
   -0.7709537241,
   -0.7773694294,
   -0.8594400685,
   -0.7924553492,
   -0.7369396549,
   -0.7399145262,
   -0.4967961331,
   -0.8109836097,
   -0.6942704705,
   -0.97337331,
   -0.6113869879,
   -0.9266762713,
   -0.5493200909,
   -0.7577592343,
   -0.7528170822,
   -0.7864264507,
   -0.7244577057,
   -0.589087816,
   0.0098622894,
   0.1879064138,
   2.3135006718,
   1.9315374309,
   2.2746381513,
   2.3162825304,
   -0.6946819957,
   -0.7364430465,
   -0.7096291811,
   -0.856533685,
   -0.7559402176,
   -0.8286125657,
   -0.5745070272,
   -0.8752210669,
   -0.5926533846,
   -0.5999144717,
   -0.8303758263,
   -0.4150108572,
   -0.5013859429,
   -0.7844668829,
   -0.4372143355,
   -0.4365638712,
   -0.4583011898,
   -0.9930055145,
   -0.702872133,
   -0.7214529643,
   -0.711652543,
   -0.6952197905,
   -0.697158916,
   -0.7989447212,
   -0.2074493737,
   1.8799327244,
   -0.5818216002,
   -0.721089228,
   -0.7918832076,
   -0.8002586928,
   -0.7431206191,
   -0.7912284046,
   -0.7678935116,
   -0.7380172446,
   -0.6286430326,
   -0.8469934273,
   -0.7511671873,
   0.3361977932,
   -2.2681923635,
   -0.0932773505,
   -0.8337486531,
   0.4002178271,
   -0.7240555003,
   -2.7258146597,
   0.8352038874
  ]
 },
 "A2ADR_conformer_1079": {
  "omega": [
   -3.0974959154,
   3.0815163967,
   3.0916546943,
   3.0378761413,
   -3.0092871633,
   2.9918357824,
   3.1244633506,
   -3.018107819,
   -3.0947884223,
   -3.0864522517,
   -3.1103578064,
   -3.0227220443,
   -2.9119149436,
   2.8271326857,
   3.1216484004,
   3.0182273479,
   -3.0718386248,
   3.0976403645,
   -3.1194956712,
   -2.9916414554,
   3.1213513133,
   3.120631723,
   3.1250628308,
   2.9370734282,
   3.0864794155,
   3.0597249927,
   3.0593551668,
   -2.9866271787,
   -3.1107882061,
   3.1205770805,
   3.1023949388,
   -3.1201012207,
   3.052608453,
   3.0093115244,
   3.1077226479,
   -3.007940302,
   -3.1205720081,
   2.8679099193,
   3.0612493699,
   2.9912747805,
   -3.1321023894,
   -3.0540434646,
   2.9365109761,
   3.1353615059,
   3.1374453411,
   3.1072431574,
   3.0681150061,
   3.0837307763,
   3.094208676,
   3.1015695925,
   3.1036104553,
   3.0959800151,
   3.1329792507,
   3.0734447701,
   3.0390347089,
   3.0492240661,
   3.0884463067,
   3.0797993337,
   3.130515515,
   3.1237688599,
   3.1175456675,
   -3.1309679326,
   -3.1240759536,
   -3.1075548802,
   -3.1145086627,
   2.947466778,
   3.0373559405,
   3.0406556423,
   3.1358903823,
   3.1225697567,
   -3.1239547773,
   3.1087704258,
   -3.1134245834,
   -3.0665725217,
   -3.0704670792,
   3.0886079388,
   3.11716731,
   -3.0800846274,
   -3.127769391,
   3.1299495495,
   -3.0180193123,
   3.1294552596,
   -3.1362307793,
   2.9185045187,
   2.9787991958,
   3.1047768215,
   3.0482283053,
   3.1343595548,
   2.9925843932,
   3.0761844897,
   3.0458196984,
   3.0286588221,
   3.0958714064,
   3.0277213241,
   -3.1300181308,
   2.9330254995,
   -3.0874918579,
   -3.0625084247,
   -3.0495267541,
   -3.0905811779,
   -3.0385434714,
   3.1390692836,
   3.1383253093,
   2.9475942845,
   3.1014216382,
   3.1132002561,
   3.0749157829,
   -3.1391002698,
   -3.0836304069,
   3.1159030678,
   -3.0668577371,
   3.0666298018,
   -3.1199721019,
   -3.0948159727,
   -2.8465481617,
   -3.1371195339,
   -2.9941741146,
   -3.1113203368,
   3.0978581897,
   3.0279284986,
   3.1358549405,
   3.0596788747,
   3.1327639622,
   3.1071177979,
   3.0520205558,
   3.0920221542,
   3.0352856964,
   3.1053755939,
   3.1351598848,
   -3.0126873474,
   3.0277699629,
   3.0457460059,
   3.06697954,
   3.1392851453,
   3.1250054694,
   -3.1000396995,
   2.9318450898,
   3.0447056317,
   2.9797348194,
   3.110612432,
   3.0391007404,
   3.1282503663,
   3.0768240504,
   2.9925827781,
   3.0639260409,
   3.1024244075,
   3.1174763116,
   3.0607794182,
   3.1249325677,
   -3.1082592309,
   -3.1013367707,
   -2.921487235,
   3.1199211559,
   -3.0180074534,
   -3.1392434625,
   3.1325510159,
   3.0192489458,
   3.1267347698,
   -3.055123301,
   3.1200248246,
   3.0736123265,
   3.1180803273,
   3.0875585888,
   3.0803663764,
   3.0416431915,
   3.0659094924,
   3.0389535781,
   3.0776804994,
   3.0863817451,
   3.0910470369,
   3.0738203417,
   3.0819711506,
   3.0896191619,
   3.0795744319,
   -3.1331732075,
   3.0529513637,
   3.0898094751,
   3.0919643375,
   -3.1288483962,
   -3.0522371133,
   -3.1372524293,
   3.0141999221,
   3.128897541,
   -3.0200776926,
   -3.0564043944,
   3.07724159,
   -3.1314037444,
   3.0704780489,
   2.8774409237,
   3.0052790516,
   3.1370625937,
   -3.1377876022,
   3.1263977989,
   -3.13090645,
   2.6993033422,
   3.0727617777,
   -3.0550757458,
   3.1380160673,
   -3.1196392127,
   3.0576891755,
   3.0596868233,
   2.9565623813,
   3.1366055364,
   2.9981419267,
   -3.0587998392,
   -3.1197729289,
   3.1299191913,
   -3.0442852368,
   -3.1188337145,
   -3.1298109651,
   3.0853132812,
   -3.1051763537,
   -3.1129343418,
   3.0902067255,
   3.1141412773,
   3.0557272484,
   -3.0951068914,
   -3.043140356,
   -3.1165464067,
   -2.9112476934,
   3.1336014239,
   3.026790801,
   3.0770054872,
   3.0857917623,
   3.0815375178,
   -3.1331853353,
   3.0795217672,
   -3.129296794,
   3.063133503,
   -3.1294575402,
   3.0229624993,
   3.0587373772,
   3.0478157638,
   3.126491207,
   3.0833047069,
   3.1092537226,
   3.1063022883,
   3.0931656987,
   3.0372358154,
   3.1014923124,
   3.0647818285,
   3.0256676614,
   -3.0679145972,
   3.0767720597,
   -3.1353956011,
   3.1124250682,
   -3.0032560713,
   -3.086585292,
   3.080205113,
   3.1360933225,
   -3.1293239063,
   -3.1408029996,
   3.0644693719,
   -3.0309345306,
   3.0752255592,
   3.0646837927,
   3.1105574109,
   -3.0153916204,
   3.097639179,
   -3.1095815131,
   3.0972821924,
   3.11554089,
   -3.0886271809,
   -3.0512958036,
   -3.0535704021,
   3.1313271304,
   -3.1158254669,
   3.0477069853,
   -3.1336231624,
   -3.0814913031,
   -3.0570588031,
   3.138210108,
   3.0757720674,
   -3.0759313083,
   3.0333374128,
   3.0079151139,
   3.1376467482,
   2.942257973,
   3.0895165272,
   3.1211052994,
   -2.9859431385,
   -3.0857467785,
   2.9980854352,
   3.1268510589,
   -2.9770656101,
   -3.0169331501,
   3.0517244782,
   -3.0603846758,
   -3.0566629717,
   -3.11352642,
   -3.1014987697,
   3.1243531418,
   3.0460259222,
   3.0819423937,
   -3.0862419863,
   -2.9646722029,
   3.0189587785,
   3.0859515467,
   -3.0560820614,
   -3.1097346512,
   3.1322870269,
   -3.0912694317,
   -2.9173600097,
   -3.1115302693,
   -3.0694862703,
   3.0541572894,
   3.1415346261,
   -3.0835826776,
   3.0964662213,
   -3.0871557196,
   -3.0186430651,
   -3.0861495558,
   2.9902620017,
   3.0381297165,
   -3.1407666568,
   -3.0739705813,
   -3.1358686878,
   -3.1240357903,
   -3.1283091834,
   -3.1376914485,
   -2.9803002773,
   3.0503508584,
   -2.864835721,
   -3.0961116809,
   3.0640028041,
   -3.1368427595,
   3.1362256209,
   3.1282501644,
   3.1414207479,
   -3.0151238452,
   3.0146711379,
   -3.0915479545,
   -3.1384211342,
   -3.1366623203,
   -3.1306423738,
   3.1325341425,
   -3.0879860163,
   3.139939554,
   3.1225367843,
   -3.0682862754,
   3.1402377109,
   -3.1407327215,
   3.1282219117,
   -3.0931028995,
   -3.0898940324,
   2.9754932903,
   -3.0122400525,
   3.0060111326,
   2.9717562767,
   3.0595474676,
   3.1169422103,
   -3.1101922671,
   3.1038132244,
   -3.1273716226,
   -3.1188261832,
   -2.9470611981,
   -3.138690616,
   3.0183267195,
   -3.0703410755,
   -3.0506865018,
   2.904224746,
   3.0626258165,
   3.0731852009,
   3.1029914663,
   -3.094393909,
   -3.0124220542,
   -3.1003960631,
   3.0781701132,
   3.0453018858,
   3.0825303448,
   3.0685237643,
   3.0499963614,
   3.0816979483,
   3.0556636112,
   3.0575712461,
   3.0890997736,
   3.054080372,
   3.0694520749,
   3.0345377668,
   3.1126574791,
   3.0890293031,
   3.0295082633,
   3.1139182509,
   3.0327577661,
   3.1079804705,
   3.1007747731,
   3.1201566141,
   3.0730189383,
   3.0667321542,
   3.1102252941,
   3.0165883028,
   -3.1089878488,
   3.0569625281,
   3.09939328,
   -3.1261637418,
   3.0801517184,
   3.0716864561,
   3.1339379507,
   3.1396054798,
   -3.1367848346,
   -2.9952591492,
   -3.1177515746,
   -3.1310191837,
   3.0926524785,
   -3.1018722157,
   3.0328672177,
   -3.1395208716,
   3.0425253628,
   3.0269306332,
   3.0540814108,
   3.090572851,
   3.0918655675,
   3.0678855494,
   3.0153549053,
   3.0007531453,
   3.1014053166,
   3.0045827744,
   3.0647232231,
   -3.0776077171,
   3.0920645477,
   3.1082933056,
   3.0702613009,
   3.0539957464,
   3.0853878391,
   3.0944894177,
   3.0092852016,
   3.0685349046,
   3.0285857611,
   2.988851261,
   3.1095777977,
   3.073424656,
   3.0976230902,
   -3.0540734841,
   3.0594380202,
   -3.0163790764,
   3.1211255786,
   3.0306384002,
   3.1363849267,
   3.076807497,
   3.0925850003,
   3.1032699389,
   -3.1234260086,
   -2.9431206422,
   3.1391712647,
   -3.1228111405,
   3.1197134101,
   3.008268493,
   3.0970329594,
   3.0792781511,
   3.0865248134,
   -3.1397690501,
   3.0130398768,
   3.0713276591,
   3.1240530118,
   -3.053569569,
   -3.1063994895,
   3.0818396986,
   3.0919609618,
   -3.0278061668,
   3.0272975673,
   3.0800379735,
   3.0871398331,
   -3.1368331426,
   3.0700903289
  ],
  "phi": [
   -2.2641378399,
   -2.0937638771,
   -1.5484112163,
   -1.3644415406,
   -2.8538536878,
   -1.0649738981,
   -1.7271443916,
   -1.4362130396,
   -2.663215101,
   -2.1239714264,
   -0.9702800572,
   -1.3379467875,
   -1.0266740257,
   -1.0314013382,
   -2.7322207856,
   0.9629098074,
   0.959718703,
   -1.0141550488,
   -2.0582814531,
   -0.9785580731,
   -1.0954195734,
   -1.2038145198,
   1.7663612195,
   -0.7856969755,
   -0.9421716316,
   -0.933358829,
   -0.979433942,
   -1.1451540812,
   1.0185710431,
   -2.1244289221,
   1.0538999773,
   -1.9185892714,
   -1.1080503945,
   1.7167805321,
   2.218528616,
   1.116614531,
   -1.788168344,
   -1.1911911066,
   -1.654170608,
   -1.2743642596,
   -1.1336504707,
   -2.1520733579,
   -1.1469941703,
   -0.9259512424,
   -1.0883813079,
   -1.1755075634,
   -1.0010762665,
   -1.0422517472,
   -1.0815241767,
   -1.063401334,
   -1.1001172534,
   -1.12699246,
   -1.1491783909,
   -1.1426533373,
   -1.0172165654,
   -1.1036827595,
   -1.0260003363,
   -1.0622941474,
   -1.0332411391,
   -1.0978069048,
   -1.1196749,
   -1.1333251564,
   -1.0353603137,
   -1.0808419803,
   -1.3103647231,
   -1.0601311827,
   -1.0683280586,
   -0.9942947162,
   -1.0505179508,
   -1.0382596852,
   -1.0707665528,
   -1.0957855007,
   -1.3956646779,
   -1.6653747663,
   -1.5238149295,
   -0.9874821818,
   -1.1207968631,
   -1.7987014965,
   -1.3218064633,
   -1.1687704155,
   -0.9482320461,
   -1.1283342164,
   -1.249055666,
   -1.0976344504,
   -1.076773719,
   -1.1769287434,
   -1.1182002063,
   -1.1986943241,
   -1.0272835596,
   -1.044008572,
   -1.195865745,
   -1.0634595612,
   -1.0808709091,
   -1.0906807406,
   -1.1670313869,
   -1.0165693711,
   -1.1458635343,
   -1.7262016288,
   -1.9829936539,
   -1.9681459914,
   -0.9507576898,
   -1.0537982398,
   -1.3687696743,
   -1.0264645164,
   -1.0928668653,
   -1.0042816575,
   -1.0616296651,
   -1.2148585207,
   -1.3522104243,
   -1.3961223659,
   1.3583143548,
   -2.4712922446,
   -1.6858075362,
   -1.3803951018,
   -1.4185876936,
   1.3518699452,
   -1.0764428244,
   -1.0408791657,
   -1.2398314424,
   -1.0271904464,
   -1.1059490725,
   -1.0629039936,
   -0.998764133,
   -1.1113180666,
   -1.173635043,
   -1.1273567731,
   -0.9844158423,
   -1.020048159,
   -1.0305104901,
   -1.3262614088,
   -1.1632433072,
   -1.1496488243,
   -0.9797194913,
   -1.056084839,
   -1.1704649058,
   -1.2346130253,
   -1.0882789473,
   -1.1094335349,
   -1.0612968138,
   -1.0789852393,
   -1.0580846445,
   -1.1263688146,
   -1.207034879,
   -0.9533303395,
   -1.0951381761,
   -0.9466093524,
   -1.1550117415,
   -1.1422754588,
   -1.6111528481,
   -1.2729074274,
   -2.0588302042,
   -0.9941019918,
   -1.6295628316,
   -1.0561249357,
   -1.2807073158,
   -1.1032277107,
   -1.1869108509,
   -1.4416930715,
   -1.3710783646,
   -1.7778825375,
   -0.9763793044,
   -1.0889031011,
   -1.1644617734,
   -1.0631904721,
   -1.0497941546,
   -1.098412995,
   -1.1037451251,
   -0.9652519315,
   -1.0046163383,
   -1.0660787295,
   -1.0639750109,
   -1.0912107789,
   -1.1157865693,
   -1.0051965223,
   -1.158214348,
   -1.0696414369,
   -1.0691567861,
   -1.1891500658,
   -1.4268144941,
   -1.3710485507,
   -0.9785524211,
   0.998615028,
   2.0718984665,
   1.7786459111,
   1.6801513156,
   2.1926741055,
   -1.139568931,
   1.4533173323,
   2.1164130193,
   -1.0508928285,
   3.0729037006,
   -2.5385967415,
   -2.1967346292,
   -1.4068216434,
   -1.3636315052,
   1.0345059237,
   1.1908126032,
   0.9873672527,
   1.869517083,
   -1.1586078001,
   -2.0600994353,
   -1.8086750612,
   -1.8332523315,
   -1.0328970573,
   -1.1195355657,
   -1.6695101116,
   -1.1309196326,
   -0.8395503732,
   -1.0759326928,
   -1.2382959008,
   -0.9726260274,
   -1.1174010842,
   -1.1199883774,
   -1.1231131685,
   -1.0474924517,
   -1.1265592505,
   -1.2281933163,
   -1.6233769874,
   -2.4642144833,
   -1.1488063937,
   -1.2018730758,
   -1.0436332961,
   -1.0269985652,
   -1.0642541644,
   -0.9912429631,
   -1.0537198896,
   -1.0707816378,
   -1.0743429104,
   -1.0286351924,
   -1.1906005037,
   -1.0046144019,
   -1.1097715209,
   -1.0043382554,
   -1.0556014851,
   -1.02267305,
   -1.1444086348,
   -1.0692518212,
   -1.1404772216,
   -1.1373086096,
   -1.2291799312,
   -1.5075790194,
   -1.0992793923,
   -1.8540744993,
   -1.0538750271,
   -1.461280949,
   0.9963950515,
   -1.5303996514,
   -1.0333831293,
   -1.1310105319,
   -0.800314895,
   -1.0949473703,
   -1.1011951661,
   -1.0965018312,
   -1.3777444439,
   -1.2375466299,
   -1.1862131543,
   -0.9010400367,
   1.7853539348,
   1.4790932356,
   -1.3172686581,
   -2.2060124192,
   -1.7373102447,
   1.4150099383,
   1.0221957571,
   1.7827737122,
   1.514468591,
   1.5930100161,
   -1.2585489139,
   0.9767613532,
   1.0987049732,
   1.0727096031,
   1.1647367815,
   2.6332947115,
   -2.6895495449,
   1.4217478882,
   1.4106312391,
   -1.5459703148,
   1.1991985818,
   1.2989853425,
   1.1077419568,
   1.054892522,
   0.9600134388,
   1.2842566332,
   1.2748924476,
   2.1046524122,
   1.5097611733,
   2.1787088113,
   2.5778440262,
   3.0448282301,
   1.1869393917,
   1.1004117476,
   -1.7713999958,
   2.2841673823,
   1.2003400876,
   1.4650862294,
   1.3951614375,
   1.2393568653,
   1.1369413782,
   0.9540304669,
   0.9217622933,
   1.0832567662,
   2.456258247,
   1.6085835561,
   2.9793757573,
   1.7107355941,
   1.4202798547,
   2.5692665861,
   2.1144942054,
   0.9953296917,
   1.1030943892,
   1.196535332,
   1.418422458,
   1.0877558462,
   1.7754084375,
   1.131360736,
   0.9914579912,
   1.1780313183,
   1.6459104687,
   1.2588930798,
   1.2417004197,
   -1.4408430737,
   1.1814072399,
   1.0303908412,
   1.5851802952,
   1.1775720102,
   1.4396930197,
   1.0458577797,
   1.184436049,
   1.234671512,
   1.6524884143,
   1.2761556643,
   1.1381709288,
   1.6145087221,
   1.0733970644,
   1.2085099066,
   0.9640588034,
   1.0686534324,
   2.4711871736,
   1.2023818636,
   2.1101304349,
   1.9903850995,
   1.1310796153,
   -1.3424770158,
   1.470320105,
   1.4902367229,
   1.4766968499,
   1.206981148,
   1.7711301519,
   2.0788654449,
   -1.99033761,
   1.331329696,
   -1.3925013803,
   1.2201205557,
   1.8480869901,
   3.1095006301,
   0.9956192121,
   1.9040775324,
   0.9445369791,
   1.0686720019,
   1.5015972921,
   1.6001493548,
   0.8253060587,
   1.3556176925,
   -1.1995782333,
   1.8983855053,
   1.6524379782,
   -1.0727830182,
   -1.1339732641,
   -1.0763806401,
   -1.0928781814,
   -1.1064918665,
   -1.0858860461,
   -1.1100914874,
   -1.0713924804,
   -1.0179926977,
   -1.1319117386,
   -1.0535125567,
   -1.0494714402,
   -1.0554758226,
   -1.0807385867,
   -1.1530680906,
   -1.1271666624,
   -1.092840575,
   -1.0734650004,
   -1.0425488024,
   -1.0692335088,
   -1.0922062899,
   -1.1250645262,
   -0.9429088277,
   -1.1010797265,
   -0.9757380177,
   -1.1483891329,
   -1.0004406284,
   -1.0540086405,
   -1.066991086,
   -1.0968756343,
   -0.9832890145,
   -1.1003088594,
   -1.0868741128,
   -1.2116022315,
   -1.6525302893,
   -0.9490939117,
   -1.0220514777,
   -1.1747466119,
   -1.090905638,
   -1.1158898922,
   -1.163791818,
   -1.178266493,
   -1.11617525,
   -0.9955512097,
   -1.0760071822,
   -1.137499049,
   -1.4421805331,
   1.7448199584,
   -1.405018966,
   -1.3769299937,
   -1.8017509081,
   -0.9818015882,
   -0.9883334174,
   -1.0886077569,
   -1.1859912001,
   -1.0381357729,
   -1.0719828071,
   -0.9761582907,
   -1.1778375894,
   -1.0480521193,
   -1.1408037277,
   -1.1062142039,
   -0.99632909,
   -1.0748765636,
   -1.0520914448,
   -0.8884559605,
   -1.1100023238,
   -1.4743583526,
   -1.417886478,
   -0.9077197599,
   -0.9643157752,
   -1.1082591461,
   -1.1262336776,
   -1.1353134452,
   -1.1855489536,
   -1.2616591802,
   -1.8743225819,
   -2.0311548246,
   -1.0791027064,
   -1.191930368,
   -1.1400268755,
   -1.00725766,
   -1.1067154765,
   -1.097503024,
   -1.1688040019,
   -0.993037506,
   -1.1509319902,
   -1.2544596751,
   -1.3105493161,
   1.6806258688,
   1.0036311895,
   -1.4267483396,
   1.271514597,
   0.8723232005,
   1.1769643702,
   1.6206766113,
   1.0737804226,
   2.3553852797
  ],
  "psi": [
   2.2655746471,
   2.6093928136,
   2.4465600562,
   2.6364180473,
   -0.5089522951,
   3.0480920196,
   2.4050437905,
   2.481250016,
   -0.4109954582,
   1.5350828359,
   -2.5458719602,
   2.3803849306,
   -0.8396824706,
   2.4052627535,
   2.6187228679,
   2.8649229512,
   0.6039225445,
   1.325745056,
   2.4042256833,
   2.7849723141,
   -0.6537808905,
   -0.6040804546,
   -0.2992829529,
   0.2664426819,
   -0.7505039181,
   -1.0274239945,
   -0.611598888,
   -0.6721140856,
   -0.4874479758,
   -2.7873551654,
   2.6149486921,
   0.6360443971,
   2.4630603625,
   2.5369922725,
   -0.08404092,
   3.0624540553,
   0.6460452843,
   2.7514550459,
   2.6326080306,
   2.5602542187,
   2.61545569,
   -0.3604099565,
   2.6639807834,
   2.7496098245,
   -0.7554656979,
   -0.7614079369,
   -0.7676655975,
   -0.8685894407,
   -0.7240918521,
   -0.8397260269,
   -0.7743664694,
   -0.7822819713,
   -0.7738306827,
   -0.8278229639,
   -0.6974355715,
   -0.8136440794,
   -0.7665675412,
   -0.8171009232,
   -0.8370088422,
   -0.8661025063,
   -0.717995712,
   -0.8935027476,
   -0.9008435585,
   -0.8891211569,
   -0.7824508119,
   -0.559132467,
   -0.7445158702,
   -0.714724973,
   -0.8547528103,
   -0.9062165082,
   -0.7657759933,
   -0.7567769465,
   -0.7296957625,
   -0.4713585402,
   -0.5630619344,
   2.1521868523,
   -0.692493137,
   -0.4236028104,
   0.0277420219,
   0.1900110365,
   2.4815498358,
   -0.6523417815,
   -0.4290665555,
   -0.1780619108,
   -0.4570003792,
   -0.6702095072,
   -0.6181306929,
   -0.7938186864,
   -0.709929905,
   -0.8561363249,
   -0.5873597912,
   -0.7239394265,
   -0.8003580509,
   -0.7073429172,
   -0.7511465858,
   -0.6078892024,
   -0.8895780433,
   -0.5424437203,
   -0.4988590191,
   -0.253608006,
   -1.0607867537,
   -0.758295478,
   -0.6706629997,
   -0.6250455885,
   -0.7874938481,
   -0.8665273642,
   -0.8196885246,
   -0.665723127,
   -0.8136516161,
   -0.5524151148,
   -0.5115931585,
   -0.0909198436,
   2.8742444199,
   1.8895829668,
   -0.5607206735,
   0.1547465771,
   2.8771726197,
   -0.8146432386,
   -0.7151915581,
   -0.5744574471,
   -0.8132172862,
   -0.7989877217,
   -0.8386512448,
   -0.8392134998,
   -0.6681649162,
   -0.7032596902,
   -0.7233653664,
   -0.9761970804,
   -0.7432490382,
   -0.9503450336,
   -0.6140003623,
   -0.7461030791,
   -0.746470048,
   -0.7550089844,
   -0.8698299548,
   -0.6860590734,
   -0.5663307965,
   -0.7237719754,
   -0.664294622,
   -0.8096529055,
   -0.7448593995,
   -0.755043805,
   -0.721478994,
   -0.7910278413,
   -0.7434813469,
   -0.8416623562,
   -0.9116157194,
   -0.6111854366,
   -0.4292627997,
   -0.7613805203,
   -0.7280721091,
   1.0273822191,
   -0.5448455342,
   -1.0099681256,
   -0.7596145895,
   -0.7461737826,
   -0.6099500257,
   -0.5867588534,
   -0.2059240389,
   1.5777432551,
   2.6491566612,
   -0.6071743495,
   -0.7511002072,
   -0.7543832546,
   -0.7706334263,
   -0.7232498288,
   -0.7111579509,
   -0.79674164,
   -0.8740977935,
   -0.7434866048,
   -0.7275547152,
   -0.7998876573,
   -0.7348634242,
   -0.8096107711,
   -0.7835294036,
   -0.7150366797,
   -0.7742055763,
   -0.7434951473,
   -0.5270166977,
   -0.2025993414,
   -0.6578351657,
   -0.5310350999,
   -2.4233063842,
   -2.4631104823,
   -2.366699695,
   -2.1596616233,
   -2.1839892555,
   -0.4748011439,
   0.6317230433,
   0.0117770983,
   2.5816726736,
   2.8136769886,
   2.6908094858,
   1.1928609378,
   -1.5283624711,
   0.4181462089,
   -2.5092786936,
   -2.7157460511,
   -2.1732091033,
   -2.8217190392,
   2.3395883228,
   2.4632431897,
   1.6328717658,
   2.5284558085,
   2.6869038146,
   2.2196408265,
   -0.0551355284,
   1.9909963636,
   -0.8439223854,
   -0.7241673168,
   -0.8005898715,
   -0.8737636306,
   -0.8910630627,
   -0.7477146652,
   -0.8638162473,
   -0.6492397123,
   -0.8864289601,
   -0.6352663514,
   -0.2766689174,
   -1.1010818251,
   -0.7961700634,
   -0.8407031838,
   -0.7334053759,
   -0.8154789756,
   -0.8213284302,
   -0.8451028544,
   -0.8167572719,
   -0.8490665323,
   -0.789080728,
   -0.7708460206,
   -0.7378107271,
   -0.7423262221,
   -0.757173253,
   -0.845600439,
   -0.7939372135,
   -0.7717990333,
   -0.773550174,
   -0.7559117095,
   -0.6276512984,
   -0.6959164608,
   -0.3156364884,
   -0.236399961,
   -0.4893677915,
   2.221117462,
   2.6674470892,
   2.9952494753,
   1.0622235862,
   -0.1569041552,
   -0.8886695043,
   -1.0062100935,
   -0.8448643308,
   -0.7269569729,
   -0.7163045592,
   -0.7737105927,
   -0.3661631407,
   2.7903400574,
   2.8677021941,
   2.3695428443,
   -0.349471593,
   -3.0438132977,
   -0.1275119639,
   2.0744442932,
   1.1715908134,
   -2.746953748,
   0.29834483,
   -0.2614216731,
   -3.1412738284,
   0.5652104541,
   3.0319046632,
   -2.4821371979,
   0.7100125513,
   0.7217467094,
   0.7611382725,
   -2.7832231667,
   3.0402126511,
   -2.735910742,
   -0.0144546599,
   2.8068565033,
   0.4302792745,
   0.7603130827,
   -2.7462997155,
   -2.7363086683,
   -2.3693323099,
   -2.5735545486,
   -2.5197539119,
   -2.2567084431,
   -2.4350270461,
   -2.347144403,
   -1.7304917618,
   -2.6311969423,
   -2.6834167542,
   -2.1177570831,
   0.1763453098,
   -1.2786544541,
   -2.5182218261,
   -2.6933765703,
   -2.6262536091,
   0.5177389265,
   1.0842166424,
   0.7369210711,
   0.9285019297,
   0.681228528,
   -2.4734648949,
   -1.8783978438,
   -2.579476231,
   -1.5327043887,
   0.3214299877,
   -2.2105154696,
   -2.1256955914,
   0.8320096364,
   0.3266227734,
   0.2692769672,
   -2.2313434282,
   0.3776115988,
   -0.044017095,
   0.7288003192,
   0.7374962639,
   0.639942872,
   -2.7757208541,
   -2.6001112043,
   -2.9022075235,
   2.8928252936,
   -2.7524300777,
   -2.2132414994,
   -2.5333767174,
   -2.5462296014,
   -2.8358429934,
   -2.5998288048,
   -2.8815905959,
   -2.797315377,
   0.6387751557,
   3.0349518128,
   0.3355798655,
   -0.2497110887,
   -2.60078971,
   -2.5085705458,
   -2.3933367299,
   0.8280918031,
   -2.5644845734,
   -2.4897698805,
   -2.1135137945,
   -1.8942909903,
   -2.5253337227,
   -0.382508219,
   -1.457551568,
   0.2505582709,
   -2.6332946187,
   -2.5869805851,
   -1.992628265,
   0.1268985559,
   -3.1119463349,
   0.2069117057,
   -0.2131640515,
   -2.5466063612,
   0.2066177795,
   2.9978583068,
   -2.4992019183,
   2.7356938151,
   -2.1272489561,
   -2.5969891259,
   0.8998194202,
   0.278270052,
   0.9061952434,
   -0.0082590279,
   -0.4901373699,
   -2.4156380707,
   -2.3929722166,
   -0.7616011002,
   -0.7076689595,
   -0.8065737926,
   -0.738481632,
   -0.7811905302,
   -0.7561806931,
   -0.7409968565,
   -0.8379477627,
   -0.7426733267,
   -0.7936127091,
   -0.752280963,
   -0.7882892716,
   -0.8018752399,
   -0.6727991208,
   -0.682642843,
   -0.7802505665,
   -0.7096960204,
   -0.8037170675,
   -0.8152781437,
   -0.7947109401,
   -0.650853439,
   -0.8075927152,
   -0.7956085202,
   -0.6819129475,
   -0.7833757958,
   -0.8050632258,
   -0.8260311743,
   -0.8513922297,
   -0.7709537241,
   -0.7773694294,
   -0.8594400685,
   -0.7924553492,
   -0.7369396549,
   -0.7399145262,
   -0.4967961331,
   -0.8109836097,
   -0.6942704705,
   -0.97337331,
   -0.6113869879,
   -0.9266762713,
   -0.5493200909,
   -0.7577592343,
   -0.7528170822,
   -0.7864264507,
   -0.7244577057,
   -0.589087816,
   0.0098622894,
   0.1879064138,
   2.3135006718,
   1.9315374309,
   2.2746381513,
   2.3162825304,
   -0.6946819957,
   -0.7364430465,
   -0.7096291811,
   -0.856533685,
   -0.7559402176,
   -0.8286125657,
   -0.5745070272,
   -0.8752210669,
   -0.5926533846,
   -0.5999144717,
   -0.8303758263,
   -0.4150108572,
   -0.5013859429,
   -0.7844668829,
   -0.4372143355,
   -0.4365638712,
   -0.4583011898,
   -0.9930055145,
   -0.702872133,
   -0.7214529643,
   -0.711652543,
   -0.6952197905,
   -0.697158916,
   -0.7989447212,
   -0.2074493737,
   1.8799327244,
   -0.5818216002,
   -0.721089228,
   -0.7918832076,
   -0.8002586928,
   -0.7431206191,
   -0.7912284046,
   -0.7678935116,
   -0.7380172446,
   -0.6286430326,
   -0.8469934273,
   -0.7505775375,
   -0.0395495563,
   -2.2131088131,
   -0.07140931,
   -2.3665590674,
   0.7987225704,
   0.382889855,
   -0.0348068953,
   -2.2284046267
  ]
 },
 "A2ADR_conformer_108": {
  "omega": [
   -3.1193908721,
   -2.9968377628,
   3.0295224657,
   -3.131129985,
   -3.0699903179,
   3.0699246032,
   -3.0544464305,
   2.9915903652,
   3.1352582205,
   -3.0661418068,
   2.8389855373,
   -3.1208631923,
   2.9659297846,
   -3.1118302967,
   -2.9914465052,
   -3.0378507725,
   -3.136962443,
   3.1059663363,
   3.1130349765,
   3.137907385,
   3.138655875,
   3.1063694067,
   3.1081611377,
   3.1200333865,
   3.0918969332,
   -3.122077139,
   -2.9986072322,
   -3.1130074039,
   3.0392123572,
   -3.0899885267,
   -3.1103383459,
   -3.1002442619,
   3.0801989017,
   3.1132179911,
   3.0585597974,
   -3.0411887114,
   3.0843321348,
   -3.0602743298,
   -2.9970160885,
   -3.0814569863,
   -3.1321023894,
   -3.0540434646,
   2.9365109761,
   3.1353615059,
   3.1374453411,
   3.1072431574,
   3.0681150061,
   3.0837307763,
   3.094208676,
   3.1015695925,
   3.1036104553,
   3.0959800151,
   3.1329792507,
   3.0734447701,
   3.0390347089,
   3.0492240661,
   3.0884463067,
   3.0797993337,
   3.130515515,
   3.1237688599,
   3.1175456675,
   -3.1309679326,
   -3.1240759536,
   -3.1075548802,
   -3.1145086627,
   2.947466778,
   3.0373559405,
   3.0406556423,
   3.1358903823,
   3.1225697567,
   -3.1239547773,
   3.1087704258,
   -3.1134245834,
   -3.0665725217,
   -3.0704670792,
   3.0886079388,
   3.11716731,
   -3.0800846274,
   -3.127769391,
   3.1299495495,
   -3.0180193123,
   3.1294552596,
   -3.1362307793,
   2.9185045187,
   2.9787991958,
   3.1047768215,
   3.0482283053,
   3.1343595548,
   2.9925843932,
   3.0761844897,
   3.0458196984,
   3.0286588221,
   3.0958714064,
   3.0277213241,
   -3.1300181308,
   2.9330254995,
   -3.0874918579,
   -3.0625084247,
   -3.0495267541,
   -3.0905811779,
   -3.0385434714,
   3.1390692836,
   3.1383253093,
   2.9475942845,
   3.1014216382,
   3.1132002561,
   3.0749157829,
   -3.1391002698,
   -3.0836304069,
   3.1159030678,
   -3.0668577371,
   3.0666298018,
   -3.1199721019,
   -3.0948159727,
   -2.8465481617,
   -3.1371195339,
   -2.9941741146,
   -3.1113203368,
   3.0978581897,
   3.0279284986,
   3.1358549405,
   3.0596788747,
   3.1327639622,
   3.1071177979,
   3.0520205558,
   3.0920221542,
   3.0352856964,
   3.1053755939,
   3.1351598848,
   -3.0126873474,
   3.0277699629,
   3.0457460059,
   3.06697954,
   3.1392851453,
   3.1250054694,
   -3.1000396995,
   2.9318450898,
   3.0447056317,
   2.9797348194,
   3.110612432,
   3.0391007404,
   3.1282503663,
   3.0768240504,
   2.9925827781,
   3.0639260409,
   3.1024244075,
   3.1174763116,
   3.0607794182,
   3.1249325677,
   -3.1082592309,
   -3.1013367707,
   -2.921487235,
   3.1199211559,
   -3.0180074534,
   -3.1392434625,
   3.1325510159,
   3.0192489458,
   3.1267347698,
   -3.055123301,
   3.1200248246,
   3.0736123265,
   3.1180803273,
   3.0875585888,
   3.0803663764,
   3.0416431915,
   3.0659094924,
   3.0389535781,
   3.0776804994,
   3.0863817451,
   3.0910470369,
   3.0738203417,
   3.0819711506,
   3.0896191619,
   3.0795744319,
   -3.1331732075,
   3.0529513637,
   3.0898094751,
   3.0919643375,
   -3.1288483962,
   -3.0522371133,
   -3.1372524293,
   3.0138963673,
   3.1366596491,
   -3.1193259055,
   -3.0659454877,
   -3.1249938281,
   3.1217733998,
   3.0797596738,
   -3.1311508532,
   -3.1047374792,
   -2.9362632584,
   -3.1243728314,
   3.0949350979,
   -3.1191994146,
   -3.0933170341,
   3.0914061663,
   2.8681003804,
   -3.0468496352,
   -3.1297268885,
   3.0770731015,
   3.0596868233,
   2.9565623813,
   3.1366055364,
   2.9981419267,
   -3.0587998392,
   -3.1197729289,
   3.1299191913,
   -3.0442852368,
   -3.1188337145,
   -3.1298109651,
   3.0853132812,
   -3.1051763537,
   -3.1129343418,
   3.0902067255,
   3.1141412773,
   3.0557272484,
   -3.0951068914,
   -3.043140356,
   -3.1165464067,
   -2.9112476934,
   3.1336014239,
   3.026790801,
   3.0770054872,
   3.0857917623,
   3.0815375178,
   -3.1331853353,
   3.0795217672,
   -3.129296794,
   3.063133503,
   -3.1294575402,
   3.0229624993,
   3.0587373772,
   3.0478157638,
   3.126491207,
   3.0833047069,
   3.1092537226,
   3.1063022883,
   3.0931656987,
   3.0372358154,
   3.1014923124,
   3.0647818285,
   3.0264666478,
   3.0470679252,
   -3.1242573984,
   -3.062056857,
   -3.0648722652,
   3.1286458697,
   3.0601809305,
   3.0467098278,
   3.0500913151,
   -3.1075958703,
   3.1068758443,
   -3.0658826823,
   -3.1108053764,
   -3.125535429,
   -3.0903234209,
   3.000158137,
   3.1126407438,
   3.0060017517,
   -3.0711728067,
   -2.9847229845,
   2.8398177298,
   3.0083501163,
   -3.0108113149,
   3.1207041948,
   -3.1210020923,
   -3.1284151065,
   -3.1192910574,
   3.129049466,
   3.1400439117,
   3.0488536942,
   3.0119547182,
   2.9438892917,
   3.0237452856,
   -3.0050328693,
   3.1041358223,
   3.1352867869,
   3.1282327849,
   3.1108819235,
   -3.1032235908,
   3.0318906546,
   0.0633840946,
   3.0877459961,
   3.0584876543,
   3.032335974,
   3.01286776,
   -2.965512486,
   3.126530583,
   3.0654221372,
   2.9551867888,
   -3.0292209191,
   3.1078531309,
   3.0876815664,
   3.0915395339,
   -3.0951750665,
   3.0010850404,
   3.1408908092,
   -3.0759335977,
   0.0230185122,
   -3.0139855031,
   -3.0812657497,
   -3.0040553984,
   -3.134480693,
   3.0888330248,
   3.137815695,
   3.0247628308,
   3.0772178946,
   -3.1096353405,
   -3.1353340349,
   -3.130648373,
   -3.1249666117,
   -3.030484031,
   3.084080253,
   3.1231797755,
   -3.1397455852,
   -3.0035838709,
   -3.1235342186,
   -3.0310592274,
   -3.1097962325,
   -3.0216608363,
   -3.0987791122,
   -3.1360614076,
   3.0704911882,
   -3.1047624578,
   -3.047922327,
   3.041773717,
   2.8987534445,
   3.1173277928,
   3.1146421041,
   3.1223535111,
   3.0477410375,
   3.114123191,
   -3.1288465144,
   3.0449236968,
   3.0664590484,
   3.0408353061,
   3.0677664238,
   -2.8849947358,
   2.9837955248,
   3.1409652414,
   3.1198898421,
   3.1220717134,
   -3.0946140851,
   3.0752450862,
   3.1356643886,
   3.0701582675,
   3.0463627365,
   3.0834495498,
   3.1193400263,
   3.1107629694,
   -3.1260632296,
   -3.0051445077,
   -3.108053236,
   3.1294052015,
   -3.0239273484,
   3.0892886326,
   -2.9739367101,
   -2.9373417892,
   -2.9455127298,
   3.0257544666,
   -3.1099899004,
   3.1252565442,
   -3.1399441558,
   3.1175080617,
   3.0733838488,
   -3.1024434664,
   -3.0169630897,
   3.0781701132,
   3.0453018858,
   3.0825303448,
   3.0685237643,
   3.0499963614,
   3.0816979483,
   3.0556636112,
   3.0575712461,
   3.0890997736,
   3.054080372,
   3.0694520749,
   3.0345377668,
   3.1126574791,
   3.0890293031,
   3.0295082633,
   3.1139182509,
   3.0327577661,
   3.1079804705,
   3.1007747731,
   3.1201566141,
   3.0730189383,
   3.0667321542,
   3.1102252941,
   3.0165883028,
   -3.1089878488,
   3.0569625281,
   3.09939328,
   -3.1261637418,
   3.0801517184,
   3.0716864561,
   3.1339379507,
   3.1396054798,
   -3.1367848346,
   -2.9952591492,
   -3.1177515746,
   -3.1310191837,
   3.0926524785,
   -3.1018722157,
   3.0328672177,
   -3.1395208716,
   3.0425253628,
   3.0269306332,
   3.0540814108,
   3.090572851,
   3.0918655675,
   3.0678855494,
   3.0153549053,
   3.0007531453,
   3.1014053166,
   3.0045827744,
   3.0647232231,
   -3.0776077171,
   3.0920645477,
   3.1082933056,
   3.0702613009,
   3.0539957464,
   3.0853878391,
   3.0944894177,
   3.0092852016,
   3.0685349046,
   3.0285857611,
   2.988851261,
   3.1095777977,
   3.073424656,
   3.0976230902,
   -3.0540734841,
   3.0594380202,
   -3.0163790764,
   3.1211255786,
   3.0306384002,
   3.1363849267,
   3.076807497,
   3.0925850003,
   3.1032699389,
   -3.1234260086,
   -2.9431206422,
   3.1391712647,
   -3.1228111405,
   3.1197134101,
   3.008268493,
   3.0970329594,
   3.0792781511,
   3.0865248134,
   -3.1397690501,
   3.0130398768,
   3.0713276591,
   3.1240530118,
   -3.053569569,
   -3.1056028644,
   -3.1317571168,
   -3.1163875499,
   3.0284575775,
   -3.0260193854,
   -3.080521802,
   -3.0863273887,
   2.8420170072,
   -2.9330503592
  ],
  "phi": [
   2.2364498332,
   2.3327544173,
   2.805757361,
   1.2071099176,
   2.304132336,
   0.9168328639,
   2.595951084,
   1.1964818904,
   0.9238833953,
   -1.4826994376,
   0.9735197757,
   -0.978579844,
   1.0547877756,
   1.4938871479,
   1.1037288064,
   1.2973844934,
   -0.8734460494,
   0.9616454492,
   2.0645488023,
   0.8851614572,
   2.7128180115,
   -1.0157144823,
   0.9999377404,
   1.2055712052,
   1.2022945377,
   1.2391319934,
   1.0493333968,
   -0.9347569873,
   -1.2371563932,
   2.0490431795,
   1.0798195043,
   -0.8992461584,
   1.1391980845,
   1.3785934874,
   1.0828977735,
   2.0942685856,
   1.2637289517,
   2.5793401447,
   1.0454534195,
   -1.2743642596,
   -1.1336504707,
   -2.1520733579,
   -1.1469941703,
   -0.9259512424,
   -1.0883813079,
   -1.1755075634,
   -1.0010762665,
   -1.0422517472,
   -1.0815241767,
   -1.063401334,
   -1.1001172534,
   -1.12699246,
   -1.1491783909,
   -1.1426533373,
   -1.0172165654,
   -1.1036827595,
   -1.0260003363,
   -1.0622941474,
   -1.0332411391,
   -1.0978069048,
   -1.1196749,
   -1.1333251564,
   -1.0353603137,
   -1.0808419803,
   -1.3103647231,
   -1.0601311827,
   -1.0683280586,
   -0.9942947162,
   -1.0505179508,
   -1.0382596852,
   -1.0707665528,
   -1.0957855007,
   -1.3956646779,
   -1.6653747663,
   -1.5238149295,
   -0.9874821818,
   -1.1207968631,
   -1.7987014965,
   -1.3218064633,
   -1.1687704155,
   -0.9482320461,
   -1.1283342164,
   -1.249055666,
   -1.0976344504,
   -1.076773719,
   -1.1769287434,
   -1.1182002063,
   -1.1986943241,
   -1.0272835596,
   -1.044008572,
   -1.195865745,
   -1.0634595612,
   -1.0808709091,
   -1.0906807406,
   -1.1670313869,
   -1.0165693711,
   -1.1458635343,
   -1.7262016288,
   -1.9829936539,
   -1.9681459914,
   -0.9507576898,
   -1.0537982398,
   -1.3687696743,
   -1.0264645164,
   -1.0928668653,
   -1.0042816575,
   -1.0616296651,
   -1.2148585207,
   -1.3522104243,
   -1.3961223659,
   1.3583143548,
   -2.4712922446,
   -1.6858075362,
   -1.3803951018,
   -1.4185876936,
   1.3518699452,
   -1.0764428244,
   -1.0408791657,
   -1.2398314424,
   -1.0271904464,
   -1.1059490725,
   -1.0629039936,
   -0.998764133,
   -1.1113180666,
   -1.173635043,
   -1.1273567731,
   -0.9844158423,
   -1.020048159,
   -1.0305104901,
   -1.3262614088,
   -1.1632433072,
   -1.1496488243,
   -0.9797194913,
   -1.056084839,
   -1.1704649058,
   -1.2346130253,
   -1.0882789473,
   -1.1094335349,
   -1.0612968138,
   -1.0789852393,
   -1.0580846445,
   -1.1263688146,
   -1.207034879,
   -0.9533303395,
   -1.0951381761,
   -0.9466093524,
   -1.1550117415,
   -1.1422754588,
   -1.6111528481,
   -1.2729074274,
   -2.0588302042,
   -0.9941019918,
   -1.6295628316,
   -1.0561249357,
   -1.2807073158,
   -1.1032277107,
   -1.1869108509,
   -1.4416930715,
   -1.3710783646,
   -1.7778825375,
   -0.9763793044,
   -1.0889031011,
   -1.1644617734,
   -1.0631904721,
   -1.0497941546,
   -1.098412995,
   -1.1037451251,
   -0.9652519315,
   -1.0046163383,
   -1.0660787295,
   -1.0639750109,
   -1.0912107789,
   -1.1157865693,
   -1.0051965223,
   -1.158214348,
   -1.0696414369,
   -1.0691567861,
   -1.1891500658,
   -1.4268144941,
   -1.3710485507,
   -0.9785524211,
   0.9175207363,
   1.1765486462,
   1.1097662436,
   1.03278163,
   1.14973031,
   1.0530558375,
   1.1485222084,
   1.1811921418,
   -2.3073214751,
   -2.2068179282,
   -3.1003321462,
   1.6670615409,
   1.7584461737,
   -1.1328780412,
   -1.7737794126,
   -0.8051604401,
   -1.0953957959,
   -1.2206108654,
   -1.1586078001,
   -2.0600994353,
   -1.8086750612,
   -1.8332523315,
   -1.0328970573,
   -1.1195355657,
   -1.6695101116,
   -1.1309196326,
   -0.8395503732,
   -1.0759326928,
   -1.2382959008,
   -0.9726260274,
   -1.1174010842,
   -1.1199883774,
   -1.1231131685,
   -1.0474924517,
   -1.1265592505,
   -1.2281933163,
   -1.6233769874,
   -2.4642144833,
   -1.1488063937,
   -1.2018730758,
   -1.0436332961,
   -1.0269985652,
   -1.0642541644,
   -0.9912429631,
   -1.0537198896,
   -1.0707816378,
   -1.0743429104,
   -1.0286351924,
   -1.1906005037,
   -1.0046144019,
   -1.1097715209,
   -1.0043382554,
   -1.0556014851,
   -1.02267305,
   -1.1444086348,
   -1.0692518212,
   -1.1404772216,
   -1.1373086096,
   -1.2291799312,
   -1.5075790194,
   -1.6333017101,
   -1.132162275,
   -1.0260286001,
   -1.0748895219,
   -2.0376860758,
   -2.5485566029,
   -1.4925667495,
   -1.5495606328,
   -0.943051383,
   -1.2087965474,
   -1.4301645837,
   -1.5636037274,
   -0.8989121637,
   -1.5858003375,
   -1.3248164421,
   -1.1682490125,
   1.6177481997,
   1.1832438377,
   -2.3053446862,
   -2.4640170274,
   -2.0666907421,
   -1.1254050027,
   -0.9019699506,
   1.125067704,
   -1.4566582756,
   -1.2813437125,
   -1.0759516965,
   -1.1395545423,
   -1.0731416477,
   -2.1307068696,
   -1.9058415786,
   -1.4610040031,
   -1.1674730369,
   -1.0639914982,
   -1.0306119658,
   -1.1712921824,
   -1.1397445176,
   -1.1221438265,
   -1.2138807005,
   -1.184011426,
   -1.3536847481,
   -1.6184685151,
   -1.2660956194,
   -1.6791629332,
   -2.0674293911,
   -1.0503772382,
   -1.6208068755,
   -1.3025784194,
   -1.0390171959,
   -0.8539388996,
   -1.1699437495,
   -2.4219646034,
   -0.9622637555,
   -1.4146930865,
   -1.281025785,
   -1.296305412,
   1.4117795874,
   -1.4141285912,
   -1.1325103586,
   -1.3394652515,
   -1.8626124525,
   -1.0995799905,
   -1.0382210557,
   -1.1396963598,
   -0.8874225114,
   -1.6084134656,
   -1.31183429,
   -2.2804038693,
   -1.2632325652,
   -2.5358145821,
   -0.9269351825,
   -2.7570396286,
   -1.1243021152,
   -1.7575558312,
   -0.9583725764,
   -1.5996509565,
   -1.3265773301,
   -1.1552570298,
   -1.4548267019,
   3.1414355694,
   -1.0896333314,
   -2.4369876688,
   -2.3725462327,
   -1.0699993243,
   -1.0374060652,
   -2.3456978321,
   -1.1410429232,
   -1.1597081443,
   -1.0794722768,
   -1.1224914276,
   -1.0097054113,
   -1.4855258303,
   1.0296034156,
   -1.0170443428,
   -2.3091946122,
   -1.4925918933,
   -1.7721390255,
   1.2828815124,
   -2.0557149855,
   -2.1884312469,
   -0.9401446646,
   1.5059028626,
   -1.1585960258,
   -2.3682372355,
   -2.2517432311,
   -1.2308371525,
   -1.0563928423,
   -2.5023196255,
   1.3549158819,
   -0.9575811102,
   -0.4849563199,
   1.0609232563,
   2.2182378526,
   1.6931562374,
   1.3710014062,
   -1.5428404688,
   1.2452201325,
   1.0875144291,
   2.0228153075,
   1.8366272718,
   -1.4405987299,
   1.3733183917,
   1.0232764132,
   1.2709039028,
   1.1363286276,
   -1.0727830182,
   -1.1339732641,
   -1.0763806401,
   -1.0928781814,
   -1.1064918665,
   -1.0858860461,
   -1.1100914874,
   -1.0713924804,
   -1.0179926977,
   -1.1319117386,
   -1.0535125567,
   -1.0494714402,
   -1.0554758226,
   -1.0807385867,
   -1.1530680906,
   -1.1271666624,
   -1.092840575,
   -1.0734650004,
   -1.0425488024,
   -1.0692335088,
   -1.0922062899,
   -1.1250645262,
   -0.9429088277,
   -1.1010797265,
   -0.9757380177,
   -1.1483891329,
   -1.0004406284,
   -1.0540086405,
   -1.066991086,
   -1.0968756343,
   -0.9832890145,
   -1.1003088594,
   -1.0868741128,
   -1.2116022315,
   -1.6525302893,
   -0.9490939117,
   -1.0220514777,
   -1.1747466119,
   -1.090905638,
   -1.1158898922,
   -1.163791818,
   -1.178266493,
   -1.11617525,
   -0.9955512097,
   -1.0760071822,
   -1.137499049,
   -1.4421805331,
   1.7448199584,
   -1.405018966,
   -1.3769299937,
   -1.8017509081,
   -0.9818015882,
   -0.9883334174,
   -1.0886077569,
   -1.1859912001,
   -1.0381357729,
   -1.0719828071,
   -0.9761582907,
   -1.1778375894,
   -1.0480521193,
   -1.1408037277,
   -1.1062142039,
   -0.99632909,
   -1.0748765636,
   -1.0520914448,
   -0.8884559605,
   -1.1100023238,
   -1.4743583526,
   -1.417886478,
   -0.9077197599,
   -0.9643157752,
   -1.1082591461,
   -1.1262336776,
   -1.1353134452,
   -1.1855489536,
   -1.2616591802,
   -1.8743225819,
   -2.0311548246,
   -1.0791027064,
   -1.191930368,
   -1.1400268755,
   -1.00725766,
   -1.1067154765,
   -1.097503024,
   -1.1688040019,
   -0.993037506,
   -1.1509319902,
   -1.2544596751,
   -1.3105493161,
   -1.7759807823,
   -1.0065122744,
   1.2766949588,
   -1.2735243653,
   -0.8719691668,
   -1.1779918815,
   -1.6189484862,
   -1.873969644,
   -2.1137203573
  ],
  "psi": [
   -2.1775721374,
   -2.5132112781,
   -2.1519668759,
   -2.203499125,
   0.4697440066,
   -1.4831335841,
   0.3454326176,
   -1.9203280967,
   -2.690027685,
   -2.214558591,
   0.2838128044,
   -1.9841392048,
   -0.6100344059,
   -2.4889057061,
   -2.7109546716,
   -2.8204130999,
   0.3567408982,
   -1.1346417395,
   -2.6078592007,
   -2.9078751297,
   0.6421649693,
   -2.7860456408,
   -0.9835553391,
   0.8308780324,
   0.4771095555,
   0.6330033674,
   0.7212804786,
   0.6802056755,
   -1.056958125,
   2.1050591548,
   -0.3075020003,
   0.7628333081,
   -1.0223769286,
   -2.6818541967,
   -2.7137012085,
   1.0223790783,
   -3.0902437236,
   0.5091399464,
   -2.8288729757,
   -2.4599049641,
   2.61545569,
   -0.3604099565,
   2.6639807834,
   2.7496098245,
   -0.7554656979,
   -0.7614079369,
   -0.7676655975,
   -0.8685894407,
   -0.7240918521,
   -0.8397260269,
   -0.7743664694,
   -0.7822819713,
   -0.7738306827,
   -0.8278229639,
   -0.6974355715,
   -0.8136440794,
   -0.7665675412,
   -0.8171009232,
   -0.8370088422,
   -0.8661025063,
   -0.717995712,
   -0.8935027476,
   -0.9008435585,
   -0.8891211569,
   -0.7824508119,
   -0.559132467,
   -0.7445158702,
   -0.714724973,
   -0.8547528103,
   -0.9062165082,
   -0.7657759933,
   -0.7567769465,
   -0.7296957625,
   -0.4713585402,
   -0.5630619344,
   2.1521868523,
   -0.692493137,
   -0.4236028104,
   0.0277420219,
   0.1900110365,
   2.4815498358,
   -0.6523417815,
   -0.4290665555,
   -0.1780619108,
   -0.4570003792,
   -0.6702095072,
   -0.6181306929,
   -0.7938186864,
   -0.709929905,
   -0.8561363249,
   -0.5873597912,
   -0.7239394265,
   -0.8003580509,
   -0.7073429172,
   -0.7511465858,
   -0.6078892024,
   -0.8895780433,
   -0.5424437203,
   -0.4988590191,
   -0.253608006,
   -1.0607867537,
   -0.758295478,
   -0.6706629997,
   -0.6250455885,
   -0.7874938481,
   -0.8665273642,
   -0.8196885246,
   -0.665723127,
   -0.8136516161,
   -0.5524151148,
   -0.5115931585,
   -0.0909198436,
   2.8742444199,
   1.8895829668,
   -0.5607206735,
   0.1547465771,
   2.8771726197,
   -0.8146432386,
   -0.7151915581,
   -0.5744574471,
   -0.8132172862,
   -0.7989877217,
   -0.8386512448,
   -0.8392134998,
   -0.6681649162,
   -0.7032596902,
   -0.7233653664,
   -0.9761970804,
   -0.7432490382,
   -0.9503450336,
   -0.6140003623,
   -0.7461030791,
   -0.746470048,
   -0.7550089844,
   -0.8698299548,
   -0.6860590734,
   -0.5663307965,
   -0.7237719754,
   -0.664294622,
   -0.8096529055,
   -0.7448593995,
   -0.755043805,
   -0.721478994,
   -0.7910278413,
   -0.7434813469,
   -0.8416623562,
   -0.9116157194,
   -0.6111854366,
   -0.4292627997,
   -0.7613805203,
   -0.7280721091,
   1.0273822191,
   -0.5448455342,
   -1.0099681256,
   -0.7596145895,
   -0.7461737826,
   -0.6099500257,
   -0.5867588534,
   -0.2059240389,
   1.5777432551,
   2.6491566612,
   -0.6071743495,
   -0.7511002072,
   -0.7543832546,
   -0.7706334263,
   -0.7232498288,
   -0.7111579509,
   -0.79674164,
   -0.8740977935,
   -0.7434866048,
   -0.7275547152,
   -0.7998876573,
   -0.7348634242,
   -0.8096107711,
   -0.7835294036,
   -0.7150366797,
   -0.7742055763,
   -0.7434951473,
   -0.5270166977,
   -0.2025993414,
   -0.6578351657,
   -0.5315678157,
   0.683505069,
   0.6432556213,
   0.7187834447,
   0.7888701832,
   0.7280329032,
   0.7222425653,
   0.6642535144,
   0.5571009006,
   2.3043511928,
   -3.0046484502,
   -3.0519951254,
   0.0643974555,
   -2.8703073495,
   2.5279867833,
   2.6121986886,
   2.3813631236,
   -0.4666269689,
   2.5806014065,
   2.3395883228,
   2.4632431897,
   1.6328717658,
   2.5284558085,
   2.6869038146,
   2.2196408265,
   -0.0551355284,
   1.9909963636,
   -0.8439223854,
   -0.7241673168,
   -0.8005898715,
   -0.8737636306,
   -0.8910630627,
   -0.7477146652,
   -0.8638162473,
   -0.6492397123,
   -0.8864289601,
   -0.6352663514,
   -0.2766689174,
   -1.1010818251,
   -0.7961700634,
   -0.8407031838,
   -0.7334053759,
   -0.8154789756,
   -0.8213284302,
   -0.8451028544,
   -0.8167572719,
   -0.8490665323,
   -0.789080728,
   -0.7708460206,
   -0.7378107271,
   -0.7423262221,
   -0.757173253,
   -0.845600439,
   -0.7939372135,
   -0.7717990333,
   -0.773550174,
   -0.7559117095,
   -0.6276512984,
   -0.6959164608,
   -0.3156364884,
   -0.2373139367,
   -0.2281663228,
   2.2372153591,
   2.5735965585,
   -0.3341794611,
   -3.0506779812,
   1.3605421978,
   2.2706555367,
   -2.8645995568,
   2.7151900622,
   -0.4757339339,
   -0.4938723475,
   -0.8205561879,
   -0.9110938982,
   2.5926108337,
   2.8588875353,
   2.6257548761,
   -0.2463668531,
   -2.913542723,
   -0.2235744259,
   2.6611212364,
   2.0865973394,
   2.6251264718,
   2.3252365665,
   0.2841087429,
   -0.0719868147,
   -0.512605319,
   -1.1070485386,
   -0.277743892,
   -0.4877436112,
   2.5026470504,
   2.257766242,
   0.1911730162,
   2.9390251572,
   -0.4736593826,
   -0.7726306823,
   -0.6560677083,
   -0.6994712412,
   -0.7128305486,
   2.4688788569,
   2.5315548886,
   2.3367847145,
   2.5987014283,
   2.5509554399,
   2.6804352108,
   1.7485223678,
   -0.7766206796,
   -0.3351810433,
   -0.4071542108,
   2.7069543869,
   2.3612247143,
   2.7629953128,
   2.763659496,
   2.3543129701,
   2.3630771514,
   2.9165182468,
   -0.2011544656,
   -2.9756401448,
   0.0296326882,
   -0.5972646933,
   -0.6683184186,
   -0.3250284611,
   -0.7575160049,
   -0.7595855718,
   -0.7444975311,
   -0.8516563395,
   1.7172509224,
   2.8568766918,
   2.3625855926,
   -0.3803470503,
   1.2425728383,
   2.3147406908,
   2.9456684898,
   -0.3316220474,
   0.2305489341,
   -0.5418011425,
   -0.1544040587,
   2.6632939883,
   -0.4421113033,
   -3.1176302695,
   -2.8679043502,
   2.4460737035,
   2.762513134,
   1.2788115587,
   -0.3783574991,
   -0.1887805314,
   2.2761025567,
   3.0056721522,
   2.5661469496,
   2.5299955553,
   2.872456859,
   -0.7030266641,
   0.2233916665,
   0.8050655046,
   2.3985990817,
   2.6040453866,
   1.9958004238,
   2.3659845526,
   0.9464171931,
   2.3836438892,
   2.7921148528,
   2.476967117,
   -0.3836339279,
   2.7019318682,
   2.6759802083,
   2.4839922813,
   2.4666237713,
   2.4622003484,
   2.5422655772,
   -3.0844595051,
   -0.1057864806,
   -0.0725898923,
   -2.4378216855,
   -2.7399986477,
   -1.7778096737,
   0.1479409359,
   -3.0713907286,
   -2.7714341417,
   -2.8996052745,
   -2.170506284,
   -1.9806706832,
   3.0362437229,
   -2.5573508849,
   0.719140882,
   0.654169868,
   0.5906640426,
   -0.7616011002,
   -0.7076689595,
   -0.8065737926,
   -0.738481632,
   -0.7811905302,
   -0.7561806931,
   -0.7409968565,
   -0.8379477627,
   -0.7426733267,
   -0.7936127091,
   -0.752280963,
   -0.7882892716,
   -0.8018752399,
   -0.6727991208,
   -0.682642843,
   -0.7802505665,
   -0.7096960204,
   -0.8037170675,
   -0.8152781437,
   -0.7947109401,
   -0.650853439,
   -0.8075927152,
   -0.7956085202,
   -0.6819129475,
   -0.7833757958,
   -0.8050632258,
   -0.8260311743,
   -0.8513922297,
   -0.7709537241,
   -0.7773694294,
   -0.8594400685,
   -0.7924553492,
   -0.7369396549,
   -0.7399145262,
   -0.4967961331,
   -0.8109836097,
   -0.6942704705,
   -0.97337331,
   -0.6113869879,
   -0.9266762713,
   -0.5493200909,
   -0.7577592343,
   -0.7528170822,
   -0.7864264507,
   -0.7244577057,
   -0.589087816,
   0.0098622894,
   0.1879064138,
   2.3135006718,
   1.9315374309,
   2.2746381513,
   2.3162825304,
   -0.6946819957,
   -0.7364430465,
   -0.7096291811,
   -0.856533685,
   -0.7559402176,
   -0.8286125657,
   -0.5745070272,
   -0.8752210669,
   -0.5926533846,
   -0.5999144717,
   -0.8303758263,
   -0.4150108572,
   -0.5013859429,
   -0.7844668829,
   -0.4372143355,
   -0.4365638712,
   -0.4583011898,
   -0.9930055145,
   -0.702872133,
   -0.7214529643,
   -0.711652543,
   -0.6952197905,
   -0.697158916,
   -0.7989447212,
   -0.2074493737,
   1.8799327244,
   -0.5818216002,
   -0.721089228,
   -0.7918832076,
   -0.8002586928,
   -0.7431206191,
   -0.7912284046,
   -0.7678935116,
   -0.7380172446,
   -0.6286430326,
   -0.8469934273,
   -0.7505304888,
   -0.3397103887,
   2.2686714805,
   0.0928429606,
   2.3668966245,
   -0.7969299354,
   -0.383338669,
   0.0328150395,
   2.2149348566
  ]
 },
 "A2ADR_conformer_1080": {
  "omega": [
   -3.0915345479,
   2.9864283621,
   3.1193393466,
   -2.9573612545,
   -2.9012860519,
   3.0876873429,
   3.125459459,
   -3.1364551613,
   -3.0612091098,
   -3.0536553769,
   3.0996841524,
   -3.1364700275,
   -2.9141562895,
   3.078100713,
   -3.1247447879,
   -2.9115712517,
   -3.1114959043,
   -2.9564845577,
   -3.1274358323,
   2.9952313372,
   -3.1199852792,
   -3.1020675016,
   -3.0830107409,
   3.1176376587,
   -3.1147928929,
   -3.0671747136,
   -3.0009291325,
   3.12409545,
   -2.9954328682,
   -3.0535672854,
   -3.0370613708,
   -3.0616221598,
   2.9544043771,
   -3.1389506739,
   3.0996507266,
   -3.0266781162,
   -3.0942444395,
   -3.1213578551,
   -3.0985316223,
   -3.1171608868,
   -3.1321023894,
   -3.0540434646,
   2.9365109761,
   3.1353615059,
   3.1374453411,
   3.1072431574,
   3.0681150061,
   3.0837307763,
   3.094208676,
   3.1015695925,
   3.1036104553,
   3.0959800151,
   3.1329792507,
   3.0734447701,
   3.0390347089,
   3.0492240661,
   3.0884463067,
   3.0797993337,
   3.130515515,
   3.1237688599,
   3.1175456675,
   -3.1309679326,
   -3.1240759536,
   -3.1075548802,
   -3.1145086627,
   2.947466778,
   3.0373559405,
   3.0406556423,
   3.1358903823,
   3.1225697567,
   -3.1239547773,
   3.1087704258,
   -3.1134245834,
   -3.0665725217,
   -3.0704670792,
   3.0886079388,
   3.11716731,
   -3.0800846274,
   -3.127769391,
   3.1299495495,
   -3.0180193123,
   3.1294552596,
   -3.1362307793,
   2.9185045187,
   2.9787991958,
   3.1047768215,
   3.0482283053,
   3.1343595548,
   2.9925843932,
   3.0761844897,
   3.0458196984,
   3.0286588221,
   3.0958714064,
   3.0277213241,
   -3.1300181308,
   2.9330254995,
   -3.0874918579,
   -3.0625084247,
   -3.0495267541,
   -3.0905811779,
   -3.0385434714,
   3.1390692836,
   3.1383253093,
   2.9475942845,
   3.1014216382,
   3.1132002561,
   3.0749157829,
   -3.1391002698,
   -3.0836304069,
   3.1159030678,
   -3.0668577371,
   3.0666298018,
   -3.1199721019,
   -3.0948159727,
   -2.8465481617,
   -3.1371195339,
   -2.9941741146,
   -3.1113203368,
   3.0978581897,
   3.0279284986,
   3.1358549405,
   3.0596788747,
   3.1327639622,
   3.1071177979,
   3.0520205558,
   3.0920221542,
   3.0352856964,
   3.1053755939,
   3.1351598848,
   -3.0126873474,
   3.0277699629,
   3.0457460059,
   3.06697954,
   3.1392851453,
   3.1250054694,
   -3.1000396995,
   2.9318450898,
   3.0447056317,
   2.9797348194,
   3.110612432,
   3.0391007404,
   3.1282503663,
   3.0768240504,
   2.9925827781,
   3.0639260409,
   3.1024244075,
   3.1174763116,
   3.0607794182,
   3.1249325677,
   -3.1082592309,
   -3.1013367707,
   -2.921487235,
   3.1199211559,
   -3.0180074534,
   -3.1392434625,
   3.1325510159,
   3.0192489458,
   3.1267347698,
   -3.055123301,
   3.1200248246,
   3.0736123265,
   3.1180803273,
   3.0875585888,
   3.0803663764,
   3.0416431915,
   3.0659094924,
   3.0389535781,
   3.0776804994,
   3.0863817451,
   3.0910470369,
   3.0738203417,
   3.0819711506,
   3.0896191619,
   3.0795744319,
   -3.1331732075,
   3.0529513637,
   3.0898094751,
   3.0919643375,
   -3.1288483962,
   -3.0522371133,
   -3.1372524293,
   3.0140468139,
   3.1076999925,
   3.0868339552,
   3.0334051483,
   -3.0884146217,
   3.0124136524,
   3.0675083066,
   -2.6258799764,
   -3.1183923209,
   -3.0954723349,
   -3.1151146986,
   3.135436877,
   -3.1302959364,
   3.1412084603,
   -3.1412924883,
   -3.1383464745,
   3.0955799215,
   3.0347445888,
   -3.002884813,
   3.0596868233,
   2.9565623813,
   3.1366055364,
   2.9981419267,
   -3.0587998392,
   -3.1197729289,
   3.1299191913,
   -3.0442852368,
   -3.1188337145,
   -3.1298109651,
   3.0853132812,
   -3.1051763537,
   -3.1129343418,
   3.0902067255,
   3.1141412773,
   3.0557272484,
   -3.0951068914,
   -3.043140356,
   -3.1165464067,
   -2.9112476934,
   3.1336014239,
   3.026790801,
   3.0770054872,
   3.0857917623,
   3.0815375178,
   -3.1331853353,
   3.0795217672,
   -3.129296794,
   3.063133503,
   -3.1294575402,
   3.0229624993,
   3.0587373772,
   3.0478157638,
   3.126491207,
   3.0833047069,
   3.1092537226,
   3.1063022883,
   3.0931656987,
   3.0372358154,
   3.1014923124,
   3.0647818285,
   3.0248578476,
   3.0752198722,
   -3.1194264864,
   3.1341341787,
   3.1311182182,
   -2.8895004385,
   3.1311525928,
   -2.9588677678,
   -2.9684803359,
   3.0174379359,
   -3.1090281455,
   -3.1144760433,
   3.0482893498,
   -3.1104658934,
   3.1412225972,
   -3.0590416601,
   3.1111181521,
   -3.0884921507,
   3.1290616332,
   3.1049695185,
   3.1335056107,
   3.0514568716,
   -3.0831714099,
   2.7677861004,
   3.0982899259,
   3.099865476,
   3.078869116,
   -3.0279074766,
   3.1268352034,
   -3.1121623071,
   3.1008411195,
   3.0861131029,
   3.1335065172,
   -3.0863813225,
   -3.1212535853,
   3.0523243349,
   3.1353586704,
   3.1094397316,
   3.1378940191,
   2.9283592972,
   -3.1412541851,
   -3.1043980448,
   3.052690123,
   -2.85012877,
   -3.1214705712,
   -3.1378250744,
   3.0295052646,
   -3.098053299,
   -3.1390080082,
   -3.0925743804,
   3.1105794993,
   -3.0985269036,
   -3.0215001899,
   3.1190792682,
   -3.13705796,
   -3.0627786361,
   2.9536740276,
   3.079348035,
   3.1394335885,
   3.1309881567,
   -3.138951843,
   3.1263468063,
   -3.1156878343,
   3.0876082337,
   2.9406958078,
   -3.0290476464,
   3.0608545466,
   3.1293568464,
   2.9264445496,
   3.1205336539,
   3.0536553171,
   3.0569083157,
   3.0464253782,
   3.0759676524,
   3.1324306795,
   3.1234402726,
   2.9043725431,
   2.9760358003,
   3.0280686783,
   2.9131970458,
   3.0347301016,
   -3.0928637454,
   -3.1292737751,
   3.1398694668,
   -3.1110375237,
   3.1119222354,
   -3.1211403346,
   -3.1375349454,
   -3.061343132,
   3.069098627,
   2.9783676342,
   2.9256281788,
   -3.1078503021,
   3.118277615,
   -3.1349153001,
   3.1004717296,
   -3.1200932179,
   3.1235539891,
   -3.0418073208,
   3.0407298899,
   -3.0103304991,
   -3.1368427605,
   -3.1398844809,
   3.134069515,
   -3.1396782865,
   -3.1387588724,
   -3.1294350627,
   -3.0833072287,
   3.0456433974,
   -2.9957312127,
   2.9677795701,
   -3.0991838705,
   -3.0822672625,
   3.0300140377,
   3.0570357752,
   3.133721846,
   -3.0233025021,
   3.1328029175,
   -3.1011516856,
   -3.1400490057,
   -3.0897176628,
   -3.0269568531,
   -3.1069345111,
   -3.0426417985,
   3.1047941439,
   3.1156912359,
   3.0781701132,
   3.0453018858,
   3.0825303448,
   3.0685237643,
   3.0499963614,
   3.0816979483,
   3.0556636112,
   3.0575712461,
   3.0890997736,
   3.054080372,
   3.0694520749,
   3.0345377668,
   3.1126574791,
   3.0890293031,
   3.0295082633,
   3.1139182509,
   3.0327577661,
   3.1079804705,
   3.1007747731,
   3.1201566141,
   3.0730189383,
   3.0667321542,
   3.1102252941,
   3.0165883028,
   -3.1089878488,
   3.0569625281,
   3.09939328,
   -3.1261637418,
   3.0801517184,
   3.0716864561,
   3.1339379507,
   3.1396054798,
   -3.1367848346,
   -2.9952591492,
   -3.1177515746,
   -3.1310191837,
   3.0926524785,
   -3.1018722157,
   3.0328672177,
   -3.1395208716,
   3.0425253628,
   3.0269306332,
   3.0540814108,
   3.090572851,
   3.0918655675,
   3.0678855494,
   3.0153549053,
   3.0007531453,
   3.1014053166,
   3.0045827744,
   3.0647232231,
   -3.0776077171,
   3.0920645477,
   3.1082933056,
   3.0702613009,
   3.0539957464,
   3.0853878391,
   3.0944894177,
   3.0092852016,
   3.0685349046,
   3.0285857611,
   2.988851261,
   3.1095777977,
   3.073424656,
   3.0976230902,
   -3.0540734841,
   3.0594380202,
   -3.0163790764,
   3.1211255786,
   3.0306384002,
   3.1363849267,
   3.076807497,
   3.0925850003,
   3.1032699389,
   -3.1234260086,
   -2.9431206422,
   3.1391712647,
   -3.1228111405,
   3.1197134101,
   3.008268493,
   3.0970329594,
   3.0792781511,
   3.0865248134,
   -3.1397690501,
   3.0130398768,
   3.0713276591,
   3.1240530118,
   -3.053569569,
   -3.1056028644,
   -2.9834274015,
   -3.1356218081,
   -3.140480739,
   3.1121792643,
   -3.0876037102,
   3.1343173721,
   2.982413746,
   -2.8945211226
  ],
  "phi": [
   1.0361254675,
   1.1837488574,
   1.1589202617,
   2.7959888526,
   1.367479492,
   1.5175707753,
   1.1497250921,
   2.7778721741,
   1.912909104,
   -1.0378529347,
   1.2725967301,
   2.1311878704,
   1.1230845064,
   1.4063688084,
   1.4879871443,
   1.7101522936,
   1.5945591264,
   1.7896149434,
   2.3455844688,
   1.0574455093,
   1.1820772607,
   2.0328979891,
   -2.7378529367,
   2.0870787192,
   1.5760739071,
   1.0266793219,
   1.1451076309,
   2.0772676395,
   -1.483609221,
   1.8835409352,
   2.2005836773,
   2.9310330955,
   1.1549412267,
   1.2027477897,
   -1.5406477914,
   1.3382429692,
   2.5302313074,
   1.9997368786,
   1.1656653657,
   -1.2743642596,
   -1.1336504707,
   -2.1520733579,
   -1.1469941703,
   -0.9259512424,
   -1.0883813079,
   -1.1755075634,
   -1.0010762665,
   -1.0422517472,
   -1.0815241767,
   -1.063401334,
   -1.1001172534,
   -1.12699246,
   -1.1491783909,
   -1.1426533373,
   -1.0172165654,
   -1.1036827595,
   -1.0260003363,
   -1.0622941474,
   -1.0332411391,
   -1.0978069048,
   -1.1196749,
   -1.1333251564,
   -1.0353603137,
   -1.0808419803,
   -1.3103647231,
   -1.0601311827,
   -1.0683280586,
   -0.9942947162,
   -1.0505179508,
   -1.0382596852,
   -1.0707665528,
   -1.0957855007,
   -1.3956646779,
   -1.6653747663,
   -1.5238149295,
   -0.9874821818,
   -1.1207968631,
   -1.7987014965,
   -1.3218064633,
   -1.1687704155,
   -0.9482320461,
   -1.1283342164,
   -1.249055666,
   -1.0976344504,
   -1.076773719,
   -1.1769287434,
   -1.1182002063,
   -1.1986943241,
   -1.0272835596,
   -1.044008572,
   -1.195865745,
   -1.0634595612,
   -1.0808709091,
   -1.0906807406,
   -1.1670313869,
   -1.0165693711,
   -1.1458635343,
   -1.7262016288,
   -1.9829936539,
   -1.9681459914,
   -0.9507576898,
   -1.0537982398,
   -1.3687696743,
   -1.0264645164,
   -1.0928668653,
   -1.0042816575,
   -1.0616296651,
   -1.2148585207,
   -1.3522104243,
   -1.3961223659,
   1.3583143548,
   -2.4712922446,
   -1.6858075362,
   -1.3803951018,
   -1.4185876936,
   1.3518699452,
   -1.0764428244,
   -1.0408791657,
   -1.2398314424,
   -1.0271904464,
   -1.1059490725,
   -1.0629039936,
   -0.998764133,
   -1.1113180666,
   -1.173635043,
   -1.1273567731,
   -0.9844158423,
   -1.020048159,
   -1.0305104901,
   -1.3262614088,
   -1.1632433072,
   -1.1496488243,
   -0.9797194913,
   -1.056084839,
   -1.1704649058,
   -1.2346130253,
   -1.0882789473,
   -1.1094335349,
   -1.0612968138,
   -1.0789852393,
   -1.0580846445,
   -1.1263688146,
   -1.207034879,
   -0.9533303395,
   -1.0951381761,
   -0.9466093524,
   -1.1550117415,
   -1.1422754588,
   -1.6111528481,
   -1.2729074274,
   -2.0588302042,
   -0.9941019918,
   -1.6295628316,
   -1.0561249357,
   -1.2807073158,
   -1.1032277107,
   -1.1869108509,
   -1.4416930715,
   -1.3710783646,
   -1.7778825375,
   -0.9763793044,
   -1.0889031011,
   -1.1644617734,
   -1.0631904721,
   -1.0497941546,
   -1.098412995,
   -1.1037451251,
   -0.9652519315,
   -1.0046163383,
   -1.0660787295,
   -1.0639750109,
   -1.0912107789,
   -1.1157865693,
   -1.0051965223,
   -1.158214348,
   -1.0696414369,
   -1.0691567861,
   -1.1891500658,
   -1.4268144941,
   -1.3710485507,
   -0.9785524211,
   -1.1696164689,
   -1.2645607805,
   -1.0462815463,
   -1.632914415,
   -2.1388897084,
   -2.2398813111,
   -2.1937301594,
   -2.396016255,
   -1.3791656717,
   1.2741334648,
   -1.2401908099,
   -2.1892763221,
   -1.1705965167,
   1.0131619371,
   1.8489107055,
   1.1447358848,
   1.5554859489,
   1.0160058911,
   -1.1586078001,
   -2.0600994353,
   -1.8086750612,
   -1.8332523315,
   -1.0328970573,
   -1.1195355657,
   -1.6695101116,
   -1.1309196326,
   -0.8395503732,
   -1.0759326928,
   -1.2382959008,
   -0.9726260274,
   -1.1174010842,
   -1.1199883774,
   -1.1231131685,
   -1.0474924517,
   -1.1265592505,
   -1.2281933163,
   -1.6233769874,
   -2.4642144833,
   -1.1488063937,
   -1.2018730758,
   -1.0436332961,
   -1.0269985652,
   -1.0642541644,
   -0.9912429631,
   -1.0537198896,
   -1.0707816378,
   -1.0743429104,
   -1.0286351924,
   -1.1906005037,
   -1.0046144019,
   -1.1097715209,
   -1.0043382554,
   -1.0556014851,
   -1.02267305,
   -1.1444086348,
   -1.0692518212,
   -1.1404772216,
   -1.1373086096,
   -1.2291799312,
   -1.5075790194,
   -0.9470994061,
   -1.1579616625,
   -1.2193605314,
   -0.8645020572,
   -1.0269356337,
   -1.5108239596,
   0.7465847126,
   1.7441636511,
   -1.1631556222,
   1.2737422447,
   -1.7390697426,
   -2.4285962864,
   -1.0733085192,
   -1.0703281046,
   -0.9541948978,
   -1.1177008623,
   2.7245775006,
   -2.5275913688,
   -2.4812119581,
   -2.7442453848,
   -1.4489662054,
   -0.9745116064,
   -1.4039878667,
   -1.5473440566,
   -2.9498213991,
   -2.0626592052,
   -1.5658475556,
   -1.1031463817,
   -1.0771756843,
   -1.1721330287,
   -1.6292402234,
   -1.728082038,
   -1.3783712633,
   -1.0635614691,
   -3.0979481393,
   -2.9569278187,
   -2.5861812952,
   -1.1199831811,
   -1.0692754065,
   -1.1036569764,
   -0.7554355071,
   -1.7486528863,
   -0.8047565457,
   -1.8070052968,
   -1.6594820501,
   -1.5102415815,
   -2.3259529388,
   1.1979020615,
   -2.6859439472,
   -0.8170556468,
   1.4609875415,
   -1.5363404251,
   -0.969745352,
   -1.6553567175,
   -1.1144654068,
   -2.431890836,
   2.287047533,
   -1.0279928154,
   -1.2614456154,
   -1.0507066346,
   -1.4696619651,
   -1.8906896473,
   -1.144848756,
   -1.505297131,
   -1.6970731926,
   -1.3732993776,
   -1.2910297993,
   1.3387761766,
   -0.9936765658,
   -1.5680203226,
   -1.0002254283,
   -1.054157315,
   -0.9058632391,
   -1.0337895364,
   -1.2072725789,
   -0.9762326311,
   -1.1634555332,
   -1.1213347876,
   -0.919307277,
   -1.9737423511,
   -1.0028468606,
   -1.4391415425,
   -1.3905329634,
   -1.2420792118,
   -2.2520094847,
   -2.6978287586,
   1.0959085925,
   -1.453965439,
   -1.0211112809,
   1.2921061433,
   -1.7365729328,
   0.1418008624,
   -2.0963100586,
   -1.6211381596,
   -2.4214083053,
   -1.9138935072,
   -2.1775532422,
   -2.1257906198,
   -2.105269427,
   -1.661676862,
   -1.1304944227,
   3.089928159,
   -1.750045241,
   -1.5912824253,
   -1.0219617228,
   -1.0954870195,
   -1.9110023187,
   -0.9957544738,
   1.406649194,
   -1.205539795,
   -0.9873958175,
   -1.0962277097,
   -1.1747394679,
   -1.5414153425,
   -1.1609358596,
   -1.5363603112,
   -1.1593961664,
   -1.0649454615,
   -1.2057837963,
   -1.2919512896,
   -1.7078600563,
   -1.3854934859,
   1.5390486706,
   -1.5393829993,
   -1.0864334736,
   -1.0727830182,
   -1.1339732641,
   -1.0763806401,
   -1.0928781814,
   -1.1064918665,
   -1.0858860461,
   -1.1100914874,
   -1.0713924804,
   -1.0179926977,
   -1.1319117386,
   -1.0535125567,
   -1.0494714402,
   -1.0554758226,
   -1.0807385867,
   -1.1530680906,
   -1.1271666624,
   -1.092840575,
   -1.0734650004,
   -1.0425488024,
   -1.0692335088,
   -1.0922062899,
   -1.1250645262,
   -0.9429088277,
   -1.1010797265,
   -0.9757380177,
   -1.1483891329,
   -1.0004406284,
   -1.0540086405,
   -1.066991086,
   -1.0968756343,
   -0.9832890145,
   -1.1003088594,
   -1.0868741128,
   -1.2116022315,
   -1.6525302893,
   -0.9490939117,
   -1.0220514777,
   -1.1747466119,
   -1.090905638,
   -1.1158898922,
   -1.163791818,
   -1.178266493,
   -1.11617525,
   -0.9955512097,
   -1.0760071822,
   -1.137499049,
   -1.4421805331,
   1.7448199584,
   -1.405018966,
   -1.3769299937,
   -1.8017509081,
   -0.9818015882,
   -0.9883334174,
   -1.0886077569,
   -1.1859912001,
   -1.0381357729,
   -1.0719828071,
   -0.9761582907,
   -1.1778375894,
   -1.0480521193,
   -1.1408037277,
   -1.1062142039,
   -0.99632909,
   -1.0748765636,
   -1.0520914448,
   -0.8884559605,
   -1.1100023238,
   -1.4743583526,
   -1.417886478,
   -0.9077197599,
   -0.9643157752,
   -1.1082591461,
   -1.1262336776,
   -1.1353134452,
   -1.1855489536,
   -1.2616591802,
   -1.8743225819,
   -2.0311548246,
   -1.0791027064,
   -1.191930368,
   -1.1400268755,
   -1.00725766,
   -1.1067154765,
   -1.097503024,
   -1.1688040019,
   -0.993037506,
   -1.1509319902,
   -1.2544596751,
   -1.3105493161,
   1.2441353824,
   0.9931133329,
   -1.4247015452,
   1.2897214123,
   1.1390210663,
   1.083479642,
   1.1075427318,
   1.8649140273,
   1.6271775922
  ],
  "psi": [
   0.8222457236,
   0.9400324486,
   0.6684392533,
   0.6579080285,
   -2.8017121561,
   -2.5536299256,
   -3.034501803,
   0.5571870278,
   -2.4883435111,
   -2.276261958,
   -0.7353957922,
   -2.3252138862,
   -2.5649475828,
   -2.26313778,
   -1.7087204743,
   -2.2413601234,
   -2.8104245408,
   -2.3718034552,
   -0.0663532629,
   -1.2292985196,
   0.4957509336,
   -2.1435475989,
   -0.2763135475,
   -2.4157149582,
   -0.2021098059,
   -2.0587872254,
   -2.5850877623,
   0.423235204,
   -0.4502616138,
   -2.9092905851,
   -2.2600900376,
   -2.4590139947,
   -1.1523163296,
   0.7388405327,
   0.8132169219,
   0.1390941067,
   -2.8789645833,
   -2.7234717839,
   0.5613218575,
   0.6640547557,
   2.61545569,
   -0.3604099565,
   2.6639807834,
   2.7496098245,
   -0.7554656979,
   -0.7614079369,
   -0.7676655975,
   -0.8685894407,
   -0.7240918521,
   -0.8397260269,
   -0.7743664694,
   -0.7822819713,
   -0.7738306827,
   -0.8278229639,
   -0.6974355715,
   -0.8136440794,
   -0.7665675412,
   -0.8171009232,
   -0.8370088422,
   -0.8661025063,
   -0.717995712,
   -0.8935027476,
   -0.9008435585,
   -0.8891211569,
   -0.7824508119,
   -0.559132467,
   -0.7445158702,
   -0.714724973,
   -0.8547528103,
   -0.9062165082,
   -0.7657759933,
   -0.7567769465,
   -0.7296957625,
   -0.4713585402,
   -0.5630619344,
   2.1521868523,
   -0.692493137,
   -0.4236028104,
   0.0277420219,
   0.1900110365,
   2.4815498358,
   -0.6523417815,
   -0.4290665555,
   -0.1780619108,
   -0.4570003792,
   -0.6702095072,
   -0.6181306929,
   -0.7938186864,
   -0.709929905,
   -0.8561363249,
   -0.5873597912,
   -0.7239394265,
   -0.8003580509,
   -0.7073429172,
   -0.7511465858,
   -0.6078892024,
   -0.8895780433,
   -0.5424437203,
   -0.4988590191,
   -0.253608006,
   -1.0607867537,
   -0.758295478,
   -0.6706629997,
   -0.6250455885,
   -0.7874938481,
   -0.8665273642,
   -0.8196885246,
   -0.665723127,
   -0.8136516161,
   -0.5524151148,
   -0.5115931585,
   -0.0909198436,
   2.8742444199,
   1.8895829668,
   -0.5607206735,
   0.1547465771,
   2.8771726197,
   -0.8146432386,
   -0.7151915581,
   -0.5744574471,
   -0.8132172862,
   -0.7989877217,
   -0.8386512448,
   -0.8392134998,
   -0.6681649162,
   -0.7032596902,
   -0.7233653664,
   -0.9761970804,
   -0.7432490382,
   -0.9503450336,
   -0.6140003623,
   -0.7461030791,
   -0.746470048,
   -0.7550089844,
   -0.8698299548,
   -0.6860590734,
   -0.5663307965,
   -0.7237719754,
   -0.664294622,
   -0.8096529055,
   -0.7448593995,
   -0.755043805,
   -0.721478994,
   -0.7910278413,
   -0.7434813469,
   -0.8416623562,
   -0.9116157194,
   -0.6111854366,
   -0.4292627997,
   -0.7613805203,
   -0.7280721091,
   1.0273822191,
   -0.5448455342,
   -1.0099681256,
   -0.7596145895,
   -0.7461737826,
   -0.6099500257,
   -0.5867588534,
   -0.2059240389,
   1.5777432551,
   2.6491566612,
   -0.6071743495,
   -0.7511002072,
   -0.7543832546,
   -0.7706334263,
   -0.7232498288,
   -0.7111579509,
   -0.79674164,
   -0.8740977935,
   -0.7434866048,
   -0.7275547152,
   -0.7998876573,
   -0.7348634242,
   -0.8096107711,
   -0.7835294036,
   -0.7150366797,
   -0.7742055763,
   -0.7434951473,
   -0.5270166977,
   -0.2025993414,
   -0.6578351657,
   -0.5318188332,
   -0.5652525149,
   -0.693105272,
   -0.6741125354,
   2.3763517784,
   2.4794797869,
   2.2248342044,
   2.9903547208,
   -2.2699772587,
   -0.0240793966,
   3.1303726223,
   3.0838926856,
   -2.443770823,
   2.006414238,
   0.5597911283,
   -2.3376429529,
   -2.2379158416,
   0.2994703996,
   0.6829667068,
   2.3395883228,
   2.4632431897,
   1.6328717658,
   2.5284558085,
   2.6869038146,
   2.2196408265,
   -0.0551355284,
   1.9909963636,
   -0.8439223854,
   -0.7241673168,
   -0.8005898715,
   -0.8737636306,
   -0.8910630627,
   -0.7477146652,
   -0.8638162473,
   -0.6492397123,
   -0.8864289601,
   -0.6352663514,
   -0.2766689174,
   -1.1010818251,
   -0.7961700634,
   -0.8407031838,
   -0.7334053759,
   -0.8154789756,
   -0.8213284302,
   -0.8451028544,
   -0.8167572719,
   -0.8490665323,
   -0.789080728,
   -0.7708460206,
   -0.7378107271,
   -0.7423262221,
   -0.757173253,
   -0.845600439,
   -0.7939372135,
   -0.7717990333,
   -0.773550174,
   -0.7559117095,
   -0.6276512984,
   -0.6959164608,
   -0.3156364884,
   -0.2340181754,
   2.3735398521,
   2.0672616297,
   2.8034106813,
   -0.7499337593,
   -0.7899378379,
   2.5730028467,
   -2.7593146453,
   2.9153119791,
   -0.7357487152,
   0.2808811111,
   2.1898562827,
   2.39935645,
   2.4724852677,
   2.7253233057,
   2.3541212431,
   -0.433473416,
   -2.5510789209,
   2.715628946,
   2.5795438697,
   2.4118468453,
   2.26514051,
   2.2930495465,
   2.5265592056,
   2.62127294,
   -2.9887713063,
   1.9371067404,
   -3.0909929213,
   -0.2806491735,
   -0.7599132666,
   -0.2330698226,
   0.0001680061,
   1.8231023123,
   3.1170197223,
   -0.6014186018,
   2.9381412276,
   2.887026891,
   2.6223611031,
   -0.794465894,
   -0.5602625703,
   2.5597843144,
   2.3005633469,
   2.713920945,
   2.338061844,
   -0.23769157,
   0.115977473,
   -0.0059283864,
   -3.0579259499,
   -2.766401766,
   1.2727479261,
   2.2650199033,
   -0.268868199,
   2.7489561131,
   -0.6682863442,
   2.2812309927,
   -0.3197864263,
   1.9937300329,
   2.7403014996,
   2.4847684202,
   2.5886311999,
   -0.4688184031,
   -0.1482284144,
   -0.4221052821,
   2.6730257621,
   2.3200620415,
   1.7606155827,
   -0.2383081065,
   -0.8101568543,
   0.1026632585,
   2.2895419415,
   2.3017940396,
   -0.7009312207,
   -0.9023521701,
   -0.855899812,
   -0.6567222435,
   -0.7494403409,
   -0.7767726571,
   2.6359594919,
   2.6746760355,
   2.5203767733,
   -2.1997571908,
   2.3414128249,
   2.2874293228,
   2.1585355101,
   2.6557782818,
   2.6996053613,
   1.936581974,
   -2.3642012729,
   0.1604695105,
   2.3022587387,
   -0.0035483155,
   0.2737954849,
   -2.9247601263,
   2.4678469647,
   2.4567531642,
   2.1766139776,
   2.1114656204,
   2.3363380308,
   2.2406677513,
   2.347323901,
   1.9354920166,
   -0.5536515383,
   3.0694271559,
   -0.69526727,
   1.6394343771,
   2.278664901,
   2.6166840585,
   2.7856869474,
   -0.617603017,
   -2.1267364946,
   -0.4550373355,
   -0.94359176,
   -0.7414012793,
   -0.568241983,
   -2.7200492874,
   2.6771316708,
   -0.0049217355,
   -0.8112524173,
   -0.756315928,
   -0.5875209403,
   -0.5150938425,
   -3.1028684967,
   -0.4336309469,
   0.3563272294,
   2.342588629,
   -0.7875074479,
   -0.7616011002,
   -0.7076689595,
   -0.8065737926,
   -0.738481632,
   -0.7811905302,
   -0.7561806931,
   -0.7409968565,
   -0.8379477627,
   -0.7426733267,
   -0.7936127091,
   -0.752280963,
   -0.7882892716,
   -0.8018752399,
   -0.6727991208,
   -0.682642843,
   -0.7802505665,
   -0.7096960204,
   -0.8037170675,
   -0.8152781437,
   -0.7947109401,
   -0.650853439,
   -0.8075927152,
   -0.7956085202,
   -0.6819129475,
   -0.7833757958,
   -0.8050632258,
   -0.8260311743,
   -0.8513922297,
   -0.7709537241,
   -0.7773694294,
   -0.8594400685,
   -0.7924553492,
   -0.7369396549,
   -0.7399145262,
   -0.4967961331,
   -0.8109836097,
   -0.6942704705,
   -0.97337331,
   -0.6113869879,
   -0.9266762713,
   -0.5493200909,
   -0.7577592343,
   -0.7528170822,
   -0.7864264507,
   -0.7244577057,
   -0.589087816,
   0.0098622894,
   0.1879064138,
   2.3135006718,
   1.9315374309,
   2.2746381513,
   2.3162825304,
   -0.6946819957,
   -0.7364430465,
   -0.7096291811,
   -0.856533685,
   -0.7559402176,
   -0.8286125657,
   -0.5745070272,
   -0.8752210669,
   -0.5926533846,
   -0.5999144717,
   -0.8303758263,
   -0.4150108572,
   -0.5013859429,
   -0.7844668829,
   -0.4372143355,
   -0.4365638712,
   -0.4583011898,
   -0.9930055145,
   -0.702872133,
   -0.7214529643,
   -0.711652543,
   -0.6952197905,
   -0.697158916,
   -0.7989447212,
   -0.2074493737,
   1.8799327244,
   -0.5818216002,
   -0.721089228,
   -0.7918832076,
   -0.8002586928,
   -0.7431206191,
   -0.7912284046,
   -0.7678935116,
   -0.7380172446,
   -0.6286430326,
   -0.8469934273,
   -0.7505304888,
   0.5972966545,
   0.8168383654,
   1.6648046785,
   0.5072287327,
   0.6110412948,
   0.7765082735,
   0.7373296146,
   0.1844270951
  ]
 },
 "A2ADR_conformer_1081": {
  "omega": [
   3.0632144959,
   3.1161433015,
   3.0780892959,
   -3.1081629684,
   -3.0443230581,
   3.1013309891,
   3.1324395043,
   3.0109412568,
   3.0814117254,
   3.1346632724,
   -3.0988435356,
   3.1223646264,
   -2.9844657518,
   -3.1220615411,
   3.0321727456,
   3.0817045986,
   -3.1154273226,
   2.9699283719,
   -3.0606754152,
   -3.077214125,
   -3.1263954776,
   3.099709375,
   -3.118992418,
   3.0624058602,
   -3.0987720041,
   -3.0831374249,
   -3.0945141992,
   -3.072073413,
   3.1224926817,
   -3.1139516088,
   3.138199927,
   -3.1351076342,
   3.1414610668,
   3.1021981387,
   3.1223953555,
   3.1004986289,
   3.0770121116,
   3.1273082784,
   -3.1207843587,
   -3.1061648714,
   -3.1321023894,
   -3.0540434646,
   2.9365109761,
   3.1353615059,
   3.1374453411,
   3.1072431574,
   3.0681150061,
   3.0837307763,
   3.094208676,
   3.1015695925,
   3.1036104553,
   3.0959800151,
   3.1329792507,
   3.0734447701,
   3.0390347089,
   3.0492240661,
   3.0884463067,
   3.0797993337,
   3.130515515,
   3.1237688599,
   3.1175456675,
   -3.1309679326,
   -3.1240759536,
   -3.1075548802,
   -3.1145086627,
   2.947466778,
   3.0373559405,
   3.0406556423,
   3.1358903823,
   3.1225697567,
   -3.1239547773,
   3.1087704258,
   -3.1134245834,
   -3.0665725217,
   -3.0704670792,
   3.0886079388,
   3.11716731,
   -3.0800846274,
   -3.127769391,
   3.1299495495,
   -3.0180193123,
   3.1294552596,
   -3.1362307793,
   2.9185045187,
   2.9787991958,
   3.1047768215,
   3.0482283053,
   3.1343595548,
   2.9925843932,
   3.0761844897,
   3.0458196984,
   3.0286588221,
   3.0958714064,
   3.0277213241,
   -3.1300181308,
   2.9330254995,
   -3.0874918579,
   -3.0625084247,
   -3.0495267541,
   -3.0905811779,
   -3.0385434714,
   3.1390692836,
   3.1383253093,
   2.9475942845,
   3.1014216382,
   3.1132002561,
   3.0749157829,
   -3.1391002698,
   -3.0836304069,
   3.1159030678,
   -3.0668577371,
   3.0666298018,
   -3.1199721019,
   -3.0948159727,
   -2.8465481617,
   -3.1371195339,
   -2.9941741146,
   -3.1113203368,
   3.0978581897,
   3.0279284986,
   3.1358549405,
   3.0596788747,
   3.1327639622,
   3.1071177979,
   3.0520205558,
   3.0920221542,
   3.0352856964,
   3.1053755939,
   3.1351598848,
   -3.0126873474,
   3.0277699629,
   3.0457460059,
   3.06697954,
   3.1392851453,
   3.1250054694,
   -3.1000396995,
   2.9318450898,
   3.0447056317,
   2.9797348194,
   3.110612432,
   3.0391007404,
   3.1282503663,
   3.0768240504,
   2.9925827781,
   3.0639260409,
   3.1024244075,
   3.1174763116,
   3.0607794182,
   3.1249325677,
   -3.1082592309,
   -3.1013367707,
   -2.921487235,
   3.1199211559,
   -3.0180074534,
   -3.1392434625,
   3.1325510159,
   3.0192489458,
   3.1267347698,
   -3.055123301,
   3.1200248246,
   3.0736123265,
   3.1180803273,
   3.0875585888,
   3.0803663764,
   3.0416431915,
   3.0659094924,
   3.0389535781,
   3.0776804994,
   3.0863817451,
   3.0910470369,
   3.0738203417,
   3.0819711506,
   3.0896191619,
   3.0795744319,
   -3.1331732075,
   3.0529513637,
   3.0898094751,
   3.0919643375,
   -3.1288483962,
   -3.0522371133,
   -3.1372524293,
   3.0140468139,
   -3.0979761219,
   -3.1009348885,
   3.1382851784,
   3.0975043769,
   -3.1389447603,
   -3.0971468321,
   3.0664817558,
   -3.0766404548,
   -3.0818602292,
   -3.1188184299,
   2.6884025759,
   3.0619547084,
   -3.0909507762,
   3.1388939655,
   3.1409401561,
   3.1173640358,
   3.1218445625,
   3.138713766,
   3.0596868233,
   2.9565623813,
   3.1366055364,
   2.9981419267,
   -3.0587998392,
   -3.1197729289,
   3.1299191913,
   -3.0442852368,
   -3.1188337145,
   -3.1298109651,
   3.0853132812,
   -3.1051763537,
   -3.1129343418,
   3.0902067255,
   3.1141412773,
   3.0557272484,
   -3.0951068914,
   -3.043140356,
   -3.1165464067,
   -2.9112476934,
   3.1336014239,
   3.026790801,
   3.0770054872,
   3.0857917623,
   3.0815375178,
   -3.1331853353,
   3.0795217672,
   -3.129296794,
   3.063133503,
   -3.1294575402,
   3.0229624993,
   3.0587373772,
   3.0478157638,
   3.126491207,
   3.0833047069,
   3.1092537226,
   3.1063022883,
   3.0931656987,
   3.0372358154,
   3.1014923124,
   3.0647818285,
   3.0249408071,
   -3.0365982216,
   -3.0741756092,
   -3.1312737094,
   3.1021440915,
   -3.0693431745,
   3.1145818562,
   -3.0954270308,
   -3.0815275768,
   -3.0827349312,
   -3.1278558214,
   -3.0977326561,
   3.1346457298,
   2.9595153683,
   -3.0846643232,
   2.9956530927,
   3.0253473182,
   -3.1320166968,
   3.0904796747,
   -2.9831131718,
   -3.0948484454,
   -3.1231556628,
   3.1273188042,
   -3.1342869881,
   3.0792562915,
   3.1181549625,
   3.0641354867,
   2.9884317652,
   -3.0823551937,
   -3.0543370179,
   2.8866519643,
   3.0579792074,
   3.131930669,
   3.1401738369,
   -3.1309848557,
   -3.1262264478,
   3.128368465,
   3.1351257876,
   -3.0716711032,
   -2.882833435,
   3.0828927192,
   3.1271344628,
   -3.1381578444,
   -3.1329697422,
   -3.1039761891,
   3.0917187912,
   -3.0010891502,
   3.1239345665,
   3.1155217841,
   3.0253471056,
   -3.0975018062,
   3.0895532845,
   0.0909125504,
   -3.0634272031,
   -3.0649877838,
   3.1392006585,
   -2.9736428066,
   3.069752686,
   -2.9812138382,
   -3.0494141113,
   3.044436096,
   3.1096959433,
   -2.9608445349,
   2.9491106763,
   -3.0989059132,
   3.1065130283,
   -3.094235182,
   -3.0777675911,
   3.0694886499,
   -3.1106887943,
   3.00491901,
   3.0887158225,
   -3.0299577023,
   3.1077203486,
   -3.0658852367,
   3.139840968,
   -2.9403506591,
   -3.0515140758,
   3.1262606488,
   -3.0149224487,
   -3.0497969317,
   3.07203567,
   3.0438511015,
   3.0639494515,
   3.0609637029,
   -3.0919340111,
   3.0893871472,
   3.0269113053,
   -3.0738124237,
   2.8913018892,
   2.9878697334,
   -3.0779363602,
   2.8438486314,
   3.0111358745,
   2.9957244998,
   -3.0996878082,
   3.014836505,
   -3.0212400131,
   3.0912442961,
   3.0768557478,
   -3.0565357254,
   -3.0470499972,
   -3.0971741931,
   -3.1247553027,
   2.9197845721,
   3.0694992584,
   2.965869345,
   -2.9502285928,
   3.0693392078,
   -3.0988360825,
   3.1044882156,
   -3.0136199412,
   2.9427112566,
   -3.1382694827,
   -3.1031540822,
   -3.0820019063,
   3.0801661589,
   -2.9407137644,
   -3.1054773319,
   3.0747373413,
   -3.0749375301,
   -3.1221114614,
   -3.068502995,
   -3.1159322899,
   3.0550979484,
   -3.0798962913,
   3.0781701132,
   3.0453018858,
   3.0825303448,
   3.0685237643,
   3.0499963614,
   3.0816979483,
   3.0556636112,
   3.0575712461,
   3.0890997736,
   3.054080372,
   3.0694520749,
   3.0345377668,
   3.1126574791,
   3.0890293031,
   3.0295082633,
   3.1139182509,
   3.0327577661,
   3.1079804705,
   3.1007747731,
   3.1201566141,
   3.0730189383,
   3.0667321542,
   3.1102252941,
   3.0165883028,
   -3.1089878488,
   3.0569625281,
   3.09939328,
   -3.1261637418,
   3.0801517184,
   3.0716864561,
   3.1339379507,
   3.1396054798,
   -3.1367848346,
   -2.9952591492,
   -3.1177515746,
   -3.1310191837,
   3.0926524785,
   -3.1018722157,
   3.0328672177,
   -3.1395208716,
   3.0425253628,
   3.0269306332,
   3.0540814108,
   3.090572851,
   3.0918655675,
   3.0678855494,
   3.0153549053,
   3.0007531453,
   3.1014053166,
   3.0045827744,
   3.0647232231,
   -3.0776077171,
   3.0920645477,
   3.1082933056,
   3.0702613009,
   3.0539957464,
   3.0853878391,
   3.0944894177,
   3.0092852016,
   3.0685349046,
   3.0285857611,
   2.988851261,
   3.1095777977,
   3.073424656,
   3.0976230902,
   -3.0540734841,
   3.0594380202,
   -3.0163790764,
   3.1211255786,
   3.0306384002,
   3.1363849267,
   3.076807497,
   3.0925850003,
   3.1032699389,
   -3.1234260086,
   -2.9431206422,
   3.1391712647,
   -3.1228111405,
   3.1197134101,
   3.008268493,
   3.0970329594,
   3.0792781511,
   3.0865248134,
   -3.1397690501,
   3.0130398768,
   3.0713276591,
   3.1240530118,
   -3.053569569,
   -3.1062234023,
   3.106898688,
   -3.0425696356,
   -3.105570333,
   3.0818644913,
   -3.0980406623,
   3.1101424331,
   3.1360878683,
   3.1011912439
  ],
  "phi": [
   -2.2499133319,
   -1.1032932881,
   -2.0760242364,
   -2.2998626825,
   -0.9495601424,
   -0.9791272366,
   -1.1161174478,
   -2.7278457136,
   -2.6611518464,
   1.0263089598,
   -1.6463856221,
   -1.1761722838,
   -0.8794826218,
   -1.1248683886,
   1.0277535158,
   1.1989560098,
   -1.7383482008,
   -0.9466894605,
   -2.1894747345,
   -1.0578494841,
   -1.7424553742,
   -0.9744917902,
   1.6194128638,
   -0.9470718242,
   -1.0875603953,
   -1.2436100756,
   -1.4140753748,
   -2.3747094053,
   -1.0947638898,
   -2.170474097,
   -1.0862814644,
   -2.8504656931,
   -1.0698202179,
   1.3283398515,
   -2.375198919,
   -2.4265043302,
   -1.1877618224,
   -1.856458343,
   -1.0884932774,
   -1.2743642596,
   -1.1336504707,
   -2.1520733579,
   -1.1469941703,
   -0.9259512424,
   -1.0883813079,
   -1.1755075634,
   -1.0010762665,
   -1.0422517472,
   -1.0815241767,
   -1.063401334,
   -1.1001172534,
   -1.12699246,
   -1.1491783909,
   -1.1426533373,
   -1.0172165654,
   -1.1036827595,
   -1.0260003363,
   -1.0622941474,
   -1.0332411391,
   -1.0978069048,
   -1.1196749,
   -1.1333251564,
   -1.0353603137,
   -1.0808419803,
   -1.3103647231,
   -1.0601311827,
   -1.0683280586,
   -0.9942947162,
   -1.0505179508,
   -1.0382596852,
   -1.0707665528,
   -1.0957855007,
   -1.3956646779,
   -1.6653747663,
   -1.5238149295,
   -0.9874821818,
   -1.1207968631,
   -1.7987014965,
   -1.3218064633,
   -1.1687704155,
   -0.9482320461,
   -1.1283342164,
   -1.249055666,
   -1.0976344504,
   -1.076773719,
   -1.1769287434,
   -1.1182002063,
   -1.1986943241,
   -1.0272835596,
   -1.044008572,
   -1.195865745,
   -1.0634595612,
   -1.0808709091,
   -1.0906807406,
   -1.1670313869,
   -1.0165693711,
   -1.1458635343,
   -1.7262016288,
   -1.9829936539,
   -1.9681459914,
   -0.9507576898,
   -1.0537982398,
   -1.3687696743,
   -1.0264645164,
   -1.0928668653,
   -1.0042816575,
   -1.0616296651,
   -1.2148585207,
   -1.3522104243,
   -1.3961223659,
   1.3583143548,
   -2.4712922446,
   -1.6858075362,
   -1.3803951018,
   -1.4185876936,
   1.3518699452,
   -1.0764428244,
   -1.0408791657,
   -1.2398314424,
   -1.0271904464,
   -1.1059490725,
   -1.0629039936,
   -0.998764133,
   -1.1113180666,
   -1.173635043,
   -1.1273567731,
   -0.9844158423,
   -1.020048159,
   -1.0305104901,
   -1.3262614088,
   -1.1632433072,
   -1.1496488243,
   -0.9797194913,
   -1.056084839,
   -1.1704649058,
   -1.2346130253,
   -1.0882789473,
   -1.1094335349,
   -1.0612968138,
   -1.0789852393,
   -1.0580846445,
   -1.1263688146,
   -1.207034879,
   -0.9533303395,
   -1.0951381761,
   -0.9466093524,
   -1.1550117415,
   -1.1422754588,
   -1.6111528481,
   -1.2729074274,
   -2.0588302042,
   -0.9941019918,
   -1.6295628316,
   -1.0561249357,
   -1.2807073158,
   -1.1032277107,
   -1.1869108509,
   -1.4416930715,
   -1.3710783646,
   -1.7778825375,
   -0.9763793044,
   -1.0889031011,
   -1.1644617734,
   -1.0631904721,
   -1.0497941546,
   -1.098412995,
   -1.1037451251,
   -0.9652519315,
   -1.0046163383,
   -1.0660787295,
   -1.0639750109,
   -1.0912107789,
   -1.1157865693,
   -1.0051965223,
   -1.158214348,
   -1.0696414369,
   -1.0691567861,
   -1.1891500658,
   -1.4268144941,
   -1.3710485507,
   -0.9785524211,
   0.926812719,
   1.0786496194,
   1.2225798997,
   1.5286727286,
   1.839683021,
   0.93522031,
   1.8545858185,
   2.3793836273,
   -1.8947662782,
   0.9423297804,
   1.5727784465,
   -2.1783033682,
   2.7806156969,
   -0.9511267282,
   -1.3931086044,
   -1.2969498733,
   -1.5522873853,
   -1.1780236927,
   -1.1586078001,
   -2.0600994353,
   -1.8086750612,
   -1.8332523315,
   -1.0328970573,
   -1.1195355657,
   -1.6695101116,
   -1.1309196326,
   -0.8395503732,
   -1.0759326928,
   -1.2382959008,
   -0.9726260274,
   -1.1174010842,
   -1.1199883774,
   -1.1231131685,
   -1.0474924517,
   -1.1265592505,
   -1.2281933163,
   -1.6233769874,
   -2.4642144833,
   -1.1488063937,
   -1.2018730758,
   -1.0436332961,
   -1.0269985652,
   -1.0642541644,
   -0.9912429631,
   -1.0537198896,
   -1.0707816378,
   -1.0743429104,
   -1.0286351924,
   -1.1906005037,
   -1.0046144019,
   -1.1097715209,
   -1.0043382554,
   -1.0556014851,
   -1.02267305,
   -1.1444086348,
   -1.0692518212,
   -1.1404772216,
   -1.1373086096,
   -1.2291799312,
   -1.5075790194,
   2.3664437204,
   2.2258807729,
   1.1861897733,
   1.310712873,
   2.2566425548,
   2.3127056707,
   1.9309094901,
   -2.5724494796,
   1.1690247574,
   1.0105937672,
   1.0482089833,
   1.1560845046,
   1.034265781,
   2.7782202577,
   1.0768360568,
   1.0940112013,
   -1.4675723134,
   1.3121935939,
   2.0992200556,
   2.2702109166,
   2.2536775678,
   1.2496612355,
   0.6867675698,
   1.8009232111,
   1.1115737476,
   2.0941220578,
   -1.5190967527,
   1.0487664039,
   1.2923923733,
   -0.9693105974,
   2.2796330227,
   2.5425984728,
   1.4481275287,
   1.1274330248,
   1.7187378378,
   -1.407970837,
   1.8688192242,
   0.9435061502,
   1.2524397091,
   1.5836662115,
   1.0134884826,
   1.552278205,
   0.969486902,
   2.5958059575,
   1.9837456402,
   1.3598531354,
   1.2106933512,
   1.3235185244,
   2.0221335655,
   1.1516681189,
   -1.3292918322,
   2.0227875398,
   1.2336507695,
   1.1227024077,
   1.1070119381,
   0.9900926693,
   1.3357158755,
   1.0380230802,
   -0.9343897902,
   1.5797308279,
   1.2157512746,
   1.1394483216,
   1.3231963766,
   1.8921105571,
   1.9226735686,
   1.1878772034,
   1.099249185,
   1.5226747915,
   1.2014546211,
   2.8320822487,
   1.0680836123,
   1.0866838772,
   1.0117541476,
   1.0876108221,
   1.6012074667,
   -0.8250787557,
   0.9942923501,
   1.2584135427,
   0.816310805,
   0.9123423713,
   0.9970265451,
   2.2763980008,
   1.1735584807,
   0.8770194101,
   1.1404198593,
   1.1583649164,
   -3.0921340578,
   0.9800490875,
   2.4068646477,
   -0.8441114555,
   1.6759143938,
   -1.3569476075,
   -0.6252490719,
   -2.7649354399,
   -2.1080063736,
   -1.0267114343,
   -0.802976334,
   -1.2600513401,
   -1.9357768066,
   -1.066353661,
   -0.8059488593,
   -1.2298159858,
   -1.2504148067,
   -2.6559403274,
   -1.8665195966,
   -1.0037223951,
   -0.9991644366,
   -2.3392189441,
   2.1137487067,
   -1.0649812573,
   1.2689223378,
   -2.3472229899,
   -2.1563230378,
   -2.570276804,
   -2.0634185206,
   2.2559488927,
   -1.8010757644,
   -0.8070863183,
   -1.2246768913,
   -1.1148566256,
   -0.9465882744,
   -1.0924806272,
   1.434374337,
   -1.5021095867,
   -1.8624294166,
   -1.0727830182,
   -1.1339732641,
   -1.0763806401,
   -1.0928781814,
   -1.1064918665,
   -1.0858860461,
   -1.1100914874,
   -1.0713924804,
   -1.0179926977,
   -1.1319117386,
   -1.0535125567,
   -1.0494714402,
   -1.0554758226,
   -1.0807385867,
   -1.1530680906,
   -1.1271666624,
   -1.092840575,
   -1.0734650004,
   -1.0425488024,
   -1.0692335088,
   -1.0922062899,
   -1.1250645262,
   -0.9429088277,
   -1.1010797265,
   -0.9757380177,
   -1.1483891329,
   -1.0004406284,
   -1.0540086405,
   -1.066991086,
   -1.0968756343,
   -0.9832890145,
   -1.1003088594,
   -1.0868741128,
   -1.2116022315,
   -1.6525302893,
   -0.9490939117,
   -1.0220514777,
   -1.1747466119,
   -1.090905638,
   -1.1158898922,
   -1.163791818,
   -1.178266493,
   -1.11617525,
   -0.9955512097,
   -1.0760071822,
   -1.137499049,
   -1.4421805331,
   1.7448199584,
   -1.405018966,
   -1.3769299937,
   -1.8017509081,
   -0.9818015882,
   -0.9883334174,
   -1.0886077569,
   -1.1859912001,
   -1.0381357729,
   -1.0719828071,
   -0.9761582907,
   -1.1778375894,
   -1.0480521193,
   -1.1408037277,
   -1.1062142039,
   -0.99632909,
   -1.0748765636,
   -1.0520914448,
   -0.8884559605,
   -1.1100023238,
   -1.4743583526,
   -1.417886478,
   -0.9077197599,
   -0.9643157752,
   -1.1082591461,
   -1.1262336776,
   -1.1353134452,
   -1.1855489536,
   -1.2616591802,
   -1.8743225819,
   -2.0311548246,
   -1.0791027064,
   -1.191930368,
   -1.1400268755,
   -1.00725766,
   -1.1067154765,
   -1.097503024,
   -1.1688040019,
   -0.993037506,
   -1.1509319902,
   -1.2544596751,
   -1.3105493161,
   -1.0061026469,
   -1.3255485833,
   0.9562049296,
   -1.4383448818,
   -1.5080440215,
   -1.0316016651,
   -1.0307474485,
   -1.1172702503,
   -1.0910330856
  ],
  "psi": [
   -0.2554757511,
   2.4371176869,
   2.6554579323,
   2.2828021812,
   2.8084453221,
   -0.7041843995,
   -0.5557357825,
   -0.4323866606,
   2.551406353,
   2.3161977077,
   -2.2434692384,
   0.3102131858,
   -0.6733966453,
   -0.8193890854,
   -0.540976632,
   0.5695710565,
   0.6561437109,
   2.7956027938,
   2.4348532066,
   1.23435517,
   -0.3717553292,
   0.2184630059,
   2.2424130702,
   -0.1424486931,
   -0.8040672789,
   -0.7540733747,
   -0.7368864946,
   -0.5055107549,
   0.6156594356,
   -0.2126976047,
   2.242109194,
   2.3910114972,
   2.7654986586,
   -0.432511642,
   0.4321971203,
   2.6949320164,
   2.9960986462,
   -0.2319002933,
   -0.0091223372,
   2.4924108322,
   2.61545569,
   -0.3604099565,
   2.6639807834,
   2.7496098245,
   -0.7554656979,
   -0.7614079369,
   -0.7676655975,
   -0.8685894407,
   -0.7240918521,
   -0.8397260269,
   -0.7743664694,
   -0.7822819713,
   -0.7738306827,
   -0.8278229639,
   -0.6974355715,
   -0.8136440794,
   -0.7665675412,
   -0.8171009232,
   -0.8370088422,
   -0.8661025063,
   -0.717995712,
   -0.8935027476,
   -0.9008435585,
   -0.8891211569,
   -0.7824508119,
   -0.559132467,
   -0.7445158702,
   -0.714724973,
   -0.8547528103,
   -0.9062165082,
   -0.7657759933,
   -0.7567769465,
   -0.7296957625,
   -0.4713585402,
   -0.5630619344,
   2.1521868523,
   -0.692493137,
   -0.4236028104,
   0.0277420219,
   0.1900110365,
   2.4815498358,
   -0.6523417815,
   -0.4290665555,
   -0.1780619108,
   -0.4570003792,
   -0.6702095072,
   -0.6181306929,
   -0.7938186864,
   -0.709929905,
   -0.8561363249,
   -0.5873597912,
   -0.7239394265,
   -0.8003580509,
   -0.7073429172,
   -0.7511465858,
   -0.6078892024,
   -0.8895780433,
   -0.5424437203,
   -0.4988590191,
   -0.253608006,
   -1.0607867537,
   -0.758295478,
   -0.6706629997,
   -0.6250455885,
   -0.7874938481,
   -0.8665273642,
   -0.8196885246,
   -0.665723127,
   -0.8136516161,
   -0.5524151148,
   -0.5115931585,
   -0.0909198436,
   2.8742444199,
   1.8895829668,
   -0.5607206735,
   0.1547465771,
   2.8771726197,
   -0.8146432386,
   -0.7151915581,
   -0.5744574471,
   -0.8132172862,
   -0.7989877217,
   -0.8386512448,
   -0.8392134998,
   -0.6681649162,
   -0.7032596902,
   -0.7233653664,
   -0.9761970804,
   -0.7432490382,
   -0.9503450336,
   -0.6140003623,
   -0.7461030791,
   -0.746470048,
   -0.7550089844,
   -0.8698299548,
   -0.6860590734,
   -0.5663307965,
   -0.7237719754,
   -0.664294622,
   -0.8096529055,
   -0.7448593995,
   -0.755043805,
   -0.721478994,
   -0.7910278413,
   -0.7434813469,
   -0.8416623562,
   -0.9116157194,
   -0.6111854366,
   -0.4292627997,
   -0.7613805203,
   -0.7280721091,
   1.0273822191,
   -0.5448455342,
   -1.0099681256,
   -0.7596145895,
   -0.7461737826,
   -0.6099500257,
   -0.5867588534,
   -0.2059240389,
   1.5777432551,
   2.6491566612,
   -0.6071743495,
   -0.7511002072,
   -0.7543832546,
   -0.7706334263,
   -0.7232498288,
   -0.7111579509,
   -0.79674164,
   -0.8740977935,
   -0.7434866048,
   -0.7275547152,
   -0.7998876573,
   -0.7348634242,
   -0.8096107711,
   -0.7835294036,
   -0.7150366797,
   -0.7742055763,
   -0.7434951473,
   -0.5270166977,
   -0.2025993414,
   -0.6578351657,
   -0.5318188332,
   0.5689398411,
   0.6442382965,
   0.7044457669,
   -1.4391974487,
   -2.4080510061,
   -2.3814143903,
   -1.8966783137,
   -2.8836342132,
   -0.1019416441,
   0.5875660867,
   2.1889649902,
   0.1274027348,
   3.0910129757,
   -0.7304022317,
   2.4816690863,
   2.8445587841,
   2.6407596877,
   2.0088494497,
   2.3395883228,
   2.4632431897,
   1.6328717658,
   2.5284558085,
   2.6869038146,
   2.2196408265,
   -0.0551355284,
   1.9909963636,
   -0.8439223854,
   -0.7241673168,
   -0.8005898715,
   -0.8737636306,
   -0.8910630627,
   -0.7477146652,
   -0.8638162473,
   -0.6492397123,
   -0.8864289601,
   -0.6352663514,
   -0.2766689174,
   -1.1010818251,
   -0.7961700634,
   -0.8407031838,
   -0.7334053759,
   -0.8154789756,
   -0.8213284302,
   -0.8451028544,
   -0.8167572719,
   -0.8490665323,
   -0.789080728,
   -0.7708460206,
   -0.7378107271,
   -0.7423262221,
   -0.757173253,
   -0.845600439,
   -0.7939372135,
   -0.7717990333,
   -0.773550174,
   -0.7559117095,
   -0.6276512984,
   -0.6959164608,
   -0.3156364884,
   -0.2342093557,
   -2.9175969542,
   -2.8254141947,
   -2.3255258624,
   -2.5937671888,
   -2.8599396031,
   -2.7942613999,
   -1.926874499,
   3.0448832267,
   -2.3346447417,
   0.7718131363,
   0.7049497838,
   0.8725378164,
   0.610916668,
   -2.9612071856,
   -2.6875319439,
   0.4054280975,
   0.2400729332,
   -2.8632537663,
   -2.7332422019,
   -2.4286083604,
   -2.4165481959,
   -2.4703658775,
   0.9445559269,
   -1.3415921979,
   -2.3863878586,
   -0.7093779595,
   -3.0509558886,
   0.4054962725,
   0.4533806796,
   -0.9064316906,
   -2.9113649377,
   -2.5016353491,
   3.0459618729,
   0.2870147942,
   -0.0702187485,
   -0.2240966916,
   -2.7784078382,
   0.9942346524,
   -2.6556660325,
   -2.5360223243,
   0.5405115415,
   -2.4854637904,
   -2.4670697076,
   -2.7310029638,
   0.1015470391,
   0.4029784101,
   0.6715376105,
   0.5854611688,
   -1.2835313696,
   -2.5070585982,
   -0.1221479473,
   -2.651541349,
   -2.5934606567,
   -2.6985316834,
   -2.7246250676,
   0.5738447969,
   -2.9439216944,
   0.6647038078,
   -0.6967536374,
   -1.8021813281,
   0.5591035848,
   0.6963008262,
   -2.000130705,
   -2.3345969046,
   -1.556955631,
   0.4890633634,
   0.1475455942,
   0.3402587661,
   -2.5559864268,
   -3.0747788839,
   0.6000675718,
   0.5100566284,
   0.8566263781,
   0.4082614929,
   0.0220278563,
   -0.8838110655,
   -2.604289446,
   -2.8596150091,
   -2.6487391272,
   -2.6841622196,
   0.8318913548,
   -0.6867221237,
   -2.5494795793,
   -2.4983654678,
   0.6524368679,
   0.6492132781,
   -2.8662959569,
   -2.3911882635,
   -1.4393403757,
   2.3784752886,
   0.173695993,
   -1.3311311404,
   0.0720850273,
   2.683515296,
   2.5773757817,
   -0.5567400834,
   -0.6984591202,
   -0.3378315977,
   0.3598783098,
   2.6858991977,
   -0.7688451391,
   -0.4509179379,
   -0.2236589442,
   2.8359902945,
   2.543925399,
   2.5213277444,
   2.2656227429,
   2.7692373013,
   3.1290051589,
   2.5861142079,
   -2.4166565666,
   2.4982512302,
   2.8639564582,
   2.7869728761,
   2.2495490143,
   -3.0211258854,
   2.2929723944,
   -0.8620085784,
   -0.4504985527,
   -0.6112380625,
   -0.9876066791,
   -0.557156486,
   -0.1155031975,
   2.1198979681,
   2.4136583712,
   -0.7616011002,
   -0.7076689595,
   -0.8065737926,
   -0.738481632,
   -0.7811905302,
   -0.7561806931,
   -0.7409968565,
   -0.8379477627,
   -0.7426733267,
   -0.7936127091,
   -0.752280963,
   -0.7882892716,
   -0.8018752399,
   -0.6727991208,
   -0.682642843,
   -0.7802505665,
   -0.7096960204,
   -0.8037170675,
   -0.8152781437,
   -0.7947109401,
   -0.650853439,
   -0.8075927152,
   -0.7956085202,
   -0.6819129475,
   -0.7833757958,
   -0.8050632258,
   -0.8260311743,
   -0.8513922297,
   -0.7709537241,
   -0.7773694294,
   -0.8594400685,
   -0.7924553492,
   -0.7369396549,
   -0.7399145262,
   -0.4967961331,
   -0.8109836097,
   -0.6942704705,
   -0.97337331,
   -0.6113869879,
   -0.9266762713,
   -0.5493200909,
   -0.7577592343,
   -0.7528170822,
   -0.7864264507,
   -0.7244577057,
   -0.589087816,
   0.0098622894,
   0.1879064138,
   2.3135006718,
   1.9315374309,
   2.2746381513,
   2.3162825304,
   -0.6946819957,
   -0.7364430465,
   -0.7096291811,
   -0.856533685,
   -0.7559402176,
   -0.8286125657,
   -0.5745070272,
   -0.8752210669,
   -0.5926533846,
   -0.5999144717,
   -0.8303758263,
   -0.4150108572,
   -0.5013859429,
   -0.7844668829,
   -0.4372143355,
   -0.4365638712,
   -0.4583011898,
   -0.9930055145,
   -0.702872133,
   -0.7214529643,
   -0.711652543,
   -0.6952197905,
   -0.697158916,
   -0.7989447212,
   -0.2074493737,
   1.8799327244,
   -0.5818216002,
   -0.721089228,
   -0.7918832076,
   -0.8002586928,
   -0.7431206191,
   -0.7912284046,
   -0.7678935116,
   -0.7380172446,
   -0.6286430326,
   -0.8469934273,
   -0.7498278562,
   -0.7242072018,
   -0.1828715449,
   -2.1898288472,
   0.0342584696,
   -0.0797318865,
   2.2749256646,
   -0.770679979,
   -0.6989195143
  ]
 },
 "A2ADR_conformer_1082": {
  "omega": [
   3.1179676217,
   2.995695625,
   -3.0296975414,
   3.0515698055,
   -2.9197831087,
   -3.1314817354,
   -2.9434884119,
   -2.9947584628,
   3.1184234858,
   -2.8975036205,
   3.0409141224,
   -2.9965462651,
   -3.0890984542,
   2.9695442513,
   3.0364754017,
   2.8689220892,
   -3.0758301294,
   -3.0761364403,
   3.1225929529,
   3.0198439516,
   3.1156280837,
   3.0319423513,
   3.1252492869,
   3.1097533904,
   2.9928705672,
   3.0626937975,
   -3.1345106371,
   3.0184137946,
   3.0557036295,
   -3.0745733304,
   -2.9967269355,
   -3.0865142925,
   -3.1342785132,
   -3.13187423,
   3.1333427553,
   -3.1149621004,
   3.0067939862,
   3.1290715589,
   3.1080390925,
   3.1214267844,
   -3.1321023894,
   -3.0540434646,
   2.9365109761,
   3.1353615059,
   3.1374453411,
   3.1072431574,
   3.0681150061,
   3.0837307763,
   3.094208676,
   3.1015695925,
   3.1036104553,
   3.0959800151,
   3.1329792507,
   3.0734447701,
   3.0390347089,
   3.0492240661,
   3.0884463067,
   3.0797993337,
   3.130515515,
   3.1237688599,
   3.1175456675,
   -3.1309679326,
   -3.1240759536,
   -3.1075548802,
   -3.1145086627,
   2.947466778,
   3.0373559405,
   3.0406556423,
   3.1358903823,
   3.1225697567,
   -3.1239547773,
   3.1087704258,
   -3.1134245834,
   -3.0665725217,
   -3.0704670792,
   3.0886079388,
   3.11716731,
   -3.0800846274,
   -3.127769391,
   3.1299495495,
   -3.0180193123,
   3.1294552596,
   -3.1362307793,
   2.9185045187,
   2.9787991958,
   3.1047768215,
   3.0482283053,
   3.1343595548,
   2.9925843932,
   3.0761844897,
   3.0458196984,
   3.0286588221,
   3.0958714064,
   3.0277213241,
   -3.1300181308,
   2.9330254995,
   -3.0874918579,
   -3.0625084247,
   -3.0495267541,
   -3.0905811779,
   -3.0385434714,
   3.1390692836,
   3.1383253093,
   2.9475942845,
   3.1014216382,
   3.1132002561,
   3.0749157829,
   -3.1391002698,
   -3.0836304069,
   3.1159030678,
   -3.0668577371,
   3.0666298018,
   -3.1199721019,
   -3.0948159727,
   -2.8465481617,
   -3.1371195339,
   -2.9941741146,
   -3.1113203368,
   3.0978581897,
   3.0279284986,
   3.1358549405,
   3.0596788747,
   3.1327639622,
   3.1071177979,
   3.0520205558,
   3.0920221542,
   3.0352856964,
   3.1053755939,
   3.1351598848,
   -3.0126873474,
   3.0277699629,
   3.0457460059,
   3.06697954,
   3.1392851453,
   3.1250054694,
   -3.1000396995,
   2.9318450898,
   3.0447056317,
   2.9797348194,
   3.110612432,
   3.0391007404,
   3.1282503663,
   3.0768240504,
   2.9925827781,
   3.0639260409,
   3.1024244075,
   3.1174763116,
   3.0607794182,
   3.1249325677,
   -3.1082592309,
   -3.1013367707,
   -2.921487235,
   3.1199211559,
   -3.0180074534,
   -3.1392434625,
   3.1325510159,
   3.0192489458,
   3.1267347698,
   -3.055123301,
   3.1200248246,
   3.0736123265,
   3.1180803273,
   3.0875585888,
   3.0803663764,
   3.0416431915,
   3.0659094924,
   3.0389535781,
   3.0776804994,
   3.0863817451,
   3.0910470369,
   3.0738203417,
   3.0819711506,
   3.0896191619,
   3.0795744319,
   -3.1331732075,
   3.0529513637,
   3.0898094751,
   3.0919643375,
   -3.1288483962,
   -3.0522371133,
   -3.1372524293,
   3.0151243642,
   -3.1024313748,
   -3.1061498557,
   3.0476842625,
   -3.0925189152,
   3.1120111543,
   -3.10297362,
   -3.0776665364,
   -2.8650647249,
   -3.0805360911,
   -3.1067680335,
   3.1394586039,
   3.120993225,
   -3.1257507762,
   3.1301288291,
   3.1058005381,
   3.0966257929,
   3.1086405264,
   3.0148738849,
   3.0596868233,
   2.9565623813,
   3.1366055364,
   2.9981419267,
   -3.0587998392,
   -3.1197729289,
   3.1299191913,
   -3.0442852368,
   -3.1188337145,
   -3.1298109651,
   3.0853132812,
   -3.1051763537,
   -3.1129343418,
   3.0902067255,
   3.1141412773,
   3.0557272484,
   -3.0951068914,
   -3.043140356,
   -3.1165464067,
   -2.9112476934,
   3.1336014239,
   3.026790801,
   3.0770054872,
   3.0857917623,
   3.0815375178,
   -3.1331853353,
   3.0795217672,
   -3.129296794,
   3.063133503,
   -3.1294575402,
   3.0229624993,
   3.0587373772,
   3.0478157638,
   3.126491207,
   3.0833047069,
   3.1092537226,
   3.1063022883,
   3.0931656987,
   3.0372358154,
   3.1014923124,
   3.0647818285,
   3.0263351873,
   3.0468500949,
   -3.1227292866,
   -3.0628507641,
   2.8442132177,
   2.991261762,
   3.131116448,
   -2.958361029,
   -2.9688629013,
   3.1318927252,
   -3.0915935846,
   -3.1351194902,
   2.9513852309,
   3.0418330762,
   -3.0736379481,
   -3.0223302364,
   3.1106820747,
   -3.0774408648,
   3.138105004,
   2.9055689078,
   -3.0658385149,
   3.0897184214,
   3.13478303,
   -3.0391740401,
   -3.0908866436,
   -2.7633530922,
   3.1114967683,
   -3.0100072175,
   3.1278457652,
   3.1329879341,
   -3.1248312508,
   -3.1239888373,
   3.0708495308,
   -3.1310911593,
   3.0721201719,
   2.9151576518,
   -3.1082392913,
   3.0987127417,
   -3.0789379036,
   3.0743808494,
   0.036877893,
   -3.1320253477,
   -3.1201516435,
   3.1205921779,
   3.0990030339,
   -3.1270869606,
   3.1293016047,
   -3.1241091704,
   -3.0770183781,
   -3.0853831334,
   3.134520668,
   3.0836805104,
   3.1403327152,
   3.1155942395,
   -3.1297057595,
   -3.0679615092,
   3.0952061744,
   -3.0374397166,
   3.0896607918,
   -3.071029638,
   -2.9486577797,
   3.1196574752,
   -3.1129479973,
   -3.0603358761,
   3.0547819512,
   3.1086276734,
   -3.1090955344,
   3.0465269014,
   -2.8981283223,
   -2.9501248801,
   3.1056382545,
   -2.9762787382,
   2.8837870812,
   3.1385227702,
   -3.0108559205,
   2.9774449378,
   2.9915312681,
   3.1005376272,
   3.1263804347,
   2.9783140945,
   -3.0516487132,
   2.8646830722,
   3.0969886868,
   -3.0648685227,
   3.1158158214,
   -3.1348563206,
   3.0765779426,
   -3.0341411798,
   -3.0886649368,
   3.0423660814,
   3.0644097962,
   -3.0817117811,
   -3.0782979998,
   2.992708137,
   3.0466447031,
   -3.1171065216,
   -3.1130517804,
   3.0603034322,
   3.0855716622,
   3.1395965691,
   -3.138463063,
   -3.0919449541,
   3.0476211995,
   -2.9654393117,
   3.015843446,
   3.1374631961,
   3.1020419083,
   3.0165737973,
   3.0051341626,
   -3.0849403338,
   -3.1313874449,
   3.0598404116,
   3.1396753917,
   3.1051863119,
   -3.1052547142,
   3.1300259591,
   -3.1358158393,
   -3.140461093,
   3.0655704662,
   2.9734275311,
   -2.9515537845,
   -3.0912605098,
   -3.0205609492,
   -3.127756273,
   -3.1345818914,
   -3.0917284828,
   3.0781701132,
   3.0453018858,
   3.0825303448,
   3.0685237643,
   3.0499963614,
   3.0816979483,
   3.0556636112,
   3.0575712461,
   3.0890997736,
   3.054080372,
   3.0694520749,
   3.0345377668,
   3.1126574791,
   3.0890293031,
   3.0295082633,
   3.1139182509,
   3.0327577661,
   3.1079804705,
   3.1007747731,
   3.1201566141,
   3.0730189383,
   3.0667321542,
   3.1102252941,
   3.0165883028,
   -3.1089878488,
   3.0569625281,
   3.09939328,
   -3.1261637418,
   3.0801517184,
   3.0716864561,
   3.1339379507,
   3.1396054798,
   -3.1367848346,
   -2.9952591492,
   -3.1177515746,
   -3.1310191837,
   3.0926524785,
   -3.1018722157,
   3.0328672177,
   -3.1395208716,
   3.0425253628,
   3.0269306332,
   3.0540814108,
   3.090572851,
   3.0918655675,
   3.0678855494,
   3.0153549053,
   3.0007531453,
   3.1014053166,
   3.0045827744,
   3.0647232231,
   -3.0776077171,
   3.0920645477,
   3.1082933056,
   3.0702613009,
   3.0539957464,
   3.0853878391,
   3.0944894177,
   3.0092852016,
   3.0685349046,
   3.0285857611,
   2.988851261,
   3.1095777977,
   3.073424656,
   3.0976230902,
   -3.0540734841,
   3.0594380202,
   -3.0163790764,
   3.1211255786,
   3.0306384002,
   3.1363849267,
   3.076807497,
   3.0925850003,
   3.1032699389,
   -3.1234260086,
   -2.9431206422,
   3.1391712647,
   -3.1228111405,
   3.1197134101,
   3.008268493,
   3.0970329594,
   3.0792781511,
   3.0865248134,
   -3.1397690501,
   3.0130398768,
   3.0713276591,
   3.1240530118,
   -3.053569569,
   -3.1062096906,
   -3.0395731685,
   -2.8876468855,
   3.1165988212,
   -3.1355337611,
   3.1332739672,
   -3.1392328722,
   -3.1250854688,
   -3.1221306241
  ],
  "phi": [
   -2.2352007859,
   -2.3311955511,
   -2.8063512058,
   0.9091838674,
   -0.9532146979,
   -1.1507236223,
   -1.5235053296,
   -1.3525941346,
   -1.795483792,
   -1.9116026063,
   -2.1647375876,
   -2.4710230606,
   -1.8016467625,
   -1.0788366947,
   -1.1294716759,
   1.5107330746,
   -1.0999932117,
   -1.3832322531,
   0.7810742994,
   -1.1589368209,
   -1.3139263994,
   -1.1533392688,
   -1.5130042462,
   -1.9618524318,
   -2.2592488565,
   -1.2518256238,
   -2.0504235432,
   -2.2713936258,
   -2.8489247806,
   -2.0332530004,
   -1.7479895513,
   -0.9245609624,
   -1.1782059173,
   -3.1217781036,
   1.3406529914,
   1.3262264363,
   -1.1301320075,
   1.0399394845,
   -1.5430888706,
   -1.2743642596,
   -1.1336504707,
   -2.1520733579,
   -1.1469941703,
   -0.9259512424,
   -1.0883813079,
   -1.1755075634,
   -1.0010762665,
   -1.0422517472,
   -1.0815241767,
   -1.063401334,
   -1.1001172534,
   -1.12699246,
   -1.1491783909,
   -1.1426533373,
   -1.0172165654,
   -1.1036827595,
   -1.0260003363,
   -1.0622941474,
   -1.0332411391,
   -1.0978069048,
   -1.1196749,
   -1.1333251564,
   -1.0353603137,
   -1.0808419803,
   -1.3103647231,
   -1.0601311827,
   -1.0683280586,
   -0.9942947162,
   -1.0505179508,
   -1.0382596852,
   -1.0707665528,
   -1.0957855007,
   -1.3956646779,
   -1.6653747663,
   -1.5238149295,
   -0.9874821818,
   -1.1207968631,
   -1.7987014965,
   -1.3218064633,
   -1.1687704155,
   -0.9482320461,
   -1.1283342164,
   -1.249055666,
   -1.0976344504,
   -1.076773719,
   -1.1769287434,
   -1.1182002063,
   -1.1986943241,
   -1.0272835596,
   -1.044008572,
   -1.195865745,
   -1.0634595612,
   -1.0808709091,
   -1.0906807406,
   -1.1670313869,
   -1.0165693711,
   -1.1458635343,
   -1.7262016288,
   -1.9829936539,
   -1.9681459914,
   -0.9507576898,
   -1.0537982398,
   -1.3687696743,
   -1.0264645164,
   -1.0928668653,
   -1.0042816575,
   -1.0616296651,
   -1.2148585207,
   -1.3522104243,
   -1.3961223659,
   1.3583143548,
   -2.4712922446,
   -1.6858075362,
   -1.3803951018,
   -1.4185876936,
   1.3518699452,
   -1.0764428244,
   -1.0408791657,
   -1.2398314424,
   -1.0271904464,
   -1.1059490725,
   -1.0629039936,
   -0.998764133,
   -1.1113180666,
   -1.173635043,
   -1.1273567731,
   -0.9844158423,
   -1.020048159,
   -1.0305104901,
   -1.3262614088,
   -1.1632433072,
   -1.1496488243,
   -0.9797194913,
   -1.056084839,
   -1.1704649058,
   -1.2346130253,
   -1.0882789473,
   -1.1094335349,
   -1.0612968138,
   -1.0789852393,
   -1.0580846445,
   -1.1263688146,
   -1.207034879,
   -0.9533303395,
   -1.0951381761,
   -0.9466093524,
   -1.1550117415,
   -1.1422754588,
   -1.6111528481,
   -1.2729074274,
   -2.0588302042,
   -0.9941019918,
   -1.6295628316,
   -1.0561249357,
   -1.2807073158,
   -1.1032277107,
   -1.1869108509,
   -1.4416930715,
   -1.3710783646,
   -1.7778825375,
   -0.9763793044,
   -1.0889031011,
   -1.1644617734,
   -1.0631904721,
   -1.0497941546,
   -1.098412995,
   -1.1037451251,
   -0.9652519315,
   -1.0046163383,
   -1.0660787295,
   -1.0639750109,
   -1.0912107789,
   -1.1157865693,
   -1.0051965223,
   -1.158214348,
   -1.0696414369,
   -1.0691567861,
   -1.1891500658,
   -1.4268144941,
   -1.3710485507,
   -0.9785524211,
   1.102579321,
   2.2161492495,
   2.3117949596,
   1.1855842842,
   2.4678312703,
   -1.2316862592,
   1.5200837497,
   2.0386823805,
   1.9536907157,
   1.4170448337,
   -1.8213411692,
   1.1630544934,
   1.4315298566,
   -1.3778588899,
   -1.6363030431,
   -0.99238888,
   -1.1690270308,
   -2.0150878808,
   -1.1586078001,
   -2.0600994353,
   -1.8086750612,
   -1.8332523315,
   -1.0328970573,
   -1.1195355657,
   -1.6695101116,
   -1.1309196326,
   -0.8395503732,
   -1.0759326928,
   -1.2382959008,
   -0.9726260274,
   -1.1174010842,
   -1.1199883774,
   -1.1231131685,
   -1.0474924517,
   -1.1265592505,
   -1.2281933163,
   -1.6233769874,
   -2.4642144833,
   -1.1488063937,
   -1.2018730758,
   -1.0436332961,
   -1.0269985652,
   -1.0642541644,
   -0.9912429631,
   -1.0537198896,
   -1.0707816378,
   -1.0743429104,
   -1.0286351924,
   -1.1906005037,
   -1.0046144019,
   -1.1097715209,
   -1.0043382554,
   -1.0556014851,
   -1.02267305,
   -1.1444086348,
   -1.0692518212,
   -1.1404772216,
   -1.1373086096,
   -1.2291799312,
   -1.5075790194,
   -1.6321722758,
   -1.1308416529,
   -1.0250873182,
   -1.0769752658,
   -1.1471197148,
   -1.4290878802,
   0.7476472569,
   1.7437451053,
   -1.162401202,
   0.9370617254,
   -2.037791889,
   -2.5115845018,
   -1.0925526068,
   -1.0146685176,
   -1.1994619911,
   -1.1819095003,
   2.0475555271,
   1.3931667775,
   -2.3843714218,
   -1.1255762782,
   -1.938479768,
   -1.5397186196,
   -1.0760088886,
   -1.5629277766,
   2.0575847664,
   -1.3737884984,
   -2.3260758749,
   -1.0158839045,
   -1.4038527809,
   -2.203039196,
   -1.2559201572,
   -1.1245840007,
   2.7172190164,
   -1.3008784727,
   -1.4472080853,
   1.9669209763,
   -1.1348930559,
   -1.3640489854,
   -1.7162926319,
   -1.3345115842,
   -1.5016901215,
   -1.1641446679,
   -1.1524824644,
   -1.792519344,
   1.1640418666,
   -1.9415311395,
   -1.8932305338,
   1.3849702518,
   -1.1225317973,
   -1.1714076403,
   2.9392883715,
   -1.9393515433,
   -1.0005599244,
   -1.0889432514,
   -0.8915026011,
   -1.4670331703,
   -2.0272463644,
   -1.3101933526,
   -1.5249070234,
   -1.1620150463,
   -1.1080971692,
   1.2190383885,
   -1.4237075265,
   -1.6339074943,
   -1.3813995583,
   -1.9352632764,
   -0.9895928438,
   -2.6002749772,
   -1.5633772296,
   -1.6612201284,
   0.9305619599,
   -2.0439764783,
   -1.234200673,
   -2.0032873701,
   -1.6331913089,
   -1.023525917,
   0.8689561546,
   -1.0903833233,
   -1.3799654172,
   1.4425704797,
   -1.1782309789,
   -1.0317962281,
   -1.585015169,
   -1.1779547032,
   1.0009685586,
   -1.9370960094,
   1.4249012277,
   -1.0257534259,
   -2.4889563194,
   2.7583727122,
   -2.4067927216,
   0.9271510337,
   -2.2122329651,
   -2.2244564776,
   -1.9755398406,
   -0.9700077217,
   -1.1481215971,
   -1.1763851073,
   -0.9484047205,
   -1.4834344932,
   -1.1708962706,
   -1.085458758,
   -1.3364003888,
   -1.7009761089,
   -0.8840339823,
   -1.2489348676,
   -1.7006106449,
   -2.4207231646,
   -1.9533831033,
   -0.9021625739,
   2.9286457933,
   -2.5755740271,
   -1.8917184272,
   -2.2114572463,
   -1.6636318626,
   -3.1064855456,
   -1.9852568601,
   -1.01575435,
   -1.1375564157,
   -2.1285487402,
   1.2807580419,
   -1.1490191285,
   -1.9570090399,
   -0.943999207,
   -1.0963974257,
   -1.0727830182,
   -1.1339732641,
   -1.0763806401,
   -1.0928781814,
   -1.1064918665,
   -1.0858860461,
   -1.1100914874,
   -1.0713924804,
   -1.0179926977,
   -1.1319117386,
   -1.0535125567,
   -1.0494714402,
   -1.0554758226,
   -1.0807385867,
   -1.1530680906,
   -1.1271666624,
   -1.092840575,
   -1.0734650004,
   -1.0425488024,
   -1.0692335088,
   -1.0922062899,
   -1.1250645262,
   -0.9429088277,
   -1.1010797265,
   -0.9757380177,
   -1.1483891329,
   -1.0004406284,
   -1.0540086405,
   -1.066991086,
   -1.0968756343,
   -0.9832890145,
   -1.1003088594,
   -1.0868741128,
   -1.2116022315,
   -1.6525302893,
   -0.9490939117,
   -1.0220514777,
   -1.1747466119,
   -1.090905638,
   -1.1158898922,
   -1.163791818,
   -1.178266493,
   -1.11617525,
   -0.9955512097,
   -1.0760071822,
   -1.137499049,
   -1.4421805331,
   1.7448199584,
   -1.405018966,
   -1.3769299937,
   -1.8017509081,
   -0.9818015882,
   -0.9883334174,
   -1.0886077569,
   -1.1859912001,
   -1.0381357729,
   -1.0719828071,
   -0.9761582907,
   -1.1778375894,
   -1.0480521193,
   -1.1408037277,
   -1.1062142039,
   -0.99632909,
   -1.0748765636,
   -1.0520914448,
   -0.8884559605,
   -1.1100023238,
   -1.4743583526,
   -1.417886478,
   -0.9077197599,
   -0.9643157752,
   -1.1082591461,
   -1.1262336776,
   -1.1353134452,
   -1.1855489536,
   -1.2616591802,
   -1.8743225819,
   -2.0311548246,
   -1.0791027064,
   -1.191930368,
   -1.1400268755,
   -1.00725766,
   -1.1067154765,
   -1.097503024,
   -1.1688040019,
   -0.993037506,
   -1.1509319902,
   -1.2544596751,
   -1.3105493161,
   2.8818016768,
   1.0765810644,
   2.5262656558,
   1.1818594479,
   1.1041858239,
   1.0201585183,
   1.1675337573,
   1.1391136347,
   1.1346515951
  ],
  "psi": [
   2.1783971844,
   2.5136334842,
   2.1530361329,
   2.2031646155,
   0.7510993587,
   -0.7131838194,
   -0.3310334473,
   1.157546339,
   -0.3142360007,
   0.0803876406,
   -3.0355811777,
   2.5848465131,
   2.4630116851,
   2.129322129,
   2.6333850826,
   -0.7835001245,
   -0.1082894139,
   -0.8274418317,
   -0.4234278935,
   1.027920048,
   2.8229633761,
   -0.434980124,
   -0.2649064904,
   -0.4463894222,
   0.4047798616,
   2.7764378991,
   -3.1327898436,
   2.0581592881,
   2.4751283668,
   -2.9296741017,
   2.2859883668,
   -0.2213677904,
   -0.7196652749,
   -0.2888270893,
   -2.8397238783,
   0.3074154393,
   0.3241333407,
   2.4825229836,
   0.9324425122,
   2.8167926196,
   2.61545569,
   -0.3604099565,
   2.6639807834,
   2.7496098245,
   -0.7554656979,
   -0.7614079369,
   -0.7676655975,
   -0.8685894407,
   -0.7240918521,
   -0.8397260269,
   -0.7743664694,
   -0.7822819713,
   -0.7738306827,
   -0.8278229639,
   -0.6974355715,
   -0.8136440794,
   -0.7665675412,
   -0.8171009232,
   -0.8370088422,
   -0.8661025063,
   -0.717995712,
   -0.8935027476,
   -0.9008435585,
   -0.8891211569,
   -0.7824508119,
   -0.559132467,
   -0.7445158702,
   -0.714724973,
   -0.8547528103,
   -0.9062165082,
   -0.7657759933,
   -0.7567769465,
   -0.7296957625,
   -0.4713585402,
   -0.5630619344,
   2.1521868523,
   -0.692493137,
   -0.4236028104,
   0.0277420219,
   0.1900110365,
   2.4815498358,
   -0.6523417815,
   -0.4290665555,
   -0.1780619108,
   -0.4570003792,
   -0.6702095072,
   -0.6181306929,
   -0.7938186864,
   -0.709929905,
   -0.8561363249,
   -0.5873597912,
   -0.7239394265,
   -0.8003580509,
   -0.7073429172,
   -0.7511465858,
   -0.6078892024,
   -0.8895780433,
   -0.5424437203,
   -0.4988590191,
   -0.253608006,
   -1.0607867537,
   -0.758295478,
   -0.6706629997,
   -0.6250455885,
   -0.7874938481,
   -0.8665273642,
   -0.8196885246,
   -0.665723127,
   -0.8136516161,
   -0.5524151148,
   -0.5115931585,
   -0.0909198436,
   2.8742444199,
   1.8895829668,
   -0.5607206735,
   0.1547465771,
   2.8771726197,
   -0.8146432386,
   -0.7151915581,
   -0.5744574471,
   -0.8132172862,
   -0.7989877217,
   -0.8386512448,
   -0.8392134998,
   -0.6681649162,
   -0.7032596902,
   -0.7233653664,
   -0.9761970804,
   -0.7432490382,
   -0.9503450336,
   -0.6140003623,
   -0.7461030791,
   -0.746470048,
   -0.7550089844,
   -0.8698299548,
   -0.6860590734,
   -0.5663307965,
   -0.7237719754,
   -0.664294622,
   -0.8096529055,
   -0.7448593995,
   -0.755043805,
   -0.721478994,
   -0.7910278413,
   -0.7434813469,
   -0.8416623562,
   -0.9116157194,
   -0.6111854366,
   -0.4292627997,
   -0.7613805203,
   -0.7280721091,
   1.0273822191,
   -0.5448455342,
   -1.0099681256,
   -0.7596145895,
   -0.7461737826,
   -0.6099500257,
   -0.5867588534,
   -0.2059240389,
   1.5777432551,
   2.6491566612,
   -0.6071743495,
   -0.7511002072,
   -0.7543832546,
   -0.7706334263,
   -0.7232498288,
   -0.7111579509,
   -0.79674164,
   -0.8740977935,
   -0.7434866048,
   -0.7275547152,
   -0.7998876573,
   -0.7348634242,
   -0.8096107711,
   -0.7835294036,
   -0.7150366797,
   -0.7742055763,
   -0.7434951473,
   -0.5270166977,
   -0.2025993414,
   -0.6578351657,
   -0.5331438368,
   -2.2467049222,
   -2.5122361096,
   -1.9865045872,
   -2.2403194826,
   -2.3936139136,
   -0.1293177449,
   -2.5073483559,
   -2.5488402929,
   1.5848799705,
   0.381872165,
   -0.1406060204,
   -1.9691738044,
   -2.9845271689,
   2.212521041,
   2.2184547604,
   2.1681304499,
   -0.7168544291,
   2.7026015237,
   2.3395883228,
   2.4632431897,
   1.6328717658,
   2.5284558085,
   2.6869038146,
   2.2196408265,
   -0.0551355284,
   1.9909963636,
   -0.8439223854,
   -0.7241673168,
   -0.8005898715,
   -0.8737636306,
   -0.8910630627,
   -0.7477146652,
   -0.8638162473,
   -0.6492397123,
   -0.8864289601,
   -0.6352663514,
   -0.2766689174,
   -1.1010818251,
   -0.7961700634,
   -0.8407031838,
   -0.7334053759,
   -0.8154789756,
   -0.8213284302,
   -0.8451028544,
   -0.8167572719,
   -0.8490665323,
   -0.789080728,
   -0.7708460206,
   -0.7378107271,
   -0.7423262221,
   -0.757173253,
   -0.845600439,
   -0.7939372135,
   -0.7717990333,
   -0.773550174,
   -0.7559117095,
   -0.6276512984,
   -0.6959164608,
   -0.3156364884,
   -0.2373139367,
   -0.229498134,
   2.2369862021,
   2.5752011822,
   -0.332775488,
   2.1445048393,
   -0.2430410179,
   -2.7586829329,
   2.9141405626,
   -0.7364629667,
   1.2944478719,
   3.1185636719,
   2.6975706895,
   2.6410678698,
   2.6464429946,
   2.7098184806,
   2.5575816898,
   2.9135675781,
   -3.0268389286,
   2.8566777071,
   2.1955989182,
   -0.0018083712,
   2.1256019829,
   -0.2867698369,
   0.1365345621,
   -0.4917183078,
   2.2633234266,
   -3.0558758168,
   -0.549311209,
   -0.2222543983,
   -0.335665572,
   2.6154624882,
   -0.5332450806,
   -3.0905819251,
   2.4792989455,
   -0.3350272988,
   0.1106272917,
   -0.6053821067,
   -0.2199990437,
   0.0568004065,
   2.6222413751,
   0.0527884485,
   2.1041176792,
   2.7625409576,
   1.851422261,
   0.3273704538,
   2.4407451809,
   2.3701421424,
   -2.5235784892,
   2.6115324842,
   -0.5656245735,
   2.7948368852,
   2.8459016535,
   2.4048923855,
   2.4253401827,
   2.250988241,
   2.6088692102,
   -3.1306806793,
   2.4816238755,
   2.2231248883,
   -0.4103715049,
   2.1387563615,
   0.088189979,
   2.2852287521,
   0.1049824917,
   -0.0517265454,
   0.8565890637,
   -0.6240392254,
   2.7829555721,
   -0.2235824279,
   -2.5495612015,
   -0.0876239979,
   2.7132873998,
   -0.973904846,
   2.6934129676,
   2.9640664958,
   2.8292580989,
   1.0546151217,
   2.3560528805,
   1.6057962987,
   -2.8946801168,
   2.7508817779,
   2.214816349,
   2.5339256055,
   2.5461854609,
   0.5546207615,
   0.3577704018,
   -3.0144846065,
   2.5775817675,
   2.6047746729,
   -3.123554572,
   2.5011718344,
   -2.3334132535,
   2.6976223782,
   2.2297728251,
   2.658993708,
   -0.6675954865,
   -0.6898453492,
   -0.7274382529,
   -0.8613992051,
   2.2634945823,
   2.4586647803,
   -0.2743627676,
   1.3596862943,
   -0.5296187675,
   2.6624636873,
   1.1204518908,
   2.3314699142,
   2.4204983411,
   -2.8684524696,
   2.3989439305,
   3.0854766405,
   2.3174672045,
   2.3761774138,
   1.916625727,
   2.1647657634,
   -3.1219404264,
   2.2362686506,
   2.7791439723,
   2.4231333077,
   1.3290454456,
   3.0870558491,
   -0.3157845516,
   0.147283162,
   -0.8953316061,
   -0.5881366611,
   -0.7616011002,
   -0.7076689595,
   -0.8065737926,
   -0.738481632,
   -0.7811905302,
   -0.7561806931,
   -0.7409968565,
   -0.8379477627,
   -0.7426733267,
   -0.7936127091,
   -0.752280963,
   -0.7882892716,
   -0.8018752399,
   -0.6727991208,
   -0.682642843,
   -0.7802505665,
   -0.7096960204,
   -0.8037170675,
   -0.8152781437,
   -0.7947109401,
   -0.650853439,
   -0.8075927152,
   -0.7956085202,
   -0.6819129475,
   -0.7833757958,
   -0.8050632258,
   -0.8260311743,
   -0.8513922297,
   -0.7709537241,
   -0.7773694294,
   -0.8594400685,
   -0.7924553492,
   -0.7369396549,
   -0.7399145262,
   -0.4967961331,
   -0.8109836097,
   -0.6942704705,
   -0.97337331,
   -0.6113869879,
   -0.9266762713,
   -0.5493200909,
   -0.7577592343,
   -0.7528170822,
   -0.7864264507,
   -0.7244577057,
   -0.589087816,
   0.0098622894,
   0.1879064138,
   2.3135006718,
   1.9315374309,
   2.2746381513,
   2.3162825304,
   -0.6946819957,
   -0.7364430465,
   -0.7096291811,
   -0.856533685,
   -0.7559402176,
   -0.8286125657,
   -0.5745070272,
   -0.8752210669,
   -0.5926533846,
   -0.5999144717,
   -0.8303758263,
   -0.4150108572,
   -0.5013859429,
   -0.7844668829,
   -0.4372143355,
   -0.4365638712,
   -0.4583011898,
   -0.9930055145,
   -0.702872133,
   -0.7214529643,
   -0.711652543,
   -0.6952197905,
   -0.697158916,
   -0.7989447212,
   -0.2074493737,
   1.8799327244,
   -0.5818216002,
   -0.721089228,
   -0.7918832076,
   -0.8002586928,
   -0.7431206191,
   -0.7912284046,
   -0.7678935116,
   -0.7380172446,
   -0.6286430326,
   -0.8469934273,
   -0.7493369309,
   -3.1143993701,
   -2.6137700548,
   -2.7013814772,
   0.6022845752,
   0.767290004,
   0.7920142743,
   0.631792857,
   0.738862657
  ]
 },
 "A2ADR_conformer_1083": {
  "omega": [
   3.0476540428,
   -3.1193613771,
   -3.0547832278,
   3.1051467119,
   3.0448872637,
   0.0064875771,
   2.9032150126,
   3.0960457221,
   3.1407483001,
   3.1324977034,
   3.0968836724,
   3.1008199465,
   3.1345758172,
   2.9632760044,
   3.1404292052,
   3.1139451996,
   2.9830353927,
   -2.9886435239,
   3.1329762936,
   -3.0885891037,
   2.9049760163,
   3.1129171593,
   3.0084204338,
   -3.1094539689,
   -3.0781177115,
   2.8945055345,
   -2.9821780699,
   3.1357259884,
   3.0309497836,
   -3.0882130629,
   -2.9885837239,
   3.0787454895,
   3.0879884938,
   2.835410808,
   -3.0223582808,
   -3.1352109167,
   3.1375183411,
   -3.137063664,
   -3.076295803,
   -3.0059350963,
   -3.1321023894,
   -3.0540434646,
   2.9365109761,
   3.1353615059,
   3.1374453411,
   3.1072431574,
   3.0681150061,
   3.0837307763,
   3.094208676,
   3.1015695925,
   3.1036104553,
   3.0959800151,
   3.1329792507,
   3.0734447701,
   3.0390347089,
   3.0492240661,
   3.0884463067,
   3.0797993337,
   3.130515515,
   3.1237688599,
   3.1175456675,
   -3.1309679326,
   -3.1240759536,
   -3.1075548802,
   -3.1145086627,
   2.947466778,
   3.0373559405,
   3.0406556423,
   3.1358903823,
   3.1225697567,
   -3.1239547773,
   3.1087704258,
   -3.1134245834,
   -3.0665725217,
   -3.0704670792,
   3.0886079388,
   3.11716731,
   -3.0800846274,
   -3.127769391,
   3.1299495495,
   -3.0180193123,
   3.1294552596,
   -3.1362307793,
   2.9185045187,
   2.9787991958,
   3.1047768215,
   3.0482283053,
   3.1343595548,
   2.9925843932,
   3.0761844897,
   3.0458196984,
   3.0286588221,
   3.0958714064,
   3.0277213241,
   -3.1300181308,
   2.9330254995,
   -3.0874918579,
   -3.0625084247,
   -3.0495267541,
   -3.0905811779,
   -3.0385434714,
   3.1390692836,
   3.1383253093,
   2.9475942845,
   3.1014216382,
   3.1132002561,
   3.0749157829,
   -3.1391002698,
   -3.0836304069,
   3.1159030678,
   -3.0668577371,
   3.0666298018,
   -3.1199721019,
   -3.0948159727,
   -2.8465481617,
   -3.1371195339,
   -2.9941741146,
   -3.1113203368,
   3.0978581897,
   3.0279284986,
   3.1358549405,
   3.0596788747,
   3.1327639622,
   3.1071177979,
   3.0520205558,
   3.0920221542,
   3.0352856964,
   3.1053755939,
   3.1351598848,
   -3.0126873474,
   3.0277699629,
   3.0457460059,
   3.06697954,
   3.1392851453,
   3.1250054694,
   -3.1000396995,
   2.9318450898,
   3.0447056317,
   2.9797348194,
   3.110612432,
   3.0391007404,
   3.1282503663,
   3.0768240504,
   2.9925827781,
   3.0639260409,
   3.1024244075,
   3.1174763116,
   3.0607794182,
   3.1249325677,
   -3.1082592309,
   -3.1013367707,
   -2.921487235,
   3.1199211559,
   -3.0180074534,
   -3.1392434625,
   3.1325510159,
   3.0192489458,
   3.1267347698,
   -3.055123301,
   3.1200248246,
   3.0736123265,
   3.1180803273,
   3.0875585888,
   3.0803663764,
   3.0416431915,
   3.0659094924,
   3.0389535781,
   3.0776804994,
   3.0863817451,
   3.0910470369,
   3.0738203417,
   3.0819711506,
   3.0896191619,
   3.0795744319,
   -3.1331732075,
   3.0529513637,
   3.0898094751,
   3.0919643375,
   -3.1288483962,
   -3.0522371133,
   -3.1372524293,
   3.0156093647,
   3.106436143,
   3.085871174,
   3.1323309944,
   -3.0922344027,
   3.0768359293,
   3.037100697,
   -3.10843282,
   -3.0754880612,
   3.0699618281,
   3.1307098463,
   3.1405375757,
   -3.1030097909,
   3.129338018,
   2.9025240304,
   2.8672734875,
   -3.1124235881,
   -3.1162436964,
   3.098865311,
   3.0596868233,
   2.9565623813,
   3.1366055364,
   2.9981419267,
   -3.0587998392,
   -3.1197729289,
   3.1299191913,
   -3.0442852368,
   -3.1188337145,
   -3.1298109651,
   3.0853132812,
   -3.1051763537,
   -3.1129343418,
   3.0902067255,
   3.1141412773,
   3.0557272484,
   -3.0951068914,
   -3.043140356,
   -3.1165464067,
   -2.9112476934,
   3.1336014239,
   3.026790801,
   3.0770054872,
   3.0857917623,
   3.0815375178,
   -3.1331853353,
   3.0795217672,
   -3.129296794,
   3.063133503,
   -3.1294575402,
   3.0229624993,
   3.0587373772,
   3.0478157638,
   3.126491207,
   3.0833047069,
   3.1092537226,
   3.1063022883,
   3.0931656987,
   3.0372358154,
   3.1014923124,
   3.0647818285,
   3.0263436133,
   -3.0723400838,
   -3.1236510065,
   -3.099771871,
   3.1242587826,
   3.1112435928,
   3.139528541,
   -3.079842066,
   -3.1121969773,
   3.1406278536,
   -3.1292438745,
   -3.0837187105,
   3.072391358,
   -3.1086017102,
   3.0229689201,
   -3.130839307,
   3.0081408687,
   3.0442107364,
   3.1046215671,
   3.053920633,
   3.1331458083,
   3.050681965,
   -3.0833799579,
   2.7671137731,
   3.1001192775,
   3.0792523479,
   -3.1337645499,
   -3.1258382282,
   -3.1097617142,
   -3.1218991294,
   -3.1298533611,
   3.1413720103,
   3.1249122955,
   -3.0945144778,
   3.116400165,
   -3.1224046371,
   3.0734716129,
   2.985861775,
   3.0031400271,
   3.039626391,
   -3.0941781875,
   2.9711756826,
   -3.1249477764,
   3.0527014973,
   3.0667490116,
   3.1034910461,
   3.1314525633,
   3.0588463218,
   3.0675617432,
   3.1266263404,
   3.0172879997,
   3.08796198,
   -3.0609833875,
   2.8777148698,
   -2.9470153118,
   3.1221030091,
   3.1354459295,
   -3.1179013226,
   -3.1410432999,
   -3.1378866551,
   -3.0702681208,
   3.0683227611,
   3.1107299621,
   3.1279664802,
   -3.1402070791,
   -3.0603923287,
   3.1244512321,
   -3.0912759347,
   -3.0720527722,
   -3.0122954958,
   3.109496728,
   -2.946651676,
   -3.1299035081,
   3.0225418883,
   -3.0824433242,
   3.1107415838,
   2.9093589059,
   2.9964046643,
   -3.0554426095,
   3.0321081307,
   -2.8367254732,
   -3.0137542054,
   -3.136604432,
   -3.069125915,
   2.9674646663,
   2.9751208227,
   -3.1399688789,
   -3.0287617946,
   3.12014141,
   -3.0364750099,
   3.0454169874,
   -3.1344015356,
   3.0434960233,
   -3.0396916075,
   -3.0077565007,
   -3.101260458,
   2.997333963,
   3.1191552898,
   -3.0032821256,
   -3.048232847,
   -3.1387118556,
   3.1372266937,
   -3.135024165,
   3.0346767101,
   3.0304577052,
   -3.1384212822,
   -2.9724994428,
   -3.1351932184,
   -2.9236632137,
   3.0030098011,
   -3.1053286333,
   3.0931413679,
   -3.075584867,
   3.1150855533,
   3.113858617,
   -3.0812033242,
   -3.133411039,
   -3.0982778551,
   3.0332594402,
   3.1247896595,
   3.0435048594,
   -3.0615092366,
   3.0340616564,
   -3.1138343827,
   3.1352253381,
   -3.1159864631,
   3.0781701132,
   3.0453018858,
   3.0825303448,
   3.0685237643,
   3.0499963614,
   3.0816979483,
   3.0556636112,
   3.0575712461,
   3.0890997736,
   3.054080372,
   3.0694520749,
   3.0345377668,
   3.1126574791,
   3.0890293031,
   3.0295082633,
   3.1139182509,
   3.0327577661,
   3.1079804705,
   3.1007747731,
   3.1201566141,
   3.0730189383,
   3.0667321542,
   3.1102252941,
   3.0165883028,
   -3.1089878488,
   3.0569625281,
   3.09939328,
   -3.1261637418,
   3.0801517184,
   3.0716864561,
   3.1339379507,
   3.1396054798,
   -3.1367848346,
   -2.9952591492,
   -3.1177515746,
   -3.1310191837,
   3.0926524785,
   -3.1018722157,
   3.0328672177,
   -3.1395208716,
   3.0425253628,
   3.0269306332,
   3.0540814108,
   3.090572851,
   3.0918655675,
   3.0678855494,
   3.0153549053,
   3.0007531453,
   3.1014053166,
   3.0045827744,
   3.0647232231,
   -3.0776077171,
   3.0920645477,
   3.1082933056,
   3.0702613009,
   3.0539957464,
   3.0853878391,
   3.0944894177,
   3.0092852016,
   3.0685349046,
   3.0285857611,
   2.988851261,
   3.1095777977,
   3.073424656,
   3.0976230902,
   -3.0540734841,
   3.0594380202,
   -3.0163790764,
   3.1211255786,
   3.0306384002,
   3.1363849267,
   3.076807497,
   3.0925850003,
   3.1032699389,
   -3.1234260086,
   -2.9431206422,
   3.1391712647,
   -3.1228111405,
   3.1197134101,
   3.008268493,
   3.0970329594,
   3.0792781511,
   3.0865248134,
   -3.1397690501,
   3.0130398768,
   3.0713276591,
   3.1240530118,
   -3.053569569,
   -3.1059503481,
   -2.8394348686,
   3.1014341069,
   -3.1172854131,
   -2.9636490685,
   -3.1245626467,
   3.0761495131,
   2.9849295751,
   -3.1396035432
  ],
  "phi": [
   -2.0555051595,
   -0.9506244326,
   -1.7124929502,
   -2.6868307732,
   -1.5961281729,
   -1.3462516691,
   -1.57069355,
   -0.9737161044,
   -1.1229149847,
   1.6525774852,
   -1.4017391732,
   -2.0214351933,
   -2.8866886782,
   -1.0762885124,
   -2.6203337858,
   -1.5124721564,
   0.8302396034,
   -0.9020428528,
   -1.9507300991,
   -0.980026035,
   1.1184958271,
   -1.3566188708,
   -1.2174552501,
   -1.0866448252,
   -2.657217273,
   -2.0608129272,
   -2.4152955112,
   -2.3167791661,
   1.4684041627,
   -1.940212716,
   -1.7416436926,
   -1.1793083629,
   -1.1808745666,
   1.793495569,
   -0.9666095002,
   -1.1848195154,
   -1.0933962444,
   -1.1544661065,
   -1.1559199767,
   -1.2743642596,
   -1.1336504707,
   -2.1520733579,
   -1.1469941703,
   -0.9259512424,
   -1.0883813079,
   -1.1755075634,
   -1.0010762665,
   -1.0422517472,
   -1.0815241767,
   -1.063401334,
   -1.1001172534,
   -1.12699246,
   -1.1491783909,
   -1.1426533373,
   -1.0172165654,
   -1.1036827595,
   -1.0260003363,
   -1.0622941474,
   -1.0332411391,
   -1.0978069048,
   -1.1196749,
   -1.1333251564,
   -1.0353603137,
   -1.0808419803,
   -1.3103647231,
   -1.0601311827,
   -1.0683280586,
   -0.9942947162,
   -1.0505179508,
   -1.0382596852,
   -1.0707665528,
   -1.0957855007,
   -1.3956646779,
   -1.6653747663,
   -1.5238149295,
   -0.9874821818,
   -1.1207968631,
   -1.7987014965,
   -1.3218064633,
   -1.1687704155,
   -0.9482320461,
   -1.1283342164,
   -1.249055666,
   -1.0976344504,
   -1.076773719,
   -1.1769287434,
   -1.1182002063,
   -1.1986943241,
   -1.0272835596,
   -1.044008572,
   -1.195865745,
   -1.0634595612,
   -1.0808709091,
   -1.0906807406,
   -1.1670313869,
   -1.0165693711,
   -1.1458635343,
   -1.7262016288,
   -1.9829936539,
   -1.9681459914,
   -0.9507576898,
   -1.0537982398,
   -1.3687696743,
   -1.0264645164,
   -1.0928668653,
   -1.0042816575,
   -1.0616296651,
   -1.2148585207,
   -1.3522104243,
   -1.3961223659,
   1.3583143548,
   -2.4712922446,
   -1.6858075362,
   -1.3803951018,
   -1.4185876936,
   1.3518699452,
   -1.0764428244,
   -1.0408791657,
   -1.2398314424,
   -1.0271904464,
   -1.1059490725,
   -1.0629039936,
   -0.998764133,
   -1.1113180666,
   -1.173635043,
   -1.1273567731,
   -0.9844158423,
   -1.020048159,
   -1.0305104901,
   -1.3262614088,
   -1.1632433072,
   -1.1496488243,
   -0.9797194913,
   -1.056084839,
   -1.1704649058,
   -1.2346130253,
   -1.0882789473,
   -1.1094335349,
   -1.0612968138,
   -1.0789852393,
   -1.0580846445,
   -1.1263688146,
   -1.207034879,
   -0.9533303395,
   -1.0951381761,
   -0.9466093524,
   -1.1550117415,
   -1.1422754588,
   -1.6111528481,
   -1.2729074274,
   -2.0588302042,
   -0.9941019918,
   -1.6295628316,
   -1.0561249357,
   -1.2807073158,
   -1.1032277107,
   -1.1869108509,
   -1.4416930715,
   -1.3710783646,
   -1.7778825375,
   -0.9763793044,
   -1.0889031011,
   -1.1644617734,
   -1.0631904721,
   -1.0497941546,
   -1.098412995,
   -1.1037451251,
   -0.9652519315,
   -1.0046163383,
   -1.0660787295,
   -1.0639750109,
   -1.0912107789,
   -1.1157865693,
   -1.0051965223,
   -1.158214348,
   -1.0696414369,
   -1.0691567861,
   -1.1891500658,
   -1.4268144941,
   -1.3710485507,
   -0.9785524211,
   -1.1698831827,
   -1.2639392581,
   -1.0463393162,
   -1.0980174111,
   -1.1923574065,
   -1.1103300194,
   -1.1601979759,
   -1.0833905668,
   1.0442078159,
   -1.3451819312,
   0.8436291043,
   2.848618348,
   1.6452907414,
   -1.2757434001,
   1.6205915806,
   -0.8051535775,
   -1.0633205054,
   -1.410384302,
   -1.1586078001,
   -2.0600994353,
   -1.8086750612,
   -1.8332523315,
   -1.0328970573,
   -1.1195355657,
   -1.6695101116,
   -1.1309196326,
   -0.8395503732,
   -1.0759326928,
   -1.2382959008,
   -0.9726260274,
   -1.1174010842,
   -1.1199883774,
   -1.1231131685,
   -1.0474924517,
   -1.1265592505,
   -1.2281933163,
   -1.6233769874,
   -2.4642144833,
   -1.1488063937,
   -1.2018730758,
   -1.0436332961,
   -1.0269985652,
   -1.0642541644,
   -0.9912429631,
   -1.0537198896,
   -1.0707816378,
   -1.0743429104,
   -1.0286351924,
   -1.1906005037,
   -1.0046144019,
   -1.1097715209,
   -1.0043382554,
   -1.0556014851,
   -1.02267305,
   -1.1444086348,
   -1.0692518212,
   -1.1404772216,
   -1.1373086096,
   -1.2291799312,
   -1.5075790194,
   -1.6216302144,
   -1.9855583054,
   -1.0225884922,
   -1.1379652747,
   -1.221177454,
   -2.3466345555,
   -2.012951656,
   -1.9581364089,
   -0.9569757037,
   -1.0764678523,
   -1.0562304355,
   -1.0878355904,
   -1.0420777177,
   -1.1946963498,
   -0.9225201112,
   -1.1840775229,
   1.3089727249,
   -1.6308287087,
   -2.3285702279,
   -1.0922532142,
   -1.4476413903,
   -0.9766867719,
   -1.4046338645,
   -1.5449162799,
   -2.9509044807,
   -1.2375759788,
   -1.5078711398,
   -1.3988385446,
   -1.2761349561,
   -1.008932394,
   -0.9564649452,
   -1.065987996,
   2.8678620751,
   -1.2707527604,
   -1.8170311854,
   -2.0579377309,
   -1.1154840372,
   -1.1067636173,
   -1.1627191514,
   -1.8491058207,
   -1.0136742485,
   -1.273705496,
   -1.0057110168,
   -1.0075856551,
   -1.0194163087,
   -1.3820532597,
   1.0499858078,
   -2.0595797938,
   -1.1573339742,
   -1.1130729992,
   -1.4017767249,
   -1.7247928335,
   -1.1153818346,
   -2.2879034617,
   -1.1804354204,
   -1.0891018761,
   1.4512656498,
   -1.030178344,
   -1.1450307932,
   -1.0914866526,
   -1.1661044168,
   -1.0549236647,
   -1.0931840734,
   -1.1815863983,
   -2.5882381818,
   -1.0889272385,
   -1.0393745484,
   -1.1789661645,
   -1.3731496053,
   -1.5524158645,
   -2.2091188771,
   -2.9491914404,
   -1.1703464431,
   -1.1070147534,
   -1.1125285849,
   -1.1008052182,
   -0.9699970979,
   -1.0393798825,
   -1.2812006548,
   1.9313215872,
   -2.7074069736,
   1.7059853266,
   1.0148792601,
   1.2106472783,
   2.2677139329,
   1.1737470506,
   1.1402899224,
   0.9749588702,
   1.044123772,
   -1.3768188945,
   1.652136014,
   2.8797630262,
   2.4812623865,
   2.628729636,
   2.1312512442,
   2.3100408938,
   1.9392331096,
   2.2575147837,
   1.3329755697,
   2.2306208224,
   1.1843297083,
   -1.4884442082,
   1.2810856288,
   1.7955391263,
   1.1641378726,
   0.9740720596,
   0.9906193257,
   1.4298140776,
   -2.1359024514,
   1.0366937427,
   1.9831898831,
   2.7865874753,
   1.1322306283,
   1.0710010362,
   2.1576202228,
   -1.1095387405,
   1.2391318879,
   1.1101658248,
   1.156948707,
   1.531118584,
   -2.5886087732,
   1.0561047176,
   1.1735133396,
   2.5909122433,
   1.4969080287,
   -1.0727830182,
   -1.1339732641,
   -1.0763806401,
   -1.0928781814,
   -1.1064918665,
   -1.0858860461,
   -1.1100914874,
   -1.0713924804,
   -1.0179926977,
   -1.1319117386,
   -1.0535125567,
   -1.0494714402,
   -1.0554758226,
   -1.0807385867,
   -1.1530680906,
   -1.1271666624,
   -1.092840575,
   -1.0734650004,
   -1.0425488024,
   -1.0692335088,
   -1.0922062899,
   -1.1250645262,
   -0.9429088277,
   -1.1010797265,
   -0.9757380177,
   -1.1483891329,
   -1.0004406284,
   -1.0540086405,
   -1.066991086,
   -1.0968756343,
   -0.9832890145,
   -1.1003088594,
   -1.0868741128,
   -1.2116022315,
   -1.6525302893,
   -0.9490939117,
   -1.0220514777,
   -1.1747466119,
   -1.090905638,
   -1.1158898922,
   -1.163791818,
   -1.178266493,
   -1.11617525,
   -0.9955512097,
   -1.0760071822,
   -1.137499049,
   -1.4421805331,
   1.7448199584,
   -1.405018966,
   -1.3769299937,
   -1.8017509081,
   -0.9818015882,
   -0.9883334174,
   -1.0886077569,
   -1.1859912001,
   -1.0381357729,
   -1.0719828071,
   -0.9761582907,
   -1.1778375894,
   -1.0480521193,
   -1.1408037277,
   -1.1062142039,
   -0.99632909,
   -1.0748765636,
   -1.0520914448,
   -0.8884559605,
   -1.1100023238,
   -1.4743583526,
   -1.417886478,
   -0.9077197599,
   -0.9643157752,
   -1.1082591461,
   -1.1262336776,
   -1.1353134452,
   -1.1855489536,
   -1.2616591802,
   -1.8743225819,
   -2.0311548246,
   -1.0791027064,
   -1.191930368,
   -1.1400268755,
   -1.00725766,
   -1.1067154765,
   -1.097503024,
   -1.1688040019,
   -0.993037506,
   -1.1509319902,
   -1.2544596751,
   -1.3105493161,
   -1.9877286783,
   -1.2942789979,
   -1.0943530596,
   -1.465257665,
   -1.0879729805,
   -1.1447852379,
   -2.2373475734,
   -1.3836686065,
   -1.8297353522
  ],
  "psi": [
   2.3311637909,
   2.0146888707,
   -0.6656493062,
   0.4038291668,
   2.3849863818,
   2.6468934459,
   2.5892313493,
   2.7206825264,
   -0.8334533159,
   -0.6350162901,
   -0.4694251325,
   2.2810949552,
   2.4790657674,
   2.7669659517,
   2.5661646513,
   2.3012986889,
   -3.0373369531,
   0.9181894142,
   2.3418420657,
   2.7829396318,
   -0.5375654353,
   0.4722902998,
   2.5181788126,
   2.4392304463,
   2.6516791109,
   2.6428777379,
   2.4276375659,
   2.5757874618,
   2.6010828695,
   0.1879164212,
   -0.5640879438,
   2.7215760945,
   2.4706951242,
   2.7338720804,
   -0.0658969801,
   -0.7015780749,
   -0.7816238979,
   -0.752173114,
   -0.6497388554,
   -0.639291594,
   2.61545569,
   -0.3604099565,
   2.6639807834,
   2.7496098245,
   -0.7554656979,
   -0.7614079369,
   -0.7676655975,
   -0.8685894407,
   -0.7240918521,
   -0.8397260269,
   -0.7743664694,
   -0.7822819713,
   -0.7738306827,
   -0.8278229639,
   -0.6974355715,
   -0.8136440794,
   -0.7665675412,
   -0.8171009232,
   -0.8370088422,
   -0.8661025063,
   -0.717995712,
   -0.8935027476,
   -0.9008435585,
   -0.8891211569,
   -0.7824508119,
   -0.559132467,
   -0.7445158702,
   -0.714724973,
   -0.8547528103,
   -0.9062165082,
   -0.7657759933,
   -0.7567769465,
   -0.7296957625,
   -0.4713585402,
   -0.5630619344,
   2.1521868523,
   -0.692493137,
   -0.4236028104,
   0.0277420219,
   0.1900110365,
   2.4815498358,
   -0.6523417815,
   -0.4290665555,
   -0.1780619108,
   -0.4570003792,
   -0.6702095072,
   -0.6181306929,
   -0.7938186864,
   -0.709929905,
   -0.8561363249,
   -0.5873597912,
   -0.7239394265,
   -0.8003580509,
   -0.7073429172,
   -0.7511465858,
   -0.6078892024,
   -0.8895780433,
   -0.5424437203,
   -0.4988590191,
   -0.253608006,
   -1.0607867537,
   -0.758295478,
   -0.6706629997,
   -0.6250455885,
   -0.7874938481,
   -0.8665273642,
   -0.8196885246,
   -0.665723127,
   -0.8136516161,
   -0.5524151148,
   -0.5115931585,
   -0.0909198436,
   2.8742444199,
   1.8895829668,
   -0.5607206735,
   0.1547465771,
   2.8771726197,
   -0.8146432386,
   -0.7151915581,
   -0.5744574471,
   -0.8132172862,
   -0.7989877217,
   -0.8386512448,
   -0.8392134998,
   -0.6681649162,
   -0.7032596902,
   -0.7233653664,
   -0.9761970804,
   -0.7432490382,
   -0.9503450336,
   -0.6140003623,
   -0.7461030791,
   -0.746470048,
   -0.7550089844,
   -0.8698299548,
   -0.6860590734,
   -0.5663307965,
   -0.7237719754,
   -0.664294622,
   -0.8096529055,
   -0.7448593995,
   -0.755043805,
   -0.721478994,
   -0.7910278413,
   -0.7434813469,
   -0.8416623562,
   -0.9116157194,
   -0.6111854366,
   -0.4292627997,
   -0.7613805203,
   -0.7280721091,
   1.0273822191,
   -0.5448455342,
   -1.0099681256,
   -0.7596145895,
   -0.7461737826,
   -0.6099500257,
   -0.5867588534,
   -0.2059240389,
   1.5777432551,
   2.6491566612,
   -0.6071743495,
   -0.7511002072,
   -0.7543832546,
   -0.7706334263,
   -0.7232498288,
   -0.7111579509,
   -0.79674164,
   -0.8740977935,
   -0.7434866048,
   -0.7275547152,
   -0.7998876573,
   -0.7348634242,
   -0.8096107711,
   -0.7835294036,
   -0.7150366797,
   -0.7742055763,
   -0.7434951473,
   -0.5270166977,
   -0.2025993414,
   -0.6578351657,
   -0.5332224568,
   -0.5658924996,
   -0.6927309851,
   -0.6725675053,
   -0.5957507309,
   -0.6396535361,
   -0.6559113439,
   -0.8041264168,
   -0.6617264783,
   -2.4367250281,
   -0.1849084973,
   -2.326393968,
   -2.7615290237,
   -3.0988406159,
   -1.7268454341,
   2.6117388066,
   2.3807098524,
   -0.6841332993,
   2.623012111,
   2.3395883228,
   2.4632431897,
   1.6328717658,
   2.5284558085,
   2.6869038146,
   2.2196408265,
   -0.0551355284,
   1.9909963636,
   -0.8439223854,
   -0.7241673168,
   -0.8005898715,
   -0.8737636306,
   -0.8910630627,
   -0.7477146652,
   -0.8638162473,
   -0.6492397123,
   -0.8864289601,
   -0.6352663514,
   -0.2766689174,
   -1.1010818251,
   -0.7961700634,
   -0.8407031838,
   -0.7334053759,
   -0.8154789756,
   -0.8213284302,
   -0.8451028544,
   -0.8167572719,
   -0.8490665323,
   -0.789080728,
   -0.7708460206,
   -0.7378107271,
   -0.7423262221,
   -0.757173253,
   -0.845600439,
   -0.7939372135,
   -0.7717990333,
   -0.773550174,
   -0.7559117095,
   -0.6276512984,
   -0.6959164608,
   -0.3156364884,
   -0.2386604898,
   2.0892505712,
   2.0863908487,
   2.2678913874,
   2.5193946105,
   -0.4012463071,
   2.7324846549,
   0.9072780066,
   3.0388942187,
   -0.5866450094,
   -0.4562648008,
   -0.8269349198,
   -0.6432727255,
   -0.7636191475,
   2.6172933418,
   2.3317043768,
   2.5396360932,
   0.326098085,
   -2.8903160268,
   2.7220492027,
   2.3046972903,
   2.2678614896,
   2.2935940395,
   2.5252443744,
   2.6211894651,
   -2.9904493672,
   2.1985685233,
   -1.1038635478,
   2.81610387,
   -0.6879980936,
   -0.7710888591,
   2.557440111,
   2.4860680888,
   3.04434071,
   2.5964728416,
   1.6672557216,
   2.6378640522,
   2.6567572073,
   2.3966020573,
   2.4237415795,
   2.2310714872,
   2.4054772409,
   2.6434161835,
   -0.7035536165,
   -0.7535917583,
   -0.6428441137,
   -0.022471177,
   0.6221032591,
   -3.0278677913,
   2.6049174424,
   2.2869158507,
   3.0590324691,
   2.8161410942,
   2.3524847474,
   1.1814352627,
   -0.64316945,
   -0.7472050879,
   3.0287220508,
   -0.3644482348,
   -0.3593108857,
   -0.7791803139,
   -0.7343112407,
   -0.7648374822,
   -0.7363473826,
   -0.579497221,
   1.383759273,
   -0.6698587431,
   -0.8102583322,
   -0.6720008235,
   -0.0281358135,
   -0.2779439489,
   -2.6524647696,
   2.6878228692,
   -0.6863854987,
   -0.7431530153,
   -0.8097246671,
   -0.6465651844,
   2.4734770855,
   2.532444826,
   1.2922167248,
   2.6413710501,
   0.831027489,
   -0.0103161187,
   -2.3960243574,
   -2.9063512111,
   0.9726573878,
   0.7470770497,
   0.8644628948,
   0.7344852225,
   -2.3450979449,
   -0.0853553125,
   0.0525600477,
   -2.8576097627,
   -2.593913643,
   -2.741716673,
   -2.2403000929,
   -2.4331544169,
   0.4191470867,
   -2.1090771596,
   -2.3347138425,
   -1.7758290445,
   -2.7428166434,
   0.0375152742,
   -2.6147850123,
   0.6871307626,
   0.5818091828,
   0.8035700329,
   0.5632562444,
   -0.0215425167,
   0.8970580418,
   -2.5654974185,
   0.0028439526,
   -2.8232593867,
   -2.5161742024,
   0.29688637,
   -0.3141410057,
   -0.690422454,
   -2.2697049574,
   -2.5293728302,
   0.3562103472,
   0.2786882996,
   2.9993096067,
   -2.7998264047,
   0.377877658,
   -2.94365428,
   -2.0339181777,
   -0.7616011002,
   -0.7076689595,
   -0.8065737926,
   -0.738481632,
   -0.7811905302,
   -0.7561806931,
   -0.7409968565,
   -0.8379477627,
   -0.7426733267,
   -0.7936127091,
   -0.752280963,
   -0.7882892716,
   -0.8018752399,
   -0.6727991208,
   -0.682642843,
   -0.7802505665,
   -0.7096960204,
   -0.8037170675,
   -0.8152781437,
   -0.7947109401,
   -0.650853439,
   -0.8075927152,
   -0.7956085202,
   -0.6819129475,
   -0.7833757958,
   -0.8050632258,
   -0.8260311743,
   -0.8513922297,
   -0.7709537241,
   -0.7773694294,
   -0.8594400685,
   -0.7924553492,
   -0.7369396549,
   -0.7399145262,
   -0.4967961331,
   -0.8109836097,
   -0.6942704705,
   -0.97337331,
   -0.6113869879,
   -0.9266762713,
   -0.5493200909,
   -0.7577592343,
   -0.7528170822,
   -0.7864264507,
   -0.7244577057,
   -0.589087816,
   0.0098622894,
   0.1879064138,
   2.3135006718,
   1.9315374309,
   2.2746381513,
   2.3162825304,
   -0.6946819957,
   -0.7364430465,
   -0.7096291811,
   -0.856533685,
   -0.7559402176,
   -0.8286125657,
   -0.5745070272,
   -0.8752210669,
   -0.5926533846,
   -0.5999144717,
   -0.8303758263,
   -0.4150108572,
   -0.5013859429,
   -0.7844668829,
   -0.4372143355,
   -0.4365638712,
   -0.4583011898,
   -0.9930055145,
   -0.702872133,
   -0.7214529643,
   -0.711652543,
   -0.6952197905,
   -0.697158916,
   -0.7989447212,
   -0.2074493737,
   1.8799327244,
   -0.5818216002,
   -0.721089228,
   -0.7918832076,
   -0.8002586928,
   -0.7431206191,
   -0.7912284046,
   -0.7678935116,
   -0.7380172446,
   -0.6286430326,
   -0.8469934273,
   -0.7506267552,
   1.7332242714,
   -0.1974962296,
   -0.4113638282,
   -0.0885109931,
   -0.6946876072,
   -0.8104078917,
   2.4026444996,
   2.1821896193
  ]
 },
 "A2ADR_conformer_1084": {
  "omega": [
   3.1172565326,
   3.1098310468,
   3.0739814385,
   -3.0764609648,
   3.061466963,
   3.0240833161,
   3.1009037944,
   -3.0710906647,
   -3.1167086683,
   -3.0022880808,
   3.0682759618,
   3.0057381615,
   3.1221856726,
   -3.0768072171,
   3.1315996338,
   -3.1408708065,
   3.085221944,
   3.1217716764,
   3.074411762,
   3.1377560948,
   3.0178281113,
   3.0074679459,
   -3.0495040677,
   -3.0934758659,
   3.1258320967,
   3.1325297697,
   3.1239332147,
   2.9279407103,
   -3.1253964186,
   3.1268968573,
   -3.1282161444,
   -3.1354382541,
   3.1210771309,
   -3.1385806495,
   3.0259293622,
   3.114237649,
   -2.8231897963,
   -3.0377674093,
   2.9877896749,
   3.0940535956,
   -3.1321023894,
   -3.0540434646,
   2.9365109761,
   3.1353615059,
   3.1374453411,
   3.1072431574,
   3.0681150061,
   3.0837307763,
   3.094208676,
   3.1015695925,
   3.1036104553,
   3.0959800151,
   3.1329792507,
   3.0734447701,
   3.0390347089,
   3.0492240661,
   3.0884463067,
   3.0797993337,
   3.130515515,
   3.1237688599,
   3.1175456675,
   -3.1309679326,
   -3.1240759536,
   -3.1075548802,
   -3.1145086627,
   2.947466778,
   3.0373559405,
   3.0406556423,
   3.1358903823,
   3.1225697567,
   -3.1239547773,
   3.1087704258,
   -3.1134245834,
   -3.0665725217,
   -3.0704670792,
   3.0886079388,
   3.11716731,
   -3.0800846274,
   -3.127769391,
   3.1299495495,
   -3.0180193123,
   3.1294552596,
   -3.1362307793,
   2.9185045187,
   2.9787991958,
   3.1047768215,
   3.0482283053,
   3.1343595548,
   2.9925843932,
   3.0761844897,
   3.0458196984,
   3.0286588221,
   3.0958714064,
   3.0277213241,
   -3.1300181308,
   2.9330254995,
   -3.0874918579,
   -3.0625084247,
   -3.0495267541,
   -3.0905811779,
   -3.0385434714,
   3.1390692836,
   3.1383253093,
   2.9475942845,
   3.1014216382,
   3.1132002561,
   3.0749157829,
   -3.1391002698,
   -3.0836304069,
   3.1159030678,
   -3.0668577371,
   3.0666298018,
   -3.1199721019,
   -3.0948159727,
   -2.8465481617,
   -3.1371195339,
   -2.9941741146,
   -3.1113203368,
   3.0978581897,
   3.0279284986,
   3.1358549405,
   3.0596788747,
   3.1327639622,
   3.1071177979,
   3.0520205558,
   3.0920221542,
   3.0352856964,
   3.1053755939,
   3.1351598848,
   -3.0126873474,
   3.0277699629,
   3.0457460059,
   3.06697954,
   3.1392851453,
   3.1250054694,
   -3.1000396995,
   2.9318450898,
   3.0447056317,
   2.9797348194,
   3.110612432,
   3.0391007404,
   3.1282503663,
   3.0768240504,
   2.9925827781,
   3.0639260409,
   3.1024244075,
   3.1174763116,
   3.0607794182,
   3.1249325677,
   -3.1082592309,
   -3.1013367707,
   -2.921487235,
   3.1199211559,
   -3.0180074534,
   -3.1392434625,
   3.1325510159,
   3.0192489458,
   3.1267347698,
   -3.055123301,
   3.1200248246,
   3.0736123265,
   3.1180803273,
   3.0875585888,
   3.0803663764,
   3.0416431915,
   3.0659094924,
   3.0389535781,
   3.0776804994,
   3.0863817451,
   3.0910470369,
   3.0738203417,
   3.0819711506,
   3.0896191619,
   3.0795744319,
   -3.1331732075,
   3.0529513637,
   3.0898094751,
   3.0919643375,
   -3.1288483962,
   -3.0522371133,
   -3.1372524293,
   3.0156093647,
   3.106436143,
   3.085871174,
   3.1323309944,
   -3.0922344027,
   3.0768359293,
   3.037100697,
   -3.10843282,
   -3.0754880612,
   3.0699618281,
   3.1307098463,
   3.1405375757,
   -3.1030097909,
   3.129338018,
   2.9025240304,
   2.8672734875,
   -3.1124235881,
   -3.1162436964,
   3.098865311,
   3.0596868233,
   2.9565623813,
   3.1366055364,
   2.9981419267,
   -3.0587998392,
   -3.1197729289,
   3.1299191913,
   -3.0442852368,
   -3.1188337145,
   -3.1298109651,
   3.0853132812,
   -3.1051763537,
   -3.1129343418,
   3.0902067255,
   3.1141412773,
   3.0557272484,
   -3.0951068914,
   -3.043140356,
   -3.1165464067,
   -2.9112476934,
   3.1336014239,
   3.026790801,
   3.0770054872,
   3.0857917623,
   3.0815375178,
   -3.1331853353,
   3.0795217672,
   -3.129296794,
   3.063133503,
   -3.1294575402,
   3.0229624993,
   3.0587373772,
   3.0478157638,
   3.126491207,
   3.0833047069,
   3.1092537226,
   3.1063022883,
   3.0931656987,
   3.0372358154,
   3.1014923124,
   3.0647818285,
   3.0245072365,
   3.1410289181,
   -3.1414940237,
   -3.0920722613,
   -3.133963351,
   3.0282947934,
   -3.0976665614,
   2.9359009303,
   3.1098555159,
   3.100763488,
   3.1194426616,
   -3.0195933822,
   2.9906147257,
   3.0800632903,
   -3.1142930725,
   3.0001005787,
   -3.0165510734,
   -2.9486935746,
   2.8353036769,
   3.06803461,
   -2.9465559775,
   -2.8687340448,
   -3.1392518753,
   2.9563438138,
   -2.9573476102,
   -2.9914124031,
   3.1308883378,
   -3.0040878918,
   3.0277757468,
   -3.1375247866,
   3.0787403632,
   -3.1081631434,
   -3.0971908284,
   -3.0836424902,
   2.994810745,
   3.136078987,
   -3.075199889,
   3.1341392258,
   -3.1192403208,
   3.1304267996,
   3.1381086384,
   -3.0235882249,
   3.0640927138,
   3.1052040843,
   3.0457401223,
   -3.1181049756,
   3.1357452036,
   -3.1399052358,
   3.1047269991,
   3.13033845,
   -3.1344367764,
   2.9575298459,
   3.130456223,
   3.1274465864,
   2.9888374213,
   3.0677995841,
   -3.0304116421,
   -3.0475516151,
   -3.1402159166,
   -3.0084337848,
   -3.0819275587,
   3.0744024362,
   -3.0610931767,
   3.0866491381,
   3.1166310138,
   -3.1315628526,
   3.0672485949,
   3.0751356498,
   -3.0486628272,
   3.1331975856,
   3.0269115173,
   3.0961157722,
   3.127346006,
   -3.140971323,
   3.1352758074,
   3.1388289011,
   2.9417764855,
   3.0518807663,
   -3.1272211885,
   3.0137739517,
   3.0496289859,
   3.1413965654,
   -3.1381395181,
   -3.1410371173,
   3.1117918315,
   -3.1033393927,
   -3.1127979271,
   -3.1310037765,
   -3.1229707455,
   -2.9723825442,
   -3.1087835319,
   3.1053608668,
   -3.1250148704,
   3.0889919932,
   3.1250476552,
   -3.1007100396,
   3.071072066,
   -2.9356862886,
   2.9041219519,
   -3.1316650414,
   3.1098718335,
   -3.1307469781,
   -3.135358768,
   -3.1258226312,
   2.917870131,
   3.0691811512,
   2.9666220737,
   -2.9496328323,
   3.0698098503,
   3.1116101722,
   3.0676253493,
   -3.1333719821,
   3.1378066313,
   2.9825447261,
   3.0584946357,
   2.6116322346,
   3.0914441946,
   -3.0575254416,
   3.0942755666,
   3.1362239361,
   -3.110906241,
   -3.134445234,
   -3.1388158468,
   -3.1382585761,
   3.0920616928,
   -3.0372524071,
   3.0781701132,
   3.0453018858,
   3.0825303448,
   3.0685237643,
   3.0499963614,
   3.0816979483,
   3.0556636112,
   3.0575712461,
   3.0890997736,
   3.054080372,
   3.0694520749,
   3.0345377668,
   3.1126574791,
   3.0890293031,
   3.0295082633,
   3.1139182509,
   3.0327577661,
   3.1079804705,
   3.1007747731,
   3.1201566141,
   3.0730189383,
   3.0667321542,
   3.1102252941,
   3.0165883028,
   -3.1089878488,
   3.0569625281,
   3.09939328,
   -3.1261637418,
   3.0801517184,
   3.0716864561,
   3.1339379507,
   3.1396054798,
   -3.1367848346,
   -2.9952591492,
   -3.1177515746,
   -3.1310191837,
   3.0926524785,
   -3.1018722157,
   3.0328672177,
   -3.1395208716,
   3.0425253628,
   3.0269306332,
   3.0540814108,
   3.090572851,
   3.0918655675,
   3.0678855494,
   3.0153549053,
   3.0007531453,
   3.1014053166,
   3.0045827744,
   3.0647232231,
   -3.0776077171,
   3.0920645477,
   3.1082933056,
   3.0702613009,
   3.0539957464,
   3.0853878391,
   3.0944894177,
   3.0092852016,
   3.0685349046,
   3.0285857611,
   2.988851261,
   3.1095777977,
   3.073424656,
   3.0976230902,
   -3.0540734841,
   3.0594380202,
   -3.0163790764,
   3.1211255786,
   3.0306384002,
   3.1363849267,
   3.076807497,
   3.0925850003,
   3.1032699389,
   -3.1234260086,
   -2.9431206422,
   3.1391712647,
   -3.1228111405,
   3.1197134101,
   3.008268493,
   3.0970329594,
   3.0792781511,
   3.0865248134,
   -3.1397690501,
   3.0130398768,
   3.0713276591,
   3.1240530118,
   -3.053569569,
   -3.1054838785,
   3.1019644915,
   -3.1145308387,
   2.9746750434,
   -2.8837406416,
   3.1112104963,
   3.0604299495,
   3.0898415161,
   -3.0670951541
  ],
  "phi": [
   1.6672997009,
   1.7911020722,
   0.6955175374,
   1.5854602471,
   2.2809900257,
   1.0050731679,
   1.2905205273,
   1.0180103888,
   1.1438275389,
   -1.5414553425,
   1.2150056887,
   2.1415486413,
   1.1445630529,
   1.1159962828,
   1.5014160003,
   -1.2629485485,
   1.1167541917,
   1.3030136656,
   2.3364808668,
   0.9741963423,
   1.1712041021,
   3.0198890687,
   -2.7388247323,
   2.168179965,
   2.1789749399,
   2.022608672,
   1.7039051842,
   2.0060192614,
   -1.3138112524,
   1.1160097569,
   1.5017716644,
   2.4735142178,
   0.8468530386,
   -1.5493487887,
   1.0157280555,
   -2.4646873695,
   1.1884363945,
   1.1724822111,
   1.5813096529,
   -1.2743642596,
   -1.1336504707,
   -2.1520733579,
   -1.1469941703,
   -0.9259512424,
   -1.0883813079,
   -1.1755075634,
   -1.0010762665,
   -1.0422517472,
   -1.0815241767,
   -1.063401334,
   -1.1001172534,
   -1.12699246,
   -1.1491783909,
   -1.1426533373,
   -1.0172165654,
   -1.1036827595,
   -1.0260003363,
   -1.0622941474,
   -1.0332411391,
   -1.0978069048,
   -1.1196749,
   -1.1333251564,
   -1.0353603137,
   -1.0808419803,
   -1.3103647231,
   -1.0601311827,
   -1.0683280586,
   -0.9942947162,
   -1.0505179508,
   -1.0382596852,
   -1.0707665528,
   -1.0957855007,
   -1.3956646779,
   -1.6653747663,
   -1.5238149295,
   -0.9874821818,
   -1.1207968631,
   -1.7987014965,
   -1.3218064633,
   -1.1687704155,
   -0.9482320461,
   -1.1283342164,
   -1.249055666,
   -1.0976344504,
   -1.076773719,
   -1.1769287434,
   -1.1182002063,
   -1.1986943241,
   -1.0272835596,
   -1.044008572,
   -1.195865745,
   -1.0634595612,
   -1.0808709091,
   -1.0906807406,
   -1.1670313869,
   -1.0165693711,
   -1.1458635343,
   -1.7262016288,
   -1.9829936539,
   -1.9681459914,
   -0.9507576898,
   -1.0537982398,
   -1.3687696743,
   -1.0264645164,
   -1.0928668653,
   -1.0042816575,
   -1.0616296651,
   -1.2148585207,
   -1.3522104243,
   -1.3961223659,
   1.3583143548,
   -2.4712922446,
   -1.6858075362,
   -1.3803951018,
   -1.4185876936,
   1.3518699452,
   -1.0764428244,
   -1.0408791657,
   -1.2398314424,
   -1.0271904464,
   -1.1059490725,
   -1.0629039936,
   -0.998764133,
   -1.1113180666,
   -1.173635043,
   -1.1273567731,
   -0.9844158423,
   -1.020048159,
   -1.0305104901,
   -1.3262614088,
   -1.1632433072,
   -1.1496488243,
   -0.9797194913,
   -1.056084839,
   -1.1704649058,
   -1.2346130253,
   -1.0882789473,
   -1.1094335349,
   -1.0612968138,
   -1.0789852393,
   -1.0580846445,
   -1.1263688146,
   -1.207034879,
   -0.9533303395,
   -1.0951381761,
   -0.9466093524,
   -1.1550117415,
   -1.1422754588,
   -1.6111528481,
   -1.2729074274,
   -2.0588302042,
   -0.9941019918,
   -1.6295628316,
   -1.0561249357,
   -1.2807073158,
   -1.1032277107,
   -1.1869108509,
   -1.4416930715,
   -1.3710783646,
   -1.7778825375,
   -0.9763793044,
   -1.0889031011,
   -1.1644617734,
   -1.0631904721,
   -1.0497941546,
   -1.098412995,
   -1.1037451251,
   -0.9652519315,
   -1.0046163383,
   -1.0660787295,
   -1.0639750109,
   -1.0912107789,
   -1.1157865693,
   -1.0051965223,
   -1.158214348,
   -1.0696414369,
   -1.0691567861,
   -1.1891500658,
   -1.4268144941,
   -1.3710485507,
   -0.9785524211,
   -1.1698831827,
   -1.2639392581,
   -1.0463393162,
   -1.0980174111,
   -1.1923574065,
   -1.1103300194,
   -1.1601979759,
   -1.0833905668,
   1.0442078159,
   -1.3451819312,
   0.8436291043,
   2.848618348,
   1.6452907414,
   -1.2757434001,
   1.6205915806,
   -0.8051535775,
   -1.0633205054,
   -1.410384302,
   -1.1586078001,
   -2.0600994353,
   -1.8086750612,
   -1.8332523315,
   -1.0328970573,
   -1.1195355657,
   -1.6695101116,
   -1.1309196326,
   -0.8395503732,
   -1.0759326928,
   -1.2382959008,
   -0.9726260274,
   -1.1174010842,
   -1.1199883774,
   -1.1231131685,
   -1.0474924517,
   -1.1265592505,
   -1.2281933163,
   -1.6233769874,
   -2.4642144833,
   -1.1488063937,
   -1.2018730758,
   -1.0436332961,
   -1.0269985652,
   -1.0642541644,
   -0.9912429631,
   -1.0537198896,
   -1.0707816378,
   -1.0743429104,
   -1.0286351924,
   -1.1906005037,
   -1.0046144019,
   -1.1097715209,
   -1.0043382554,
   -1.0556014851,
   -1.02267305,
   -1.1444086348,
   -1.0692518212,
   -1.1404772216,
   -1.1373086096,
   -1.2291799312,
   -1.5075790194,
   -2.1099172101,
   -1.7051753119,
   -0.9802135666,
   -1.1106798003,
   -2.8741398844,
   -2.0021999658,
   -1.181720046,
   -2.7859142081,
   -1.3691586052,
   -1.3974874749,
   -1.9132125807,
   -2.5139258521,
   -1.5728250488,
   -2.6447404369,
   -1.0572654528,
   -1.0096142377,
   1.5254747293,
   0.8248462167,
   -2.1999403376,
   -1.0509510536,
   -1.1937439987,
   -2.7492327701,
   -1.376468089,
   -1.3097179979,
   -1.7476918677,
   -1.9790240375,
   -1.3321309185,
   -1.2033229944,
   -1.8936087452,
   -1.9799904309,
   -0.9898166559,
   -1.2259377982,
   -2.7386989384,
   -1.118497612,
   2.2958240042,
   0.9390396846,
   -1.2883810701,
   -1.6364217824,
   -1.137068124,
   -2.4135127979,
   -1.1214063536,
   -1.3489626949,
   -1.2341796086,
   -2.385563035,
   -1.4147756566,
   -1.4327667211,
   -1.3539963938,
   -2.8756634469,
   -1.4284664176,
   -1.1042013047,
   2.344845609,
   -1.8929276515,
   -1.1061506183,
   -1.4656345511,
   -1.1178529442,
   -1.0792140162,
   -1.0589035815,
   -0.9310629167,
   -0.9803074887,
   -1.6363789089,
   -1.9180200807,
   -2.1019042044,
   -2.4800447608,
   -2.3732714773,
   -2.1670315377,
   -2.2722012652,
   -1.088080887,
   -1.1745249128,
   -1.0081701122,
   -1.1881226676,
   1.016042716,
   -1.9889635546,
   -1.093589761,
   -1.0814594989,
   -1.1149913538,
   -1.1898861755,
   -0.9940540873,
   -1.2595007166,
   -0.8142989478,
   -0.910694441,
   -0.9975586781,
   -2.7317944017,
   -1.2449015458,
   -1.0063544629,
   -1.3159075858,
   -1.9852234285,
   1.5605978112,
   -1.0197277009,
   -2.0386351404,
   1.2330855553,
   -1.7208184594,
   1.2862987029,
   -1.4591431164,
   -2.7146793079,
   -1.3225864632,
   -2.2612894575,
   -2.7680640466,
   -1.1782767477,
   -1.7666373064,
   -2.240247669,
   -0.9428862642,
   1.6417614264,
   -1.5141909885,
   -2.6553909185,
   -1.8656708005,
   -1.0034118249,
   -1.0000381554,
   -2.3389163951,
   1.1698531352,
   -1.2329217094,
   -1.6716013026,
   -0.8454122308,
   -1.4010820772,
   -1.2395781647,
   -1.1144041131,
   2.5310098048,
   1.5094467917,
   0.9325606456,
   2.4744823872,
   2.7300296998,
   -2.0437468606,
   1.5295713807,
   -1.1063539078,
   -1.0164359277,
   -0.8855987257,
   -1.0727830182,
   -1.1339732641,
   -1.0763806401,
   -1.0928781814,
   -1.1064918665,
   -1.0858860461,
   -1.1100914874,
   -1.0713924804,
   -1.0179926977,
   -1.1319117386,
   -1.0535125567,
   -1.0494714402,
   -1.0554758226,
   -1.0807385867,
   -1.1530680906,
   -1.1271666624,
   -1.092840575,
   -1.0734650004,
   -1.0425488024,
   -1.0692335088,
   -1.0922062899,
   -1.1250645262,
   -0.9429088277,
   -1.1010797265,
   -0.9757380177,
   -1.1483891329,
   -1.0004406284,
   -1.0540086405,
   -1.066991086,
   -1.0968756343,
   -0.9832890145,
   -1.1003088594,
   -1.0868741128,
   -1.2116022315,
   -1.6525302893,
   -0.9490939117,
   -1.0220514777,
   -1.1747466119,
   -1.090905638,
   -1.1158898922,
   -1.163791818,
   -1.178266493,
   -1.11617525,
   -0.9955512097,
   -1.0760071822,
   -1.137499049,
   -1.4421805331,
   1.7448199584,
   -1.405018966,
   -1.3769299937,
   -1.8017509081,
   -0.9818015882,
   -0.9883334174,
   -1.0886077569,
   -1.1859912001,
   -1.0381357729,
   -1.0719828071,
   -0.9761582907,
   -1.1778375894,
   -1.0480521193,
   -1.1408037277,
   -1.1062142039,
   -0.99632909,
   -1.0748765636,
   -1.0520914448,
   -0.8884559605,
   -1.1100023238,
   -1.4743583526,
   -1.417886478,
   -0.9077197599,
   -0.9643157752,
   -1.1082591461,
   -1.1262336776,
   -1.1353134452,
   -1.1855489536,
   -1.2616591802,
   -1.8743225819,
   -2.0311548246,
   -1.0791027064,
   -1.191930368,
   -1.1400268755,
   -1.00725766,
   -1.1067154765,
   -1.097503024,
   -1.1688040019,
   -0.993037506,
   -1.1509319902,
   -1.2544596751,
   -1.3105493161,
   -1.1890862875,
   -1.2020102382,
   -1.4080165654,
   -2.6009374441,
   -1.1859300148,
   -1.1007833267,
   -1.1282704885,
   -1.1062589592,
   -1.9862254623
  ],
  "psi": [
   0.4021733059,
   0.0187859068,
   -2.0278950358,
   0.7513192772,
   -1.7958466546,
   -1.4418147567,
   0.7946024845,
   1.024322512,
   0.7449440786,
   0.7228653762,
   0.252102841,
   0.5407311687,
   -2.4347556167,
   -2.3400877598,
   -2.4451189371,
   0.2318471197,
   -0.5625567975,
   -2.6243878891,
   -2.2251333937,
   -1.407885001,
   0.402569856,
   0.6254851514,
   -2.8414988684,
   2.682909585,
   -2.3436286261,
   -2.4234270563,
   0.005044569,
   -2.2470455549,
   -0.0011229989,
   -0.7345187516,
   0.5090783192,
   0.3454620793,
   -1.2670668325,
   -2.221995074,
   0.1240967952,
   -2.4643610065,
   -0.9662234754,
   0.6159742496,
   0.350123674,
   0.0030601825,
   2.61545569,
   -0.3604099565,
   2.6639807834,
   2.7496098245,
   -0.7554656979,
   -0.7614079369,
   -0.7676655975,
   -0.8685894407,
   -0.7240918521,
   -0.8397260269,
   -0.7743664694,
   -0.7822819713,
   -0.7738306827,
   -0.8278229639,
   -0.6974355715,
   -0.8136440794,
   -0.7665675412,
   -0.8171009232,
   -0.8370088422,
   -0.8661025063,
   -0.717995712,
   -0.8935027476,
   -0.9008435585,
   -0.8891211569,
   -0.7824508119,
   -0.559132467,
   -0.7445158702,
   -0.714724973,
   -0.8547528103,
   -0.9062165082,
   -0.7657759933,
   -0.7567769465,
   -0.7296957625,
   -0.4713585402,
   -0.5630619344,
   2.1521868523,
   -0.692493137,
   -0.4236028104,
   0.0277420219,
   0.1900110365,
   2.4815498358,
   -0.6523417815,
   -0.4290665555,
   -0.1780619108,
   -0.4570003792,
   -0.6702095072,
   -0.6181306929,
   -0.7938186864,
   -0.709929905,
   -0.8561363249,
   -0.5873597912,
   -0.7239394265,
   -0.8003580509,
   -0.7073429172,
   -0.7511465858,
   -0.6078892024,
   -0.8895780433,
   -0.5424437203,
   -0.4988590191,
   -0.253608006,
   -1.0607867537,
   -0.758295478,
   -0.6706629997,
   -0.6250455885,
   -0.7874938481,
   -0.8665273642,
   -0.8196885246,
   -0.665723127,
   -0.8136516161,
   -0.5524151148,
   -0.5115931585,
   -0.0909198436,
   2.8742444199,
   1.8895829668,
   -0.5607206735,
   0.1547465771,
   2.8771726197,
   -0.8146432386,
   -0.7151915581,
   -0.5744574471,
   -0.8132172862,
   -0.7989877217,
   -0.8386512448,
   -0.8392134998,
   -0.6681649162,
   -0.7032596902,
   -0.7233653664,
   -0.9761970804,
   -0.7432490382,
   -0.9503450336,
   -0.6140003623,
   -0.7461030791,
   -0.746470048,
   -0.7550089844,
   -0.8698299548,
   -0.6860590734,
   -0.5663307965,
   -0.7237719754,
   -0.664294622,
   -0.8096529055,
   -0.7448593995,
   -0.755043805,
   -0.721478994,
   -0.7910278413,
   -0.7434813469,
   -0.8416623562,
   -0.9116157194,
   -0.6111854366,
   -0.4292627997,
   -0.7613805203,
   -0.7280721091,
   1.0273822191,
   -0.5448455342,
   -1.0099681256,
   -0.7596145895,
   -0.7461737826,
   -0.6099500257,
   -0.5867588534,
   -0.2059240389,
   1.5777432551,
   2.6491566612,
   -0.6071743495,
   -0.7511002072,
   -0.7543832546,
   -0.7706334263,
   -0.7232498288,
   -0.7111579509,
   -0.79674164,
   -0.8740977935,
   -0.7434866048,
   -0.7275547152,
   -0.7998876573,
   -0.7348634242,
   -0.8096107711,
   -0.7835294036,
   -0.7150366797,
   -0.7742055763,
   -0.7434951473,
   -0.5270166977,
   -0.2025993414,
   -0.6578351657,
   -0.5332224568,
   -0.5658924996,
   -0.6927309851,
   -0.6725675053,
   -0.5957507309,
   -0.6396535361,
   -0.6559113439,
   -0.8041264168,
   -0.6617264783,
   -2.4367250281,
   -0.1849084973,
   -2.326393968,
   -2.7615290237,
   -3.0988406159,
   -1.7268454341,
   2.6117388066,
   2.3807098524,
   -0.6841332993,
   2.623012111,
   2.3395883228,
   2.4632431897,
   1.6328717658,
   2.5284558085,
   2.6869038146,
   2.2196408265,
   -0.0551355284,
   1.9909963636,
   -0.8439223854,
   -0.7241673168,
   -0.8005898715,
   -0.8737636306,
   -0.8910630627,
   -0.7477146652,
   -0.8638162473,
   -0.6492397123,
   -0.8864289601,
   -0.6352663514,
   -0.2766689174,
   -1.1010818251,
   -0.7961700634,
   -0.8407031838,
   -0.7334053759,
   -0.8154789756,
   -0.8213284302,
   -0.8451028544,
   -0.8167572719,
   -0.8490665323,
   -0.789080728,
   -0.7708460206,
   -0.7378107271,
   -0.7423262221,
   -0.757173253,
   -0.845600439,
   -0.7939372135,
   -0.7717990333,
   -0.773550174,
   -0.7559117095,
   -0.6276512984,
   -0.6959164608,
   -0.3156364884,
   -0.2335552352,
   2.306121382,
   2.0262773305,
   2.3625805274,
   2.4492852526,
   2.6795355419,
   0.1792363729,
   2.0779946484,
   3.0341917313,
   2.4965934653,
   1.5466921429,
   2.2940795772,
   2.8093605447,
   2.6633705735,
   2.6985494944,
   2.6681420587,
   2.4561717608,
   -0.218315512,
   -2.1837956088,
   2.6440560699,
   -0.6255362933,
   -0.7039735899,
   2.6893787783,
   2.5023597542,
   -0.2740998246,
   -2.8203635722,
   2.6753868687,
   -3.0735543561,
   -0.4081920284,
   0.3830985668,
   0.6456291672,
   2.3824248425,
   -0.2233371898,
   3.1177395167,
   2.7538228412,
   -0.2328150679,
   -2.5152635389,
   -0.1836510182,
   0.1346367488,
   2.4893238692,
   2.6231667028,
   2.9333870793,
   2.6838656323,
   2.9399928743,
   2.7336215417,
   2.2886734078,
   2.7247497807,
   0.052171622,
   -2.96009888,
   2.7741588733,
   2.5611743537,
   -2.7918254722,
   1.9489904074,
   2.5066700243,
   2.5955456637,
   2.5267843265,
   -0.5563981723,
   -1.1750153551,
   -0.6461038707,
   -0.5682796214,
   -0.6068333819,
   -0.2536340853,
   1.9501478429,
   2.4618096434,
   2.4495162954,
   2.2186855295,
   2.0915484371,
   -0.6805755555,
   -0.696850903,
   -0.7089193069,
   -0.3860262274,
   0.888371061,
   2.7443788762,
   -0.7799662519,
   -0.6232855858,
   -0.6781276412,
   -0.5948789033,
   2.6047237445,
   2.8593037646,
   2.6476859055,
   2.684668504,
   -0.8314419805,
   2.6503178563,
   2.2168163441,
   2.4042515621,
   2.469699255,
   -0.2233574917,
   -2.8597947833,
   2.4312399692,
   0.3761743679,
   -2.7695491135,
   0.0574677305,
   0.298494478,
   1.1097153115,
   2.5209842142,
   2.4459101702,
   2.4482336012,
   2.8972831967,
   -0.7543194633,
   2.1869752733,
   2.8111301891,
   2.4711534222,
   -0.2684324377,
   2.9170987196,
   2.8366069966,
   2.5434036875,
   2.5213430789,
   2.2646425946,
   2.7671840936,
   0.9160400777,
   2.4101999285,
   2.9227639968,
   -0.7633823982,
   2.4311388151,
   2.8781745315,
   1.4642246276,
   2.6967153729,
   -2.8606239893,
   0.5547914785,
   -2.2988792247,
   -3.1137974242,
   -2.9373519754,
   -2.89536854,
   2.7347161691,
   -0.4310856864,
   -0.6803124263,
   -0.7616011002,
   -0.7076689595,
   -0.8065737926,
   -0.738481632,
   -0.7811905302,
   -0.7561806931,
   -0.7409968565,
   -0.8379477627,
   -0.7426733267,
   -0.7936127091,
   -0.752280963,
   -0.7882892716,
   -0.8018752399,
   -0.6727991208,
   -0.682642843,
   -0.7802505665,
   -0.7096960204,
   -0.8037170675,
   -0.8152781437,
   -0.7947109401,
   -0.650853439,
   -0.8075927152,
   -0.7956085202,
   -0.6819129475,
   -0.7833757958,
   -0.8050632258,
   -0.8260311743,
   -0.8513922297,
   -0.7709537241,
   -0.7773694294,
   -0.8594400685,
   -0.7924553492,
   -0.7369396549,
   -0.7399145262,
   -0.4967961331,
   -0.8109836097,
   -0.6942704705,
   -0.97337331,
   -0.6113869879,
   -0.9266762713,
   -0.5493200909,
   -0.7577592343,
   -0.7528170822,
   -0.7864264507,
   -0.7244577057,
   -0.589087816,
   0.0098622894,
   0.1879064138,
   2.3135006718,
   1.9315374309,
   2.2746381513,
   2.3162825304,
   -0.6946819957,
   -0.7364430465,
   -0.7096291811,
   -0.856533685,
   -0.7559402176,
   -0.8286125657,
   -0.5745070272,
   -0.8752210669,
   -0.5926533846,
   -0.5999144717,
   -0.8303758263,
   -0.4150108572,
   -0.5013859429,
   -0.7844668829,
   -0.4372143355,
   -0.4365638712,
   -0.4583011898,
   -0.9930055145,
   -0.702872133,
   -0.7214529643,
   -0.711652543,
   -0.6952197905,
   -0.697158916,
   -0.7989447212,
   -0.2074493737,
   1.8799327244,
   -0.5818216002,
   -0.721089228,
   -0.7918832076,
   -0.8002586928,
   -0.7431206191,
   -0.7912284046,
   -0.7678935116,
   -0.7380172446,
   -0.6286430326,
   -0.8469934273,
   -0.7497791585,
   -0.6266860247,
   -0.8456927298,
   3.1185020621,
   1.4230972426,
   -0.6667467033,
   -0.6557434828,
   -0.7162816987,
   -0.8342003019
  ]
 },
 "A2ADR_conformer_1085": {
  "omega": [
   -3.1182989568,
   -2.9950369363,
   3.0302427347,
   -3.0514394825,
   3.0951319211,
   3.0888351861,
   3.1301339644,
   -3.125345258,
   3.0741901128,
   2.8624357362,
   -3.0280236311,
   -3.0543430203,
   -3.0485372285,
   -3.0370571156,
   -2.949768124,
   -3.0369767346,
   3.1285799595,
   -3.0172417309,
   -3.1381202132,
   3.0259659006,
   3.1319104434,
   2.9964525017,
   2.907489758,
   -3.0780526839,
   3.0198749662,
   -3.1194493712,
   -3.1389343085,
   -3.1269532935,
   -3.1306538043,
   3.1365548117,
   -3.1111067157,
   3.0569649676,
   3.0952229769,
   3.0928963062,
   3.0517586057,
   -3.1268491706,
   3.1263489654,
   -3.0586579678,
   -3.1078170329,
   -3.0955627567,
   -3.1321023894,
   -3.0540434646,
   2.9365109761,
   3.1353615059,
   3.1374453411,
   3.1072431574,
   3.0681150061,
   3.0837307763,
   3.094208676,
   3.1015695925,
   3.1036104553,
   3.0959800151,
   3.1329792507,
   3.0734447701,
   3.0390347089,
   3.0492240661,
   3.0884463067,
   3.0797993337,
   3.130515515,
   3.1237688599,
   3.1175456675,
   -3.1309679326,
   -3.1240759536,
   -3.1075548802,
   -3.1145086627,
   2.947466778,
   3.0373559405,
   3.0406556423,
   3.1358903823,
   3.1225697567,
   -3.1239547773,
   3.1087704258,
   -3.1134245834,
   -3.0665725217,
   -3.0704670792,
   3.0886079388,
   3.11716731,
   -3.0800846274,
   -3.127769391,
   3.1299495495,
   -3.0180193123,
   3.1294552596,
   -3.1362307793,
   2.9185045187,
   2.9787991958,
   3.1047768215,
   3.0482283053,
   3.1343595548,
   2.9925843932,
   3.0761844897,
   3.0458196984,
   3.0286588221,
   3.0958714064,
   3.0277213241,
   -3.1300181308,
   2.9330254995,
   -3.0874918579,
   -3.0625084247,
   -3.0495267541,
   -3.0905811779,
   -3.0385434714,
   3.1390692836,
   3.1383253093,
   2.9475942845,
   3.1014216382,
   3.1132002561,
   3.0749157829,
   -3.1391002698,
   -3.0836304069,
   3.1159030678,
   -3.0668577371,
   3.0666298018,
   -3.1199721019,
   -3.0948159727,
   -2.8465481617,
   -3.1371195339,
   -2.9941741146,
   -3.1113203368,
   3.0978581897,
   3.0279284986,
   3.1358549405,
   3.0596788747,
   3.1327639622,
   3.1071177979,
   3.0520205558,
   3.0920221542,
   3.0352856964,
   3.1053755939,
   3.1351598848,
   -3.0126873474,
   3.0277699629,
   3.0457460059,
   3.06697954,
   3.1392851453,
   3.1250054694,
   -3.1000396995,
   2.9318450898,
   3.0447056317,
   2.9797348194,
   3.110612432,
   3.0391007404,
   3.1282503663,
   3.0768240504,
   2.9925827781,
   3.0639260409,
   3.1024244075,
   3.1174763116,
   3.0607794182,
   3.1249325677,
   -3.1082592309,
   -3.1013367707,
   -2.921487235,
   3.1199211559,
   -3.0180074534,
   -3.1392434625,
   3.1325510159,
   3.0192489458,
   3.1267347698,
   -3.055123301,
   3.1200248246,
   3.0736123265,
   3.1180803273,
   3.0875585888,
   3.0803663764,
   3.0416431915,
   3.0659094924,
   3.0389535781,
   3.0776804994,
   3.0863817451,
   3.0910470369,
   3.0738203417,
   3.0819711506,
   3.0896191619,
   3.0795744319,
   -3.1331732075,
   3.0529513637,
   3.0898094751,
   3.0919643375,
   -3.1288483962,
   -3.0522371133,
   -3.1372524293,
   3.0140927323,
   3.1309013206,
   -3.0217788654,
   3.0864860075,
   -2.9282252484,
   2.9219766074,
   2.933734944,
   -2.9755171567,
   -3.078343828,
   -3.1378091461,
   3.1088794118,
   3.1113325228,
   2.9181550344,
   -3.1392653912,
   -3.1406055006,
   3.1384888371,
   3.0879310274,
   -2.9207776644,
   3.1055272377,
   3.0596868233,
   2.9565623813,
   3.1366055364,
   2.9981419267,
   -3.0587998392,
   -3.1197729289,
   3.1299191913,
   -3.0442852368,
   -3.1188337145,
   -3.1298109651,
   3.0853132812,
   -3.1051763537,
   -3.1129343418,
   3.0902067255,
   3.1141412773,
   3.0557272484,
   -3.0951068914,
   -3.043140356,
   -3.1165464067,
   -2.9112476934,
   3.1336014239,
   3.026790801,
   3.0770054872,
   3.0857917623,
   3.0815375178,
   -3.1331853353,
   3.0795217672,
   -3.129296794,
   3.063133503,
   -3.1294575402,
   3.0229624993,
   3.0587373772,
   3.0478157638,
   3.126491207,
   3.0833047069,
   3.1092537226,
   3.1063022883,
   3.0931656987,
   3.0372358154,
   3.1014923124,
   3.0647818285,
   3.0245831545,
   3.0762360783,
   -3.0409351595,
   3.0758025776,
   3.0413688584,
   -3.0907934432,
   3.1116527405,
   3.0483462048,
   -3.1239565179,
   3.0627772613,
   3.0310822436,
   -3.1134359723,
   3.0561152098,
   3.0655808627,
   3.1257291111,
   3.0407409083,
   -3.0890611144,
   -3.0831283518,
   2.9829885129,
   3.0986935552,
   2.9673921379,
   3.1103785284,
   -3.1304596485,
   -3.1085526354,
   3.0893612273,
   3.122076227,
   3.080926274,
   -3.0898216454,
   -3.1391108383,
   -3.1348549355,
   -3.1175733038,
   -3.0578699309,
   3.1367254552,
   3.1254149296,
   3.1316744313,
   3.1385938789,
   3.138391593,
   3.1259557117,
   3.1241435622,
   -3.1240708896,
   -3.1070841498,
   -3.1242873783,
   -2.9872920993,
   3.1270678193,
   -3.1182762112,
   -3.1270210929,
   -3.1290940079,
   -3.1355269392,
   3.0875669369,
   3.0919696066,
   3.1226939821,
   -2.9933051046,
   -3.0690747201,
   3.1028290569,
   -3.0914680388,
   -3.1398062885,
   -3.0885862556,
   3.0968077971,
   -3.1090187343,
   -3.1139116839,
   3.1274938046,
   3.1245704949,
   -3.1302216594,
   3.0957687887,
   3.0305494867,
   -3.0975953729,
   3.0828453485,
   -3.0851653266,
   3.1156627655,
   -3.0752715969,
   3.1143340442,
   2.8468577276,
   2.8508106181,
   -3.0601158094,
   3.0878709062,
   3.0276194391,
   3.1023892851,
   3.0657376556,
   3.1332810725,
   -3.0478361119,
   -3.1045285513,
   3.0122747612,
   -2.9064843846,
   2.998622785,
   3.125866209,
   -3.0670971238,
   3.0716563203,
   3.0003428105,
   -3.1358316,
   3.1067604448,
   3.002367432,
   -3.1359667746,
   2.9880499194,
   -3.1031840435,
   3.0420962153,
   -3.1392747661,
   3.0183449703,
   3.1300923209,
   3.0393927637,
   3.021832437,
   3.1323677996,
   3.1380370694,
   3.140690514,
   -3.1353956285,
   3.1404787807,
   3.138718378,
   -3.0480666451,
   -3.0929372681,
   -2.9804962478,
   3.0958386921,
   -3.0684975277,
   3.1381667584,
   -3.1367918707,
   -3.0654882768,
   -3.1259437157,
   -3.1115524797,
   3.1243749501,
   -3.1380017722,
   3.0941158825,
   3.1357479813,
   -3.1112149306,
   -3.1325518418,
   -3.1395341608,
   -3.1383582196,
   3.092122865,
   -3.0371596606,
   3.0781701132,
   3.0453018858,
   3.0825303448,
   3.0685237643,
   3.0499963614,
   3.0816979483,
   3.0556636112,
   3.0575712461,
   3.0890997736,
   3.054080372,
   3.0694520749,
   3.0345377668,
   3.1126574791,
   3.0890293031,
   3.0295082633,
   3.1139182509,
   3.0327577661,
   3.1079804705,
   3.1007747731,
   3.1201566141,
   3.0730189383,
   3.0667321542,
   3.1102252941,
   3.0165883028,
   -3.1089878488,
   3.0569625281,
   3.09939328,
   -3.1261637418,
   3.0801517184,
   3.0716864561,
   3.1339379507,
   3.1396054798,
   -3.1367848346,
   -2.9952591492,
   -3.1177515746,
   -3.1310191837,
   3.0926524785,
   -3.1018722157,
   3.0328672177,
   -3.1395208716,
   3.0425253628,
   3.0269306332,
   3.0540814108,
   3.090572851,
   3.0918655675,
   3.0678855494,
   3.0153549053,
   3.0007531453,
   3.1014053166,
   3.0045827744,
   3.0647232231,
   -3.0776077171,
   3.0920645477,
   3.1082933056,
   3.0702613009,
   3.0539957464,
   3.0853878391,
   3.0944894177,
   3.0092852016,
   3.0685349046,
   3.0285857611,
   2.988851261,
   3.1095777977,
   3.073424656,
   3.0976230902,
   -3.0540734841,
   3.0594380202,
   -3.0163790764,
   3.1211255786,
   3.0306384002,
   3.1363849267,
   3.076807497,
   3.0925850003,
   3.1032699389,
   -3.1234260086,
   -2.9431206422,
   3.1391712647,
   -3.1228111405,
   3.1197134101,
   3.008268493,
   3.0970329594,
   3.0792781511,
   3.0865248134,
   -3.1397690501,
   3.0130398768,
   3.0713276591,
   3.1240530118,
   -3.053569569,
   -3.1060414579,
   -3.0310375016,
   3.0413478274,
   -3.1196777461,
   3.1088228978,
   3.0673101163,
   3.1041488641,
   2.9514481941,
   2.9591802046
  ],
  "phi": [
   2.2349059767,
   2.3300226546,
   2.8077470453,
   -0.9105386161,
   2.7018253832,
   0.9249992386,
   1.0080547262,
   0.8909428123,
   1.5063939772,
   1.7740171968,
   1.0847323815,
   2.6322219948,
   1.4351608563,
   1.337455391,
   1.1862924639,
   1.8703140221,
   1.3892426986,
   1.7897325302,
   2.3249540527,
   0.9085456534,
   1.3184511365,
   1.9266504193,
   -1.3813436196,
   2.5796057581,
   1.1393255872,
   2.6841211293,
   1.2620377735,
   1.7579655231,
   -2.0552628889,
   1.8820709344,
   1.4313018226,
   2.6779968832,
   0.9269228969,
   1.5032808284,
   -2.103651109,
   1.5561966407,
   1.4449017747,
   2.1955386429,
   2.1015006012,
   -1.2743642596,
   -1.1336504707,
   -2.1520733579,
   -1.1469941703,
   -0.9259512424,
   -1.0883813079,
   -1.1755075634,
   -1.0010762665,
   -1.0422517472,
   -1.0815241767,
   -1.063401334,
   -1.1001172534,
   -1.12699246,
   -1.1491783909,
   -1.1426533373,
   -1.0172165654,
   -1.1036827595,
   -1.0260003363,
   -1.0622941474,
   -1.0332411391,
   -1.0978069048,
   -1.1196749,
   -1.1333251564,
   -1.0353603137,
   -1.0808419803,
   -1.3103647231,
   -1.0601311827,
   -1.0683280586,
   -0.9942947162,
   -1.0505179508,
   -1.0382596852,
   -1.0707665528,
   -1.0957855007,
   -1.3956646779,
   -1.6653747663,
   -1.5238149295,
   -0.9874821818,
   -1.1207968631,
   -1.7987014965,
   -1.3218064633,
   -1.1687704155,
   -0.9482320461,
   -1.1283342164,
   -1.249055666,
   -1.0976344504,
   -1.076773719,
   -1.1769287434,
   -1.1182002063,
   -1.1986943241,
   -1.0272835596,
   -1.044008572,
   -1.195865745,
   -1.0634595612,
   -1.0808709091,
   -1.0906807406,
   -1.1670313869,
   -1.0165693711,
   -1.1458635343,
   -1.7262016288,
   -1.9829936539,
   -1.9681459914,
   -0.9507576898,
   -1.0537982398,
   -1.3687696743,
   -1.0264645164,
   -1.0928668653,
   -1.0042816575,
   -1.0616296651,
   -1.2148585207,
   -1.3522104243,
   -1.3961223659,
   1.3583143548,
   -2.4712922446,
   -1.6858075362,
   -1.3803951018,
   -1.4185876936,
   1.3518699452,
   -1.0764428244,
   -1.0408791657,
   -1.2398314424,
   -1.0271904464,
   -1.1059490725,
   -1.0629039936,
   -0.998764133,
   -1.1113180666,
   -1.173635043,
   -1.1273567731,
   -0.9844158423,
   -1.020048159,
   -1.0305104901,
   -1.3262614088,
   -1.1632433072,
   -1.1496488243,
   -0.9797194913,
   -1.056084839,
   -1.1704649058,
   -1.2346130253,
   -1.0882789473,
   -1.1094335349,
   -1.0612968138,
   -1.0789852393,
   -1.0580846445,
   -1.1263688146,
   -1.207034879,
   -0.9533303395,
   -1.0951381761,
   -0.9466093524,
   -1.1550117415,
   -1.1422754588,
   -1.6111528481,
   -1.2729074274,
   -2.0588302042,
   -0.9941019918,
   -1.6295628316,
   -1.0561249357,
   -1.2807073158,
   -1.1032277107,
   -1.1869108509,
   -1.4416930715,
   -1.3710783646,
   -1.7778825375,
   -0.9763793044,
   -1.0889031011,
   -1.1644617734,
   -1.0631904721,
   -1.0497941546,
   -1.098412995,
   -1.1037451251,
   -0.9652519315,
   -1.0046163383,
   -1.0660787295,
   -1.0639750109,
   -1.0912107789,
   -1.1157865693,
   -1.0051965223,
   -1.158214348,
   -1.0696414369,
   -1.0691567861,
   -1.1891500658,
   -1.4268144941,
   -1.3710485507,
   -0.9785524211,
   0.9974425909,
   2.0734822906,
   1.7791316341,
   2.6022079792,
   1.6175718078,
   1.6779197415,
   2.7714348945,
   2.3030864132,
   -2.9166761101,
   -2.7655939965,
   -0.9447213731,
   -1.6183290472,
   2.9606718432,
   -1.0147992828,
   -1.8508043197,
   -1.1450570556,
   -1.4885546149,
   -2.3090591297,
   -1.1586078001,
   -2.0600994353,
   -1.8086750612,
   -1.8332523315,
   -1.0328970573,
   -1.1195355657,
   -1.6695101116,
   -1.1309196326,
   -0.8395503732,
   -1.0759326928,
   -1.2382959008,
   -0.9726260274,
   -1.1174010842,
   -1.1199883774,
   -1.1231131685,
   -1.0474924517,
   -1.1265592505,
   -1.2281933163,
   -1.6233769874,
   -2.4642144833,
   -1.1488063937,
   -1.2018730758,
   -1.0436332961,
   -1.0269985652,
   -1.0642541644,
   -0.9912429631,
   -1.0537198896,
   -1.0707816378,
   -1.0743429104,
   -1.0286351924,
   -1.1906005037,
   -1.0046144019,
   -1.1097715209,
   -1.0043382554,
   -1.0556014851,
   -1.02267305,
   -1.1444086348,
   -1.0692518212,
   -1.1404772216,
   -1.1373086096,
   -1.2291799312,
   -1.5075790194,
   -2.0208585353,
   -1.1393724181,
   -1.0261947691,
   -0.8894132557,
   0.9078609775,
   -1.2679829154,
   -2.2928709352,
   -1.7854018464,
   -0.909132209,
   -0.986533646,
   -0.9234163704,
   -1.2369967751,
   -0.9948071896,
   -1.2196521511,
   -1.2306793945,
   -1.0010665509,
   1.6606804484,
   1.3546301288,
   -1.8690264657,
   -1.1451298978,
   -2.2346582955,
   -1.7016020793,
   -0.8053611162,
   -1.1663499927,
   1.2242816519,
   -1.491795782,
   -1.4113262653,
   -1.0882618252,
   -1.3170321226,
   -1.7128083841,
   -1.9168340026,
   -2.7104943502,
   1.1882781389,
   -1.2601112394,
   3.0062720827,
   2.7690547413,
   -2.6794883645,
   -1.7930994229,
   -1.0603979894,
   -0.89162092,
   2.6364056934,
   2.3293386646,
   0.944751035,
   2.0724945262,
   2.6084582534,
   1.6580025668,
   2.7729883336,
   -1.1477032144,
   2.6449036572,
   1.2961876298,
   -1.4826911481,
   1.1389497749,
   1.0589341329,
   1.9558801833,
   0.9910644605,
   1.9961167654,
   -1.6197367114,
   1.2357224567,
   1.7957946544,
   1.2699207379,
   1.5770532845,
   2.1478891166,
   1.0055644586,
   1.6642996177,
   1.8387846123,
   1.199464861,
   2.2117655166,
   -0.6721310667,
   2.366491029,
   1.9849779635,
   1.4757045991,
   2.4927112642,
   1.6955790627,
   2.7518058904,
   0.9789693414,
   1.7429176413,
   -0.7262782383,
   1.1002733689,
   1.2711815032,
   -1.6356546565,
   1.0542023129,
   1.173288855,
   2.477532236,
   0.9816945386,
   1.330623344,
   2.1266824184,
   1.7126074223,
   1.0401226311,
   0.9993008537,
   1.2975833047,
   0.9941961459,
   -1.3876007824,
   1.9341870697,
   1.1028286512,
   1.6876107475,
   1.2798297476,
   1.0853450783,
   1.5862620832,
   1.564698532,
   2.3761501031,
   1.116824484,
   -3.0912153643,
   1.7508035625,
   1.5914553038,
   1.0218877392,
   1.0957546415,
   1.7281044591,
   2.4505448728,
   1.3031583104,
   1.3121694726,
   -1.7104720129,
   1.8355424525,
   2.2702836625,
   -1.3149466166,
   1.106971756,
   -1.3905350667,
   2.3195028498,
   1.077331939,
   2.4744824093,
   2.7312436041,
   -2.0456063925,
   1.5288571824,
   -1.1055827334,
   -1.0166129494,
   -0.8841606419,
   -1.0727830182,
   -1.1339732641,
   -1.0763806401,
   -1.0928781814,
   -1.1064918665,
   -1.0858860461,
   -1.1100914874,
   -1.0713924804,
   -1.0179926977,
   -1.1319117386,
   -1.0535125567,
   -1.0494714402,
   -1.0554758226,
   -1.0807385867,
   -1.1530680906,
   -1.1271666624,
   -1.092840575,
   -1.0734650004,
   -1.0425488024,
   -1.0692335088,
   -1.0922062899,
   -1.1250645262,
   -0.9429088277,
   -1.1010797265,
   -0.9757380177,
   -1.1483891329,
   -1.0004406284,
   -1.0540086405,
   -1.066991086,
   -1.0968756343,
   -0.9832890145,
   -1.1003088594,
   -1.0868741128,
   -1.2116022315,
   -1.6525302893,
   -0.9490939117,
   -1.0220514777,
   -1.1747466119,
   -1.090905638,
   -1.1158898922,
   -1.163791818,
   -1.178266493,
   -1.11617525,
   -0.9955512097,
   -1.0760071822,
   -1.137499049,
   -1.4421805331,
   1.7448199584,
   -1.405018966,
   -1.3769299937,
   -1.8017509081,
   -0.9818015882,
   -0.9883334174,
   -1.0886077569,
   -1.1859912001,
   -1.0381357729,
   -1.0719828071,
   -0.9761582907,
   -1.1778375894,
   -1.0480521193,
   -1.1408037277,
   -1.1062142039,
   -0.99632909,
   -1.0748765636,
   -1.0520914448,
   -0.8884559605,
   -1.1100023238,
   -1.4743583526,
   -1.417886478,
   -0.9077197599,
   -0.9643157752,
   -1.1082591461,
   -1.1262336776,
   -1.1353134452,
   -1.1855489536,
   -1.2616591802,
   -1.8743225819,
   -2.0311548246,
   -1.0791027064,
   -1.191930368,
   -1.1400268755,
   -1.00725766,
   -1.1067154765,
   -1.097503024,
   -1.1688040019,
   -0.993037506,
   -1.1509319902,
   -1.2544596751,
   -1.3105493161,
   -1.6064757177,
   -1.276849467,
   1.7890732438,
   -1.1897907142,
   -1.3146063326,
   -1.072136041,
   -1.8873072793,
   -1.5825917802,
   -2.1774791964
  ],
  "psi": [
   -2.177771489,
   -2.5124720328,
   -2.1535442155,
   -2.2037082794,
   -0.7494595853,
   -1.2319565613,
   -2.5562826638,
   0.7187873592,
   0.5844103498,
   -0.0416196256,
   -0.3219361527,
   -2.6748403445,
   -2.7440817516,
   -2.6354113861,
   -2.7733517936,
   -2.3555436988,
   -2.3928601787,
   -2.3003087081,
   -0.1490050283,
   -1.2951084714,
   0.5753809836,
   0.6667488498,
   0.2508447292,
   -2.6823814687,
   -1.7845462344,
   0.7280686954,
   3.1240837092,
   0.068412822,
   -0.0300573777,
   2.679804071,
   -2.4235973484,
   -2.4572513971,
   -2.7391460275,
   0.6933103101,
   -0.122486245,
   -2.9702325439,
   2.6582920176,
   -2.5943710636,
   -2.0344491343,
   -1.8801127399,
   2.61545569,
   -0.3604099565,
   2.6639807834,
   2.7496098245,
   -0.7554656979,
   -0.7614079369,
   -0.7676655975,
   -0.8685894407,
   -0.7240918521,
   -0.8397260269,
   -0.7743664694,
   -0.7822819713,
   -0.7738306827,
   -0.8278229639,
   -0.6974355715,
   -0.8136440794,
   -0.7665675412,
   -0.8171009232,
   -0.8370088422,
   -0.8661025063,
   -0.717995712,
   -0.8935027476,
   -0.9008435585,
   -0.8891211569,
   -0.7824508119,
   -0.559132467,
   -0.7445158702,
   -0.714724973,
   -0.8547528103,
   -0.9062165082,
   -0.7657759933,
   -0.7567769465,
   -0.7296957625,
   -0.4713585402,
   -0.5630619344,
   2.1521868523,
   -0.692493137,
   -0.4236028104,
   0.0277420219,
   0.1900110365,
   2.4815498358,
   -0.6523417815,
   -0.4290665555,
   -0.1780619108,
   -0.4570003792,
   -0.6702095072,
   -0.6181306929,
   -0.7938186864,
   -0.709929905,
   -0.8561363249,
   -0.5873597912,
   -0.7239394265,
   -0.8003580509,
   -0.7073429172,
   -0.7511465858,
   -0.6078892024,
   -0.8895780433,
   -0.5424437203,
   -0.4988590191,
   -0.253608006,
   -1.0607867537,
   -0.758295478,
   -0.6706629997,
   -0.6250455885,
   -0.7874938481,
   -0.8665273642,
   -0.8196885246,
   -0.665723127,
   -0.8136516161,
   -0.5524151148,
   -0.5115931585,
   -0.0909198436,
   2.8742444199,
   1.8895829668,
   -0.5607206735,
   0.1547465771,
   2.8771726197,
   -0.8146432386,
   -0.7151915581,
   -0.5744574471,
   -0.8132172862,
   -0.7989877217,
   -0.8386512448,
   -0.8392134998,
   -0.6681649162,
   -0.7032596902,
   -0.7233653664,
   -0.9761970804,
   -0.7432490382,
   -0.9503450336,
   -0.6140003623,
   -0.7461030791,
   -0.746470048,
   -0.7550089844,
   -0.8698299548,
   -0.6860590734,
   -0.5663307965,
   -0.7237719754,
   -0.664294622,
   -0.8096529055,
   -0.7448593995,
   -0.755043805,
   -0.721478994,
   -0.7910278413,
   -0.7434813469,
   -0.8416623562,
   -0.9116157194,
   -0.6111854366,
   -0.4292627997,
   -0.7613805203,
   -0.7280721091,
   1.0273822191,
   -0.5448455342,
   -1.0099681256,
   -0.7596145895,
   -0.7461737826,
   -0.6099500257,
   -0.5867588534,
   -0.2059240389,
   1.5777432551,
   2.6491566612,
   -0.6071743495,
   -0.7511002072,
   -0.7543832546,
   -0.7706334263,
   -0.7232498288,
   -0.7111579509,
   -0.79674164,
   -0.8740977935,
   -0.7434866048,
   -0.7275547152,
   -0.7998876573,
   -0.7348634242,
   -0.8096107711,
   -0.7835294036,
   -0.7150366797,
   -0.7742055763,
   -0.7434951473,
   -0.5270166977,
   -0.2025993414,
   -0.6578351657,
   -0.5310350999,
   -2.4232236809,
   -2.4648383657,
   -2.3685582195,
   -2.3618994267,
   -2.0797779258,
   0.6363215284,
   -2.8813271325,
   -2.7550384878,
   2.7245526886,
   -2.8675013323,
   -0.4600155974,
   -1.4152806209,
   -2.0061800019,
   -0.5582639711,
   2.3379069912,
   2.237290045,
   -0.0597611103,
   1.2786666827,
   2.3395883228,
   2.4632431897,
   1.6328717658,
   2.5284558085,
   2.6869038146,
   2.2196408265,
   -0.0551355284,
   1.9909963636,
   -0.8439223854,
   -0.7241673168,
   -0.8005898715,
   -0.8737636306,
   -0.8910630627,
   -0.7477146652,
   -0.8638162473,
   -0.6492397123,
   -0.8864289601,
   -0.6352663514,
   -0.2766689174,
   -1.1010818251,
   -0.7961700634,
   -0.8407031838,
   -0.7334053759,
   -0.8154789756,
   -0.8213284302,
   -0.8451028544,
   -0.8167572719,
   -0.8490665323,
   -0.789080728,
   -0.7708460206,
   -0.7378107271,
   -0.7423262221,
   -0.757173253,
   -0.845600439,
   -0.7939372135,
   -0.7717990333,
   -0.773550174,
   -0.7559117095,
   -0.6276512984,
   -0.6959164608,
   -0.3156364884,
   -0.2337321448,
   0.2389645731,
   2.1337003652,
   2.6387574878,
   -0.6478837077,
   1.1139602119,
   0.1043762275,
   0.9981898966,
   -3.0308313218,
   -0.73534004,
   -0.8361198751,
   -0.8549333566,
   -0.6933564427,
   -0.7665637746,
   2.6032446421,
   2.8583191611,
   2.4867300241,
   -0.3116800601,
   -2.2682655627,
   0.4595663885,
   -0.7328338731,
   2.1774102995,
   2.135619549,
   -0.7882243977,
   -0.6727729167,
   0.3943453682,
   1.9609929172,
   -3.1013284984,
   2.5669366292,
   1.5393709515,
   -0.7517429597,
   1.9624363357,
   2.8778084358,
   3.1049660221,
   2.8053938104,
   -3.0867121638,
   2.8822925148,
   2.4509442356,
   2.4379799614,
   2.9680056534,
   1.6514769976,
   0.7818542339,
   -2.6446002769,
   -2.3290826579,
   -2.6475610475,
   -2.7063546185,
   0.4130275954,
   -2.6787657555,
   2.7380939651,
   -2.0309208572,
   -2.721793925,
   -2.8683148793,
   -2.657320472,
   -2.5866613012,
   -1.9608270233,
   -2.3933519929,
   -0.1396341059,
   3.1175484865,
   -2.8712551101,
   -2.7456903679,
   -2.2068715634,
   -2.7395918357,
   -2.516480901,
   0.6701789557,
   -2.9502172259,
   -2.0272453314,
   -2.4444590551,
   -2.3282545248,
   -0.9269122254,
   -2.900200285,
   -2.3543422082,
   0.4963245565,
   0.743974324,
   -1.2776787656,
   -2.4613005004,
   0.6334802582,
   0.390001538,
   -1.2065894257,
   0.4512865233,
   -2.863539885,
   -3.0360605074,
   -2.5768307474,
   -2.4466459264,
   -1.258819151,
   0.5499437608,
   0.1895275893,
   -0.5110331856,
   2.5883635196,
   0.4870477667,
   0.6518896127,
   0.1403549266,
   -2.2201714816,
   0.0093999711,
   0.2396637478,
   0.8160801611,
   -1.7723283094,
   0.4030208358,
   0.3611434172,
   0.1579207317,
   -1.7773556678,
   -0.9900511327,
   -2.3332792466,
   -3.0710996368,
   0.6956849876,
   -1.6392215238,
   -2.2787644548,
   -2.6161795619,
   -2.6142125727,
   -2.6540182813,
   -3.0981431421,
   0.3132504466,
   -2.8526775723,
   -1.5699620199,
   -2.6737164391,
   2.9155473774,
   0.6776111126,
   1.0637866818,
   -2.7569531331,
   0.5926341316,
   -2.299705299,
   -3.112257483,
   -2.9374017314,
   -2.8958955834,
   2.733549215,
   -0.4321641276,
   -0.6816844442,
   -0.7616011002,
   -0.7076689595,
   -0.8065737926,
   -0.738481632,
   -0.7811905302,
   -0.7561806931,
   -0.7409968565,
   -0.8379477627,
   -0.7426733267,
   -0.7936127091,
   -0.752280963,
   -0.7882892716,
   -0.8018752399,
   -0.6727991208,
   -0.682642843,
   -0.7802505665,
   -0.7096960204,
   -0.8037170675,
   -0.8152781437,
   -0.7947109401,
   -0.650853439,
   -0.8075927152,
   -0.7956085202,
   -0.6819129475,
   -0.7833757958,
   -0.8050632258,
   -0.8260311743,
   -0.8513922297,
   -0.7709537241,
   -0.7773694294,
   -0.8594400685,
   -0.7924553492,
   -0.7369396549,
   -0.7399145262,
   -0.4967961331,
   -0.8109836097,
   -0.6942704705,
   -0.97337331,
   -0.6113869879,
   -0.9266762713,
   -0.5493200909,
   -0.7577592343,
   -0.7528170822,
   -0.7864264507,
   -0.7244577057,
   -0.589087816,
   0.0098622894,
   0.1879064138,
   2.3135006718,
   1.9315374309,
   2.2746381513,
   2.3162825304,
   -0.6946819957,
   -0.7364430465,
   -0.7096291811,
   -0.856533685,
   -0.7559402176,
   -0.8286125657,
   -0.5745070272,
   -0.8752210669,
   -0.5926533846,
   -0.5999144717,
   -0.8303758263,
   -0.4150108572,
   -0.5013859429,
   -0.7844668829,
   -0.4372143355,
   -0.4365638712,
   -0.4583011898,
   -0.9930055145,
   -0.702872133,
   -0.7214529643,
   -0.711652543,
   -0.6952197905,
   -0.697158916,
   -0.7989447212,
   -0.2074493737,
   1.8799327244,
   -0.5818216002,
   -0.721089228,
   -0.7918832076,
   -0.8002586928,
   -0.7431206191,
   -0.7912284046,
   -0.7678935116,
   -0.7380172446,
   -0.6286430326,
   -0.8469934273,
   -0.7505775375,
   -0.3220665951,
   2.7447165573,
   2.1532071578,
   -0.4587893727,
   -0.3975245871,
   2.6184105196,
   2.863108559,
   2.3366028223
  ]
 },
 "A2ADR_conformer_1086": {
  "omega": [
   -3.1189944907,
   -2.9955023746,
   3.0283422395,
   -3.0509675685,
   3.0844194582,
   -3.1174041693,
   -3.0038418025,
   -3.1303377377,
   3.1294287352,
   -3.1136768299,
   3.1089599928,
   3.1118552481,
   3.0837510264,
   -3.1004425673,
   3.1016891756,
   -2.9348010338,
   -3.1030108921,
   3.0486434093,
   -2.9480265859,
   -3.1394353416,
   -3.1144372332,
   3.1071012018,
   -3.0877138643,
   -3.1226190133,
   -3.0354394742,
   -3.0304065845,
   -3.0632323964,
   -3.12297066,
   -3.0351976605,
   3.0539497063,
   -3.1110102308,
   3.0565004373,
   3.0965291555,
   3.0924007744,
   3.0510671476,
   -3.1387440877,
   -3.1082866662,
   -3.0859442252,
   -3.0668962373,
   3.0530637246,
   -3.1321023894,
   -3.0540434646,
   2.9365109761,
   3.1353615059,
   3.1374453411,
   3.1072431574,
   3.0681150061,
   3.0837307763,
   3.094208676,
   3.1015695925,
   3.1036104553,
   3.0959800151,
   3.1329792507,
   3.0734447701,
   3.0390347089,
   3.0492240661,
   3.0884463067,
   3.0797993337,
   3.130515515,
   3.1237688599,
   3.1175456675,
   -3.1309679326,
   -3.1240759536,
   -3.1075548802,
   -3.1145086627,
   2.947466778,
   3.0373559405,
   3.0406556423,
   3.1358903823,
   3.1225697567,
   -3.1239547773,
   3.1087704258,
   -3.1134245834,
   -3.0665725217,
   -3.0704670792,
   3.0886079388,
   3.11716731,
   -3.0800846274,
   -3.127769391,
   3.1299495495,
   -3.0180193123,
   3.1294552596,
   -3.1362307793,
   2.9185045187,
   2.9787991958,
   3.1047768215,
   3.0482283053,
   3.1343595548,
   2.9925843932,
   3.0761844897,
   3.0458196984,
   3.0286588221,
   3.0958714064,
   3.0277213241,
   -3.1300181308,
   2.9330254995,
   -3.0874918579,
   -3.0625084247,
   -3.0495267541,
   -3.0905811779,
   -3.0385434714,
   3.1390692836,
   3.1383253093,
   2.9475942845,
   3.1014216382,
   3.1132002561,
   3.0749157829,
   -3.1391002698,
   -3.0836304069,
   3.1159030678,
   -3.0668577371,
   3.0666298018,
   -3.1199721019,
   -3.0948159727,
   -2.8465481617,
   -3.1371195339,
   -2.9941741146,
   -3.1113203368,
   3.0978581897,
   3.0279284986,
   3.1358549405,
   3.0596788747,
   3.1327639622,
   3.1071177979,
   3.0520205558,
   3.0920221542,
   3.0352856964,
   3.1053755939,
   3.1351598848,
   -3.0126873474,
   3.0277699629,
   3.0457460059,
   3.06697954,
   3.1392851453,
   3.1250054694,
   -3.1000396995,
   2.9318450898,
   3.0447056317,
   2.9797348194,
   3.110612432,
   3.0391007404,
   3.1282503663,
   3.0768240504,
   2.9925827781,
   3.0639260409,
   3.1024244075,
   3.1174763116,
   3.0607794182,
   3.1249325677,
   -3.1082592309,
   -3.1013367707,
   -2.921487235,
   3.1199211559,
   -3.0180074534,
   -3.1392434625,
   3.1325510159,
   3.0192489458,
   3.1267347698,
   -3.055123301,
   3.1200248246,
   3.0736123265,
   3.1180803273,
   3.0875585888,
   3.0803663764,
   3.0416431915,
   3.0659094924,
   3.0389535781,
   3.0776804994,
   3.0863817451,
   3.0910470369,
   3.0738203417,
   3.0819711506,
   3.0896191619,
   3.0795744319,
   -3.1331732075,
   3.0529513637,
   3.0898094751,
   3.0919643375,
   -3.1288483962,
   -3.0522371133,
   -3.1372524293,
   3.0172362466,
   3.1325703957,
   3.0905284071,
   3.0872855455,
   -2.9650181618,
   -3.1158535892,
   3.0755094186,
   3.0506056043,
   -3.0857952436,
   3.1018047848,
   -3.1152812275,
   -3.0834439074,
   2.8808403902,
   3.1070230977,
   2.9444026851,
   3.1270257136,
   -3.1089119068,
   -2.9904143655,
   -3.0609355604,
   3.0596868233,
   2.9565623813,
   3.1366055364,
   2.9981419267,
   -3.0587998392,
   -3.1197729289,
   3.1299191913,
   -3.0442852368,
   -3.1188337145,
   -3.1298109651,
   3.0853132812,
   -3.1051763537,
   -3.1129343418,
   3.0902067255,
   3.1141412773,
   3.0557272484,
   -3.0951068914,
   -3.043140356,
   -3.1165464067,
   -2.9112476934,
   3.1336014239,
   3.026790801,
   3.0770054872,
   3.0857917623,
   3.0815375178,
   -3.1331853353,
   3.0795217672,
   -3.129296794,
   3.063133503,
   -3.1294575402,
   3.0229624993,
   3.0587373772,
   3.0478157638,
   3.126491207,
   3.0833047069,
   3.1092537226,
   3.1063022883,
   3.0931656987,
   3.0372358154,
   3.1014923124,
   3.0647818285,
   3.0241802267,
   -3.1321146659,
   -3.1060856652,
   -3.1235005684,
   3.1123279346,
   3.1364161856,
   -3.1364573096,
   -3.1288771512,
   3.1390289078,
   -3.1384617787,
   3.1279214338,
   -3.0086038167,
   -3.084742469,
   -3.0802132467,
   -2.9949029067,
   -3.123577116,
   2.8891892731,
   3.0346512949,
   -2.9817698836,
   -3.0997912413,
   3.0890891912,
   2.9675291233,
   2.9572888409,
   -3.1061816037,
   -3.0737482965,
   -3.1120557572,
   3.0919999704,
   -3.0843062814,
   3.1336561789,
   -3.1191577515,
   3.1346577444,
   3.1294587502,
   -3.0515136283,
   3.0037184831,
   -3.1084615825,
   -3.0266992709,
   3.0081079362,
   3.0808952656,
   3.103618408,
   -3.0314048357,
   -0.0631559867,
   -3.087683944,
   -3.0580911862,
   3.1174587464,
   -3.0249003747,
   3.1276490258,
   3.0142390703,
   3.0699286168,
   -3.0134946922,
   -3.0603218188,
   2.9125426357,
   -3.0797647363,
   -3.0067394575,
   3.1020691343,
   3.0530956723,
   -3.1343136655,
   -2.9140388941,
   3.0927337513,
   -3.095021826,
   -3.1295532078,
   -3.1382886435,
   2.9400811645,
   -3.0716565182,
   3.1100299965,
   -3.1202472112,
   3.1385373966,
   3.115253484,
   3.0917735484,
   3.0255475872,
   3.1051791565,
   -3.1336696501,
   -3.1318431338,
   -3.0994476651,
   -3.0911565942,
   -3.0424691299,
   3.098872755,
   -2.9267000825,
   3.0623953774,
   3.0331127896,
   -3.0912433122,
   -3.1088900081,
   3.0565760151,
   3.0253596171,
   -3.0256617612,
   3.1313868183,
   3.0979777888,
   -3.0978578022,
   -0.0763906939,
   -3.1131807696,
   2.8571636101,
   3.1383293228,
   3.098738106,
   3.1168686261,
   3.0754004997,
   -2.9634649237,
   -3.1297329478,
   3.1077229794,
   -3.088364579,
   3.1252229191,
   3.071168336,
   -3.0968091188,
   -3.0412521566,
   3.1391060579,
   3.0109971914,
   -3.0046082383,
   3.1050875414,
   2.9704046091,
   2.9283995136,
   3.1314806427,
   -3.1339140307,
   -3.1233149546,
   -3.131508764,
   -3.1368561752,
   -3.0642994217,
   2.9425679288,
   -3.0695625099,
   -3.0823607643,
   -0.079972734,
   3.07500351,
   -3.1218621902,
   -3.1350646266,
   3.1027530728,
   -3.070160847,
   3.0648177071,
   3.0900288377,
   3.0594616921,
   3.0781701132,
   3.0453018858,
   3.0825303448,
   3.0685237643,
   3.0499963614,
   3.0816979483,
   3.0556636112,
   3.0575712461,
   3.0890997736,
   3.054080372,
   3.0694520749,
   3.0345377668,
   3.1126574791,
   3.0890293031,
   3.0295082633,
   3.1139182509,
   3.0327577661,
   3.1079804705,
   3.1007747731,
   3.1201566141,
   3.0730189383,
   3.0667321542,
   3.1102252941,
   3.0165883028,
   -3.1089878488,
   3.0569625281,
   3.09939328,
   -3.1261637418,
   3.0801517184,
   3.0716864561,
   3.1339379507,
   3.1396054798,
   -3.1367848346,
   -2.9952591492,
   -3.1177515746,
   -3.1310191837,
   3.0926524785,
   -3.1018722157,
   3.0328672177,
   -3.1395208716,
   3.0425253628,
   3.0269306332,
   3.0540814108,
   3.090572851,
   3.0918655675,
   3.0678855494,
   3.0153549053,
   3.0007531453,
   3.1014053166,
   3.0045827744,
   3.0647232231,
   -3.0776077171,
   3.0920645477,
   3.1082933056,
   3.0702613009,
   3.0539957464,
   3.0853878391,
   3.0944894177,
   3.0092852016,
   3.0685349046,
   3.0285857611,
   2.988851261,
   3.1095777977,
   3.073424656,
   3.0976230902,
   -3.0540734841,
   3.0594380202,
   -3.0163790764,
   3.1211255786,
   3.0306384002,
   3.1363849267,
   3.076807497,
   3.0925850003,
   3.1032699389,
   -3.1234260086,
   -2.9431206422,
   3.1391712647,
   -3.1228111405,
   3.1197134101,
   3.008268493,
   3.0970329594,
   3.0792781511,
   3.0865248134,
   -3.1397690501,
   3.0130398768,
   3.0713276591,
   3.1240530118,
   -3.053569569,
   -3.105966699,
   -3.1367071265,
   3.1403179488,
   -2.9730234492,
   2.8844733246,
   -3.1100697958,
   -3.0618513928,
   -3.0622656472,
   3.0302984966
  ],
  "phi": [
   2.2365094807,
   2.3303132086,
   2.8061289212,
   -0.9108921742,
   2.0620573256,
   1.2470792044,
   0.9731888328,
   2.6522200202,
   0.8702842571,
   -1.260118817,
   1.5974912233,
   1.2051454208,
   1.0405104653,
   1.3384662276,
   2.816903465,
   -1.79633388,
   1.0118039351,
   1.7327099773,
   1.2857016951,
   0.9623157927,
   1.2667638631,
   1.0520510161,
   1.0174573917,
   1.0907850253,
   1.2222733123,
   1.0475984964,
   1.1054101988,
   -1.0215149162,
   -1.2411903689,
   2.0191285113,
   1.4304741043,
   2.676760975,
   0.9272952981,
   1.5042115548,
   -2.104352173,
   2.4719777903,
   1.0503191613,
   1.111383144,
   1.0108933904,
   -1.2743642596,
   -1.1336504707,
   -2.1520733579,
   -1.1469941703,
   -0.9259512424,
   -1.0883813079,
   -1.1755075634,
   -1.0010762665,
   -1.0422517472,
   -1.0815241767,
   -1.063401334,
   -1.1001172534,
   -1.12699246,
   -1.1491783909,
   -1.1426533373,
   -1.0172165654,
   -1.1036827595,
   -1.0260003363,
   -1.0622941474,
   -1.0332411391,
   -1.0978069048,
   -1.1196749,
   -1.1333251564,
   -1.0353603137,
   -1.0808419803,
   -1.3103647231,
   -1.0601311827,
   -1.0683280586,
   -0.9942947162,
   -1.0505179508,
   -1.0382596852,
   -1.0707665528,
   -1.0957855007,
   -1.3956646779,
   -1.6653747663,
   -1.5238149295,
   -0.9874821818,
   -1.1207968631,
   -1.7987014965,
   -1.3218064633,
   -1.1687704155,
   -0.9482320461,
   -1.1283342164,
   -1.249055666,
   -1.0976344504,
   -1.076773719,
   -1.1769287434,
   -1.1182002063,
   -1.1986943241,
   -1.0272835596,
   -1.044008572,
   -1.195865745,
   -1.0634595612,
   -1.0808709091,
   -1.0906807406,
   -1.1670313869,
   -1.0165693711,
   -1.1458635343,
   -1.7262016288,
   -1.9829936539,
   -1.9681459914,
   -0.9507576898,
   -1.0537982398,
   -1.3687696743,
   -1.0264645164,
   -1.0928668653,
   -1.0042816575,
   -1.0616296651,
   -1.2148585207,
   -1.3522104243,
   -1.3961223659,
   1.3583143548,
   -2.4712922446,
   -1.6858075362,
   -1.3803951018,
   -1.4185876936,
   1.3518699452,
   -1.0764428244,
   -1.0408791657,
   -1.2398314424,
   -1.0271904464,
   -1.1059490725,
   -1.0629039936,
   -0.998764133,
   -1.1113180666,
   -1.173635043,
   -1.1273567731,
   -0.9844158423,
   -1.020048159,
   -1.0305104901,
   -1.3262614088,
   -1.1632433072,
   -1.1496488243,
   -0.9797194913,
   -1.056084839,
   -1.1704649058,
   -1.2346130253,
   -1.0882789473,
   -1.1094335349,
   -1.0612968138,
   -1.0789852393,
   -1.0580846445,
   -1.1263688146,
   -1.207034879,
   -0.9533303395,
   -1.0951381761,
   -0.9466093524,
   -1.1550117415,
   -1.1422754588,
   -1.6111528481,
   -1.2729074274,
   -2.0588302042,
   -0.9941019918,
   -1.6295628316,
   -1.0561249357,
   -1.2807073158,
   -1.1032277107,
   -1.1869108509,
   -1.4416930715,
   -1.3710783646,
   -1.7778825375,
   -0.9763793044,
   -1.0889031011,
   -1.1644617734,
   -1.0631904721,
   -1.0497941546,
   -1.098412995,
   -1.1037451251,
   -0.9652519315,
   -1.0046163383,
   -1.0660787295,
   -1.0639750109,
   -1.0912107789,
   -1.1157865693,
   -1.0051965223,
   -1.158214348,
   -1.0696414369,
   -1.0691567861,
   -1.1891500658,
   -1.4268144941,
   -1.3710485507,
   -0.9785524211,
   -1.065039071,
   -1.2638670798,
   -1.0929362042,
   -1.3818219736,
   -0.9185777474,
   -1.1798589197,
   -1.5070184334,
   1.2976425438,
   1.6925647513,
   1.5227127682,
   2.5991876,
   1.6332961853,
   -1.3089788176,
   2.4803840435,
   2.4028662765,
   1.3640071338,
   1.9877899089,
   1.1426108414,
   -1.1586078001,
   -2.0600994353,
   -1.8086750612,
   -1.8332523315,
   -1.0328970573,
   -1.1195355657,
   -1.6695101116,
   -1.1309196326,
   -0.8395503732,
   -1.0759326928,
   -1.2382959008,
   -0.9726260274,
   -1.1174010842,
   -1.1199883774,
   -1.1231131685,
   -1.0474924517,
   -1.1265592505,
   -1.2281933163,
   -1.6233769874,
   -2.4642144833,
   -1.1488063937,
   -1.2018730758,
   -1.0436332961,
   -1.0269985652,
   -1.0642541644,
   -0.9912429631,
   -1.0537198896,
   -1.0707816378,
   -1.0743429104,
   -1.0286351924,
   -1.1906005037,
   -1.0046144019,
   -1.1097715209,
   -1.0043382554,
   -1.0556014851,
   -1.02267305,
   -1.1444086348,
   -1.0692518212,
   -1.1404772216,
   -1.1373086096,
   -1.2291799312,
   -1.5075790194,
   -1.110118942,
   1.9335016382,
   1.3457388876,
   1.0126468624,
   1.0797184862,
   0.9481569845,
   1.0198954346,
   -2.0994318564,
   1.0803685144,
   1.5545069571,
   0.9904281457,
   0.9509747881,
   2.3909119302,
   1.1603486821,
   1.1914283831,
   1.2600292965,
   1.7476485586,
   2.719907287,
   2.616476813,
   2.6866126082,
   1.4147013919,
   1.9263223435,
   1.2532416329,
   1.5575972252,
   -1.6167361984,
   1.9301891045,
   -2.7294424349,
   1.1813133344,
   2.4249314996,
   1.9742021784,
   1.2124962536,
   1.2851273186,
   -1.8369947188,
   1.0778790744,
   -1.4375670701,
   2.0188582881,
   1.1339777346,
   1.2507036462,
   1.2136157778,
   1.1818488251,
   1.3536504911,
   1.6169835625,
   1.2664331177,
   1.2340096535,
   1.0300860377,
   1.2444057361,
   2.2622989996,
   -1.7559867087,
   1.5559995614,
   0.9693217243,
   1.6494862041,
   2.2632973033,
   1.0611842559,
   1.2348171849,
   0.9655759159,
   1.7659366525,
   1.6120989699,
   1.1640178106,
   1.1758859066,
   1.0621897141,
   1.8310445521,
   1.1036618664,
   1.1222619768,
   1.9846991169,
   1.0670355636,
   1.1034814101,
   1.1045662551,
   1.0960432879,
   1.1708064735,
   1.4639130187,
   1.499617973,
   1.2098504767,
   1.2567112432,
   1.4674367256,
   1.4682413132,
   2.5193847312,
   0.9101364042,
   0.8416242175,
   1.2871379216,
   3.1102477033,
   1.1008268157,
   1.2893419743,
   1.6985148111,
   0.8732419641,
   1.9845640799,
   2.148118541,
   -1.5092662986,
   1.1279915098,
   1.8965065886,
   -1.1910949826,
   -0.7689775991,
   1.1191878541,
   -1.8882356463,
   -1.9844236161,
   -1.3760763922,
   -1.5048521134,
   -0.9649675757,
   -1.2967587564,
   -2.0920130438,
   -1.9819980325,
   -1.2752761323,
   1.8135368326,
   -0.9283331607,
   -1.8050187689,
   -1.4195528066,
   -1.202638848,
   -0.9811521523,
   -2.1551315294,
   2.44049723,
   -1.1128410295,
   1.4349100606,
   -2.409850698,
   -1.2084100875,
   -2.4565869926,
   -2.0793765326,
   1.3107764463,
   -2.9669937392,
   -1.5525337961,
   -1.196261551,
   -1.5211919532,
   1.4875137613,
   -1.1423184442,
   1.6074403318,
   -1.1742586979,
   -1.1347607843,
   -1.0727830182,
   -1.1339732641,
   -1.0763806401,
   -1.0928781814,
   -1.1064918665,
   -1.0858860461,
   -1.1100914874,
   -1.0713924804,
   -1.0179926977,
   -1.1319117386,
   -1.0535125567,
   -1.0494714402,
   -1.0554758226,
   -1.0807385867,
   -1.1530680906,
   -1.1271666624,
   -1.092840575,
   -1.0734650004,
   -1.0425488024,
   -1.0692335088,
   -1.0922062899,
   -1.1250645262,
   -0.9429088277,
   -1.1010797265,
   -0.9757380177,
   -1.1483891329,
   -1.0004406284,
   -1.0540086405,
   -1.066991086,
   -1.0968756343,
   -0.9832890145,
   -1.1003088594,
   -1.0868741128,
   -1.2116022315,
   -1.6525302893,
   -0.9490939117,
   -1.0220514777,
   -1.1747466119,
   -1.090905638,
   -1.1158898922,
   -1.163791818,
   -1.178266493,
   -1.11617525,
   -0.9955512097,
   -1.0760071822,
   -1.137499049,
   -1.4421805331,
   1.7448199584,
   -1.405018966,
   -1.3769299937,
   -1.8017509081,
   -0.9818015882,
   -0.9883334174,
   -1.0886077569,
   -1.1859912001,
   -1.0381357729,
   -1.0719828071,
   -0.9761582907,
   -1.1778375894,
   -1.0480521193,
   -1.1408037277,
   -1.1062142039,
   -0.99632909,
   -1.0748765636,
   -1.0520914448,
   -0.8884559605,
   -1.1100023238,
   -1.4743583526,
   -1.417886478,
   -0.9077197599,
   -0.9643157752,
   -1.1082591461,
   -1.1262336776,
   -1.1353134452,
   -1.1855489536,
   -1.2616591802,
   -1.8743225819,
   -2.0311548246,
   -1.0791027064,
   -1.191930368,
   -1.1400268755,
   -1.00725766,
   -1.1067154765,
   -1.097503024,
   -1.1688040019,
   -0.993037506,
   -1.1509319902,
   -1.2544596751,
   -1.3105493161,
   1.1907429286,
   1.6807074649,
   2.0090484542,
   2.5991957759,
   1.1883627893,
   1.1017276483,
   1.1279680366,
   1.1685972351,
   1.2411750793
  ],
  "psi": [
   -2.1783613081,
   -2.5111463123,
   -2.1533463927,
   -2.2008945732,
   -0.7513518357,
   -1.8115733423,
   -2.6677520709,
   -2.3838799862,
   -1.2857461384,
   -2.3251849102,
   -0.0408422224,
   0.3156593004,
   -2.2626281996,
   -2.4153876679,
   0.1276131174,
   -2.7271379399,
   -2.8608957698,
   -2.4502574926,
   -2.5045552782,
   -2.6750179046,
   0.629865086,
   0.4238265105,
   0.7584122754,
   0.6737956244,
   0.562304985,
   0.6972855304,
   0.7265185732,
   0.7590920479,
   -0.8423845823,
   -0.4671909658,
   0.3651738712,
   -2.4557751261,
   -2.7395575558,
   0.6933719412,
   -0.1227264792,
   -2.9697105564,
   -2.3722548367,
   0.802301324,
   0.7571091078,
   0.7067147989,
   2.61545569,
   -0.3604099565,
   2.6639807834,
   2.7496098245,
   -0.7554656979,
   -0.7614079369,
   -0.7676655975,
   -0.8685894407,
   -0.7240918521,
   -0.8397260269,
   -0.7743664694,
   -0.7822819713,
   -0.7738306827,
   -0.8278229639,
   -0.6974355715,
   -0.8136440794,
   -0.7665675412,
   -0.8171009232,
   -0.8370088422,
   -0.8661025063,
   -0.717995712,
   -0.8935027476,
   -0.9008435585,
   -0.8891211569,
   -0.7824508119,
   -0.559132467,
   -0.7445158702,
   -0.714724973,
   -0.8547528103,
   -0.9062165082,
   -0.7657759933,
   -0.7567769465,
   -0.7296957625,
   -0.4713585402,
   -0.5630619344,
   2.1521868523,
   -0.692493137,
   -0.4236028104,
   0.0277420219,
   0.1900110365,
   2.4815498358,
   -0.6523417815,
   -0.4290665555,
   -0.1780619108,
   -0.4570003792,
   -0.6702095072,
   -0.6181306929,
   -0.7938186864,
   -0.709929905,
   -0.8561363249,
   -0.5873597912,
   -0.7239394265,
   -0.8003580509,
   -0.7073429172,
   -0.7511465858,
   -0.6078892024,
   -0.8895780433,
   -0.5424437203,
   -0.4988590191,
   -0.253608006,
   -1.0607867537,
   -0.758295478,
   -0.6706629997,
   -0.6250455885,
   -0.7874938481,
   -0.8665273642,
   -0.8196885246,
   -0.665723127,
   -0.8136516161,
   -0.5524151148,
   -0.5115931585,
   -0.0909198436,
   2.8742444199,
   1.8895829668,
   -0.5607206735,
   0.1547465771,
   2.8771726197,
   -0.8146432386,
   -0.7151915581,
   -0.5744574471,
   -0.8132172862,
   -0.7989877217,
   -0.8386512448,
   -0.8392134998,
   -0.6681649162,
   -0.7032596902,
   -0.7233653664,
   -0.9761970804,
   -0.7432490382,
   -0.9503450336,
   -0.6140003623,
   -0.7461030791,
   -0.746470048,
   -0.7550089844,
   -0.8698299548,
   -0.6860590734,
   -0.5663307965,
   -0.7237719754,
   -0.664294622,
   -0.8096529055,
   -0.7448593995,
   -0.755043805,
   -0.721478994,
   -0.7910278413,
   -0.7434813469,
   -0.8416623562,
   -0.9116157194,
   -0.6111854366,
   -0.4292627997,
   -0.7613805203,
   -0.7280721091,
   1.0273822191,
   -0.5448455342,
   -1.0099681256,
   -0.7596145895,
   -0.7461737826,
   -0.6099500257,
   -0.5867588534,
   -0.2059240389,
   1.5777432551,
   2.6491566612,
   -0.6071743495,
   -0.7511002072,
   -0.7543832546,
   -0.7706334263,
   -0.7232498288,
   -0.7111579509,
   -0.79674164,
   -0.8740977935,
   -0.7434866048,
   -0.7275547152,
   -0.7998876573,
   -0.7348634242,
   -0.8096107711,
   -0.7835294036,
   -0.7150366797,
   -0.7742055763,
   -0.7434951473,
   -0.5270166977,
   -0.2025993414,
   -0.6578351657,
   -0.5365814385,
   -0.5789411013,
   -0.7015745726,
   -0.6594387318,
   2.953511426,
   2.3220532404,
   -0.4663699101,
   0.0287934899,
   0.3536196694,
   -0.2686372243,
   -2.9153321817,
   2.9640550367,
   2.5699836133,
   0.4527267959,
   0.5440601285,
   -1.2529901208,
   0.2385112715,
   0.5673289561,
   -2.7174541043,
   2.3395883228,
   2.4632431897,
   1.6328717658,
   2.5284558085,
   2.6869038146,
   2.2196408265,
   -0.0551355284,
   1.9909963636,
   -0.8439223854,
   -0.7241673168,
   -0.8005898715,
   -0.8737636306,
   -0.8910630627,
   -0.7477146652,
   -0.8638162473,
   -0.6492397123,
   -0.8864289601,
   -0.6352663514,
   -0.2766689174,
   -1.1010818251,
   -0.7961700634,
   -0.8407031838,
   -0.7334053759,
   -0.8154789756,
   -0.8213284302,
   -0.8451028544,
   -0.8167572719,
   -0.8490665323,
   -0.789080728,
   -0.7708460206,
   -0.7378107271,
   -0.7423262221,
   -0.757173253,
   -0.845600439,
   -0.7939372135,
   -0.7717990333,
   -0.773550174,
   -0.7559117095,
   -0.6276512984,
   -0.6959164608,
   -0.3156364884,
   -0.2330062775,
   -0.5055111561,
   -2.234425273,
   -2.6051614326,
   -2.3740809162,
   -2.7869557013,
   -2.4893636157,
   0.8818107961,
   -2.7918709878,
   0.4641636518,
   -0.0400447616,
   0.7607753789,
   -2.3334566592,
   -2.095794078,
   -2.5724594726,
   -2.5132169697,
   -1.6823267924,
   -0.0288067375,
   -2.4753232158,
   -2.528631902,
   -2.4888911365,
   0.6221431976,
   -1.6819729487,
   0.10565952,
   0.0401096446,
   -0.2974014126,
   -1.902925311,
   3.1391182082,
   -2.5305542244,
   -2.759004715,
   -2.0874010494,
   -3.029503401,
   0.2577246998,
   -2.6815571583,
   -2.4146704685,
   -0.0154246851,
   2.3831145495,
   0.3165121691,
   0.372097096,
   -2.4652283873,
   -2.5321183695,
   -2.3351413602,
   -2.6005249945,
   -2.5507408356,
   0.6124277126,
   0.6458783864,
   0.1935809056,
   -0.6462815874,
   -2.3939184632,
   -2.7708408864,
   -2.482905729,
   -0.0995236737,
   -2.8241101267,
   -2.3839762023,
   -2.9212252698,
   0.5685234005,
   -2.9445699027,
   -2.5814048308,
   0.4769773953,
   0.3240443836,
   0.5339804944,
   -0.1019286921,
   0.3850538234,
   0.4339259419,
   0.4805870609,
   0.6594219599,
   0.8299939352,
   0.5655046139,
   0.4889449284,
   0.4490837168,
   -2.6185929543,
   0.0737508131,
   -2.8450362203,
   0.4296928025,
   -2.640232751,
   -1.1996032738,
   -2.3892052114,
   -2.2601294094,
   -2.3944748363,
   -2.8773866311,
   -3.1165321999,
   -2.5516288261,
   -2.2295972449,
   -2.3374411299,
   -1.9466734005,
   -2.2501595977,
   -2.9591192944,
   2.5905736801,
   -2.6326658751,
   2.6557422611,
   0.1383882465,
   2.2965032334,
   0.1607508116,
   2.3893406032,
   2.1762064306,
   3.0576790489,
   2.8187052829,
   2.4789610242,
   0.0246999624,
   0.1779927362,
   1.4049361146,
   2.2914723031,
   -0.3175036738,
   -0.7215730997,
   1.9116110275,
   2.5730436488,
   2.6980588014,
   2.5544570339,
   2.6618234157,
   -3.0752846259,
   -0.3831481837,
   -3.0805783038,
   1.0475162686,
   2.1960403361,
   2.7587982187,
   2.0969844184,
   0.2199864621,
   2.5996022975,
   2.8777544883,
   2.3846392399,
   -0.0453478039,
   -3.085528088,
   2.6585399949,
   -0.793603228,
   -0.7332179688,
   -0.7146352999,
   -0.7616011002,
   -0.7076689595,
   -0.8065737926,
   -0.738481632,
   -0.7811905302,
   -0.7561806931,
   -0.7409968565,
   -0.8379477627,
   -0.7426733267,
   -0.7936127091,
   -0.752280963,
   -0.7882892716,
   -0.8018752399,
   -0.6727991208,
   -0.682642843,
   -0.7802505665,
   -0.7096960204,
   -0.8037170675,
   -0.8152781437,
   -0.7947109401,
   -0.650853439,
   -0.8075927152,
   -0.7956085202,
   -0.6819129475,
   -0.7833757958,
   -0.8050632258,
   -0.8260311743,
   -0.8513922297,
   -0.7709537241,
   -0.7773694294,
   -0.8594400685,
   -0.7924553492,
   -0.7369396549,
   -0.7399145262,
   -0.4967961331,
   -0.8109836097,
   -0.6942704705,
   -0.97337331,
   -0.6113869879,
   -0.9266762713,
   -0.5493200909,
   -0.7577592343,
   -0.7528170822,
   -0.7864264507,
   -0.7244577057,
   -0.589087816,
   0.0098622894,
   0.1879064138,
   2.3135006718,
   1.9315374309,
   2.2746381513,
   2.3162825304,
   -0.6946819957,
   -0.7364430465,
   -0.7096291811,
   -0.856533685,
   -0.7559402176,
   -0.8286125657,
   -0.5745070272,
   -0.8752210669,
   -0.5926533846,
   -0.5999144717,
   -0.8303758263,
   -0.4150108572,
   -0.5013859429,
   -0.7844668829,
   -0.4372143355,
   -0.4365638712,
   -0.4583011898,
   -0.9930055145,
   -0.702872133,
   -0.7214529643,
   -0.711652543,
   -0.6952197905,
   -0.697158916,
   -0.7989447212,
   -0.2074493737,
   1.8799327244,
   -0.5818216002,
   -0.721089228,
   -0.7918832076,
   -0.8002586928,
   -0.7431206191,
   -0.7912284046,
   -0.7678935116,
   -0.7380172446,
   -0.6286430326,
   -0.8469934273,
   -0.7500003718,
   0.4636352756,
   -0.0155391546,
   0.4046026805,
   -1.4252769076,
   0.6629571934,
   0.6569862088,
   0.7162166726,
   0.7943361402
  ]
 },
 "A2ADR_conformer_1087": {
  "omega": [
   3.1198863828,
   3.0536534452,
   3.1223630698,
   -3.1399532358,
   3.1006745578,
   -3.1361188161,
   -3.1183675202,
   3.1242730064,
   3.1252981224,
   -3.1413492103,
   -3.1035174302,
   3.1309299625,
   3.1085256302,
   -3.124240179,
   3.0931063314,
   -2.9396842874,
   -3.0966144992,
   -3.101367891,
   3.1315781065,
   -2.9300813928,
   3.0980159911,
   3.1242614456,
   2.976891796,
   -3.0259064529,
   3.0761562289,
   -3.0244899841,
   -3.1266043516,
   3.1116576372,
   3.1306299254,
   -3.1320256665,
   -3.113187798,
   2.9667578815,
   3.0805510431,
   3.0905356436,
   2.8273309295,
   -3.1359929499,
   -3.0541671591,
   3.1396175174,
   3.0480609362,
   -3.112255283,
   -3.1321023894,
   -3.0540434646,
   2.9365109761,
   3.1353615059,
   3.1374453411,
   3.1072431574,
   3.0681150061,
   3.0837307763,
   3.094208676,
   3.1015695925,
   3.1036104553,
   3.0959800151,
   3.1329792507,
   3.0734447701,
   3.0390347089,
   3.0492240661,
   3.0884463067,
   3.0797993337,
   3.130515515,
   3.1237688599,
   3.1175456675,
   -3.1309679326,
   -3.1240759536,
   -3.1075548802,
   -3.1145086627,
   2.947466778,
   3.0373559405,
   3.0406556423,
   3.1358903823,
   3.1225697567,
   -3.1239547773,
   3.1087704258,
   -3.1134245834,
   -3.0665725217,
   -3.0704670792,
   3.0886079388,
   3.11716731,
   -3.0800846274,
   -3.127769391,
   3.1299495495,
   -3.0180193123,
   3.1294552596,
   -3.1362307793,
   2.9185045187,
   2.9787991958,
   3.1047768215,
   3.0482283053,
   3.1343595548,
   2.9925843932,
   3.0761844897,
   3.0458196984,
   3.0286588221,
   3.0958714064,
   3.0277213241,
   -3.1300181308,
   2.9330254995,
   -3.0874918579,
   -3.0625084247,
   -3.0495267541,
   -3.0905811779,
   -3.0385434714,
   3.1390692836,
   3.1383253093,
   2.9475942845,
   3.1014216382,
   3.1132002561,
   3.0749157829,
   -3.1391002698,
   -3.0836304069,
   3.1159030678,
   -3.0668577371,
   3.0666298018,
   -3.1199721019,
   -3.0948159727,
   -2.8465481617,
   -3.1371195339,
   -2.9941741146,
   -3.1113203368,
   3.0978581897,
   3.0279284986,
   3.1358549405,
   3.0596788747,
   3.1327639622,
   3.1071177979,
   3.0520205558,
   3.0920221542,
   3.0352856964,
   3.1053755939,
   3.1351598848,
   -3.0126873474,
   3.0277699629,
   3.0457460059,
   3.06697954,
   3.1392851453,
   3.1250054694,
   -3.1000396995,
   2.9318450898,
   3.0447056317,
   2.9797348194,
   3.110612432,
   3.0391007404,
   3.1282503663,
   3.0768240504,
   2.9925827781,
   3.0639260409,
   3.1024244075,
   3.1174763116,
   3.0607794182,
   3.1249325677,
   -3.1082592309,
   -3.1013367707,
   -2.921487235,
   3.1199211559,
   -3.0180074534,
   -3.1392434625,
   3.1325510159,
   3.0192489458,
   3.1267347698,
   -3.055123301,
   3.1200248246,
   3.0736123265,
   3.1180803273,
   3.0875585888,
   3.0803663764,
   3.0416431915,
   3.0659094924,
   3.0389535781,
   3.0776804994,
   3.0863817451,
   3.0910470369,
   3.0738203417,
   3.0819711506,
   3.0896191619,
   3.0795744319,
   -3.1331732075,
   3.0529513637,
   3.0898094751,
   3.0919643375,
   -3.1288483962,
   -3.0522371133,
   -3.1372524293,
   3.0153309109,
   3.1238855808,
   -3.0244674709,
   -3.0225893481,
   -2.9651489796,
   3.0331170741,
   -3.1409789982,
   3.1225052969,
   3.0203334518,
   3.0726413018,
   -3.1189013315,
   -3.1354619997,
   3.1321149093,
   -3.1397768894,
   -3.1403015857,
   3.1369814658,
   3.0531154413,
   3.0721289734,
   -3.0655417922,
   3.0596868233,
   2.9565623813,
   3.1366055364,
   2.9981419267,
   -3.0587998392,
   -3.1197729289,
   3.1299191913,
   -3.0442852368,
   -3.1188337145,
   -3.1298109651,
   3.0853132812,
   -3.1051763537,
   -3.1129343418,
   3.0902067255,
   3.1141412773,
   3.0557272484,
   -3.0951068914,
   -3.043140356,
   -3.1165464067,
   -2.9112476934,
   3.1336014239,
   3.026790801,
   3.0770054872,
   3.0857917623,
   3.0815375178,
   -3.1331853353,
   3.0795217672,
   -3.129296794,
   3.063133503,
   -3.1294575402,
   3.0229624993,
   3.0587373772,
   3.0478157638,
   3.126491207,
   3.0833047069,
   3.1092537226,
   3.1063022883,
   3.0931656987,
   3.0372358154,
   3.1014923124,
   3.0647818285,
   3.0246426157,
   3.0355910845,
   -3.030016372,
   3.0297609213,
   3.1149220613,
   3.0681716544,
   3.0697039997,
   2.9647405103,
   2.9862985789,
   -2.9834676342,
   2.9628218725,
   2.9572379276,
   -2.9081989706,
   -3.028026822,
   3.012293604,
   2.9960302361,
   -3.1011284565,
   3.0691575114,
   3.1138075411,
   3.137641328,
   3.1405214065,
   -3.0769380821,
   3.1063596412,
   3.0937887295,
   -3.035860021,
   -3.133131582,
   3.0550649114,
   3.119678904,
   3.0449031034,
   3.1178236338,
   3.0292480494,
   -3.0395808648,
   2.8274329201,
   -3.1303096934,
   -3.0627389556,
   3.071727691,
   2.914317929,
   -3.0781044566,
   -3.0069834249,
   3.0923816402,
   -3.1023467986,
   -3.0525633532,
   3.1000368927,
   3.0780448955,
   3.1273020438,
   3.1169787924,
   -3.1285340501,
   -3.1260897394,
   3.1325376308,
   3.1374173485,
   3.140083397,
   3.0872679682,
   3.0785345624,
   3.1168759924,
   3.0460409192,
   3.1336699811,
   2.9124696236,
   -3.09406791,
   3.0952217194,
   3.1288725347,
   3.1189494392,
   3.1195217157,
   -3.0485941455,
   3.1008313773,
   3.012773552,
   -3.054462562,
   -2.9750958665,
   3.0537520108,
   3.0788464613,
   -3.0388336864,
   3.0613193468,
   -3.0610067605,
   3.1039182427,
   3.0825702485,
   3.0730891362,
   2.9912727662,
   -2.7582329403,
   3.1343470303,
   -3.129130029,
   3.0464997858,
   3.0635868297,
   -3.0119445398,
   -3.1043066055,
   3.0220280081,
   3.1162217535,
   2.9702462267,
   3.0869333213,
   -3.0547190528,
   -3.1115062784,
   3.0701875864,
   -3.0708261791,
   -2.9491827153,
   3.0871469203,
   -3.0747742226,
   3.1365408687,
   3.0115111146,
   3.1046434624,
   -3.1097441783,
   -3.1260463937,
   3.1205326442,
   -3.141448987,
   3.0958869392,
   3.1286678771,
   -3.0631570749,
   -3.0052701063,
   -2.8413324908,
   -3.0645129753,
   -3.1257506238,
   -3.0391908151,
   3.1380333455,
   2.9652066756,
   -3.0410679033,
   3.0560719263,
   3.0560656277,
   -2.9731544216,
   -3.0957439102,
   2.9983648371,
   -3.0518992176,
   -3.0746768134,
   3.0900963606,
   -2.9291086019,
   3.1062974142,
   2.9942947287,
   3.0708475905,
   -3.1270433676,
   -3.0590415152,
   3.0781701132,
   3.0453018858,
   3.0825303448,
   3.0685237643,
   3.0499963614,
   3.0816979483,
   3.0556636112,
   3.0575712461,
   3.0890997736,
   3.054080372,
   3.0694520749,
   3.0345377668,
   3.1126574791,
   3.0890293031,
   3.0295082633,
   3.1139182509,
   3.0327577661,
   3.1079804705,
   3.1007747731,
   3.1201566141,
   3.0730189383,
   3.0667321542,
   3.1102252941,
   3.0165883028,
   -3.1089878488,
   3.0569625281,
   3.09939328,
   -3.1261637418,
   3.0801517184,
   3.0716864561,
   3.1339379507,
   3.1396054798,
   -3.1367848346,
   -2.9952591492,
   -3.1177515746,
   -3.1310191837,
   3.0926524785,
   -3.1018722157,
   3.0328672177,
   -3.1395208716,
   3.0425253628,
   3.0269306332,
   3.0540814108,
   3.090572851,
   3.0918655675,
   3.0678855494,
   3.0153549053,
   3.0007531453,
   3.1014053166,
   3.0045827744,
   3.0647232231,
   -3.0776077171,
   3.0920645477,
   3.1082933056,
   3.0702613009,
   3.0539957464,
   3.0853878391,
   3.0944894177,
   3.0092852016,
   3.0685349046,
   3.0285857611,
   2.988851261,
   3.1095777977,
   3.073424656,
   3.0976230902,
   -3.0540734841,
   3.0594380202,
   -3.0163790764,
   3.1211255786,
   3.0306384002,
   3.1363849267,
   3.076807497,
   3.0925850003,
   3.1032699389,
   -3.1234260086,
   -2.9431206422,
   3.1391712647,
   -3.1228111405,
   3.1197134101,
   3.008268493,
   3.0970329594,
   3.0792781511,
   3.0865248134,
   -3.1397690501,
   3.0130398768,
   3.0713276591,
   3.1240530118,
   -3.053569569,
   -3.1061559709,
   -3.1044692714,
   -3.0575342354,
   -3.022927294,
   3.0833376898,
   -3.0659697257,
   2.989258854,
   3.040264844,
   3.0596517058
  ],
  "phi": [
   -1.1660047248,
   -0.9602981234,
   -1.238076114,
   -1.3174506437,
   -2.2993665013,
   -0.9156012792,
   -1.1070551704,
   -0.9870786754,
   -1.0640355079,
   1.3891719674,
   -1.59269336,
   -1.9094992032,
   -2.9209548298,
   -0.9828112164,
   -1.1808610073,
   -1.8057515627,
   -2.2895419557,
   -1.0880858879,
   -2.5017598122,
   -1.271207986,
   -1.6397084008,
   -1.6016168593,
   -1.2073238247,
   -1.6958695186,
   -0.9876333727,
   -1.2375235666,
   -1.2423987106,
   -1.5390783347,
   -2.0932037847,
   -1.7245304539,
   -0.9159517653,
   -0.8359370219,
   -0.8843239553,
   -1.2114701991,
   1.453004942,
   1.960874087,
   -1.146311976,
   -1.1559983677,
   -1.1387498627,
   -1.2743642596,
   -1.1336504707,
   -2.1520733579,
   -1.1469941703,
   -0.9259512424,
   -1.0883813079,
   -1.1755075634,
   -1.0010762665,
   -1.0422517472,
   -1.0815241767,
   -1.063401334,
   -1.1001172534,
   -1.12699246,
   -1.1491783909,
   -1.1426533373,
   -1.0172165654,
   -1.1036827595,
   -1.0260003363,
   -1.0622941474,
   -1.0332411391,
   -1.0978069048,
   -1.1196749,
   -1.1333251564,
   -1.0353603137,
   -1.0808419803,
   -1.3103647231,
   -1.0601311827,
   -1.0683280586,
   -0.9942947162,
   -1.0505179508,
   -1.0382596852,
   -1.0707665528,
   -1.0957855007,
   -1.3956646779,
   -1.6653747663,
   -1.5238149295,
   -0.9874821818,
   -1.1207968631,
   -1.7987014965,
   -1.3218064633,
   -1.1687704155,
   -0.9482320461,
   -1.1283342164,
   -1.249055666,
   -1.0976344504,
   -1.076773719,
   -1.1769287434,
   -1.1182002063,
   -1.1986943241,
   -1.0272835596,
   -1.044008572,
   -1.195865745,
   -1.0634595612,
   -1.0808709091,
   -1.0906807406,
   -1.1670313869,
   -1.0165693711,
   -1.1458635343,
   -1.7262016288,
   -1.9829936539,
   -1.9681459914,
   -0.9507576898,
   -1.0537982398,
   -1.3687696743,
   -1.0264645164,
   -1.0928668653,
   -1.0042816575,
   -1.0616296651,
   -1.2148585207,
   -1.3522104243,
   -1.3961223659,
   1.3583143548,
   -2.4712922446,
   -1.6858075362,
   -1.3803951018,
   -1.4185876936,
   1.3518699452,
   -1.0764428244,
   -1.0408791657,
   -1.2398314424,
   -1.0271904464,
   -1.1059490725,
   -1.0629039936,
   -0.998764133,
   -1.1113180666,
   -1.173635043,
   -1.1273567731,
   -0.9844158423,
   -1.020048159,
   -1.0305104901,
   -1.3262614088,
   -1.1632433072,
   -1.1496488243,
   -0.9797194913,
   -1.056084839,
   -1.1704649058,
   -1.2346130253,
   -1.0882789473,
   -1.1094335349,
   -1.0612968138,
   -1.0789852393,
   -1.0580846445,
   -1.1263688146,
   -1.207034879,
   -0.9533303395,
   -1.0951381761,
   -0.9466093524,
   -1.1550117415,
   -1.1422754588,
   -1.6111528481,
   -1.2729074274,
   -2.0588302042,
   -0.9941019918,
   -1.6295628316,
   -1.0561249357,
   -1.2807073158,
   -1.1032277107,
   -1.1869108509,
   -1.4416930715,
   -1.3710783646,
   -1.7778825375,
   -0.9763793044,
   -1.0889031011,
   -1.1644617734,
   -1.0631904721,
   -1.0497941546,
   -1.098412995,
   -1.1037451251,
   -0.9652519315,
   -1.0046163383,
   -1.0660787295,
   -1.0639750109,
   -1.0912107789,
   -1.1157865693,
   -1.0051965223,
   -1.158214348,
   -1.0696414369,
   -1.0691567861,
   -1.1891500658,
   -1.4268144941,
   -1.3710485507,
   -0.9785524211,
   1.0298586311,
   1.2435793077,
   1.1450418072,
   1.4029815644,
   2.3261466178,
   1.9216204308,
   0.2515171026,
   -1.1099010371,
   1.8234749754,
   -1.0939514222,
   2.9878562031,
   2.1869403704,
   1.1694095292,
   -1.0138487415,
   -1.850695644,
   -1.1448941894,
   -1.5538216656,
   -1.1482322999,
   -1.1586078001,
   -2.0600994353,
   -1.8086750612,
   -1.8332523315,
   -1.0328970573,
   -1.1195355657,
   -1.6695101116,
   -1.1309196326,
   -0.8395503732,
   -1.0759326928,
   -1.2382959008,
   -0.9726260274,
   -1.1174010842,
   -1.1199883774,
   -1.1231131685,
   -1.0474924517,
   -1.1265592505,
   -1.2281933163,
   -1.6233769874,
   -2.4642144833,
   -1.1488063937,
   -1.2018730758,
   -1.0436332961,
   -1.0269985652,
   -1.0642541644,
   -0.9912429631,
   -1.0537198896,
   -1.0707816378,
   -1.0743429104,
   -1.0286351924,
   -1.1906005037,
   -1.0046144019,
   -1.1097715209,
   -1.0043382554,
   -1.0556014851,
   -1.02267305,
   -1.1444086348,
   -1.0692518212,
   -1.1404772216,
   -1.1373086096,
   -1.2291799312,
   -1.5075790194,
   -1.2374288088,
   -2.2030363299,
   -1.2633490622,
   -0.9617073991,
   -1.1303142331,
   -0.9947881472,
   -1.3132364191,
   -1.626224299,
   -1.2598924455,
   -2.0396108387,
   1.0678453397,
   -1.4566731464,
   -1.3311368355,
   -2.8835841582,
   -0.9720276708,
   -0.9317591156,
   1.4548110664,
   -1.1551489154,
   -1.2203988796,
   -1.0473855819,
   -0.9728739803,
   -2.2060078805,
   -1.062019894,
   -1.9397433259,
   -1.4048551923,
   -1.17796571,
   -1.7162082176,
   -1.1960701068,
   -1.0787110103,
   1.1127586757,
   -1.6056262699,
   -1.4926195717,
   -1.1390521494,
   -1.1634627582,
   1.9680190823,
   1.6630601171,
   -1.3407451791,
   -1.9205514123,
   -2.2218239771,
   -0.9441152913,
   -1.2638500663,
   -1.0117143395,
   -1.1101244993,
   -1.0920472162,
   -1.12979795,
   -1.201671379,
   -2.456147535,
   -1.2656204504,
   -1.5577140583,
   -0.9565265015,
   2.8631511102,
   -1.1499722391,
   -1.2540999279,
   -1.1055431993,
   -0.879099844,
   -1.7633516882,
   -1.6110954986,
   -1.1612876051,
   -1.1748896464,
   -1.0621971154,
   -1.5732330108,
   -2.0158515338,
   -0.8426537365,
   -2.0212096578,
   -1.5613578458,
   -1.8798036297,
   -1.1294137642,
   1.1183457202,
   -1.3479416142,
   -2.4004456078,
   -1.9449781957,
   -1.3022363235,
   -1.5963303533,
   0.725014836,
   -1.0781042981,
   -1.1062112656,
   -0.4031502956,
   1.2284344292,
   1.0943379795,
   1.6810730892,
   1.2305903536,
   1.4222552661,
   2.1104155899,
   1.4072556162,
   1.1953687552,
   2.4513117631,
   1.1374628141,
   0.952338389,
   0.9209670663,
   1.3730632203,
   -0.9396675381,
   -1.5476236181,
   1.1376915968,
   1.1019186265,
   1.2608626696,
   1.0827570001,
   1.4203818914,
   1.0909987129,
   2.1209428169,
   1.1318887351,
   1.0623992253,
   -1.6410886765,
   1.5862947808,
   1.8842815901,
   1.2400965252,
   1.0410726218,
   2.2171870044,
   1.163503374,
   1.7087812222,
   1.038527784,
   -1.7205276594,
   1.1096803291,
   2.0210143582,
   -1.4044687742,
   1.0157055793,
   1.869996949,
   0.9720797851,
   1.0399122858,
   -0.9408601343,
   0.9869702351,
   2.0825977385,
   1.323491166,
   0.9358980071,
   1.0931717845,
   1.220208214,
   -1.0727830182,
   -1.1339732641,
   -1.0763806401,
   -1.0928781814,
   -1.1064918665,
   -1.0858860461,
   -1.1100914874,
   -1.0713924804,
   -1.0179926977,
   -1.1319117386,
   -1.0535125567,
   -1.0494714402,
   -1.0554758226,
   -1.0807385867,
   -1.1530680906,
   -1.1271666624,
   -1.092840575,
   -1.0734650004,
   -1.0425488024,
   -1.0692335088,
   -1.0922062899,
   -1.1250645262,
   -0.9429088277,
   -1.1010797265,
   -0.9757380177,
   -1.1483891329,
   -1.0004406284,
   -1.0540086405,
   -1.066991086,
   -1.0968756343,
   -0.9832890145,
   -1.1003088594,
   -1.0868741128,
   -1.2116022315,
   -1.6525302893,
   -0.9490939117,
   -1.0220514777,
   -1.1747466119,
   -1.090905638,
   -1.1158898922,
   -1.163791818,
   -1.178266493,
   -1.11617525,
   -0.9955512097,
   -1.0760071822,
   -1.137499049,
   -1.4421805331,
   1.7448199584,
   -1.405018966,
   -1.3769299937,
   -1.8017509081,
   -0.9818015882,
   -0.9883334174,
   -1.0886077569,
   -1.1859912001,
   -1.0381357729,
   -1.0719828071,
   -0.9761582907,
   -1.1778375894,
   -1.0480521193,
   -1.1408037277,
   -1.1062142039,
   -0.99632909,
   -1.0748765636,
   -1.0520914448,
   -0.8884559605,
   -1.1100023238,
   -1.4743583526,
   -1.417886478,
   -0.9077197599,
   -0.9643157752,
   -1.1082591461,
   -1.1262336776,
   -1.1353134452,
   -1.1855489536,
   -1.2616591802,
   -1.8743225819,
   -2.0311548246,
   -1.0791027064,
   -1.191930368,
   -1.1400268755,
   -1.00725766,
   -1.1067154765,
   -1.097503024,
   -1.1688040019,
   -0.993037506,
   -1.1509319902,
   -1.2544596751,
   -1.3105493161,
   -1.0195326192,
   -1.1244957587,
   1.6888958741,
   -1.810110055,
   -1.6086342627,
   1.1749285352,
   -1.3864107319,
   -1.1415610769,
   -0.9379731922
  ],
  "psi": [
   -0.6960644363,
   -0.6941777982,
   -0.7924985886,
   -0.5977430579,
   2.8400836917,
   3.065912294,
   -0.7353665516,
   -0.4181368306,
   -0.8020495242,
   2.4963839396,
   -0.0760778417,
   2.7862136536,
   2.5907371717,
   2.7623804325,
   2.1079376522,
   2.3554939901,
   3.1292571587,
   0.2037534855,
   2.2081043604,
   1.3940002103,
   2.6943847151,
   0.4268548689,
   0.2985293473,
   2.997143082,
   0.1852908729,
   -0.8712667719,
   -0.6360972024,
   -0.6420751079,
   1.3561617881,
   2.8634152111,
   -0.6323791357,
   -0.6754478448,
   2.6719717848,
   2.4242109819,
   2.7337215059,
   -3.009921969,
   3.0630952485,
   -0.7396512457,
   -0.6504357752,
   -0.7806869739,
   2.61545569,
   -0.3604099565,
   2.6639807834,
   2.7496098245,
   -0.7554656979,
   -0.7614079369,
   -0.7676655975,
   -0.8685894407,
   -0.7240918521,
   -0.8397260269,
   -0.7743664694,
   -0.7822819713,
   -0.7738306827,
   -0.8278229639,
   -0.6974355715,
   -0.8136440794,
   -0.7665675412,
   -0.8171009232,
   -0.8370088422,
   -0.8661025063,
   -0.717995712,
   -0.8935027476,
   -0.9008435585,
   -0.8891211569,
   -0.7824508119,
   -0.559132467,
   -0.7445158702,
   -0.714724973,
   -0.8547528103,
   -0.9062165082,
   -0.7657759933,
   -0.7567769465,
   -0.7296957625,
   -0.4713585402,
   -0.5630619344,
   2.1521868523,
   -0.692493137,
   -0.4236028104,
   0.0277420219,
   0.1900110365,
   2.4815498358,
   -0.6523417815,
   -0.4290665555,
   -0.1780619108,
   -0.4570003792,
   -0.6702095072,
   -0.6181306929,
   -0.7938186864,
   -0.709929905,
   -0.8561363249,
   -0.5873597912,
   -0.7239394265,
   -0.8003580509,
   -0.7073429172,
   -0.7511465858,
   -0.6078892024,
   -0.8895780433,
   -0.5424437203,
   -0.4988590191,
   -0.253608006,
   -1.0607867537,
   -0.758295478,
   -0.6706629997,
   -0.6250455885,
   -0.7874938481,
   -0.8665273642,
   -0.8196885246,
   -0.665723127,
   -0.8136516161,
   -0.5524151148,
   -0.5115931585,
   -0.0909198436,
   2.8742444199,
   1.8895829668,
   -0.5607206735,
   0.1547465771,
   2.8771726197,
   -0.8146432386,
   -0.7151915581,
   -0.5744574471,
   -0.8132172862,
   -0.7989877217,
   -0.8386512448,
   -0.8392134998,
   -0.6681649162,
   -0.7032596902,
   -0.7233653664,
   -0.9761970804,
   -0.7432490382,
   -0.9503450336,
   -0.6140003623,
   -0.7461030791,
   -0.746470048,
   -0.7550089844,
   -0.8698299548,
   -0.6860590734,
   -0.5663307965,
   -0.7237719754,
   -0.664294622,
   -0.8096529055,
   -0.7448593995,
   -0.755043805,
   -0.721478994,
   -0.7910278413,
   -0.7434813469,
   -0.8416623562,
   -0.9116157194,
   -0.6111854366,
   -0.4292627997,
   -0.7613805203,
   -0.7280721091,
   1.0273822191,
   -0.5448455342,
   -1.0099681256,
   -0.7596145895,
   -0.7461737826,
   -0.6099500257,
   -0.5867588534,
   -0.2059240389,
   1.5777432551,
   2.6491566612,
   -0.6071743495,
   -0.7511002072,
   -0.7543832546,
   -0.7706334263,
   -0.7232498288,
   -0.7111579509,
   -0.79674164,
   -0.8740977935,
   -0.7434866048,
   -0.7275547152,
   -0.7998876573,
   -0.7348634242,
   -0.8096107711,
   -0.7835294036,
   -0.7150366797,
   -0.7742055763,
   -0.7434951473,
   -0.5270166977,
   -0.2025993414,
   -0.6578351657,
   -0.532312507,
   0.6776619253,
   0.5160609854,
   0.7705373782,
   -2.543240472,
   -2.6547988682,
   0.5609609962,
   2.5047857174,
   -0.7488706814,
   -0.2123888277,
   2.6891635573,
   -2.9532811387,
   2.444790838,
   -2.0056756342,
   -0.5587674931,
   2.3377169713,
   2.2386886344,
   -0.1750337733,
   2.2626145677,
   2.3395883228,
   2.4632431897,
   1.6328717658,
   2.5284558085,
   2.6869038146,
   2.2196408265,
   -0.0551355284,
   1.9909963636,
   -0.8439223854,
   -0.7241673168,
   -0.8005898715,
   -0.8737636306,
   -0.8910630627,
   -0.7477146652,
   -0.8638162473,
   -0.6492397123,
   -0.8864289601,
   -0.6352663514,
   -0.2766689174,
   -1.1010818251,
   -0.7961700634,
   -0.8407031838,
   -0.7334053759,
   -0.8154789756,
   -0.8213284302,
   -0.8451028544,
   -0.8167572719,
   -0.8490665323,
   -0.789080728,
   -0.7708460206,
   -0.7378107271,
   -0.7423262221,
   -0.757173253,
   -0.845600439,
   -0.7939372135,
   -0.7717990333,
   -0.773550174,
   -0.7559117095,
   -0.6276512984,
   -0.6959164608,
   -0.3156364884,
   -0.2335552352,
   2.2964081275,
   2.7044062308,
   2.7364142771,
   -0.7160348039,
   -0.7067917893,
   -0.8044467498,
   2.3586979632,
   -1.6798466052,
   2.7315287382,
   0.4611080464,
   0.7513875977,
   -2.8189338504,
   -0.4552928125,
   2.8900109237,
   2.4957409162,
   2.3437171158,
   -0.1376586132,
   2.7856032806,
   -0.682875397,
   -0.7474262682,
   -0.7212760224,
   2.4709361022,
   -0.3415291292,
   0.5278902463,
   -0.3229071402,
   -0.5773369678,
   -3.1068844421,
   -0.4086668735,
   2.4110588568,
   0.4353702933,
   1.6858628931,
   2.5062870849,
   3.0286386867,
   2.3015867977,
   -0.4754209868,
   -0.0523292126,
   2.8793998736,
   -0.0153185586,
   2.4096593624,
   2.5253797735,
   -0.6213567488,
   -0.8336267716,
   -0.5189785816,
   -0.6665628316,
   -0.6705308903,
   -0.8362642281,
   1.7351491011,
   -0.0596824815,
   2.5822278456,
   2.5397712852,
   2.7909278122,
   2.2403279204,
   2.3627319211,
   2.4108254944,
   2.3686970837,
   2.9427555523,
   2.5805370633,
   -0.4783857044,
   -0.3241897243,
   -0.5327190266,
   0.0672526936,
   1.6017355547,
   -0.9194878619,
   2.1973837131,
   1.8812591576,
   0.2467912866,
   2.34486955,
   0.2045193014,
   2.7633100119,
   2.2321379777,
   2.6697544445,
   -0.2558508843,
   -0.1123293707,
   1.3006787224,
   -0.7906079444,
   1.9458790386,
   -1.3534678503,
   -2.6122692723,
   -2.6203939846,
   -3.0824946535,
   0.4536776496,
   -2.9357957115,
   -1.4647124896,
   -2.7370345545,
   -2.3617874624,
   -2.3878447492,
   1.0834878682,
   0.7385284633,
   0.9292548412,
   0.1712564285,
   -0.7304125901,
   0.08331519,
   -2.439376817,
   0.4922399762,
   0.2713772813,
   0.4802108081,
   0.0824702779,
   -2.4103412575,
   -2.3613966905,
   -2.7433003662,
   -2.6183830622,
   0.3003518163,
   -2.801217747,
   -0.0743641264,
   -2.2622774854,
   -2.8329081271,
   -2.1447228575,
   -2.6864182849,
   -3.0098222047,
   -2.59115416,
   0.3162031868,
   -2.6433982681,
   0.2320489117,
   -0.2774162092,
   -2.5728896346,
   2.873085848,
   -2.179263186,
   -2.5371310863,
   -0.7772168116,
   -2.3964377951,
   -1.5800089622,
   -2.8165199273,
   1.0902086962,
   0.6166904971,
   0.7685621762,
   -0.7616011002,
   -0.7076689595,
   -0.8065737926,
   -0.738481632,
   -0.7811905302,
   -0.7561806931,
   -0.7409968565,
   -0.8379477627,
   -0.7426733267,
   -0.7936127091,
   -0.752280963,
   -0.7882892716,
   -0.8018752399,
   -0.6727991208,
   -0.682642843,
   -0.7802505665,
   -0.7096960204,
   -0.8037170675,
   -0.8152781437,
   -0.7947109401,
   -0.650853439,
   -0.8075927152,
   -0.7956085202,
   -0.6819129475,
   -0.7833757958,
   -0.8050632258,
   -0.8260311743,
   -0.8513922297,
   -0.7709537241,
   -0.7773694294,
   -0.8594400685,
   -0.7924553492,
   -0.7369396549,
   -0.7399145262,
   -0.4967961331,
   -0.8109836097,
   -0.6942704705,
   -0.97337331,
   -0.6113869879,
   -0.9266762713,
   -0.5493200909,
   -0.7577592343,
   -0.7528170822,
   -0.7864264507,
   -0.7244577057,
   -0.589087816,
   0.0098622894,
   0.1879064138,
   2.3135006718,
   1.9315374309,
   2.2746381513,
   2.3162825304,
   -0.6946819957,
   -0.7364430465,
   -0.7096291811,
   -0.856533685,
   -0.7559402176,
   -0.8286125657,
   -0.5745070272,
   -0.8752210669,
   -0.5926533846,
   -0.5999144717,
   -0.8303758263,
   -0.4150108572,
   -0.5013859429,
   -0.7844668829,
   -0.4372143355,
   -0.4365638712,
   -0.4583011898,
   -0.9930055145,
   -0.702872133,
   -0.7214529643,
   -0.711652543,
   -0.6952197905,
   -0.697158916,
   -0.7989447212,
   -0.2074493737,
   1.8799327244,
   -0.5818216002,
   -0.721089228,
   -0.7918832076,
   -0.8002586928,
   -0.7431206191,
   -0.7912284046,
   -0.7678935116,
   -0.7380172446,
   -0.6286430326,
   -0.8469934273,
   -0.7502016989,
   -0.6825741747,
   -0.160954499,
   1.9398106817,
   0.0611994871,
   0.1589063059,
   0.4439768432,
   2.4465480741,
   -0.7724014752
  ]
 },
 "A2ADR_conformer_1088": {
  "omega": [
   3.1185567906,
   2.996666335,
   -3.0285486286,
   -3.1114103559,
   3.0205020865,
   -3.0092318595,
   -3.0285300231,
   -3.0097295096,
   3.0941418106,
   -3.0869639609,
   -3.0909631087,
   -3.133679768,
   -2.9895169604,
   3.0826406342,
   -3.0206645017,
   3.0780522116,
   3.0395495689,
   3.0402396226,
   2.9599637155,
   3.1052875809,
   3.1349071529,
   -3.1263034558,
   3.1106946052,
   3.1249622941,
   -3.062511138,
   3.0886684746,
   3.0569815488,
   -3.1403042388,
   3.0046278601,
   3.0105931448,
   3.0699508942,
   3.1270317149,
   3.1156396138,
   3.1314398532,
   -3.1130142023,
   3.0708625706,
   -3.1096577919,
   -3.1357896769,
   -3.111563133,
   3.125763571,
   -3.1321023894,
   -3.0540434646,
   2.9365109761,
   3.1353615059,
   3.1374453411,
   3.1072431574,
   3.0681150061,
   3.0837307763,
   3.094208676,
   3.1015695925,
   3.1036104553,
   3.0959800151,
   3.1329792507,
   3.0734447701,
   3.0390347089,
   3.0492240661,
   3.0884463067,
   3.0797993337,
   3.130515515,
   3.1237688599,
   3.1175456675,
   -3.1309679326,
   -3.1240759536,
   -3.1075548802,
   -3.1145086627,
   2.947466778,
   3.0373559405,
   3.0406556423,
   3.1358903823,
   3.1225697567,
   -3.1239547773,
   3.1087704258,
   -3.1134245834,
   -3.0665725217,
   -3.0704670792,
   3.0886079388,
   3.11716731,
   -3.0800846274,
   -3.127769391,
   3.1299495495,
   -3.0180193123,
   3.1294552596,
   -3.1362307793,
   2.9185045187,
   2.9787991958,
   3.1047768215,
   3.0482283053,
   3.1343595548,
   2.9925843932,
   3.0761844897,
   3.0458196984,
   3.0286588221,
   3.0958714064,
   3.0277213241,
   -3.1300181308,
   2.9330254995,
   -3.0874918579,
   -3.0625084247,
   -3.0495267541,
   -3.0905811779,
   -3.0385434714,
   3.1390692836,
   3.1383253093,
   2.9475942845,
   3.1014216382,
   3.1132002561,
   3.0749157829,
   -3.1391002698,
   -3.0836304069,
   3.1159030678,
   -3.0668577371,
   3.0666298018,
   -3.1199721019,
   -3.0948159727,
   -2.8465481617,
   -3.1371195339,
   -2.9941741146,
   -3.1113203368,
   3.0978581897,
   3.0279284986,
   3.1358549405,
   3.0596788747,
   3.1327639622,
   3.1071177979,
   3.0520205558,
   3.0920221542,
   3.0352856964,
   3.1053755939,
   3.1351598848,
   -3.0126873474,
   3.0277699629,
   3.0457460059,
   3.06697954,
   3.1392851453,
   3.1250054694,
   -3.1000396995,
   2.9318450898,
   3.0447056317,
   2.9797348194,
   3.110612432,
   3.0391007404,
   3.1282503663,
   3.0768240504,
   2.9925827781,
   3.0639260409,
   3.1024244075,
   3.1174763116,
   3.0607794182,
   3.1249325677,
   -3.1082592309,
   -3.1013367707,
   -2.921487235,
   3.1199211559,
   -3.0180074534,
   -3.1392434625,
   3.1325510159,
   3.0192489458,
   3.1267347698,
   -3.055123301,
   3.1200248246,
   3.0736123265,
   3.1180803273,
   3.0875585888,
   3.0803663764,
   3.0416431915,
   3.0659094924,
   3.0389535781,
   3.0776804994,
   3.0863817451,
   3.0910470369,
   3.0738203417,
   3.0819711506,
   3.0896191619,
   3.0795744319,
   -3.1331732075,
   3.0529513637,
   3.0898094751,
   3.0919643375,
   -3.1288483962,
   -3.0522371133,
   -3.1372524293,
   3.0147639651,
   2.9330873487,
   -3.1115669219,
   2.797606343,
   2.9159116206,
   3.0389096454,
   -3.1110940885,
   2.8052076957,
   3.1160231896,
   -3.0950512465,
   3.0784886527,
   3.0761636557,
   3.1210785038,
   -3.1372007956,
   3.0626670726,
   3.1086115282,
   3.063136236,
   -3.0655610873,
   -3.0177428136,
   3.0596868233,
   2.9565623813,
   3.1366055364,
   2.9981419267,
   -3.0587998392,
   -3.1197729289,
   3.1299191913,
   -3.0442852368,
   -3.1188337145,
   -3.1298109651,
   3.0853132812,
   -3.1051763537,
   -3.1129343418,
   3.0902067255,
   3.1141412773,
   3.0557272484,
   -3.0951068914,
   -3.043140356,
   -3.1165464067,
   -2.9112476934,
   3.1336014239,
   3.026790801,
   3.0770054872,
   3.0857917623,
   3.0815375178,
   -3.1331853353,
   3.0795217672,
   -3.129296794,
   3.063133503,
   -3.1294575402,
   3.0229624993,
   3.0587373772,
   3.0478157638,
   3.126491207,
   3.0833047069,
   3.1092537226,
   3.1063022883,
   3.0931656987,
   3.0372358154,
   3.1014923124,
   3.0647818285,
   3.026419343,
   3.046262089,
   -3.1256207878,
   -3.0638102007,
   -3.0658733113,
   3.1275241137,
   3.0608014678,
   3.0468725687,
   3.0523956889,
   -2.9835515708,
   2.9619505487,
   2.9569847735,
   -2.9095508522,
   -3.0272181673,
   3.0133046048,
   3.1284305416,
   -3.1170168181,
   -3.1169403674,
   -3.1001048616,
   2.9564294741,
   2.9846628957,
   3.0892882111,
   3.0107051068,
   3.0952761033,
   3.1187172351,
   3.0821097857,
   3.1278320884,
   -3.1165248946,
   2.928486262,
   -3.0049872566,
   -2.975332194,
   2.9093607685,
   -3.1246484786,
   -3.0877092503,
   3.1032820376,
   -3.0892546234,
   -3.0895437414,
   -3.0841649368,
   -3.0869703691,
   3.1038419646,
   -0.0219850895,
   3.0662324489,
   -3.1041083905,
   -3.0605542139,
   3.0300533966,
   3.0179864561,
   -3.0360090458,
   3.1082797662,
   3.034274723,
   -3.0918185042,
   3.121468104,
   3.1400812985,
   -3.1364001507,
   3.0711139584,
   3.1317208939,
   2.9777364388,
   -3.1019604679,
   -3.02396134,
   3.1041504154,
   -3.1193320441,
   3.125147473,
   -3.1115237098,
   -3.1343477009,
   3.1333296293,
   3.0679200222,
   3.1036177676,
   3.0828112613,
   -3.077273314,
   -3.1171765867,
   -3.0509521241,
   3.0520287476,
   -3.092302503,
   3.070511284,
   3.0858337523,
   3.0402547256,
   3.0730511817,
   -3.0534726691,
   3.1199494778,
   -3.0229378933,
   -3.1327947657,
   -2.9691867351,
   -3.1376753671,
   3.0218230844,
   3.0390873267,
   -3.0609284172,
   -3.1393394344,
   3.0905771682,
   3.0449580473,
   3.0540604281,
   2.90282018,
   3.0066263141,
   3.1258562108,
   3.1073317325,
   -3.1015791609,
   -3.1105984244,
   3.0997903759,
   -2.9555649716,
   3.0348437762,
   -3.1355851583,
   2.9971239706,
   -2.9867526821,
   -3.1204746362,
   -3.1238634807,
   -3.0779733952,
   -3.0848803785,
   3.1078864499,
   3.1011116405,
   3.0162422152,
   3.006515663,
   -3.0834314366,
   -3.1303400931,
   -3.0639565483,
   -3.0615033615,
   2.9858541018,
   -3.1193190049,
   3.1085802721,
   -3.0146038344,
   -0.205434243,
   -3.0217771942,
   3.0299501038,
   3.138512386,
   -3.1037428097,
   -3.0305759896,
   3.1384045258,
   -3.0777859544,
   -3.1282424554,
   3.0781701132,
   3.0453018858,
   3.0825303448,
   3.0685237643,
   3.0499963614,
   3.0816979483,
   3.0556636112,
   3.0575712461,
   3.0890997736,
   3.054080372,
   3.0694520749,
   3.0345377668,
   3.1126574791,
   3.0890293031,
   3.0295082633,
   3.1139182509,
   3.0327577661,
   3.1079804705,
   3.1007747731,
   3.1201566141,
   3.0730189383,
   3.0667321542,
   3.1102252941,
   3.0165883028,
   -3.1089878488,
   3.0569625281,
   3.09939328,
   -3.1261637418,
   3.0801517184,
   3.0716864561,
   3.1339379507,
   3.1396054798,
   -3.1367848346,
   -2.9952591492,
   -3.1177515746,
   -3.1310191837,
   3.0926524785,
   -3.1018722157,
   3.0328672177,
   -3.1395208716,
   3.0425253628,
   3.0269306332,
   3.0540814108,
   3.090572851,
   3.0918655675,
   3.0678855494,
   3.0153549053,
   3.0007531453,
   3.1014053166,
   3.0045827744,
   3.0647232231,
   -3.0776077171,
   3.0920645477,
   3.1082933056,
   3.0702613009,
   3.0539957464,
   3.0853878391,
   3.0944894177,
   3.0092852016,
   3.0685349046,
   3.0285857611,
   2.988851261,
   3.1095777977,
   3.073424656,
   3.0976230902,
   -3.0540734841,
   3.0594380202,
   -3.0163790764,
   3.1211255786,
   3.0306384002,
   3.1363849267,
   3.076807497,
   3.0925850003,
   3.1032699389,
   -3.1234260086,
   -2.9431206422,
   3.1391712647,
   -3.1228111405,
   3.1197134101,
   3.008268493,
   3.0970329594,
   3.0792781511,
   3.0865248134,
   -3.1397690501,
   3.0130398768,
   3.0713276591,
   3.1240530118,
   -3.053569569,
   -3.1064935209,
   -3.1216801742,
   3.1270740972,
   -3.1195304643,
   3.024977634,
   -2.9624359984,
   -3.1374268464,
   -2.9835985071,
   -3.023870612
  ],
  "phi": [
   -2.2360879578,
   -2.3310101063,
   -2.8065022232,
   -1.2346251324,
   -2.067334767,
   -1.362811616,
   -1.786326819,
   -2.4226760281,
   -2.4428441128,
   2.4343973258,
   -1.1494592864,
   -1.7420896401,
   -2.7483694455,
   -1.2184951904,
   -1.087829496,
   -1.1631792482,
   -0.9916358041,
   -1.0352859495,
   -1.2453715485,
   -0.9425075163,
   -2.7378788594,
   -1.0506127545,
   -1.0647670491,
   -1.1542784929,
   -1.1083004379,
   -0.995567442,
   -1.2659168702,
   -1.324080409,
   1.4834656113,
   -1.6561557286,
   -1.0094438073,
   -0.7952792278,
   -1.1813392774,
   2.421260978,
   -2.5036146584,
   1.1083740421,
   -1.0543850645,
   -1.841037143,
   -1.1612730673,
   -1.2743642596,
   -1.1336504707,
   -2.1520733579,
   -1.1469941703,
   -0.9259512424,
   -1.0883813079,
   -1.1755075634,
   -1.0010762665,
   -1.0422517472,
   -1.0815241767,
   -1.063401334,
   -1.1001172534,
   -1.12699246,
   -1.1491783909,
   -1.1426533373,
   -1.0172165654,
   -1.1036827595,
   -1.0260003363,
   -1.0622941474,
   -1.0332411391,
   -1.0978069048,
   -1.1196749,
   -1.1333251564,
   -1.0353603137,
   -1.0808419803,
   -1.3103647231,
   -1.0601311827,
   -1.0683280586,
   -0.9942947162,
   -1.0505179508,
   -1.0382596852,
   -1.0707665528,
   -1.0957855007,
   -1.3956646779,
   -1.6653747663,
   -1.5238149295,
   -0.9874821818,
   -1.1207968631,
   -1.7987014965,
   -1.3218064633,
   -1.1687704155,
   -0.9482320461,
   -1.1283342164,
   -1.249055666,
   -1.0976344504,
   -1.076773719,
   -1.1769287434,
   -1.1182002063,
   -1.1986943241,
   -1.0272835596,
   -1.044008572,
   -1.195865745,
   -1.0634595612,
   -1.0808709091,
   -1.0906807406,
   -1.1670313869,
   -1.0165693711,
   -1.1458635343,
   -1.7262016288,
   -1.9829936539,
   -1.9681459914,
   -0.9507576898,
   -1.0537982398,
   -1.3687696743,
   -1.0264645164,
   -1.0928668653,
   -1.0042816575,
   -1.0616296651,
   -1.2148585207,
   -1.3522104243,
   -1.3961223659,
   1.3583143548,
   -2.4712922446,
   -1.6858075362,
   -1.3803951018,
   -1.4185876936,
   1.3518699452,
   -1.0764428244,
   -1.0408791657,
   -1.2398314424,
   -1.0271904464,
   -1.1059490725,
   -1.0629039936,
   -0.998764133,
   -1.1113180666,
   -1.173635043,
   -1.1273567731,
   -0.9844158423,
   -1.020048159,
   -1.0305104901,
   -1.3262614088,
   -1.1632433072,
   -1.1496488243,
   -0.9797194913,
   -1.056084839,
   -1.1704649058,
   -1.2346130253,
   -1.0882789473,
   -1.1094335349,
   -1.0612968138,
   -1.0789852393,
   -1.0580846445,
   -1.1263688146,
   -1.207034879,
   -0.9533303395,
   -1.0951381761,
   -0.9466093524,
   -1.1550117415,
   -1.1422754588,
   -1.6111528481,
   -1.2729074274,
   -2.0588302042,
   -0.9941019918,
   -1.6295628316,
   -1.0561249357,
   -1.2807073158,
   -1.1032277107,
   -1.1869108509,
   -1.4416930715,
   -1.3710783646,
   -1.7778825375,
   -0.9763793044,
   -1.0889031011,
   -1.1644617734,
   -1.0631904721,
   -1.0497941546,
   -1.098412995,
   -1.1037451251,
   -0.9652519315,
   -1.0046163383,
   -1.0660787295,
   -1.0639750109,
   -1.0912107789,
   -1.1157865693,
   -1.0051965223,
   -1.158214348,
   -1.0696414369,
   -1.0691567861,
   -1.1891500658,
   -1.4268144941,
   -1.3710485507,
   -0.9785524211,
   -1.258301749,
   -1.3801401522,
   -2.525266651,
   -2.0640863494,
   -2.066955607,
   -2.448459167,
   -1.1317611565,
   0.2599862767,
   2.2828924347,
   -1.3212157673,
   1.8328269351,
   -1.3149544176,
   -1.323762011,
   -1.1775925271,
   -0.9265686968,
   -1.1381069658,
   -1.3481526934,
   -2.4188122211,
   -1.1586078001,
   -2.0600994353,
   -1.8086750612,
   -1.8332523315,
   -1.0328970573,
   -1.1195355657,
   -1.6695101116,
   -1.1309196326,
   -0.8395503732,
   -1.0759326928,
   -1.2382959008,
   -0.9726260274,
   -1.1174010842,
   -1.1199883774,
   -1.1231131685,
   -1.0474924517,
   -1.1265592505,
   -1.2281933163,
   -1.6233769874,
   -2.4642144833,
   -1.1488063937,
   -1.2018730758,
   -1.0436332961,
   -1.0269985652,
   -1.0642541644,
   -0.9912429631,
   -1.0537198896,
   -1.0707816378,
   -1.0743429104,
   -1.0286351924,
   -1.1906005037,
   -1.0046144019,
   -1.1097715209,
   -1.0043382554,
   -1.0556014851,
   -1.02267305,
   -1.1444086348,
   -1.0692518212,
   -1.1404772216,
   -1.1373086096,
   -1.2291799312,
   -1.5075790194,
   -1.6335770824,
   -1.1297647187,
   -1.0250822212,
   -1.0761698993,
   -2.0353221594,
   -2.5480473376,
   -1.4910714473,
   -1.5493215331,
   -0.9447444104,
   -2.039181154,
   1.0675293312,
   -1.4551084343,
   -1.329391497,
   -2.8853748684,
   -0.9728238653,
   -1.1272760337,
   -2.5673419187,
   -2.9670425754,
   -1.5484393486,
   -1.6973305161,
   -1.5923626526,
   -1.584637449,
   -0.9445883895,
   -0.9814873124,
   -1.2027665299,
   -1.0759007653,
   -1.674348328,
   -1.5630132998,
   -1.4353657774,
   1.1325067242,
   -2.3334184517,
   -1.3193017732,
   2.4943220576,
   -0.9834450324,
   -1.577729229,
   -1.4237266161,
   -1.0858291899,
   -1.5582711276,
   -0.9029293539,
   -1.2169729718,
   -1.4411520967,
   -1.4748286429,
   -0.9638245672,
   -2.4172784269,
   -2.1676063793,
   -1.7652374824,
   -1.7967039392,
   -2.5509325489,
   -1.1455688679,
   -0.8556699602,
   1.3418909944,
   -1.2120326948,
   -1.0445571396,
   -1.1855337935,
   -1.361055871,
   -1.2598167465,
   1.1405761263,
   -1.1026114033,
   -1.7066668235,
   -1.022879704,
   -1.0350666607,
   -1.3496728533,
   -1.1641768181,
   -1.0756292515,
   -1.0526957933,
   -1.0466968403,
   -1.0676192119,
   -1.389759029,
   -1.2375122767,
   -1.2354242795,
   -1.3692129675,
   -1.6058478602,
   -1.9310983427,
   -1.3770221281,
   -1.0761731272,
   -1.4797225061,
   -2.3816492488,
   -1.0735631849,
   -1.0605436553,
   -1.7123019316,
   -1.2514401664,
   -1.849138067,
   -1.0610984001,
   -1.0765388837,
   -1.8251412267,
   -2.3125528884,
   -1.7078907614,
   -1.0158181726,
   1.0859791875,
   1.3566079166,
   -0.9368103304,
   1.6905128556,
   -1.3128414636,
   -1.118222821,
   -1.1903579597,
   -1.2692018301,
   -1.757845946,
   -1.9650807614,
   -2.3181567557,
   -1.9036934953,
   -0.9025031334,
   1.1898647502,
   -1.9333893375,
   -2.200715042,
   -0.9442426415,
   -1.328408166,
   -1.6999267916,
   -2.4199356867,
   -1.9536373073,
   -0.9041961367,
   2.9294460921,
   -2.2833579572,
   -2.0761708413,
   -2.6021941288,
   -2.2566532157,
   2.0983514227,
   -2.3030957293,
   -1.2264634867,
   -1.047652502,
   -1.581691743,
   1.0094736692,
   -0.9377540883,
   1.4458099887,
   -1.1376372724,
   -1.6718287511,
   -1.0727830182,
   -1.1339732641,
   -1.0763806401,
   -1.0928781814,
   -1.1064918665,
   -1.0858860461,
   -1.1100914874,
   -1.0713924804,
   -1.0179926977,
   -1.1319117386,
   -1.0535125567,
   -1.0494714402,
   -1.0554758226,
   -1.0807385867,
   -1.1530680906,
   -1.1271666624,
   -1.092840575,
   -1.0734650004,
   -1.0425488024,
   -1.0692335088,
   -1.0922062899,
   -1.1250645262,
   -0.9429088277,
   -1.1010797265,
   -0.9757380177,
   -1.1483891329,
   -1.0004406284,
   -1.0540086405,
   -1.066991086,
   -1.0968756343,
   -0.9832890145,
   -1.1003088594,
   -1.0868741128,
   -1.2116022315,
   -1.6525302893,
   -0.9490939117,
   -1.0220514777,
   -1.1747466119,
   -1.090905638,
   -1.1158898922,
   -1.163791818,
   -1.178266493,
   -1.11617525,
   -0.9955512097,
   -1.0760071822,
   -1.137499049,
   -1.4421805331,
   1.7448199584,
   -1.405018966,
   -1.3769299937,
   -1.8017509081,
   -0.9818015882,
   -0.9883334174,
   -1.0886077569,
   -1.1859912001,
   -1.0381357729,
   -1.0719828071,
   -0.9761582907,
   -1.1778375894,
   -1.0480521193,
   -1.1408037277,
   -1.1062142039,
   -0.99632909,
   -1.0748765636,
   -1.0520914448,
   -0.8884559605,
   -1.1100023238,
   -1.4743583526,
   -1.417886478,
   -0.9077197599,
   -0.9643157752,
   -1.1082591461,
   -1.1262336776,
   -1.1353134452,
   -1.1855489536,
   -1.2616591802,
   -1.8743225819,
   -2.0311548246,
   -1.0791027064,
   -1.191930368,
   -1.1400268755,
   -1.00725766,
   -1.1067154765,
   -1.097503024,
   -1.1688040019,
   -0.993037506,
   -1.1509319902,
   -1.2544596751,
   -1.3105493161,
   -0.916713519,
   1.2757613336,
   1.48393754,
   2.0941988469,
   2.2279480694,
   1.5775266586,
   0.9870612502,
   1.7458369552,
   1.8657790505
  ],
  "psi": [
   2.177273998,
   2.5123750779,
   2.1529981271,
   2.2018363002,
   2.380625951,
   2.6246119751,
   2.3298719648,
   1.9451511199,
   2.8862040396,
   2.9588171768,
   3.1301013001,
   2.602440009,
   1.1690626687,
   2.6919572019,
   2.2823668964,
   -0.4798672469,
   -0.1514321056,
   -0.372399301,
   -0.8877142462,
   2.6593046425,
   2.3757713998,
   2.0931644519,
   -0.7286775767,
   -0.790445763,
   -0.586963799,
   -0.6252384949,
   -0.7113877444,
   -0.7693479238,
   0.1172744333,
   0.0534150359,
   2.6319888344,
   2.4980604055,
   -0.7526017282,
   -0.4232022144,
   2.8539209485,
   2.6461714372,
   -2.5781104362,
   -0.3595584611,
   0.1530849684,
   -0.4272995717,
   2.61545569,
   -0.3604099565,
   2.6639807834,
   2.7496098245,
   -0.7554656979,
   -0.7614079369,
   -0.7676655975,
   -0.8685894407,
   -0.7240918521,
   -0.8397260269,
   -0.7743664694,
   -0.7822819713,
   -0.7738306827,
   -0.8278229639,
   -0.6974355715,
   -0.8136440794,
   -0.7665675412,
   -0.8171009232,
   -0.8370088422,
   -0.8661025063,
   -0.717995712,
   -0.8935027476,
   -0.9008435585,
   -0.8891211569,
   -0.7824508119,
   -0.559132467,
   -0.7445158702,
   -0.714724973,
   -0.8547528103,
   -0.9062165082,
   -0.7657759933,
   -0.7567769465,
   -0.7296957625,
   -0.4713585402,
   -0.5630619344,
   2.1521868523,
   -0.692493137,
   -0.4236028104,
   0.0277420219,
   0.1900110365,
   2.4815498358,
   -0.6523417815,
   -0.4290665555,
   -0.1780619108,
   -0.4570003792,
   -0.6702095072,
   -0.6181306929,
   -0.7938186864,
   -0.709929905,
   -0.8561363249,
   -0.5873597912,
   -0.7239394265,
   -0.8003580509,
   -0.7073429172,
   -0.7511465858,
   -0.6078892024,
   -0.8895780433,
   -0.5424437203,
   -0.4988590191,
   -0.253608006,
   -1.0607867537,
   -0.758295478,
   -0.6706629997,
   -0.6250455885,
   -0.7874938481,
   -0.8665273642,
   -0.8196885246,
   -0.665723127,
   -0.8136516161,
   -0.5524151148,
   -0.5115931585,
   -0.0909198436,
   2.8742444199,
   1.8895829668,
   -0.5607206735,
   0.1547465771,
   2.8771726197,
   -0.8146432386,
   -0.7151915581,
   -0.5744574471,
   -0.8132172862,
   -0.7989877217,
   -0.8386512448,
   -0.8392134998,
   -0.6681649162,
   -0.7032596902,
   -0.7233653664,
   -0.9761970804,
   -0.7432490382,
   -0.9503450336,
   -0.6140003623,
   -0.7461030791,
   -0.746470048,
   -0.7550089844,
   -0.8698299548,
   -0.6860590734,
   -0.5663307965,
   -0.7237719754,
   -0.664294622,
   -0.8096529055,
   -0.7448593995,
   -0.755043805,
   -0.721478994,
   -0.7910278413,
   -0.7434813469,
   -0.8416623562,
   -0.9116157194,
   -0.6111854366,
   -0.4292627997,
   -0.7613805203,
   -0.7280721091,
   1.0273822191,
   -0.5448455342,
   -1.0099681256,
   -0.7596145895,
   -0.7461737826,
   -0.6099500257,
   -0.5867588534,
   -0.2059240389,
   1.5777432551,
   2.6491566612,
   -0.6071743495,
   -0.7511002072,
   -0.7543832546,
   -0.7706334263,
   -0.7232498288,
   -0.7111579509,
   -0.79674164,
   -0.8740977935,
   -0.7434866048,
   -0.7275547152,
   -0.7998876573,
   -0.7348634242,
   -0.8096107711,
   -0.7835294036,
   -0.7150366797,
   -0.7742055763,
   -0.7434951473,
   -0.5270166977,
   -0.2025993414,
   -0.6578351657,
   -0.5330912882,
   -0.3922040713,
   2.2089333576,
   2.9259288902,
   2.6134609458,
   2.7620139048,
   2.3087866178,
   1.4375021939,
   -0.7201391443,
   -0.1335062713,
   -0.0337651066,
   2.4514643465,
   2.79744007,
   -3.11645492,
   2.7395456116,
   2.2113762765,
   2.2246748975,
   -0.6101225851,
   1.3371764603,
   2.3395883228,
   2.4632431897,
   1.6328717658,
   2.5284558085,
   2.6869038146,
   2.2196408265,
   -0.0551355284,
   1.9909963636,
   -0.8439223854,
   -0.7241673168,
   -0.8005898715,
   -0.8737636306,
   -0.8910630627,
   -0.7477146652,
   -0.8638162473,
   -0.6492397123,
   -0.8864289601,
   -0.6352663514,
   -0.2766689174,
   -1.1010818251,
   -0.7961700634,
   -0.8407031838,
   -0.7334053759,
   -0.8154789756,
   -0.8213284302,
   -0.8451028544,
   -0.8167572719,
   -0.8490665323,
   -0.789080728,
   -0.7708460206,
   -0.7378107271,
   -0.7423262221,
   -0.757173253,
   -0.845600439,
   -0.7939372135,
   -0.7717990333,
   -0.773550174,
   -0.7559117095,
   -0.6276512984,
   -0.6959164608,
   -0.3156364884,
   -0.2370353884,
   -0.2293007365,
   2.2365491604,
   2.5734602497,
   -0.3337657638,
   -3.0510653294,
   1.3592888189,
   2.2690878998,
   -2.8641455595,
   2.7152272071,
   0.4610444602,
   0.7509288829,
   -2.8193948682,
   -0.4556531695,
   2.8887851516,
   2.4982013534,
   2.5837515159,
   2.9920677553,
   3.1301816112,
   -0.7908011808,
   2.2866067871,
   1.662724731,
   2.4668303639,
   2.5911940438,
   -0.7421058385,
   -0.6543524488,
   -0.6985829999,
   -3.0411745991,
   2.9034961439,
   1.7423806487,
   3.0014132045,
   2.9369727379,
   2.7926737703,
   -3.0132235632,
   -0.6332793097,
   -0.0204342338,
   1.2983650038,
   -0.5533692853,
   -0.1850123335,
   -0.8220381652,
   2.4318123318,
   2.2811979794,
   2.8447493521,
   -0.4794872075,
   2.5270805497,
   2.219994276,
   1.6788993753,
   0.2504683004,
   2.6348070787,
   2.4727902875,
   2.2099170462,
   0.0366276831,
   2.3688725747,
   2.4579007561,
   2.1782575894,
   2.3917498427,
   -0.5496641454,
   -2.8709172186,
   -0.3980672865,
   0.3023389726,
   -0.6274116127,
   -0.6226976598,
   -0.5343162706,
   -0.7139869631,
   -0.709426534,
   -0.8596242338,
   -0.7835617594,
   -0.603608458,
   -0.7272743867,
   -0.4970095105,
   -0.2036571709,
   -0.2327084411,
   3.1186778249,
   0.2530278617,
   2.5323288921,
   2.6401872055,
   2.0308503195,
   1.5491161543,
   2.8891452718,
   2.529928132,
   -3.0552236955,
   -0.2466463681,
   -0.116474327,
   2.3316468151,
   2.4587262764,
   -0.0925522814,
   2.7238009451,
   -2.8062449852,
   2.4015972957,
   0.570704844,
   -0.0654433959,
   2.3146281776,
   -0.2717906193,
   2.5948002558,
   -0.7619870921,
   -0.6145329927,
   -0.6196551749,
   -0.4181861069,
   2.3583276246,
   2.2173263272,
   2.6506555226,
   -2.5662482157,
   0.005741889,
   -0.2893924355,
   0.3169617058,
   -0.6704312409,
   -0.1093146698,
   2.330494794,
   2.4207542855,
   -2.8671120289,
   2.3996153867,
   3.0851993263,
   -2.694067413,
   2.6919048358,
   2.9491706395,
   2.3023102421,
   2.0807284221,
   2.4146801257,
   2.4530899187,
   -0.5797506691,
   -2.5531157959,
   -2.7971325988,
   -0.7593412838,
   -0.0530445233,
   2.4546397396,
   2.4927602747,
   -0.7616011002,
   -0.7076689595,
   -0.8065737926,
   -0.738481632,
   -0.7811905302,
   -0.7561806931,
   -0.7409968565,
   -0.8379477627,
   -0.7426733267,
   -0.7936127091,
   -0.752280963,
   -0.7882892716,
   -0.8018752399,
   -0.6727991208,
   -0.682642843,
   -0.7802505665,
   -0.7096960204,
   -0.8037170675,
   -0.8152781437,
   -0.7947109401,
   -0.650853439,
   -0.8075927152,
   -0.7956085202,
   -0.6819129475,
   -0.7833757958,
   -0.8050632258,
   -0.8260311743,
   -0.8513922297,
   -0.7709537241,
   -0.7773694294,
   -0.8594400685,
   -0.7924553492,
   -0.7369396549,
   -0.7399145262,
   -0.4967961331,
   -0.8109836097,
   -0.6942704705,
   -0.97337331,
   -0.6113869879,
   -0.9266762713,
   -0.5493200909,
   -0.7577592343,
   -0.7528170822,
   -0.7864264507,
   -0.7244577057,
   -0.589087816,
   0.0098622894,
   0.1879064138,
   2.3135006718,
   1.9315374309,
   2.2746381513,
   2.3162825304,
   -0.6946819957,
   -0.7364430465,
   -0.7096291811,
   -0.856533685,
   -0.7559402176,
   -0.8286125657,
   -0.5745070272,
   -0.8752210669,
   -0.5926533846,
   -0.5999144717,
   -0.8303758263,
   -0.4150108572,
   -0.5013859429,
   -0.7844668829,
   -0.4372143355,
   -0.4365638712,
   -0.4583011898,
   -0.9930055145,
   -0.702872133,
   -0.7214529643,
   -0.711652543,
   -0.6952197905,
   -0.697158916,
   -0.7989447212,
   -0.2074493737,
   1.8799327244,
   -0.5818216002,
   -0.721089228,
   -0.7918832076,
   -0.8002586928,
   -0.7431206191,
   -0.7912284046,
   -0.7678935116,
   -0.7380172446,
   -0.6286430326,
   -0.8469934273,
   -0.7504998284,
   -0.8299253588,
   -2.5259722289,
   -1.6716987968,
   -0.5948644417,
   -2.5675485566,
   -2.7655572683,
   -2.6485487395,
   -2.2063601909
  ]
 },
 "A2ADR_conformer_1089": {
  "omega": [
   3.1177148038,
   -3.0698250016,
   3.0901540809,
   -2.9603739986,
   3.1024452883,
   3.0918462317,
   3.0639008556,
   -2.9086373247,
   3.0536358357,
   -3.0370834652,
   3.0732916962,
   -3.1229993821,
   2.8609472629,
   -3.0931028351,
   3.1390574053,
   -3.1259862059,
   3.1019674559,
   -3.1261141177,
   3.0638654225,
   3.1175195126,
   3.1376552476,
   -2.7855112495,
   2.7933653609,
   3.1305653159,
   3.1241986404,
   3.1367262303,
   3.1051466895,
   -3.1406045717,
   -3.128061939,
   3.0350802554,
   3.1125540443,
   3.0662050532,
   2.9823369511,
   2.7973887398,
   -3.0440760595,
   3.1310134096,
   3.1179843129,
   -3.1257869255,
   3.0022755178,
   3.0447236177,
   -3.1321023894,
   -3.0540434646,
   2.9365109761,
   3.1353615059,
   3.1374453411,
   3.1072431574,
   3.0681150061,
   3.0837307763,
   3.094208676,
   3.1015695925,
   3.1036104553,
   3.0959800151,
   3.1329792507,
   3.0734447701,
   3.0390347089,
   3.0492240661,
   3.0884463067,
   3.0797993337,
   3.130515515,
   3.1237688599,
   3.1175456675,
   -3.1309679326,
   -3.1240759536,
   -3.1075548802,
   -3.1145086627,
   2.947466778,
   3.0373559405,
   3.0406556423,
   3.1358903823,
   3.1225697567,
   -3.1239547773,
   3.1087704258,
   -3.1134245834,
   -3.0665725217,
   -3.0704670792,
   3.0886079388,
   3.11716731,
   -3.0800846274,
   -3.127769391,
   3.1299495495,
   -3.0180193123,
   3.1294552596,
   -3.1362307793,
   2.9185045187,
   2.9787991958,
   3.1047768215,
   3.0482283053,
   3.1343595548,
   2.9925843932,
   3.0761844897,
   3.0458196984,
   3.0286588221,
   3.0958714064,
   3.0277213241,
   -3.1300181308,
   2.9330254995,
   -3.0874918579,
   -3.0625084247,
   -3.0495267541,
   -3.0905811779,
   -3.0385434714,
   3.1390692836,
   3.1383253093,
   2.9475942845,
   3.1014216382,
   3.1132002561,
   3.0749157829,
   -3.1391002698,
   -3.0836304069,
   3.1159030678,
   -3.0668577371,
   3.0666298018,
   -3.1199721019,
   -3.0948159727,
   -2.8465481617,
   -3.1371195339,
   -2.9941741146,
   -3.1113203368,
   3.0978581897,
   3.0279284986,
   3.1358549405,
   3.0596788747,
   3.1327639622,
   3.1071177979,
   3.0520205558,
   3.0920221542,
   3.0352856964,
   3.1053755939,
   3.1351598848,
   -3.0126873474,
   3.0277699629,
   3.0457460059,
   3.06697954,
   3.1392851453,
   3.1250054694,
   -3.1000396995,
   2.9318450898,
   3.0447056317,
   2.9797348194,
   3.110612432,
   3.0391007404,
   3.1282503663,
   3.0768240504,
   2.9925827781,
   3.0639260409,
   3.1024244075,
   3.1174763116,
   3.0607794182,
   3.1249325677,
   -3.1082592309,
   -3.1013367707,
   -2.921487235,
   3.1199211559,
   -3.0180074534,
   -3.1392434625,
   3.1325510159,
   3.0192489458,
   3.1267347698,
   -3.055123301,
   3.1200248246,
   3.0736123265,
   3.1180803273,
   3.0875585888,
   3.0803663764,
   3.0416431915,
   3.0659094924,
   3.0389535781,
   3.0776804994,
   3.0863817451,
   3.0910470369,
   3.0738203417,
   3.0819711506,
   3.0896191619,
   3.0795744319,
   -3.1331732075,
   3.0529513637,
   3.0898094751,
   3.0919643375,
   -3.1288483962,
   -3.0522371133,
   -3.1372524293,
   3.0134679002,
   -3.1295124813,
   3.0395350299,
   -3.1085346434,
   3.116371726,
   3.0818901443,
   3.1063687351,
   3.103418338,
   -3.123537352,
   -2.8959261483,
   3.1415096562,
   -3.0875088043,
   2.8815994538,
   -3.0845957431,
   -3.1040126713,
   2.9685739039,
   -3.0610200131,
   -3.0833815232,
   2.9713826781,
   3.0596868233,
   2.9565623813,
   3.1366055364,
   2.9981419267,
   -3.0587998392,
   -3.1197729289,
   3.1299191913,
   -3.0442852368,
   -3.1188337145,
   -3.1298109651,
   3.0853132812,
   -3.1051763537,
   -3.1129343418,
   3.0902067255,
   3.1141412773,
   3.0557272484,
   -3.0951068914,
   -3.043140356,
   -3.1165464067,
   -2.9112476934,
   3.1336014239,
   3.026790801,
   3.0770054872,
   3.0857917623,
   3.0815375178,
   -3.1331853353,
   3.0795217672,
   -3.129296794,
   3.063133503,
   -3.1294575402,
   3.0229624993,
   3.0587373772,
   3.0478157638,
   3.126491207,
   3.0833047069,
   3.1092537226,
   3.1063022883,
   3.0931656987,
   3.0372358154,
   3.1014923124,
   3.0647818285,
   3.0249197165,
   -3.0562376155,
   -2.9740907715,
   -3.1002992543,
   3.1239067219,
   3.1116650525,
   3.1389893934,
   -3.1241429075,
   -3.0506695401,
   3.1333621603,
   -3.1398705065,
   3.1165723364,
   3.1351984523,
   -3.0902825556,
   3.0793108818,
   -3.1344629727,
   3.0144111199,
   -3.0601868627,
   3.1013463674,
   2.9850054829,
   -2.8945117602,
   3.0220008766,
   -3.0737260067,
   3.0916198431,
   3.0266394582,
   3.1293647885,
   3.0838303688,
   3.1389738646,
   3.0561927839,
   -3.10174088,
   -3.0188337443,
   -3.0964256432,
   2.9909431697,
   3.078342372,
   3.1186152903,
   -3.0680149681,
   3.0954020139,
   -3.0720917263,
   2.9332794071,
   3.0986350313,
   3.0950708751,
   3.0736727697,
   3.1044479639,
   3.0323742632,
   3.0131241964,
   -2.965840147,
   3.1264172103,
   3.0652602478,
   -3.1382765517,
   3.0807188118,
   3.0505384394,
   3.0887021262,
   3.0454411153,
   -3.0952978402,
   3.0297427174,
   -3.0053664944,
   3.0732756266,
   -3.0564467323,
   3.1178279854,
   -3.113782675,
   3.1273365758,
   -3.0548023818,
   -3.0975867437,
   -3.1408792761,
   -3.0205792746,
   -2.9757834585,
   2.991959952,
   -3.1384270063,
   3.1273135373,
   -3.1294494155,
   -3.0384168721,
   -3.0737878735,
   2.9600031258,
   3.0711580741,
   -3.1234215278,
   3.0779203609,
   3.1207696126,
   -3.0830441785,
   -3.102954484,
   -3.1387872759,
   0.0009878215,
   3.1018388555,
   2.903046593,
   -2.9646886821,
   3.134852711,
   -3.136182409,
   -3.1282122584,
   3.1412335275,
   3.0571626784,
   3.0060963354,
   3.0066413094,
   -3.0474154969,
   -3.0726895513,
   -3.0122239435,
   2.9506186762,
   -3.0888100213,
   -3.0191342879,
   2.7005867226,
   -3.0503059433,
   -3.1227559349,
   0.0053935878,
   3.1373274789,
   3.1395156684,
   -3.1352916414,
   3.1397817166,
   3.1398058318,
   -3.0649059807,
   2.9836289516,
   -3.0298203848,
   3.0796943479,
   3.0812497827,
   -3.0621312194,
   3.0101518454,
   -3.0307296428,
   -2.907960526,
   -3.091158614,
   -2.9943510014,
   0.0962813233,
   -3.0893143063,
   3.1320086509,
   -2.9016062742,
   3.0652768061,
   -3.07438355,
   -3.0450099108,
   -3.1218501894,
   -2.9975730454,
   3.0781701132,
   3.0453018858,
   3.0825303448,
   3.0685237643,
   3.0499963614,
   3.0816979483,
   3.0556636112,
   3.0575712461,
   3.0890997736,
   3.054080372,
   3.0694520749,
   3.0345377668,
   3.1126574791,
   3.0890293031,
   3.0295082633,
   3.1139182509,
   3.0327577661,
   3.1079804705,
   3.1007747731,
   3.1201566141,
   3.0730189383,
   3.0667321542,
   3.1102252941,
   3.0165883028,
   -3.1089878488,
   3.0569625281,
   3.09939328,
   -3.1261637418,
   3.0801517184,
   3.0716864561,
   3.1339379507,
   3.1396054798,
   -3.1367848346,
   -2.9952591492,
   -3.1177515746,
   -3.1310191837,
   3.0926524785,
   -3.1018722157,
   3.0328672177,
   -3.1395208716,
   3.0425253628,
   3.0269306332,
   3.0540814108,
   3.090572851,
   3.0918655675,
   3.0678855494,
   3.0153549053,
   3.0007531453,
   3.1014053166,
   3.0045827744,
   3.0647232231,
   -3.0776077171,
   3.0920645477,
   3.1082933056,
   3.0702613009,
   3.0539957464,
   3.0853878391,
   3.0944894177,
   3.0092852016,
   3.0685349046,
   3.0285857611,
   2.988851261,
   3.1095777977,
   3.073424656,
   3.0976230902,
   -3.0540734841,
   3.0594380202,
   -3.0163790764,
   3.1211255786,
   3.0306384002,
   3.1363849267,
   3.076807497,
   3.0925850003,
   3.1032699389,
   -3.1234260086,
   -2.9431206422,
   3.1391712647,
   -3.1228111405,
   3.1197134101,
   3.008268493,
   3.0970329594,
   3.0792781511,
   3.0865248134,
   -3.1397690501,
   3.0130398768,
   3.0713276591,
   3.1240530118,
   -3.053569569,
   -3.1057057829,
   -2.9981373353,
   3.0201743683,
   -3.1363748669,
   -3.0860190336,
   2.922547441,
   -3.0049633171,
   3.1021726689,
   3.0363853779
  ],
  "phi": [
   -0.9254797038,
   -1.0955111906,
   -1.1014810018,
   0.8974412689,
   -2.1339420573,
   -1.0442605348,
   -1.2779420005,
   -2.5668672258,
   -1.0000859822,
   1.8462571918,
   -1.1827964844,
   -1.9040664494,
   -1.2105780433,
   -1.0800539125,
   -0.9112112765,
   -1.3736988813,
   -2.5609298928,
   -0.8936292674,
   -1.6048718352,
   -0.9660064593,
   -1.3107041834,
   -1.2249607748,
   -1.499316107,
   -1.95718649,
   -1.1359123052,
   -1.1783430441,
   -0.8119875101,
   -1.6943988212,
   1.299288493,
   -1.2009607541,
   -2.2755489921,
   -1.2734007729,
   -0.9585294669,
   1.8078224958,
   -0.9404465965,
   -1.1734046465,
   -1.1003463386,
   -1.1027542051,
   -1.1199552074,
   -1.2743642596,
   -1.1336504707,
   -2.1520733579,
   -1.1469941703,
   -0.9259512424,
   -1.0883813079,
   -1.1755075634,
   -1.0010762665,
   -1.0422517472,
   -1.0815241767,
   -1.063401334,
   -1.1001172534,
   -1.12699246,
   -1.1491783909,
   -1.1426533373,
   -1.0172165654,
   -1.1036827595,
   -1.0260003363,
   -1.0622941474,
   -1.0332411391,
   -1.0978069048,
   -1.1196749,
   -1.1333251564,
   -1.0353603137,
   -1.0808419803,
   -1.3103647231,
   -1.0601311827,
   -1.0683280586,
   -0.9942947162,
   -1.0505179508,
   -1.0382596852,
   -1.0707665528,
   -1.0957855007,
   -1.3956646779,
   -1.6653747663,
   -1.5238149295,
   -0.9874821818,
   -1.1207968631,
   -1.7987014965,
   -1.3218064633,
   -1.1687704155,
   -0.9482320461,
   -1.1283342164,
   -1.249055666,
   -1.0976344504,
   -1.076773719,
   -1.1769287434,
   -1.1182002063,
   -1.1986943241,
   -1.0272835596,
   -1.044008572,
   -1.195865745,
   -1.0634595612,
   -1.0808709091,
   -1.0906807406,
   -1.1670313869,
   -1.0165693711,
   -1.1458635343,
   -1.7262016288,
   -1.9829936539,
   -1.9681459914,
   -0.9507576898,
   -1.0537982398,
   -1.3687696743,
   -1.0264645164,
   -1.0928668653,
   -1.0042816575,
   -1.0616296651,
   -1.2148585207,
   -1.3522104243,
   -1.3961223659,
   1.3583143548,
   -2.4712922446,
   -1.6858075362,
   -1.3803951018,
   -1.4185876936,
   1.3518699452,
   -1.0764428244,
   -1.0408791657,
   -1.2398314424,
   -1.0271904464,
   -1.1059490725,
   -1.0629039936,
   -0.998764133,
   -1.1113180666,
   -1.173635043,
   -1.1273567731,
   -0.9844158423,
   -1.020048159,
   -1.0305104901,
   -1.3262614088,
   -1.1632433072,
   -1.1496488243,
   -0.9797194913,
   -1.056084839,
   -1.1704649058,
   -1.2346130253,
   -1.0882789473,
   -1.1094335349,
   -1.0612968138,
   -1.0789852393,
   -1.0580846445,
   -1.1263688146,
   -1.207034879,
   -0.9533303395,
   -1.0951381761,
   -0.9466093524,
   -1.1550117415,
   -1.1422754588,
   -1.6111528481,
   -1.2729074274,
   -2.0588302042,
   -0.9941019918,
   -1.6295628316,
   -1.0561249357,
   -1.2807073158,
   -1.1032277107,
   -1.1869108509,
   -1.4416930715,
   -1.3710783646,
   -1.7778825375,
   -0.9763793044,
   -1.0889031011,
   -1.1644617734,
   -1.0631904721,
   -1.0497941546,
   -1.098412995,
   -1.1037451251,
   -0.9652519315,
   -1.0046163383,
   -1.0660787295,
   -1.0639750109,
   -1.0912107789,
   -1.1157865693,
   -1.0051965223,
   -1.158214348,
   -1.0696414369,
   -1.0691567861,
   -1.1891500658,
   -1.4268144941,
   -1.3710485507,
   -0.9785524211,
   -0.8734356602,
   -1.1076250171,
   -0.9966334933,
   -1.2077293421,
   -1.5035705797,
   -1.621600239,
   -1.1196556215,
   -1.09668099,
   1.4000907391,
   1.3896669512,
   1.2969485703,
   2.4217816701,
   -1.3107496081,
   -0.9286010595,
   -1.7459234138,
   -1.0236341358,
   -1.1403938919,
   -1.6823226855,
   -1.1586078001,
   -2.0600994353,
   -1.8086750612,
   -1.8332523315,
   -1.0328970573,
   -1.1195355657,
   -1.6695101116,
   -1.1309196326,
   -0.8395503732,
   -1.0759326928,
   -1.2382959008,
   -0.9726260274,
   -1.1174010842,
   -1.1199883774,
   -1.1231131685,
   -1.0474924517,
   -1.1265592505,
   -1.2281933163,
   -1.6233769874,
   -2.4642144833,
   -1.1488063937,
   -1.2018730758,
   -1.0436332961,
   -1.0269985652,
   -1.0642541644,
   -0.9912429631,
   -1.0537198896,
   -1.0707816378,
   -1.0743429104,
   -1.0286351924,
   -1.1906005037,
   -1.0046144019,
   -1.1097715209,
   -1.0043382554,
   -1.0556014851,
   -1.02267305,
   -1.1444086348,
   -1.0692518212,
   -1.1404772216,
   -1.1373086096,
   -1.2291799312,
   -1.5075790194,
   -2.6191328752,
   -2.0577133075,
   -1.4782181926,
   -1.1375016137,
   -1.220767123,
   -2.3462024767,
   -2.0123188515,
   -3.0472439977,
   -1.1247813012,
   -1.1342749157,
   -1.1474511126,
   -1.1715392302,
   -1.1174356073,
   -2.9434502771,
   -1.0879422321,
   -1.4746253773,
   -1.7131219621,
   2.0706839766,
   -1.4531664591,
   -1.651242695,
   -1.6133847277,
   -2.3622473933,
   -1.4838240426,
   -1.3319552881,
   1.7349411892,
   -1.561361652,
   -1.1828775932,
   -1.2785648886,
   -1.0451668575,
   -1.1959002241,
   -1.3642723215,
   -2.410852742,
   -2.2216131784,
   -1.0332813259,
   -1.3978579942,
   1.9438425268,
   -1.7216740213,
   -2.5135236253,
   -1.5976284894,
   -2.0470786314,
   -0.9450677024,
   -1.3823064954,
   -1.2758464125,
   -1.6811316877,
   -2.0651642447,
   -1.0492739174,
   -1.6198550509,
   -1.3019169058,
   -1.1972378344,
   -0.9519191087,
   1.6262311737,
   -1.4837298954,
   -0.9224668568,
   -1.167051332,
   -0.9762614051,
   -1.4556290613,
   1.6885201451,
   -1.2526177901,
   -1.0621346964,
   -1.1730381303,
   -1.8066435075,
   0.6699116651,
   -1.1684476642,
   -1.7822239905,
   0.8871568888,
   -2.1704905882,
   -2.0813438354,
   -2.2461357662,
   -1.2477992792,
   -2.3911500698,
   -1.0249093045,
   -1.2703194408,
   -1.0755579506,
   -2.8483167288,
   -1.2326211532,
   -1.3607059994,
   -1.9047012783,
   -1.2116518304,
   -1.0834795115,
   2.2638895336,
   -1.2418467481,
   -2.3533164293,
   -2.3474446876,
   -1.0633139776,
   -1.4408108097,
   -1.0455365847,
   -1.1834848811,
   -1.2365540677,
   -1.042100253,
   -1.049114235,
   -2.2661782124,
   1.1464633343,
   -1.8317744249,
   -1.428781693,
   -1.2450860684,
   -1.0677502668,
   -1.0861867554,
   -1.6443540271,
   1.0532525604,
   2.4774705394,
   1.2167450278,
   -3.0910979406,
   1.7499730409,
   1.5925661065,
   1.0205874913,
   1.0954937993,
   1.2371810628,
   3.0420562577,
   -0.8755876292,
   1.3627904511,
   -1.6327985641,
   1.3638062151,
   2.1936642633,
   2.0119133737,
   2.2578868046,
   -1.8269693058,
   2.2253757194,
   1.1795369333,
   1.5804633505,
   1.7225115976,
   1.2624323946,
   1.178484566,
   1.5313844451,
   0.9105148913,
   1.1451307811,
   -1.0727830182,
   -1.1339732641,
   -1.0763806401,
   -1.0928781814,
   -1.1064918665,
   -1.0858860461,
   -1.1100914874,
   -1.0713924804,
   -1.0179926977,
   -1.1319117386,
   -1.0535125567,
   -1.0494714402,
   -1.0554758226,
   -1.0807385867,
   -1.1530680906,
   -1.1271666624,
   -1.092840575,
   -1.0734650004,
   -1.0425488024,
   -1.0692335088,
   -1.0922062899,
   -1.1250645262,
   -0.9429088277,
   -1.1010797265,
   -0.9757380177,
   -1.1483891329,
   -1.0004406284,
   -1.0540086405,
   -1.066991086,
   -1.0968756343,
   -0.9832890145,
   -1.1003088594,
   -1.0868741128,
   -1.2116022315,
   -1.6525302893,
   -0.9490939117,
   -1.0220514777,
   -1.1747466119,
   -1.090905638,
   -1.1158898922,
   -1.163791818,
   -1.178266493,
   -1.11617525,
   -0.9955512097,
   -1.0760071822,
   -1.137499049,
   -1.4421805331,
   1.7448199584,
   -1.405018966,
   -1.3769299937,
   -1.8017509081,
   -0.9818015882,
   -0.9883334174,
   -1.0886077569,
   -1.1859912001,
   -1.0381357729,
   -1.0719828071,
   -0.9761582907,
   -1.1778375894,
   -1.0480521193,
   -1.1408037277,
   -1.1062142039,
   -0.99632909,
   -1.0748765636,
   -1.0520914448,
   -0.8884559605,
   -1.1100023238,
   -1.4743583526,
   -1.417886478,
   -0.9077197599,
   -0.9643157752,
   -1.1082591461,
   -1.1262336776,
   -1.1353134452,
   -1.1855489536,
   -1.2616591802,
   -1.8743225819,
   -2.0311548246,
   -1.0791027064,
   -1.191930368,
   -1.1400268755,
   -1.00725766,
   -1.1067154765,
   -1.097503024,
   -1.1688040019,
   -0.993037506,
   -1.1509319902,
   -1.2544596751,
   -1.3105493161,
   -1.5887371214,
   -2.0860723938,
   1.3631390022,
   -1.2457298998,
   -1.367923845,
   -1.4327800506,
   -1.8192964699,
   -1.3295046685,
   -1.0067957037
  ],
  "psi": [
   1.6422144128,
   -0.8427942437,
   -0.6904112027,
   -0.8622750378,
   0.6625166712,
   2.4536516028,
   2.464790164,
   1.930560711,
   2.8199757934,
   -0.6846895041,
   -0.2200835926,
   -0.4018284818,
   2.4973177728,
   2.3961148179,
   -0.5159555543,
   2.2858316977,
   3.0337979138,
   1.8326848186,
   2.1239888967,
   2.7613363688,
   -0.561995127,
   -0.5890800701,
   2.451854213,
   -2.5482272446,
   0.2818930569,
   -0.7209822266,
   -0.6218785641,
   -0.7279002049,
   0.0109060686,
   0.1528958925,
   2.8123871929,
   2.604822387,
   2.5162050401,
   2.4472762927,
   -0.1291021964,
   -0.7544400521,
   -0.7830429106,
   -0.7742083054,
   -0.6219055214,
   2.5643186146,
   2.61545569,
   -0.3604099565,
   2.6639807834,
   2.7496098245,
   -0.7554656979,
   -0.7614079369,
   -0.7676655975,
   -0.8685894407,
   -0.7240918521,
   -0.8397260269,
   -0.7743664694,
   -0.7822819713,
   -0.7738306827,
   -0.8278229639,
   -0.6974355715,
   -0.8136440794,
   -0.7665675412,
   -0.8171009232,
   -0.8370088422,
   -0.8661025063,
   -0.717995712,
   -0.8935027476,
   -0.9008435585,
   -0.8891211569,
   -0.7824508119,
   -0.559132467,
   -0.7445158702,
   -0.714724973,
   -0.8547528103,
   -0.9062165082,
   -0.7657759933,
   -0.7567769465,
   -0.7296957625,
   -0.4713585402,
   -0.5630619344,
   2.1521868523,
   -0.692493137,
   -0.4236028104,
   0.0277420219,
   0.1900110365,
   2.4815498358,
   -0.6523417815,
   -0.4290665555,
   -0.1780619108,
   -0.4570003792,
   -0.6702095072,
   -0.6181306929,
   -0.7938186864,
   -0.709929905,
   -0.8561363249,
   -0.5873597912,
   -0.7239394265,
   -0.8003580509,
   -0.7073429172,
   -0.7511465858,
   -0.6078892024,
   -0.8895780433,
   -0.5424437203,
   -0.4988590191,
   -0.253608006,
   -1.0607867537,
   -0.758295478,
   -0.6706629997,
   -0.6250455885,
   -0.7874938481,
   -0.8665273642,
   -0.8196885246,
   -0.665723127,
   -0.8136516161,
   -0.5524151148,
   -0.5115931585,
   -0.0909198436,
   2.8742444199,
   1.8895829668,
   -0.5607206735,
   0.1547465771,
   2.8771726197,
   -0.8146432386,
   -0.7151915581,
   -0.5744574471,
   -0.8132172862,
   -0.7989877217,
   -0.8386512448,
   -0.8392134998,
   -0.6681649162,
   -0.7032596902,
   -0.7233653664,
   -0.9761970804,
   -0.7432490382,
   -0.9503450336,
   -0.6140003623,
   -0.7461030791,
   -0.746470048,
   -0.7550089844,
   -0.8698299548,
   -0.6860590734,
   -0.5663307965,
   -0.7237719754,
   -0.664294622,
   -0.8096529055,
   -0.7448593995,
   -0.755043805,
   -0.721478994,
   -0.7910278413,
   -0.7434813469,
   -0.8416623562,
   -0.9116157194,
   -0.6111854366,
   -0.4292627997,
   -0.7613805203,
   -0.7280721091,
   1.0273822191,
   -0.5448455342,
   -1.0099681256,
   -0.7596145895,
   -0.7461737826,
   -0.6099500257,
   -0.5867588534,
   -0.2059240389,
   1.5777432551,
   2.6491566612,
   -0.6071743495,
   -0.7511002072,
   -0.7543832546,
   -0.7706334263,
   -0.7232498288,
   -0.7111579509,
   -0.79674164,
   -0.8740977935,
   -0.7434866048,
   -0.7275547152,
   -0.7998876573,
   -0.7348634242,
   -0.8096107711,
   -0.7835294036,
   -0.7150366797,
   -0.7742055763,
   -0.7434951473,
   -0.5270166977,
   -0.2025993414,
   -0.6578351657,
   -0.5288676831,
   -0.8344873381,
   -0.7409800458,
   -0.7811822793,
   -0.5049429673,
   -0.2518708095,
   -0.2874993101,
   -0.692782606,
   -0.6407974578,
   0.2869456055,
   3.1314211958,
   -2.8501050227,
   -2.831332222,
   -3.0322058945,
   2.2410422586,
   2.8108339507,
   2.6928255294,
   -0.5359146362,
   2.2221114311,
   2.3395883228,
   2.4632431897,
   1.6328717658,
   2.5284558085,
   2.6869038146,
   2.2196408265,
   -0.0551355284,
   1.9909963636,
   -0.8439223854,
   -0.7241673168,
   -0.8005898715,
   -0.8737636306,
   -0.8910630627,
   -0.7477146652,
   -0.8638162473,
   -0.6492397123,
   -0.8864289601,
   -0.6352663514,
   -0.2766689174,
   -1.1010818251,
   -0.7961700634,
   -0.8407031838,
   -0.7334053759,
   -0.8154789756,
   -0.8213284302,
   -0.8451028544,
   -0.8167572719,
   -0.8490665323,
   -0.789080728,
   -0.7708460206,
   -0.7378107271,
   -0.7423262221,
   -0.757173253,
   -0.845600439,
   -0.7939372135,
   -0.7717990333,
   -0.773550174,
   -0.7559117095,
   -0.6276512984,
   -0.6959164608,
   -0.3156364884,
   -0.2338397112,
   2.0673410678,
   1.8996685773,
   -0.3623057072,
   2.5201733477,
   -0.4016313827,
   2.7323702951,
   0.9057215073,
   3.0612798674,
   2.6870974148,
   -0.7109837963,
   -0.6594504424,
   -0.7342437688,
   -0.6517831811,
   2.604406598,
   -0.524221842,
   2.9628344579,
   -2.6888574285,
   2.7457141949,
   -0.1686798401,
   1.8266342864,
   0.097139901,
   2.5499669799,
   2.5228756427,
   -0.059248611,
   -0.1409526991,
   2.8013592347,
   2.9929232168,
   2.9196216537,
   -0.8149426768,
   -0.3030928217,
   -0.357534468,
   2.5502728806,
   -2.9489324635,
   -0.4808543802,
   -0.0151678742,
   -2.9984536101,
   2.495366028,
   2.814373023,
   1.9738590092,
   2.5867596538,
   2.5155014257,
   2.3298550215,
   2.7491498077,
   2.680088866,
   1.7469755605,
   -0.7772287395,
   -0.3355065794,
   -0.4085528643,
   2.5075725611,
   -0.4896924564,
   0.1123516659,
   2.6470730374,
   2.3344717906,
   2.3138511666,
   2.4183335096,
   -0.4329632026,
   3.0193344278,
   -0.2546353682,
   -0.7294818977,
   -0.6630683193,
   1.8815501369,
   1.2984522869,
   -0.3716318795,
   -0.0623535687,
   0.7879632086,
   2.3871307704,
   2.2480529655,
   2.2699708921,
   2.5006992626,
   2.231642474,
   -0.6514207745,
   -0.3591321119,
   -0.3729430824,
   2.0972312295,
   -0.1557434504,
   -0.2329998839,
   2.476214964,
   2.9100028994,
   -0.5380654603,
   -2.9838292495,
   2.6927607646,
   2.737675193,
   1.160298924,
   -0.5231732231,
   2.8349487345,
   2.6002600624,
   2.8824468018,
   2.798291013,
   2.3837121635,
   2.5091759115,
   2.4279038449,
   0.3443045149,
   -0.0480919511,
   2.5067669412,
   2.4101674639,
   -0.8005554065,
   0.7193588266,
   0.6270852485,
   0.6522186938,
   -2.166992193,
   -3.0663653288,
   -3.0705063676,
   0.6963887646,
   -1.6397067855,
   -2.2781552808,
   -2.6161684379,
   -2.1610821307,
   -2.6025634597,
   2.2643239153,
   0.1783780775,
   -0.0934576012,
   -2.5487692398,
   -2.7591033806,
   -2.5217774481,
   -2.2901866029,
   -3.0325974563,
   -2.0012034688,
   -2.835349303,
   -1.9565360897,
   -2.6846729757,
   -3.1372910315,
   -2.3716687535,
   -3.0535049141,
   0.6295880575,
   0.3756117612,
   -0.7616011002,
   -0.7076689595,
   -0.8065737926,
   -0.738481632,
   -0.7811905302,
   -0.7561806931,
   -0.7409968565,
   -0.8379477627,
   -0.7426733267,
   -0.7936127091,
   -0.752280963,
   -0.7882892716,
   -0.8018752399,
   -0.6727991208,
   -0.682642843,
   -0.7802505665,
   -0.7096960204,
   -0.8037170675,
   -0.8152781437,
   -0.7947109401,
   -0.650853439,
   -0.8075927152,
   -0.7956085202,
   -0.6819129475,
   -0.7833757958,
   -0.8050632258,
   -0.8260311743,
   -0.8513922297,
   -0.7709537241,
   -0.7773694294,
   -0.8594400685,
   -0.7924553492,
   -0.7369396549,
   -0.7399145262,
   -0.4967961331,
   -0.8109836097,
   -0.6942704705,
   -0.97337331,
   -0.6113869879,
   -0.9266762713,
   -0.5493200909,
   -0.7577592343,
   -0.7528170822,
   -0.7864264507,
   -0.7244577057,
   -0.589087816,
   0.0098622894,
   0.1879064138,
   2.3135006718,
   1.9315374309,
   2.2746381513,
   2.3162825304,
   -0.6946819957,
   -0.7364430465,
   -0.7096291811,
   -0.856533685,
   -0.7559402176,
   -0.8286125657,
   -0.5745070272,
   -0.8752210669,
   -0.5926533846,
   -0.5999144717,
   -0.8303758263,
   -0.4150108572,
   -0.5013859429,
   -0.7844668829,
   -0.4372143355,
   -0.4365638712,
   -0.4583011898,
   -0.9930055145,
   -0.702872133,
   -0.7214529643,
   -0.711652543,
   -0.6952197905,
   -0.697158916,
   -0.7989447212,
   -0.2074493737,
   1.8799327244,
   -0.5818216002,
   -0.721089228,
   -0.7918832076,
   -0.8002586928,
   -0.7431206191,
   -0.7912284046,
   -0.7678935116,
   -0.7380172446,
   -0.6286430326,
   -0.8469934273,
   -0.7512132539,
   -0.0189239669,
   1.506375459,
   0.3016551245,
   1.8292196925,
   -0.0681380038,
   -0.4298194296,
   -0.4980547575,
   -0.814399444
  ]
 },
 "A2ADR_conformer_109": {
  "omega": [
   -3.1186593176,
   -2.9965794289,
   3.0291770144,
   -3.0522923069,
   3.1176408813,
   -3.1386326926,
   -3.1242182298,
   3.1020382314,
   2.9801524585,
   -3.0988080008,
   -3.0982361996,
   -3.0998139713,
   -3.0422362254,
   -3.1171375897,
   -3.0721827124,
   -2.9129022697,
   -3.1107766969,
   -2.9573393771,
   -3.1278609303,
   2.9943194694,
   -3.1242128882,
   3.1366515127,
   2.901873651,
   3.0946418872,
   -3.1040562243,
   2.8845071588,
   -3.1022611893,
   -3.0481380947,
   3.079327801,
   3.1323195435,
   -2.7774478747,
   3.0676031261,
   -2.9675922613,
   3.1136415351,
   -3.0568084345,
   3.1170067117,
   -3.1121584423,
   3.0775805113,
   -3.1264567873,
   -3.1274350318,
   -3.1321023894,
   -3.0540434646,
   2.9365109761,
   3.1353615059,
   3.1374453411,
   3.1072431574,
   3.0681150061,
   3.0837307763,
   3.094208676,
   3.1015695925,
   3.1036104553,
   3.0959800151,
   3.1329792507,
   3.0734447701,
   3.0390347089,
   3.0492240661,
   3.0884463067,
   3.0797993337,
   3.130515515,
   3.1237688599,
   3.1175456675,
   -3.1309679326,
   -3.1240759536,
   -3.1075548802,
   -3.1145086627,
   2.947466778,
   3.0373559405,
   3.0406556423,
   3.1358903823,
   3.1225697567,
   -3.1239547773,
   3.1087704258,
   -3.1134245834,
   -3.0665725217,
   -3.0704670792,
   3.0886079388,
   3.11716731,
   -3.0800846274,
   -3.127769391,
   3.1299495495,
   -3.0180193123,
   3.1294552596,
   -3.1362307793,
   2.9185045187,
   2.9787991958,
   3.1047768215,
   3.0482283053,
   3.1343595548,
   2.9925843932,
   3.0761844897,
   3.0458196984,
   3.0286588221,
   3.0958714064,
   3.0277213241,
   -3.1300181308,
   2.9330254995,
   -3.0874918579,
   -3.0625084247,
   -3.0495267541,
   -3.0905811779,
   -3.0385434714,
   3.1390692836,
   3.1383253093,
   2.9475942845,
   3.1014216382,
   3.1132002561,
   3.0749157829,
   -3.1391002698,
   -3.0836304069,
   3.1159030678,
   -3.0668577371,
   3.0666298018,
   -3.1199721019,
   -3.0948159727,
   -2.8465481617,
   -3.1371195339,
   -2.9941741146,
   -3.1113203368,
   3.0978581897,
   3.0279284986,
   3.1358549405,
   3.0596788747,
   3.1327639622,
   3.1071177979,
   3.0520205558,
   3.0920221542,
   3.0352856964,
   3.1053755939,
   3.1351598848,
   -3.0126873474,
   3.0277699629,
   3.0457460059,
   3.06697954,
   3.1392851453,
   3.1250054694,
   -3.1000396995,
   2.9318450898,
   3.0447056317,
   2.9797348194,
   3.110612432,
   3.0391007404,
   3.1282503663,
   3.0768240504,
   2.9925827781,
   3.0639260409,
   3.1024244075,
   3.1174763116,
   3.0607794182,
   3.1249325677,
   -3.1082592309,
   -3.1013367707,
   -2.921487235,
   3.1199211559,
   -3.0180074534,
   -3.1392434625,
   3.1325510159,
   3.0192489458,
   3.1267347698,
   -3.055123301,
   3.1200248246,
   3.0736123265,
   3.1180803273,
   3.0875585888,
   3.0803663764,
   3.0416431915,
   3.0659094924,
   3.0389535781,
   3.0776804994,
   3.0863817451,
   3.0910470369,
   3.0738203417,
   3.0819711506,
   3.0896191619,
   3.0795744319,
   -3.1331732075,
   3.0529513637,
   3.0898094751,
   3.0919643375,
   -3.1288483962,
   -3.0522371133,
   -3.1372524293,
   3.0128382161,
   -3.1284842888,
   3.0382895451,
   -3.0127627957,
   3.0876105355,
   3.1207015797,
   -3.0334950155,
   -3.1036712102,
   -2.6202280407,
   3.0752366875,
   3.1321022782,
   3.0961993721,
   2.8803273562,
   -3.0840585901,
   -3.1021915403,
   2.9686710969,
   3.0990347601,
   -3.1277879449,
   -3.0845558634,
   3.0596868233,
   2.9565623813,
   3.1366055364,
   2.9981419267,
   -3.0587998392,
   -3.1197729289,
   3.1299191913,
   -3.0442852368,
   -3.1188337145,
   -3.1298109651,
   3.0853132812,
   -3.1051763537,
   -3.1129343418,
   3.0902067255,
   3.1141412773,
   3.0557272484,
   -3.0951068914,
   -3.043140356,
   -3.1165464067,
   -2.9112476934,
   3.1336014239,
   3.026790801,
   3.0770054872,
   3.0857917623,
   3.0815375178,
   -3.1331853353,
   3.0795217672,
   -3.129296794,
   3.063133503,
   -3.1294575402,
   3.0229624993,
   3.0587373772,
   3.0478157638,
   3.126491207,
   3.0833047069,
   3.1092537226,
   3.1063022883,
   3.0931656987,
   3.0372358154,
   3.1014923124,
   3.0647818285,
   3.0264666478,
   3.046945245,
   -3.1231458529,
   -3.0634086029,
   -3.0225248579,
   -3.1339639322,
   -2.9909613675,
   -3.0805281566,
   3.003404298,
   3.0998166984,
   2.9619295035,
   2.9572717683,
   -2.9078720198,
   -3.0286835876,
   3.0122821054,
   -3.0957835227,
   2.8937227421,
   2.8973791926,
   3.1406972083,
   -3.0304108998,
   -3.0969844731,
   3.0059998319,
   -3.0890298515,
   -3.0507262606,
   -3.1156967364,
   -3.1343142582,
   2.9820045113,
   -3.0846794359,
   3.11683574,
   -3.0351810617,
   -2.9780023071,
   -3.1166506975,
   3.0858049815,
   3.1288624419,
   3.1361996996,
   3.0773705474,
   3.1209080856,
   -3.0779182048,
   -3.0048545749,
   3.0918918928,
   -3.1028134504,
   -3.0521015263,
   3.0997092921,
   3.0942818694,
   3.0668279692,
   3.0904313311,
   3.0906129768,
   3.0769605984,
   2.8983510839,
   3.0521800576,
   -3.0949281895,
   3.1386466906,
   -3.1369715437,
   3.0579694828,
   3.0298527197,
   -2.9423875996,
   -3.1381891863,
   3.1329259552,
   3.0272488237,
   3.1014937095,
   -2.9619636855,
   -2.9598222916,
   -3.0038474949,
   -3.1054453663,
   3.115137857,
   3.1035277182,
   -3.1351866653,
   -3.1327965652,
   3.0857695709,
   -3.1414070395,
   -3.1081330923,
   3.0844346876,
   -3.1306554528,
   -3.138104509,
   -3.1288170026,
   3.1258172065,
   -3.0507121578,
   3.0873695643,
   3.0407721587,
   2.9575704647,
   -3.0771165403,
   -3.1372917058,
   3.1379960601,
   3.1376764661,
   3.0939672322,
   3.115190713,
   3.0296393114,
   -3.0790938191,
   -3.0240620095,
   3.1005653957,
   -3.0660525364,
   -2.9829767357,
   -2.9257869185,
   2.867396198,
   -3.1260064485,
   3.0852066826,
   3.0936084577,
   3.0699735331,
   2.7250730202,
   3.0468562225,
   2.778317316,
   3.0902083181,
   -3.0927815728,
   3.090324586,
   -2.975930643,
   3.0111468762,
   -3.0010780796,
   -3.0861175417,
   3.0797617941,
   3.1363759427,
   3.0652035729,
   3.1081488453,
   3.0548972063,
   -3.0476623777,
   3.1319251437,
   -3.0386117086,
   3.0141349131,
   3.0975571592,
   -3.1276251541,
   2.9729995285,
   3.13534226,
   3.1366908278,
   3.1164316504,
   2.9781858442,
   3.07565728,
   3.1328902755,
   3.0781701132,
   3.0453018858,
   3.0825303448,
   3.0685237643,
   3.0499963614,
   3.0816979483,
   3.0556636112,
   3.0575712461,
   3.0890997736,
   3.054080372,
   3.0694520749,
   3.0345377668,
   3.1126574791,
   3.0890293031,
   3.0295082633,
   3.1139182509,
   3.0327577661,
   3.1079804705,
   3.1007747731,
   3.1201566141,
   3.0730189383,
   3.0667321542,
   3.1102252941,
   3.0165883028,
   -3.1089878488,
   3.0569625281,
   3.09939328,
   -3.1261637418,
   3.0801517184,
   3.0716864561,
   3.1339379507,
   3.1396054798,
   -3.1367848346,
   -2.9952591492,
   -3.1177515746,
   -3.1310191837,
   3.0926524785,
   -3.1018722157,
   3.0328672177,
   -3.1395208716,
   3.0425253628,
   3.0269306332,
   3.0540814108,
   3.090572851,
   3.0918655675,
   3.0678855494,
   3.0153549053,
   3.0007531453,
   3.1014053166,
   3.0045827744,
   3.0647232231,
   -3.0776077171,
   3.0920645477,
   3.1082933056,
   3.0702613009,
   3.0539957464,
   3.0853878391,
   3.0944894177,
   3.0092852016,
   3.0685349046,
   3.0285857611,
   2.988851261,
   3.1095777977,
   3.073424656,
   3.0976230902,
   -3.0540734841,
   3.0594380202,
   -3.0163790764,
   3.1211255786,
   3.0306384002,
   3.1363849267,
   3.076807497,
   3.0925850003,
   3.1032699389,
   -3.1234260086,
   -2.9431206422,
   3.1391712647,
   -3.1228111405,
   3.1197134101,
   3.008268493,
   3.0970329594,
   3.0792781511,
   3.0865248134,
   -3.1397690501,
   3.0130398768,
   3.0713276591,
   3.1240530118,
   -3.053569569,
   -3.1060848757,
   -3.1108760174,
   -3.1011304049,
   -3.0436296148,
   3.1122208536,
   3.1212899844,
   -3.0440062957,
   3.1238450846,
   3.1298450974
  ],
  "phi": [
   2.2362654431,
   2.330902677,
   2.8071206777,
   -0.9102664949,
   0.878546044,
   1.0967385608,
   1.1736983447,
   1.0675275287,
   1.3856036768,
   -1.6328709525,
   2.6915989554,
   1.5219040665,
   -1.0942444919,
   1.1574163751,
   2.5081179197,
   1.7084800483,
   1.5953549917,
   1.7898732172,
   2.3445532388,
   1.0579905835,
   1.4484203019,
   1.1471410276,
   -2.7256750466,
   1.1418201095,
   1.1115953948,
   2.3602680905,
   1.0625121264,
   2.2101460102,
   1.0336189742,
   1.4821815171,
   1.5585137977,
   0.8859621888,
   0.9473949795,
   -1.3887098487,
   -1.0203143085,
   1.3826872489,
   1.4671299326,
   1.7568304882,
   1.1881796111,
   -1.2743642596,
   -1.1336504707,
   -2.1520733579,
   -1.1469941703,
   -0.9259512424,
   -1.0883813079,
   -1.1755075634,
   -1.0010762665,
   -1.0422517472,
   -1.0815241767,
   -1.063401334,
   -1.1001172534,
   -1.12699246,
   -1.1491783909,
   -1.1426533373,
   -1.0172165654,
   -1.1036827595,
   -1.0260003363,
   -1.0622941474,
   -1.0332411391,
   -1.0978069048,
   -1.1196749,
   -1.1333251564,
   -1.0353603137,
   -1.0808419803,
   -1.3103647231,
   -1.0601311827,
   -1.0683280586,
   -0.9942947162,
   -1.0505179508,
   -1.0382596852,
   -1.0707665528,
   -1.0957855007,
   -1.3956646779,
   -1.6653747663,
   -1.5238149295,
   -0.9874821818,
   -1.1207968631,
   -1.7987014965,
   -1.3218064633,
   -1.1687704155,
   -0.9482320461,
   -1.1283342164,
   -1.249055666,
   -1.0976344504,
   -1.076773719,
   -1.1769287434,
   -1.1182002063,
   -1.1986943241,
   -1.0272835596,
   -1.044008572,
   -1.195865745,
   -1.0634595612,
   -1.0808709091,
   -1.0906807406,
   -1.1670313869,
   -1.0165693711,
   -1.1458635343,
   -1.7262016288,
   -1.9829936539,
   -1.9681459914,
   -0.9507576898,
   -1.0537982398,
   -1.3687696743,
   -1.0264645164,
   -1.0928668653,
   -1.0042816575,
   -1.0616296651,
   -1.2148585207,
   -1.3522104243,
   -1.3961223659,
   1.3583143548,
   -2.4712922446,
   -1.6858075362,
   -1.3803951018,
   -1.4185876936,
   1.3518699452,
   -1.0764428244,
   -1.0408791657,
   -1.2398314424,
   -1.0271904464,
   -1.1059490725,
   -1.0629039936,
   -0.998764133,
   -1.1113180666,
   -1.173635043,
   -1.1273567731,
   -0.9844158423,
   -1.020048159,
   -1.0305104901,
   -1.3262614088,
   -1.1632433072,
   -1.1496488243,
   -0.9797194913,
   -1.056084839,
   -1.1704649058,
   -1.2346130253,
   -1.0882789473,
   -1.1094335349,
   -1.0612968138,
   -1.0789852393,
   -1.0580846445,
   -1.1263688146,
   -1.207034879,
   -0.9533303395,
   -1.0951381761,
   -0.9466093524,
   -1.1550117415,
   -1.1422754588,
   -1.6111528481,
   -1.2729074274,
   -2.0588302042,
   -0.9941019918,
   -1.6295628316,
   -1.0561249357,
   -1.2807073158,
   -1.1032277107,
   -1.1869108509,
   -1.4416930715,
   -1.3710783646,
   -1.7778825375,
   -0.9763793044,
   -1.0889031011,
   -1.1644617734,
   -1.0631904721,
   -1.0497941546,
   -1.098412995,
   -1.1037451251,
   -0.9652519315,
   -1.0046163383,
   -1.0660787295,
   -1.0639750109,
   -1.0912107789,
   -1.1157865693,
   -1.0051965223,
   -1.158214348,
   -1.0696414369,
   -1.0691567861,
   -1.1891500658,
   -1.4268144941,
   -1.3710485507,
   -0.9785524211,
   -0.874252448,
   -1.1089526563,
   -0.9958300104,
   -1.1468522156,
   -1.1517970704,
   -1.0801245585,
   -1.1549029618,
   -1.3204988748,
   -0.6601779721,
   1.8864114435,
   -1.1213747246,
   -3.1162689436,
   -1.3102573688,
   -0.9311416806,
   -1.7489340034,
   -1.0197078103,
   -1.564492434,
   -2.0171959793,
   -1.1586078001,
   -2.0600994353,
   -1.8086750612,
   -1.8332523315,
   -1.0328970573,
   -1.1195355657,
   -1.6695101116,
   -1.1309196326,
   -0.8395503732,
   -1.0759326928,
   -1.2382959008,
   -0.9726260274,
   -1.1174010842,
   -1.1199883774,
   -1.1231131685,
   -1.0474924517,
   -1.1265592505,
   -1.2281933163,
   -1.6233769874,
   -2.4642144833,
   -1.1488063937,
   -1.2018730758,
   -1.0436332961,
   -1.0269985652,
   -1.0642541644,
   -0.9912429631,
   -1.0537198896,
   -1.0707816378,
   -1.0743429104,
   -1.0286351924,
   -1.1906005037,
   -1.0046144019,
   -1.1097715209,
   -1.0043382554,
   -1.0556014851,
   -1.02267305,
   -1.1444086348,
   -1.0692518212,
   -1.1404772216,
   -1.1373086096,
   -1.2291799312,
   -1.5075790194,
   -1.6337636559,
   -1.1321798242,
   -1.0248930101,
   -1.0758352276,
   -1.8274280801,
   -1.7098167352,
   -1.4317710582,
   -1.3327800691,
   -1.0356215049,
   -1.2246137356,
   1.0692737084,
   -1.4544285239,
   -1.3317990599,
   -2.8839464906,
   -0.9723331234,
   -1.2013110883,
   -1.5175493285,
   -0.7174321953,
   -2.0224098667,
   -1.4188183342,
   -0.8322098985,
   -1.426693865,
   -0.9180296646,
   1.2131844012,
   -1.2025881692,
   -2.2007376412,
   -1.3411758766,
   -1.0522873297,
   -1.3733410667,
   -2.566194602,
   -0.9121326373,
   -1.2902888643,
   -2.9935156336,
   -0.9644417263,
   1.4302602341,
   1.5944942368,
   -1.7355129834,
   -1.9180139641,
   -2.2202948491,
   -0.9443203319,
   -1.263594483,
   -1.0135930983,
   -1.1124112156,
   -1.1135965277,
   -1.082895319,
   -1.0761356162,
   -1.5234715379,
   1.0966440559,
   -1.1555715561,
   -0.9520941589,
   1.4709491994,
   -1.3712524471,
   -1.2202619834,
   -1.4826332663,
   -1.0859711271,
   0.8728793921,
   -1.7014224879,
   -1.0974799543,
   -1.0570415758,
   -2.7637055304,
   -1.292551645,
   -2.044283619,
   -1.147981606,
   -1.4757113658,
   -1.0099070817,
   -1.0903565842,
   -1.0639764798,
   -1.1663123869,
   -1.1462025436,
   -1.140920095,
   3.1250755081,
   -1.6964065184,
   -2.4273588171,
   -1.3714917611,
   -0.9167909473,
   -1.8944880659,
   -2.572923216,
   -1.1796989184,
   -1.450688836,
   2.8998435736,
   -1.4356808193,
   -1.6276995577,
   -1.8582355629,
   -0.9999595939,
   -1.0968366126,
   -2.2688207761,
   1.4161334227,
   -1.2782191421,
   -1.1052710234,
   1.4227529253,
   -1.7953564893,
   1.0197967239,
   -1.9341906416,
   -1.9394337559,
   -1.3420833948,
   -1.621129991,
   -1.3313877426,
   0.911909956,
   -1.8190243655,
   -1.5777078022,
   -0.963381279,
   1.767069793,
   -1.2652566975,
   -1.4910638153,
   -1.4741620885,
   -1.2080283803,
   -1.5302432743,
   -1.0337719099,
   -1.1321397498,
   -0.7991727498,
   -1.1842679327,
   -2.4896411312,
   -2.4453838093,
   -1.9211073374,
   -2.6380618407,
   -1.3696394982,
   -2.751674734,
   -1.1407642329,
   -2.5735499821,
   -0.6338249373,
   -2.8991661383,
   1.4299287659,
   1.6483264155,
   1.1284160238,
   1.162110393,
   -1.0727830182,
   -1.1339732641,
   -1.0763806401,
   -1.0928781814,
   -1.1064918665,
   -1.0858860461,
   -1.1100914874,
   -1.0713924804,
   -1.0179926977,
   -1.1319117386,
   -1.0535125567,
   -1.0494714402,
   -1.0554758226,
   -1.0807385867,
   -1.1530680906,
   -1.1271666624,
   -1.092840575,
   -1.0734650004,
   -1.0425488024,
   -1.0692335088,
   -1.0922062899,
   -1.1250645262,
   -0.9429088277,
   -1.1010797265,
   -0.9757380177,
   -1.1483891329,
   -1.0004406284,
   -1.0540086405,
   -1.066991086,
   -1.0968756343,
   -0.9832890145,
   -1.1003088594,
   -1.0868741128,
   -1.2116022315,
   -1.6525302893,
   -0.9490939117,
   -1.0220514777,
   -1.1747466119,
   -1.090905638,
   -1.1158898922,
   -1.163791818,
   -1.178266493,
   -1.11617525,
   -0.9955512097,
   -1.0760071822,
   -1.137499049,
   -1.4421805331,
   1.7448199584,
   -1.405018966,
   -1.3769299937,
   -1.8017509081,
   -0.9818015882,
   -0.9883334174,
   -1.0886077569,
   -1.1859912001,
   -1.0381357729,
   -1.0719828071,
   -0.9761582907,
   -1.1778375894,
   -1.0480521193,
   -1.1408037277,
   -1.1062142039,
   -0.99632909,
   -1.0748765636,
   -1.0520914448,
   -0.8884559605,
   -1.1100023238,
   -1.4743583526,
   -1.417886478,
   -0.9077197599,
   -0.9643157752,
   -1.1082591461,
   -1.1262336776,
   -1.1353134452,
   -1.1855489536,
   -1.2616591802,
   -1.8743225819,
   -2.0311548246,
   -1.0791027064,
   -1.191930368,
   -1.1400268755,
   -1.00725766,
   -1.1067154765,
   -1.097503024,
   -1.1688040019,
   -0.993037506,
   -1.1509319902,
   -1.2544596751,
   -1.3105493161,
   1.0733137572,
   1.1147466871,
   1.2640729594,
   1.4683194831,
   1.0453674822,
   1.285594009,
   1.7292779352,
   1.2457407163,
   2.1045248453
  ],
  "psi": [
   -2.1782245813,
   -2.5121875952,
   -2.1540517383,
   -2.2020405467,
   -0.7510402742,
   0.8406960545,
   0.6158757363,
   0.9079575927,
   0.698501595,
   0.2310311088,
   -2.4699172186,
   -2.6549763012,
   -2.0281742517,
   -0.8371854481,
   0.3060081515,
   -2.5214356424,
   -2.809441088,
   -2.3725153058,
   -0.0657930964,
   -1.2290235688,
   0.4961487512,
   0.2002436314,
   -2.4958990129,
   -2.956255247,
   -2.6407119575,
   -2.7997561347,
   -0.08474106,
   -2.4451808437,
   -1.7755682629,
   0.3432615513,
   0.1588879821,
   -2.8485154289,
   -2.0476472502,
   -2.217711338,
   -0.0579647341,
   2.2116407418,
   0.1698887518,
   -2.0474544114,
   -2.7924396626,
   -2.4398873437,
   2.61545569,
   -0.3604099565,
   2.6639807834,
   2.7496098245,
   -0.7554656979,
   -0.7614079369,
   -0.7676655975,
   -0.8685894407,
   -0.7240918521,
   -0.8397260269,
   -0.7743664694,
   -0.7822819713,
   -0.7738306827,
   -0.8278229639,
   -0.6974355715,
   -0.8136440794,
   -0.7665675412,
   -0.8171009232,
   -0.8370088422,
   -0.8661025063,
   -0.717995712,
   -0.8935027476,
   -0.9008435585,
   -0.8891211569,
   -0.7824508119,
   -0.559132467,
   -0.7445158702,
   -0.714724973,
   -0.8547528103,
   -0.9062165082,
   -0.7657759933,
   -0.7567769465,
   -0.7296957625,
   -0.4713585402,
   -0.5630619344,
   2.1521868523,
   -0.692493137,
   -0.4236028104,
   0.0277420219,
   0.1900110365,
   2.4815498358,
   -0.6523417815,
   -0.4290665555,
   -0.1780619108,
   -0.4570003792,
   -0.6702095072,
   -0.6181306929,
   -0.7938186864,
   -0.709929905,
   -0.8561363249,
   -0.5873597912,
   -0.7239394265,
   -0.8003580509,
   -0.7073429172,
   -0.7511465858,
   -0.6078892024,
   -0.8895780433,
   -0.5424437203,
   -0.4988590191,
   -0.253608006,
   -1.0607867537,
   -0.758295478,
   -0.6706629997,
   -0.6250455885,
   -0.7874938481,
   -0.8665273642,
   -0.8196885246,
   -0.665723127,
   -0.8136516161,
   -0.5524151148,
   -0.5115931585,
   -0.0909198436,
   2.8742444199,
   1.8895829668,
   -0.5607206735,
   0.1547465771,
   2.8771726197,
   -0.8146432386,
   -0.7151915581,
   -0.5744574471,
   -0.8132172862,
   -0.7989877217,
   -0.8386512448,
   -0.8392134998,
   -0.6681649162,
   -0.7032596902,
   -0.7233653664,
   -0.9761970804,
   -0.7432490382,
   -0.9503450336,
   -0.6140003623,
   -0.7461030791,
   -0.746470048,
   -0.7550089844,
   -0.8698299548,
   -0.6860590734,
   -0.5663307965,
   -0.7237719754,
   -0.664294622,
   -0.8096529055,
   -0.7448593995,
   -0.755043805,
   -0.721478994,
   -0.7910278413,
   -0.7434813469,
   -0.8416623562,
   -0.9116157194,
   -0.6111854366,
   -0.4292627997,
   -0.7613805203,
   -0.7280721091,
   1.0273822191,
   -0.5448455342,
   -1.0099681256,
   -0.7596145895,
   -0.7461737826,
   -0.6099500257,
   -0.5867588534,
   -0.2059240389,
   1.5777432551,
   2.6491566612,
   -0.6071743495,
   -0.7511002072,
   -0.7543832546,
   -0.7706334263,
   -0.7232498288,
   -0.7111579509,
   -0.79674164,
   -0.8740977935,
   -0.7434866048,
   -0.7275547152,
   -0.7998876573,
   -0.7348634242,
   -0.8096107711,
   -0.7835294036,
   -0.7150366797,
   -0.7742055763,
   -0.7434951473,
   -0.5270166977,
   -0.2025993414,
   -0.6578351657,
   -0.5290908681,
   -0.8355029361,
   -0.7396698027,
   -0.7811758786,
   -0.7022664583,
   -0.8529966972,
   -0.498500227,
   -0.6568647588,
   1.3066817442,
   -0.3915018999,
   -0.1834169016,
   2.6654503007,
   -2.9038222743,
   -3.0313893262,
   2.2424588702,
   2.8100417913,
   2.6944439104,
   0.0603982592,
   1.7954153123,
   2.3395883228,
   2.4632431897,
   1.6328717658,
   2.5284558085,
   2.6869038146,
   2.2196408265,
   -0.0551355284,
   1.9909963636,
   -0.8439223854,
   -0.7241673168,
   -0.8005898715,
   -0.8737636306,
   -0.8910630627,
   -0.7477146652,
   -0.8638162473,
   -0.6492397123,
   -0.8864289601,
   -0.6352663514,
   -0.2766689174,
   -1.1010818251,
   -0.7961700634,
   -0.8407031838,
   -0.7334053759,
   -0.8154789756,
   -0.8213284302,
   -0.8451028544,
   -0.8167572719,
   -0.8490665323,
   -0.789080728,
   -0.7708460206,
   -0.7378107271,
   -0.7423262221,
   -0.757173253,
   -0.845600439,
   -0.7939372135,
   -0.7717990333,
   -0.773550174,
   -0.7559117095,
   -0.6276512984,
   -0.6959164608,
   -0.3156364884,
   -0.2373139367,
   -0.2285758102,
   2.2366826636,
   2.5740878808,
   -0.3331722878,
   2.0371763783,
   1.8036246571,
   2.1953279014,
   2.8996282643,
   -0.4868767016,
   -0.7662165616,
   0.7495011473,
   -2.8194868817,
   -0.455090941,
   2.8908932227,
   2.4974190058,
   2.6069100758,
   -2.7607260953,
   1.7136786151,
   2.1861451918,
   3.0516960755,
   2.2572607869,
   2.8899616404,
   2.3376075841,
   0.1010700889,
   2.8088076626,
   2.7637768409,
   3.0205133069,
   2.5447483305,
   1.9170679538,
   1.0785190889,
   -0.8479261845,
   2.6783578664,
   2.8624865855,
   2.4510287945,
   -0.2264408103,
   0.4198418213,
   1.9625221817,
   -0.0177723907,
   2.4089782132,
   2.5254251882,
   -0.6206292681,
   -0.8303579201,
   -0.5173825716,
   -0.7451744873,
   -0.7801665538,
   -0.4187026565,
   -0.0072153967,
   -2.5306084497,
   2.7002807729,
   2.17665405,
   -0.07042313,
   2.385154022,
   2.6037091591,
   2.6919114578,
   2.3160281502,
   0.3660740212,
   -2.7848868788,
   2.6530478591,
   -0.6518139667,
   2.4819978064,
   -0.5525277559,
   -0.5038940097,
   -0.392445959,
   -0.0621920892,
   -0.7435188522,
   -0.7884767892,
   -0.7811594421,
   -0.5828555671,
   -0.748073546,
   -0.7591378664,
   -3.0477654448,
   2.4351693521,
   1.9452703958,
   -0.4013461977,
   -0.7676157857,
   -0.286274319,
   1.4636349003,
   2.8957429209,
   2.3751922344,
   -3.1050814559,
   2.900793204,
   -0.1021468618,
   3.0468821643,
   -0.3966263956,
   2.2944075778,
   2.4429047612,
   2.9632854447,
   2.8941324616,
   2.3652931074,
   0.0296682593,
   2.8318595035,
   0.5626814236,
   2.1741130564,
   2.7126557906,
   2.5192987375,
   2.5220982627,
   2.9512558539,
   0.6553805299,
   2.2940335783,
   2.4816305227,
   2.0932560317,
   -0.1476994789,
   -0.1395555271,
   -0.2526147444,
   2.6330343329,
   2.5859835108,
   -0.1570414707,
   -0.8870014459,
   -1.0058044893,
   -0.8464522052,
   2.8941686638,
   2.7110753138,
   2.6328835198,
   0.3107784483,
   2.8307164079,
   2.1416006024,
   2.7650408365,
   2.4911236922,
   1.7889643618,
   0.7163541837,
   -3.0036529445,
   -2.7955192388,
   -0.0862510793,
   0.6563821422,
   0.862979886,
   -0.7616011002,
   -0.7076689595,
   -0.8065737926,
   -0.738481632,
   -0.7811905302,
   -0.7561806931,
   -0.7409968565,
   -0.8379477627,
   -0.7426733267,
   -0.7936127091,
   -0.752280963,
   -0.7882892716,
   -0.8018752399,
   -0.6727991208,
   -0.682642843,
   -0.7802505665,
   -0.7096960204,
   -0.8037170675,
   -0.8152781437,
   -0.7947109401,
   -0.650853439,
   -0.8075927152,
   -0.7956085202,
   -0.6819129475,
   -0.7833757958,
   -0.8050632258,
   -0.8260311743,
   -0.8513922297,
   -0.7709537241,
   -0.7773694294,
   -0.8594400685,
   -0.7924553492,
   -0.7369396549,
   -0.7399145262,
   -0.4967961331,
   -0.8109836097,
   -0.6942704705,
   -0.97337331,
   -0.6113869879,
   -0.9266762713,
   -0.5493200909,
   -0.7577592343,
   -0.7528170822,
   -0.7864264507,
   -0.7244577057,
   -0.589087816,
   0.0098622894,
   0.1879064138,
   2.3135006718,
   1.9315374309,
   2.2746381513,
   2.3162825304,
   -0.6946819957,
   -0.7364430465,
   -0.7096291811,
   -0.856533685,
   -0.7559402176,
   -0.8286125657,
   -0.5745070272,
   -0.8752210669,
   -0.5926533846,
   -0.5999144717,
   -0.8303758263,
   -0.4150108572,
   -0.5013859429,
   -0.7844668829,
   -0.4372143355,
   -0.4365638712,
   -0.4583011898,
   -0.9930055145,
   -0.702872133,
   -0.7214529643,
   -0.711652543,
   -0.6952197905,
   -0.697158916,
   -0.7989447212,
   -0.2074493737,
   1.8799327244,
   -0.5818216002,
   -0.721089228,
   -0.7918832076,
   -0.8002586928,
   -0.7431206191,
   -0.7912284046,
   -0.7678935116,
   -0.7380172446,
   -0.6286430326,
   -0.8469934273,
   -0.7503267028,
   0.7254113846,
   0.7013403644,
   -2.8443606732,
   -1.8945239729,
   0.4621573753,
   0.1385869389,
   -2.4544181528,
   -2.209724796
  ]
 },
 "A2ADR_conformer_1090": {
  "omega": [
   -3.119874372,
   -3.055142769,
   -3.1220799274,
   2.9595873103,
   -3.1019618211,
   -3.0923912966,
   -3.0641715379,
   2.9101624351,
   -3.0410057674,
   -3.0598933985,
   3.1193926967,
   3.0179610536,
   3.1279766035,
   -3.0878904631,
   -3.0234044851,
   3.135190889,
   3.1126255929,
   -3.0686130836,
   -2.8981726756,
   -3.0135002127,
   -2.9963482466,
   -3.1283260002,
   -3.1098929342,
   -3.0846403872,
   -3.1001142789,
   -3.0695812809,
   3.0041148754,
   -3.0531414312,
   -3.043172991,
   -3.0937447034,
   2.9696687178,
   -3.1270811731,
   -3.0381795483,
   3.0647190165,
   -3.140097468,
   -3.0188657114,
   -3.0254070167,
   3.0166634117,
   -3.072712222,
   -3.137901537,
   -3.1321023894,
   -3.0540434646,
   2.9365109761,
   3.1353615059,
   3.1374453411,
   3.1072431574,
   3.0681150061,
   3.0837307763,
   3.094208676,
   3.1015695925,
   3.1036104553,
   3.0959800151,
   3.1329792507,
   3.0734447701,
   3.0390347089,
   3.0492240661,
   3.0884463067,
   3.0797993337,
   3.130515515,
   3.1237688599,
   3.1175456675,
   -3.1309679326,
   -3.1240759536,
   -3.1075548802,
   -3.1145086627,
   2.947466778,
   3.0373559405,
   3.0406556423,
   3.1358903823,
   3.1225697567,
   -3.1239547773,
   3.1087704258,
   -3.1134245834,
   -3.0665725217,
   -3.0704670792,
   3.0886079388,
   3.11716731,
   -3.0800846274,
   -3.127769391,
   3.1299495495,
   -3.0180193123,
   3.1294552596,
   -3.1362307793,
   2.9185045187,
   2.9787991958,
   3.1047768215,
   3.0482283053,
   3.1343595548,
   2.9925843932,
   3.0761844897,
   3.0458196984,
   3.0286588221,
   3.0958714064,
   3.0277213241,
   -3.1300181308,
   2.9330254995,
   -3.0874918579,
   -3.0625084247,
   -3.0495267541,
   -3.0905811779,
   -3.0385434714,
   3.1390692836,
   3.1383253093,
   2.9475942845,
   3.1014216382,
   3.1132002561,
   3.0749157829,
   -3.1391002698,
   -3.0836304069,
   3.1159030678,
   -3.0668577371,
   3.0666298018,
   -3.1199721019,
   -3.0948159727,
   -2.8465481617,
   -3.1371195339,
   -2.9941741146,
   -3.1113203368,
   3.0978581897,
   3.0279284986,
   3.1358549405,
   3.0596788747,
   3.1327639622,
   3.1071177979,
   3.0520205558,
   3.0920221542,
   3.0352856964,
   3.1053755939,
   3.1351598848,
   -3.0126873474,
   3.0277699629,
   3.0457460059,
   3.06697954,
   3.1392851453,
   3.1250054694,
   -3.1000396995,
   2.9318450898,
   3.0447056317,
   2.9797348194,
   3.110612432,
   3.0391007404,
   3.1282503663,
   3.0768240504,
   2.9925827781,
   3.0639260409,
   3.1024244075,
   3.1174763116,
   3.0607794182,
   3.1249325677,
   -3.1082592309,
   -3.1013367707,
   -2.921487235,
   3.1199211559,
   -3.0180074534,
   -3.1392434625,
   3.1325510159,
   3.0192489458,
   3.1267347698,
   -3.055123301,
   3.1200248246,
   3.0736123265,
   3.1180803273,
   3.0875585888,
   3.0803663764,
   3.0416431915,
   3.0659094924,
   3.0389535781,
   3.0776804994,
   3.0863817451,
   3.0910470369,
   3.0738203417,
   3.0819711506,
   3.0896191619,
   3.0795744319,
   -3.1331732075,
   3.0529513637,
   3.0898094751,
   3.0919643375,
   -3.1288483962,
   -3.0522371133,
   -3.1372524293,
   3.0153924993,
   3.1291702518,
   -3.0216434881,
   3.0867744928,
   -2.9284081976,
   2.9199953834,
   2.9352832068,
   -2.9746986136,
   -3.0914700993,
   -3.0975089231,
   -3.1139190993,
   3.1366557306,
   2.7691165065,
   -3.0550510792,
   2.9588193251,
   -3.0742320073,
   -3.0168494934,
   -3.0742428078,
   3.0803251277,
   3.0596868233,
   2.9565623813,
   3.1366055364,
   2.9981419267,
   -3.0587998392,
   -3.1197729289,
   3.1299191913,
   -3.0442852368,
   -3.1188337145,
   -3.1298109651,
   3.0853132812,
   -3.1051763537,
   -3.1129343418,
   3.0902067255,
   3.1141412773,
   3.0557272484,
   -3.0951068914,
   -3.043140356,
   -3.1165464067,
   -2.9112476934,
   3.1336014239,
   3.026790801,
   3.0770054872,
   3.0857917623,
   3.0815375178,
   -3.1331853353,
   3.0795217672,
   -3.129296794,
   3.063133503,
   -3.1294575402,
   3.0229624993,
   3.0587373772,
   3.0478157638,
   3.126491207,
   3.0833047069,
   3.1092537226,
   3.1063022883,
   3.0931656987,
   3.0372358154,
   3.1014923124,
   3.0647818285,
   3.0263351873,
   3.0459008558,
   -3.123297035,
   -3.0622752764,
   -3.0648167747,
   3.127940598,
   3.0605070432,
   3.0467850191,
   3.051300089,
   2.9946763152,
   3.0664184856,
   3.1235837638,
   3.0662759625,
   -3.0511426101,
   3.1378872629,
   3.1245846877,
   3.0903038247,
   3.1345745429,
   3.1178105825,
   -3.0660208168,
   3.136073579,
   3.0314225923,
   3.1003300632,
   -3.0940380368,
   3.0770077014,
   -2.9686204272,
   3.1292735391,
   3.0624096554,
   3.0490975474,
   3.118465282,
   3.1178804273,
   -3.0955846872,
   -2.8899281155,
   -3.0309553063,
   -3.1354726026,
   3.0263060572,
   3.1130563146,
   -3.1221729551,
   -3.0347530225,
   3.0946320127,
   3.0692052361,
   3.1341593232,
   3.1349504449,
   3.1368520442,
   -3.1374384019,
   -3.1311207103,
   3.1185719505,
   3.0769930483,
   -3.1396844927,
   3.1226903931,
   3.0602478336,
   3.1270472318,
   3.1275176989,
   -3.0542186019,
   2.9638490048,
   3.1277929141,
   2.8213569735,
   -3.1078717186,
   3.0432103215,
   -3.1023322445,
   -3.1118789212,
   -2.992477401,
   3.1287955127,
   3.0153201945,
   -3.13523563,
   3.1332708943,
   3.1141727627,
   3.1217331519,
   3.001016354,
   -3.0305800097,
   -3.0985028355,
   3.0851942162,
   3.1329915389,
   3.0334945441,
   3.1320291936,
   3.0444788407,
   2.9407091953,
   3.0521224244,
   -3.1258627191,
   3.0153550113,
   3.0482303918,
   3.0950879173,
   3.0917139972,
   -3.0745366607,
   3.0980007455,
   3.1211084766,
   3.1229168827,
   -3.139007742,
   -3.078845731,
   3.1411330938,
   -3.1399262531,
   3.1061088069,
   3.0816028394,
   -3.1073578706,
   -3.1361432216,
   3.0106525059,
   3.071533277,
   3.0940617376,
   -2.9788728288,
   -3.039013616,
   3.0789881794,
   3.0497257274,
   3.0465891816,
   3.0972713553,
   -3.1110584334,
   -3.1400798942,
   3.0655495713,
   -2.9823977407,
   3.0281167778,
   -3.0815040218,
   3.0753186527,
   -3.099025781,
   3.0827841209,
   3.0620008318,
   -3.1344155367,
   -3.0557607354,
   -3.1136360088,
   3.0057687162,
   -3.1239070383,
   3.0309216501,
   -3.0450464018,
   -2.9903154178,
   -3.1277891667,
   3.1371704051,
   2.9793915184,
   3.0111969446,
   3.0781701132,
   3.0453018858,
   3.0825303448,
   3.0685237643,
   3.0499963614,
   3.0816979483,
   3.0556636112,
   3.0575712461,
   3.0890997736,
   3.054080372,
   3.0694520749,
   3.0345377668,
   3.1126574791,
   3.0890293031,
   3.0295082633,
   3.1139182509,
   3.0327577661,
   3.1079804705,
   3.1007747731,
   3.1201566141,
   3.0730189383,
   3.0667321542,
   3.1102252941,
   3.0165883028,
   -3.1089878488,
   3.0569625281,
   3.09939328,
   -3.1261637418,
   3.0801517184,
   3.0716864561,
   3.1339379507,
   3.1396054798,
   -3.1367848346,
   -2.9952591492,
   -3.1177515746,
   -3.1310191837,
   3.0926524785,
   -3.1018722157,
   3.0328672177,
   -3.1395208716,
   3.0425253628,
   3.0269306332,
   3.0540814108,
   3.090572851,
   3.0918655675,
   3.0678855494,
   3.0153549053,
   3.0007531453,
   3.1014053166,
   3.0045827744,
   3.0647232231,
   -3.0776077171,
   3.0920645477,
   3.1082933056,
   3.0702613009,
   3.0539957464,
   3.0853878391,
   3.0944894177,
   3.0092852016,
   3.0685349046,
   3.0285857611,
   2.988851261,
   3.1095777977,
   3.073424656,
   3.0976230902,
   -3.0540734841,
   3.0594380202,
   -3.0163790764,
   3.1211255786,
   3.0306384002,
   3.1363849267,
   3.076807497,
   3.0925850003,
   3.1032699389,
   -3.1234260086,
   -2.9431206422,
   3.1391712647,
   -3.1228111405,
   3.1197134101,
   3.008268493,
   3.0970329594,
   3.0792781511,
   3.0865248134,
   -3.1397690501,
   3.0130398768,
   3.0713276591,
   3.1240530118,
   -3.053569569,
   -3.1060607057,
   -3.1322135273,
   -3.1111784862,
   -3.1143502332,
   -3.1373539018,
   3.1306477447,
   -3.1275299186,
   -3.0929432529,
   -3.1242981794
  ],
  "phi": [
   1.1658907505,
   0.9618867099,
   1.238587488,
   -0.8952625299,
   2.1347104777,
   1.0455052372,
   1.2767418399,
   2.5649545849,
   1.3652451922,
   -1.6691788451,
   2.4405977086,
   2.3227128708,
   0.8975551113,
   1.0712835922,
   2.387415547,
   -1.7477667968,
   1.2915055584,
   1.8284137166,
   1.793895188,
   1.1807757933,
   2.0324745283,
   2.4302208066,
   1.5329630462,
   1.6479879052,
   1.6078051276,
   1.6881060585,
   1.6070036636,
   1.0335407289,
   -1.8462237328,
   1.6649740492,
   1.0684430881,
   0.8907186072,
   0.9624961306,
   1.4373527142,
   -1.9543043306,
   -1.6637395545,
   0.9487631302,
   1.8280388772,
   1.8172633077,
   -1.2743642596,
   -1.1336504707,
   -2.1520733579,
   -1.1469941703,
   -0.9259512424,
   -1.0883813079,
   -1.1755075634,
   -1.0010762665,
   -1.0422517472,
   -1.0815241767,
   -1.063401334,
   -1.1001172534,
   -1.12699246,
   -1.1491783909,
   -1.1426533373,
   -1.0172165654,
   -1.1036827595,
   -1.0260003363,
   -1.0622941474,
   -1.0332411391,
   -1.0978069048,
   -1.1196749,
   -1.1333251564,
   -1.0353603137,
   -1.0808419803,
   -1.3103647231,
   -1.0601311827,
   -1.0683280586,
   -0.9942947162,
   -1.0505179508,
   -1.0382596852,
   -1.0707665528,
   -1.0957855007,
   -1.3956646779,
   -1.6653747663,
   -1.5238149295,
   -0.9874821818,
   -1.1207968631,
   -1.7987014965,
   -1.3218064633,
   -1.1687704155,
   -0.9482320461,
   -1.1283342164,
   -1.249055666,
   -1.0976344504,
   -1.076773719,
   -1.1769287434,
   -1.1182002063,
   -1.1986943241,
   -1.0272835596,
   -1.044008572,
   -1.195865745,
   -1.0634595612,
   -1.0808709091,
   -1.0906807406,
   -1.1670313869,
   -1.0165693711,
   -1.1458635343,
   -1.7262016288,
   -1.9829936539,
   -1.9681459914,
   -0.9507576898,
   -1.0537982398,
   -1.3687696743,
   -1.0264645164,
   -1.0928668653,
   -1.0042816575,
   -1.0616296651,
   -1.2148585207,
   -1.3522104243,
   -1.3961223659,
   1.3583143548,
   -2.4712922446,
   -1.6858075362,
   -1.3803951018,
   -1.4185876936,
   1.3518699452,
   -1.0764428244,
   -1.0408791657,
   -1.2398314424,
   -1.0271904464,
   -1.1059490725,
   -1.0629039936,
   -0.998764133,
   -1.1113180666,
   -1.173635043,
   -1.1273567731,
   -0.9844158423,
   -1.020048159,
   -1.0305104901,
   -1.3262614088,
   -1.1632433072,
   -1.1496488243,
   -0.9797194913,
   -1.056084839,
   -1.1704649058,
   -1.2346130253,
   -1.0882789473,
   -1.1094335349,
   -1.0612968138,
   -1.0789852393,
   -1.0580846445,
   -1.1263688146,
   -1.207034879,
   -0.9533303395,
   -1.0951381761,
   -0.9466093524,
   -1.1550117415,
   -1.1422754588,
   -1.6111528481,
   -1.2729074274,
   -2.0588302042,
   -0.9941019918,
   -1.6295628316,
   -1.0561249357,
   -1.2807073158,
   -1.1032277107,
   -1.1869108509,
   -1.4416930715,
   -1.3710783646,
   -1.7778825375,
   -0.9763793044,
   -1.0889031011,
   -1.1644617734,
   -1.0631904721,
   -1.0497941546,
   -1.098412995,
   -1.1037451251,
   -0.9652519315,
   -1.0046163383,
   -1.0660787295,
   -1.0639750109,
   -1.0912107789,
   -1.1157865693,
   -1.0051965223,
   -1.158214348,
   -1.0696414369,
   -1.0691567861,
   -1.1891500658,
   -1.4268144941,
   -1.3710485507,
   -0.9785524211,
   0.9973890984,
   2.072168876,
   1.7782588975,
   2.6025052835,
   1.6192369645,
   1.6784292402,
   2.7709666527,
   2.3053497261,
   1.1074358058,
   -1.6943359149,
   -1.2418615132,
   -2.1873910663,
   -1.8728497527,
   1.5779740007,
   2.6928024723,
   1.0680461249,
   1.1412284188,
   2.030947787,
   -1.1586078001,
   -2.0600994353,
   -1.8086750612,
   -1.8332523315,
   -1.0328970573,
   -1.1195355657,
   -1.6695101116,
   -1.1309196326,
   -0.8395503732,
   -1.0759326928,
   -1.2382959008,
   -0.9726260274,
   -1.1174010842,
   -1.1199883774,
   -1.1231131685,
   -1.0474924517,
   -1.1265592505,
   -1.2281933163,
   -1.6233769874,
   -2.4642144833,
   -1.1488063937,
   -1.2018730758,
   -1.0436332961,
   -1.0269985652,
   -1.0642541644,
   -0.9912429631,
   -1.0537198896,
   -1.0707816378,
   -1.0743429104,
   -1.0286351924,
   -1.1906005037,
   -1.0046144019,
   -1.1097715209,
   -1.0043382554,
   -1.0556014851,
   -1.02267305,
   -1.1444086348,
   -1.0692518212,
   -1.1404772216,
   -1.1373086096,
   -1.2291799312,
   -1.5075790194,
   -1.633558965,
   -1.1296888832,
   -1.0270147702,
   -1.0754411919,
   -2.0383158877,
   -2.5481898009,
   -1.4910927988,
   -1.5498440837,
   -0.9441258663,
   -1.0689959285,
   -1.0332262995,
   -2.1158339867,
   -2.6491027984,
   -2.1554286643,
   -1.2149631799,
   -1.5430034633,
   1.2659016759,
   2.9475639989,
   -2.1897372633,
   -1.2466195011,
   -1.4784191288,
   -1.2100052805,
   -1.0279925378,
   -1.1288976615,
   -1.4333927151,
   -1.2587399629,
   -1.05242897,
   -1.032914653,
   -1.0755854463,
   -1.0558657124,
   -1.0867831526,
   -1.1067041076,
   1.2475036417,
   -1.110523411,
   -1.1408444154,
   -1.7426752593,
   -1.2150433278,
   -1.5402919364,
   -2.6648209335,
   -1.3842550909,
   -1.303179137,
   -1.0202835806,
   -1.0325375798,
   -0.777994979,
   -1.0342095511,
   -1.5351055118,
   0.9062479507,
   1.3074641715,
   -1.7926818792,
   -1.3233714514,
   1.317566964,
   -2.8578057038,
   -0.9858159224,
   -1.6797642223,
   -1.0553674354,
   -0.9966333945,
   -0.9245447555,
   -1.3888711657,
   -0.9521216294,
   -1.5416328745,
   -2.0791119346,
   -1.8473950478,
   -2.8746978966,
   -1.0697668745,
   -2.5577624984,
   -1.0220120873,
   -1.286509355,
   -1.3197797851,
   -1.6128020973,
   -2.5547482507,
   -2.7337005082,
   -1.1155250627,
   -1.6280420194,
   -1.6573319749,
   -2.370562883,
   -2.7679005641,
   -0.9935928423,
   -1.2589579342,
   -0.8174156139,
   -0.9113089178,
   -0.9974640349,
   -0.9845975441,
   0.6606187356,
   -0.9966475777,
   -1.4602650512,
   -2.2041420699,
   -1.5037096214,
   -1.1111844404,
   -2.0435584419,
   1.5895513076,
   -2.0964203739,
   1.6656763162,
   -1.8138238578,
   -0.9526166452,
   -1.1731665122,
   -1.0392176152,
   -1.0554935878,
   -1.3326371906,
   -1.6209008234,
   -0.991155003,
   -1.1402578757,
   1.6269453993,
   -1.2114497106,
   -1.346508983,
   -1.0012810759,
   -1.0563582164,
   -1.2390428238,
   -3.0421869266,
   0.875379233,
   -1.3624620742,
   1.2004109525,
   -1.1865029231,
   -1.1762583433,
   -1.1178123661,
   -2.1844150672,
   2.7477109478,
   -1.6939608723,
   -0.9351651245,
   -1.1889952684,
   0.9538051249,
   -2.0433929622,
   -1.065085959,
   1.6678535243,
   -1.8392652401,
   -1.3332518872,
   -1.0727830182,
   -1.1339732641,
   -1.0763806401,
   -1.0928781814,
   -1.1064918665,
   -1.0858860461,
   -1.1100914874,
   -1.0713924804,
   -1.0179926977,
   -1.1319117386,
   -1.0535125567,
   -1.0494714402,
   -1.0554758226,
   -1.0807385867,
   -1.1530680906,
   -1.1271666624,
   -1.092840575,
   -1.0734650004,
   -1.0425488024,
   -1.0692335088,
   -1.0922062899,
   -1.1250645262,
   -0.9429088277,
   -1.1010797265,
   -0.9757380177,
   -1.1483891329,
   -1.0004406284,
   -1.0540086405,
   -1.066991086,
   -1.0968756343,
   -0.9832890145,
   -1.1003088594,
   -1.0868741128,
   -1.2116022315,
   -1.6525302893,
   -0.9490939117,
   -1.0220514777,
   -1.1747466119,
   -1.090905638,
   -1.1158898922,
   -1.163791818,
   -1.178266493,
   -1.11617525,
   -0.9955512097,
   -1.0760071822,
   -1.137499049,
   -1.4421805331,
   1.7448199584,
   -1.405018966,
   -1.3769299937,
   -1.8017509081,
   -0.9818015882,
   -0.9883334174,
   -1.0886077569,
   -1.1859912001,
   -1.0381357729,
   -1.0719828071,
   -0.9761582907,
   -1.1778375894,
   -1.0480521193,
   -1.1408037277,
   -1.1062142039,
   -0.99632909,
   -1.0748765636,
   -1.0520914448,
   -0.8884559605,
   -1.1100023238,
   -1.4743583526,
   -1.417886478,
   -0.9077197599,
   -0.9643157752,
   -1.1082591461,
   -1.1262336776,
   -1.1353134452,
   -1.1855489536,
   -1.2616591802,
   -1.8743225819,
   -2.0311548246,
   -1.0791027064,
   -1.191930368,
   -1.1400268755,
   -1.00725766,
   -1.1067154765,
   -1.097503024,
   -1.1688040019,
   -0.993037506,
   -1.1509319902,
   -1.2544596751,
   -1.3105493161,
   -1.1591083466,
   -2.166682635,
   2.6117244592,
   -1.8734209327,
   -0.9696750748,
   -1.0371312316,
   -1.6971513012,
   -1.0533124834,
   -1.1323084217
  ],
  "psi": [
   0.6963508097,
   0.6946685594,
   0.791025794,
   0.5965768035,
   -0.6661056379,
   -2.4522313798,
   -2.464518291,
   -1.9298692807,
   -2.8211298097,
   0.016218217,
   2.8445700403,
   -2.6695690133,
   -2.2940773557,
   -2.130370506,
   -2.7292144428,
   -2.3029185016,
   0.1909586927,
   0.3895380265,
   -1.759324604,
   -2.5474834281,
   -2.6383586944,
   -0.115050322,
   -3.0123068533,
   -2.8403503947,
   2.8412923803,
   -2.6056463714,
   -2.0590547933,
   -2.3301744015,
   -2.5244533619,
   -0.1481986259,
   0.1870430077,
   0.6930810587,
   -2.5091571749,
   -2.5494311565,
   3.0540883468,
   -2.6160004986,
   -0.1444163042,
   -2.3948835256,
   -2.2104128221,
   2.6138222206,
   2.61545569,
   -0.3604099565,
   2.6639807834,
   2.7496098245,
   -0.7554656979,
   -0.7614079369,
   -0.7676655975,
   -0.8685894407,
   -0.7240918521,
   -0.8397260269,
   -0.7743664694,
   -0.7822819713,
   -0.7738306827,
   -0.8278229639,
   -0.6974355715,
   -0.8136440794,
   -0.7665675412,
   -0.8171009232,
   -0.8370088422,
   -0.8661025063,
   -0.717995712,
   -0.8935027476,
   -0.9008435585,
   -0.8891211569,
   -0.7824508119,
   -0.559132467,
   -0.7445158702,
   -0.714724973,
   -0.8547528103,
   -0.9062165082,
   -0.7657759933,
   -0.7567769465,
   -0.7296957625,
   -0.4713585402,
   -0.5630619344,
   2.1521868523,
   -0.692493137,
   -0.4236028104,
   0.0277420219,
   0.1900110365,
   2.4815498358,
   -0.6523417815,
   -0.4290665555,
   -0.1780619108,
   -0.4570003792,
   -0.6702095072,
   -0.6181306929,
   -0.7938186864,
   -0.709929905,
   -0.8561363249,
   -0.5873597912,
   -0.7239394265,
   -0.8003580509,
   -0.7073429172,
   -0.7511465858,
   -0.6078892024,
   -0.8895780433,
   -0.5424437203,
   -0.4988590191,
   -0.253608006,
   -1.0607867537,
   -0.758295478,
   -0.6706629997,
   -0.6250455885,
   -0.7874938481,
   -0.8665273642,
   -0.8196885246,
   -0.665723127,
   -0.8136516161,
   -0.5524151148,
   -0.5115931585,
   -0.0909198436,
   2.8742444199,
   1.8895829668,
   -0.5607206735,
   0.1547465771,
   2.8771726197,
   -0.8146432386,
   -0.7151915581,
   -0.5744574471,
   -0.8132172862,
   -0.7989877217,
   -0.8386512448,
   -0.8392134998,
   -0.6681649162,
   -0.7032596902,
   -0.7233653664,
   -0.9761970804,
   -0.7432490382,
   -0.9503450336,
   -0.6140003623,
   -0.7461030791,
   -0.746470048,
   -0.7550089844,
   -0.8698299548,
   -0.6860590734,
   -0.5663307965,
   -0.7237719754,
   -0.664294622,
   -0.8096529055,
   -0.7448593995,
   -0.755043805,
   -0.721478994,
   -0.7910278413,
   -0.7434813469,
   -0.8416623562,
   -0.9116157194,
   -0.6111854366,
   -0.4292627997,
   -0.7613805203,
   -0.7280721091,
   1.0273822191,
   -0.5448455342,
   -1.0099681256,
   -0.7596145895,
   -0.7461737826,
   -0.6099500257,
   -0.5867588534,
   -0.2059240389,
   1.5777432551,
   2.6491566612,
   -0.6071743495,
   -0.7511002072,
   -0.7543832546,
   -0.7706334263,
   -0.7232498288,
   -0.7111579509,
   -0.79674164,
   -0.8740977935,
   -0.7434866048,
   -0.7275547152,
   -0.7998876573,
   -0.7348634242,
   -0.8096107711,
   -0.7835294036,
   -0.7150366797,
   -0.7742055763,
   -0.7434951473,
   -0.5270166977,
   -0.2025993414,
   -0.6578351657,
   -0.5332486146,
   -2.4216058626,
   -2.4633282524,
   -2.367422197,
   -2.3623290144,
   -2.0807260547,
   0.6365152173,
   -2.8848534972,
   -2.7568510448,
   0.7310230736,
   0.3167227921,
   3.0819608723,
   -0.733319182,
   -3.011332747,
   -2.7084190414,
   -2.7250044335,
   -2.7565051913,
   -2.3668809512,
   -2.6011781033,
   2.3395883228,
   2.4632431897,
   1.6328717658,
   2.5284558085,
   2.6869038146,
   2.2196408265,
   -0.0551355284,
   1.9909963636,
   -0.8439223854,
   -0.7241673168,
   -0.8005898715,
   -0.8737636306,
   -0.8910630627,
   -0.7477146652,
   -0.8638162473,
   -0.6492397123,
   -0.8864289601,
   -0.6352663514,
   -0.2766689174,
   -1.1010818251,
   -0.7961700634,
   -0.8407031838,
   -0.7334053759,
   -0.8154789756,
   -0.8213284302,
   -0.8451028544,
   -0.8167572719,
   -0.8490665323,
   -0.789080728,
   -0.7708460206,
   -0.7378107271,
   -0.7423262221,
   -0.757173253,
   -0.845600439,
   -0.7939372135,
   -0.7717990333,
   -0.773550174,
   -0.7559117095,
   -0.6276512984,
   -0.6959164608,
   -0.3156364884,
   -0.2373139367,
   -0.2297225217,
   2.2361714339,
   2.5747428635,
   -0.3325636455,
   -3.0507711463,
   1.3603868461,
   2.2685740585,
   -2.8638516634,
   2.7150084577,
   2.5521996329,
   2.576972372,
   -0.0391957837,
   2.6662678164,
   2.7361242282,
   2.6272214465,
   2.8958580353,
   0.378189365,
   2.9863711747,
   2.1368984306,
   -0.20380161,
   -0.1424945097,
   2.0513836623,
   2.1389050859,
   -0.5563120896,
   -0.0803845287,
   -0.6238857051,
   -1.0108767268,
   -0.6041911958,
   -0.7510803443,
   -0.7132748363,
   -0.7482882205,
   -0.7353935501,
   3.0643616359,
   -0.554940087,
   -0.2681659296,
   0.145270815,
   -0.5420841211,
   -0.5175061445,
   2.5433071147,
   2.4005871998,
   2.8191377108,
   2.878405481,
   2.3846040013,
   -0.7883840871,
   -0.587303353,
   -0.7726389824,
   0.6364692569,
   0.3412374554,
   2.6468656036,
   2.6872974004,
   -2.5694879572,
   2.6939190877,
   2.2719387702,
   2.5760622519,
   2.6771912362,
   -0.6459392536,
   3.0900855222,
   2.8258165114,
   2.4708113778,
   2.1769222431,
   0.0228459273,
   0.1398199671,
   3.0027972513,
   2.3064843065,
   -2.749383163,
   -0.5163238985,
   -0.6494494744,
   -0.398472648,
   -0.1131756052,
   1.2190958322,
   3.002781537,
   -0.411581606,
   0.1153960498,
   2.3999928469,
   2.4221217482,
   2.6136840739,
   2.6036953707,
   2.8610477299,
   2.6484872603,
   2.6851108552,
   -0.8307384507,
   -0.7537325852,
   1.0531715148,
   2.4620586852,
   -0.531311817,
   2.8938656886,
   2.9947431019,
   2.505872422,
   0.3345614327,
   0.0692501771,
   0.8750756587,
   -2.9413805311,
   2.8529528719,
   -0.7443290279,
   -0.7145395494,
   -0.7160437909,
   -0.7807392631,
   -0.5998088798,
   -0.5917733687,
   -0.5996062384,
   -0.4795516155,
   0.1642336828,
   2.6606994856,
   2.8675187884,
   -0.8264638605,
   -0.6040500044,
   2.1628278507,
   2.6042589429,
   -2.2663372627,
   -0.1767763629,
   -2.9755950909,
   -0.5193174884,
   -0.7131743379,
   -0.6839821843,
   1.841233292,
   -2.5396119856,
   2.8744389751,
   -0.6757910383,
   -0.8279891775,
   0.7351481157,
   -2.8075820646,
   2.4703613421,
   -0.0614875395,
   0.1057549054,
   2.6376919481,
   -0.7616011002,
   -0.7076689595,
   -0.8065737926,
   -0.738481632,
   -0.7811905302,
   -0.7561806931,
   -0.7409968565,
   -0.8379477627,
   -0.7426733267,
   -0.7936127091,
   -0.752280963,
   -0.7882892716,
   -0.8018752399,
   -0.6727991208,
   -0.682642843,
   -0.7802505665,
   -0.7096960204,
   -0.8037170675,
   -0.8152781437,
   -0.7947109401,
   -0.650853439,
   -0.8075927152,
   -0.7956085202,
   -0.6819129475,
   -0.7833757958,
   -0.8050632258,
   -0.8260311743,
   -0.8513922297,
   -0.7709537241,
   -0.7773694294,
   -0.8594400685,
   -0.7924553492,
   -0.7369396549,
   -0.7399145262,
   -0.4967961331,
   -0.8109836097,
   -0.6942704705,
   -0.97337331,
   -0.6113869879,
   -0.9266762713,
   -0.5493200909,
   -0.7577592343,
   -0.7528170822,
   -0.7864264507,
   -0.7244577057,
   -0.589087816,
   0.0098622894,
   0.1879064138,
   2.3135006718,
   1.9315374309,
   2.2746381513,
   2.3162825304,
   -0.6946819957,
   -0.7364430465,
   -0.7096291811,
   -0.856533685,
   -0.7559402176,
   -0.8286125657,
   -0.5745070272,
   -0.8752210669,
   -0.5926533846,
   -0.5999144717,
   -0.8303758263,
   -0.4150108572,
   -0.5013859429,
   -0.7844668829,
   -0.4372143355,
   -0.4365638712,
   -0.4583011898,
   -0.9930055145,
   -0.702872133,
   -0.7214529643,
   -0.711652543,
   -0.6952197905,
   -0.697158916,
   -0.7989447212,
   -0.2074493737,
   1.8799327244,
   -0.5818216002,
   -0.721089228,
   -0.7918832076,
   -0.8002586928,
   -0.7431206191,
   -0.7912284046,
   -0.7678935116,
   -0.7380172446,
   -0.6286430326,
   -0.8469934273,
   -0.7504520618,
   2.6864390782,
   0.5028774187,
   3.1179964099,
   0.1530271616,
   -0.7146628932,
   -0.6285413756,
   0.2793654871,
   -0.8713574986
  ]
 },
 "A2ADR_conformer_1091": {
  "omega": [
   3.1186254317,
   2.9952549888,
   -3.0294816611,
   3.0516842131,
   -3.1338999742,
   3.0857592408,
   3.1009182112,
   -3.0500722308,
   3.1020740006,
   -3.0303657811,
   -3.0404544004,
   -2.9583257378,
   -3.0251554691,
   -3.0771903669,
   3.1371528512,
   2.9730469017,
   -3.0494357596,
   3.1405237367,
   3.0515952285,
   -2.9605399742,
   3.068253724,
   3.0684282172,
   3.0318928486,
   -3.0875029801,
   -2.9987288712,
   -3.1351436929,
   -3.1054579393,
   -3.0453545307,
   3.1024044386,
   3.0328641088,
   3.0293087609,
   2.9258125627,
   3.0234185165,
   -2.9773212329,
   -3.0796547832,
   -2.9936601057,
   3.0689296921,
   -3.1213734336,
   -3.0305975618,
   3.1115382529,
   -3.1321023894,
   -3.0540434646,
   2.9365109761,
   3.1353615059,
   3.1374453411,
   3.1072431574,
   3.0681150061,
   3.0837307763,
   3.094208676,
   3.1015695925,
   3.1036104553,
   3.0959800151,
   3.1329792507,
   3.0734447701,
   3.0390347089,
   3.0492240661,
   3.0884463067,
   3.0797993337,
   3.130515515,
   3.1237688599,
   3.1175456675,
   -3.1309679326,
   -3.1240759536,
   -3.1075548802,
   -3.1145086627,
   2.947466778,
   3.0373559405,
   3.0406556423,
   3.1358903823,
   3.1225697567,
   -3.1239547773,
   3.1087704258,
   -3.1134245834,
   -3.0665725217,
   -3.0704670792,
   3.0886079388,
   3.11716731,
   -3.0800846274,
   -3.127769391,
   3.1299495495,
   -3.0180193123,
   3.1294552596,
   -3.1362307793,
   2.9185045187,
   2.9787991958,
   3.1047768215,
   3.0482283053,
   3.1343595548,
   2.9925843932,
   3.0761844897,
   3.0458196984,
   3.0286588221,
   3.0958714064,
   3.0277213241,
   -3.1300181308,
   2.9330254995,
   -3.0874918579,
   -3.0625084247,
   -3.0495267541,
   -3.0905811779,
   -3.0385434714,
   3.1390692836,
   3.1383253093,
   2.9475942845,
   3.1014216382,
   3.1132002561,
   3.0749157829,
   -3.1391002698,
   -3.0836304069,
   3.1159030678,
   -3.0668577371,
   3.0666298018,
   -3.1199721019,
   -3.0948159727,
   -2.8465481617,
   -3.1371195339,
   -2.9941741146,
   -3.1113203368,
   3.0978581897,
   3.0279284986,
   3.1358549405,
   3.0596788747,
   3.1327639622,
   3.1071177979,
   3.0520205558,
   3.0920221542,
   3.0352856964,
   3.1053755939,
   3.1351598848,
   -3.0126873474,
   3.0277699629,
   3.0457460059,
   3.06697954,
   3.1392851453,
   3.1250054694,
   -3.1000396995,
   2.9318450898,
   3.0447056317,
   2.9797348194,
   3.110612432,
   3.0391007404,
   3.1282503663,
   3.0768240504,
   2.9925827781,
   3.0639260409,
   3.1024244075,
   3.1174763116,
   3.0607794182,
   3.1249325677,
   -3.1082592309,
   -3.1013367707,
   -2.921487235,
   3.1199211559,
   -3.0180074534,
   -3.1392434625,
   3.1325510159,
   3.0192489458,
   3.1267347698,
   -3.055123301,
   3.1200248246,
   3.0736123265,
   3.1180803273,
   3.0875585888,
   3.0803663764,
   3.0416431915,
   3.0659094924,
   3.0389535781,
   3.0776804994,
   3.0863817451,
   3.0910470369,
   3.0738203417,
   3.0819711506,
   3.0896191619,
   3.0795744319,
   -3.1331732075,
   3.0529513637,
   3.0898094751,
   3.0919643375,
   -3.1288483962,
   -3.0522371133,
   -3.1372524293,
   3.0140927323,
   -3.0361024493,
   -3.1157575961,
   2.970676533,
   3.1208604111,
   3.0539729552,
   3.1146800837,
   3.1325949977,
   -3.1321132228,
   3.1025479791,
   3.1231451362,
   3.1240118958,
   3.1233351259,
   -3.1414544754,
   3.0923979369,
   3.1380988935,
   -3.1284658465,
   3.1366592375,
   -3.0407411621,
   3.0596868233,
   2.9565623813,
   3.1366055364,
   2.9981419267,
   -3.0587998392,
   -3.1197729289,
   3.1299191913,
   -3.0442852368,
   -3.1188337145,
   -3.1298109651,
   3.0853132812,
   -3.1051763537,
   -3.1129343418,
   3.0902067255,
   3.1141412773,
   3.0557272484,
   -3.0951068914,
   -3.043140356,
   -3.1165464067,
   -2.9112476934,
   3.1336014239,
   3.026790801,
   3.0770054872,
   3.0857917623,
   3.0815375178,
   -3.1331853353,
   3.0795217672,
   -3.129296794,
   3.063133503,
   -3.1294575402,
   3.0229624993,
   3.0587373772,
   3.0478157638,
   3.126491207,
   3.0833047069,
   3.1092537226,
   3.1063022883,
   3.0931656987,
   3.0372358154,
   3.1014923124,
   3.0647818285,
   3.0258992085,
   -3.1300105845,
   3.1355323535,
   3.1332931659,
   -3.1226877121,
   -3.1306505845,
   -2.9796702157,
   -3.1152331551,
   -3.1160821451,
   -3.133389777,
   3.0590509967,
   3.0875774706,
   3.1070040513,
   -3.1303546874,
   3.1367029571,
   3.1387381972,
   3.0611883009,
   -2.9523298737,
   -3.0623775225,
   -3.1161412931,
   3.0574618974,
   3.1092327152,
   -3.06582111,
   2.9896786287,
   3.1285094774,
   3.0114749327,
   3.0339102388,
   3.0625364942,
   3.1169202014,
   3.1171900822,
   -3.1254367997,
   -2.5724568979,
   -3.1291379091,
   0.0572808791,
   3.0015425244,
   3.1118256259,
   -3.0911237813,
   3.1229814638,
   3.1092338893,
   3.1249697098,
   0.0173490336,
   3.1297721771,
   2.9443077327,
   3.0984086078,
   2.8964333963,
   -2.9702786082,
   -3.0797246674,
   3.1195386911,
   3.1167044198,
   3.1367700901,
   3.1319425089,
   3.1362485042,
   -0.0020471052,
   2.9194584711,
   -3.0583994128,
   3.0613971571,
   3.1394589463,
   -3.1167395438,
   3.006513621,
   3.1390414983,
   -3.1396659035,
   3.0740560049,
   -3.0610752653,
   3.0855436853,
   3.115924016,
   -2.9283079366,
   -3.095420893,
   -2.9722037361,
   -3.0714437861,
   3.1264279791,
   -3.1413335518,
   -3.0017088985,
   -3.0958192765,
   3.1247441851,
   -3.1371968119,
   -3.1083327197,
   -2.9422605512,
   -3.0528706734,
   3.1268182356,
   -3.0138119008,
   -3.0502066875,
   -3.1409464466,
   3.1370375898,
   3.1401839631,
   -3.112275029,
   3.1045925305,
   -3.1313261999,
   3.0843729411,
   3.0442262674,
   -3.1111943999,
   3.0321221789,
   -3.1067169947,
   3.1384439554,
   -2.9738904708,
   3.127486279,
   -3.0859697212,
   -3.0934364963,
   -3.0689829444,
   -2.7243583988,
   -3.1263405142,
   3.024321356,
   3.0490194924,
   3.0827258314,
   3.1239580721,
   -2.9178480905,
   -3.0683422483,
   -2.9664891462,
   2.9501415621,
   -3.1005206583,
   -3.1368172414,
   3.12535576,
   2.9940894063,
   -3.1264032023,
   -3.1368052796,
   3.1402177949,
   -3.0007010119,
   -3.0602597483,
   3.103510576,
   3.1273437464,
   -3.1256868181,
   -3.0858237117,
   3.1272091718,
   -3.1361261084,
   -3.0273074243,
   3.0278561559,
   3.0345112596,
   3.0781701132,
   3.0453018858,
   3.0825303448,
   3.0685237643,
   3.0499963614,
   3.0816979483,
   3.0556636112,
   3.0575712461,
   3.0890997736,
   3.054080372,
   3.0694520749,
   3.0345377668,
   3.1126574791,
   3.0890293031,
   3.0295082633,
   3.1139182509,
   3.0327577661,
   3.1079804705,
   3.1007747731,
   3.1201566141,
   3.0730189383,
   3.0667321542,
   3.1102252941,
   3.0165883028,
   -3.1089878488,
   3.0569625281,
   3.09939328,
   -3.1261637418,
   3.0801517184,
   3.0716864561,
   3.1339379507,
   3.1396054798,
   -3.1367848346,
   -2.9952591492,
   -3.1177515746,
   -3.1310191837,
   3.0926524785,
   -3.1018722157,
   3.0328672177,
   -3.1395208716,
   3.0425253628,
   3.0269306332,
   3.0540814108,
   3.090572851,
   3.0918655675,
   3.0678855494,
   3.0153549053,
   3.0007531453,
   3.1014053166,
   3.0045827744,
   3.0647232231,
   -3.0776077171,
   3.0920645477,
   3.1082933056,
   3.0702613009,
   3.0539957464,
   3.0853878391,
   3.0944894177,
   3.0092852016,
   3.0685349046,
   3.0285857611,
   2.988851261,
   3.1095777977,
   3.073424656,
   3.0976230902,
   -3.0540734841,
   3.0594380202,
   -3.0163790764,
   3.1211255786,
   3.0306384002,
   3.1363849267,
   3.076807497,
   3.0925850003,
   3.1032699389,
   -3.1234260086,
   -2.9431206422,
   3.1391712647,
   -3.1228111405,
   3.1197134101,
   3.008268493,
   3.0970329594,
   3.0792781511,
   3.0865248134,
   -3.1397690501,
   3.0130398768,
   3.0713276591,
   3.1240530118,
   -3.053569569,
   -3.1057758024,
   2.9760858143,
   -2.9832612222,
   3.0816246308,
   2.8716715729,
   2.919870346,
   3.1356051729,
   3.1110960492,
   -3.0801755341
  ],
  "phi": [
   -2.2358548284,
   -2.3310593088,
   -2.80633617,
   0.9101615157,
   -1.520626511,
   -1.1265904541,
   -0.8845210613,
   -1.2916110974,
   -1.488439913,
   -1.4012801875,
   -2.0220827949,
   -1.4761052439,
   -1.022693044,
   -1.1672810941,
   -1.8521453053,
   1.7583810744,
   -1.3567960698,
   -1.1007081715,
   -2.7259549351,
   -1.1417915909,
   -1.1587947437,
   -1.2018229452,
   -0.8978671462,
   -1.4454425715,
   -1.1458885929,
   -2.358984901,
   -1.0844401563,
   1.0156595602,
   1.2462495508,
   -2.4170248567,
   -2.1050797605,
   -1.2644664447,
   -0.9747070837,
   1.789898359,
   -0.9909248245,
   1.0773542193,
   -1.1618445754,
   -1.527314249,
   -1.09826786,
   -1.2743642596,
   -1.1336504707,
   -2.1520733579,
   -1.1469941703,
   -0.9259512424,
   -1.0883813079,
   -1.1755075634,
   -1.0010762665,
   -1.0422517472,
   -1.0815241767,
   -1.063401334,
   -1.1001172534,
   -1.12699246,
   -1.1491783909,
   -1.1426533373,
   -1.0172165654,
   -1.1036827595,
   -1.0260003363,
   -1.0622941474,
   -1.0332411391,
   -1.0978069048,
   -1.1196749,
   -1.1333251564,
   -1.0353603137,
   -1.0808419803,
   -1.3103647231,
   -1.0601311827,
   -1.0683280586,
   -0.9942947162,
   -1.0505179508,
   -1.0382596852,
   -1.0707665528,
   -1.0957855007,
   -1.3956646779,
   -1.6653747663,
   -1.5238149295,
   -0.9874821818,
   -1.1207968631,
   -1.7987014965,
   -1.3218064633,
   -1.1687704155,
   -0.9482320461,
   -1.1283342164,
   -1.249055666,
   -1.0976344504,
   -1.076773719,
   -1.1769287434,
   -1.1182002063,
   -1.1986943241,
   -1.0272835596,
   -1.044008572,
   -1.195865745,
   -1.0634595612,
   -1.0808709091,
   -1.0906807406,
   -1.1670313869,
   -1.0165693711,
   -1.1458635343,
   -1.7262016288,
   -1.9829936539,
   -1.9681459914,
   -0.9507576898,
   -1.0537982398,
   -1.3687696743,
   -1.0264645164,
   -1.0928668653,
   -1.0042816575,
   -1.0616296651,
   -1.2148585207,
   -1.3522104243,
   -1.3961223659,
   1.3583143548,
   -2.4712922446,
   -1.6858075362,
   -1.3803951018,
   -1.4185876936,
   1.3518699452,
   -1.0764428244,
   -1.0408791657,
   -1.2398314424,
   -1.0271904464,
   -1.1059490725,
   -1.0629039936,
   -0.998764133,
   -1.1113180666,
   -1.173635043,
   -1.1273567731,
   -0.9844158423,
   -1.020048159,
   -1.0305104901,
   -1.3262614088,
   -1.1632433072,
   -1.1496488243,
   -0.9797194913,
   -1.056084839,
   -1.1704649058,
   -1.2346130253,
   -1.0882789473,
   -1.1094335349,
   -1.0612968138,
   -1.0789852393,
   -1.0580846445,
   -1.1263688146,
   -1.207034879,
   -0.9533303395,
   -1.0951381761,
   -0.9466093524,
   -1.1550117415,
   -1.1422754588,
   -1.6111528481,
   -1.2729074274,
   -2.0588302042,
   -0.9941019918,
   -1.6295628316,
   -1.0561249357,
   -1.2807073158,
   -1.1032277107,
   -1.1869108509,
   -1.4416930715,
   -1.3710783646,
   -1.7778825375,
   -0.9763793044,
   -1.0889031011,
   -1.1644617734,
   -1.0631904721,
   -1.0497941546,
   -1.098412995,
   -1.1037451251,
   -0.9652519315,
   -1.0046163383,
   -1.0660787295,
   -1.0639750109,
   -1.0912107789,
   -1.1157865693,
   -1.0051965223,
   -1.158214348,
   -1.0696414369,
   -1.0691567861,
   -1.1891500658,
   -1.4268144941,
   -1.3710485507,
   -0.9785524211,
   -1.3607001421,
   -2.5219983115,
   -1.1308815801,
   -1.9069684351,
   -1.0673188398,
   -1.0829188847,
   -1.875182412,
   -1.0392526128,
   -0.9237253651,
   1.2927415405,
   1.347105409,
   -1.2522488946,
   1.3470923991,
   -0.9808559129,
   2.8542880984,
   -1.1455535111,
   -1.3775434188,
   -2.4607338377,
   -1.1586078001,
   -2.0600994353,
   -1.8086750612,
   -1.8332523315,
   -1.0328970573,
   -1.1195355657,
   -1.6695101116,
   -1.1309196326,
   -0.8395503732,
   -1.0759326928,
   -1.2382959008,
   -0.9726260274,
   -1.1174010842,
   -1.1199883774,
   -1.1231131685,
   -1.0474924517,
   -1.1265592505,
   -1.2281933163,
   -1.6233769874,
   -2.4642144833,
   -1.1488063937,
   -1.2018730758,
   -1.0436332961,
   -1.0269985652,
   -1.0642541644,
   -0.9912429631,
   -1.0537198896,
   -1.0707816378,
   -1.0743429104,
   -1.0286351924,
   -1.1906005037,
   -1.0046144019,
   -1.1097715209,
   -1.0043382554,
   -1.0556014851,
   -1.02267305,
   -1.1444086348,
   -1.0692518212,
   -1.1404772216,
   -1.1373086096,
   -1.2291799312,
   -1.5075790194,
   -1.4793706714,
   -2.4698598205,
   -1.1133731573,
   -0.9465507922,
   -1.1783292984,
   -1.8535415977,
   -1.0785590778,
   1.759618075,
   -1.073032591,
   -0.9741072036,
   -0.9993043427,
   -1.04490842,
   -1.0574799549,
   -1.6436163453,
   -0.9668063441,
   -1.2822070378,
   -1.9990370586,
   -1.0378493069,
   -1.0758901123,
   -1.1295445676,
   -1.202299753,
   -1.5588890687,
   -0.9939197481,
   -1.5061129348,
   1.6272822666,
   -1.6639375507,
   -2.594928553,
   -1.2827430495,
   -1.41063195,
   -1.9889725848,
   -1.0762356026,
   -2.3810069831,
   -1.2459072799,
   -1.3435883192,
   2.1011127043,
   -1.1462385399,
   -1.2343227289,
   -1.1453935532,
   -1.1186338296,
   -2.3839647135,
   -1.0772556408,
   -1.0777984111,
   -0.9511936881,
   -2.1173712619,
   -1.4072767772,
   -1.1515646779,
   0.9141129086,
   1.5550862881,
   -2.815393747,
   -1.2679880246,
   1.546284311,
   -1.79018515,
   -1.3554996735,
   -2.0197838423,
   -1.1737993005,
   -1.1062301769,
   -3.0525243283,
   -1.1978782487,
   -1.1698044281,
   -2.6211681671,
   -1.3224009635,
   -2.1035895689,
   -2.4813618206,
   -2.3726684825,
   -2.1659478309,
   -1.1673596263,
   -0.8127522601,
   -1.3901840843,
   -1.1652699503,
   -2.6263073628,
   -2.6974257482,
   2.6823291566,
   1.5529517523,
   0.9555832628,
   1.0955132642,
   1.1896664683,
   0.9950195805,
   1.2577737411,
   0.8148505239,
   0.9124074218,
   0.9967173205,
   2.7312499039,
   1.246128562,
   1.0084999374,
   1.3145343358,
   1.9852948846,
   -1.2585213862,
   1.0788795919,
   -0.859822452,
   -1.363671804,
   1.2735311361,
   3.0420255314,
   2.1040338441,
   2.4822408657,
   1.3418892836,
   1.6216171369,
   1.3303564279,
   -0.9133703459,
   1.8199013643,
   2.3326596615,
   1.1884296097,
   -1.4136373988,
   2.1606880363,
   2.6545495809,
   1.8660771413,
   1.0048834083,
   0.9990404956,
   2.3374101882,
   -2.755922992,
   1.1084280019,
   -1.0763953193,
   1.0789622832,
   1.5435308534,
   1.6792640885,
   2.293128676,
   -2.4206681264,
   2.224991773,
   1.2341604666,
   1.0846520407,
   1.2893108607,
   -1.5469812963,
   1.1299204115,
   -1.3266715856,
   1.1690618259,
   1.9670326795,
   -1.0727830182,
   -1.1339732641,
   -1.0763806401,
   -1.0928781814,
   -1.1064918665,
   -1.0858860461,
   -1.1100914874,
   -1.0713924804,
   -1.0179926977,
   -1.1319117386,
   -1.0535125567,
   -1.0494714402,
   -1.0554758226,
   -1.0807385867,
   -1.1530680906,
   -1.1271666624,
   -1.092840575,
   -1.0734650004,
   -1.0425488024,
   -1.0692335088,
   -1.0922062899,
   -1.1250645262,
   -0.9429088277,
   -1.1010797265,
   -0.9757380177,
   -1.1483891329,
   -1.0004406284,
   -1.0540086405,
   -1.066991086,
   -1.0968756343,
   -0.9832890145,
   -1.1003088594,
   -1.0868741128,
   -1.2116022315,
   -1.6525302893,
   -0.9490939117,
   -1.0220514777,
   -1.1747466119,
   -1.090905638,
   -1.1158898922,
   -1.163791818,
   -1.178266493,
   -1.11617525,
   -0.9955512097,
   -1.0760071822,
   -1.137499049,
   -1.4421805331,
   1.7448199584,
   -1.405018966,
   -1.3769299937,
   -1.8017509081,
   -0.9818015882,
   -0.9883334174,
   -1.0886077569,
   -1.1859912001,
   -1.0381357729,
   -1.0719828071,
   -0.9761582907,
   -1.1778375894,
   -1.0480521193,
   -1.1408037277,
   -1.1062142039,
   -0.99632909,
   -1.0748765636,
   -1.0520914448,
   -0.8884559605,
   -1.1100023238,
   -1.4743583526,
   -1.417886478,
   -0.9077197599,
   -0.9643157752,
   -1.1082591461,
   -1.1262336776,
   -1.1353134452,
   -1.1855489536,
   -1.2616591802,
   -1.8743225819,
   -2.0311548246,
   -1.0791027064,
   -1.191930368,
   -1.1400268755,
   -1.00725766,
   -1.1067154765,
   -1.097503024,
   -1.1688040019,
   -0.993037506,
   -1.1509319902,
   -1.2544596751,
   -1.3105493161,
   -1.1138439075,
   -1.1357346335,
   1.5939080216,
   -1.1714517969,
   -1.5593368737,
   -1.4433299511,
   -1.7198456388,
   -1.5616346038,
   -2.2467760759
  ],
  "psi": [
   2.1784959714,
   2.5123577583,
   2.1525248534,
   2.2026354223,
   0.7493903493,
   2.8624854605,
   2.5691480681,
   -0.7194885387,
   -0.1864645142,
   -0.4816438544,
   -0.5561873977,
   -0.8720744796,
   -0.8628209175,
   -0.6797879194,
   -0.3983401369,
   0.1767964488,
   -2.5408787327,
   3.0497233285,
   -0.3773438577,
   1.2765370789,
   -0.5339688269,
   -0.6896693167,
   -0.6260225444,
   -0.7895399057,
   -0.2831206019,
   2.5361469834,
   1.5491503506,
   2.2447194412,
   0.2888816974,
   0.2980512929,
   2.8914173349,
   2.3514009855,
   2.8269851376,
   2.3453031592,
   -0.3425323483,
   -0.5483766517,
   0.4369020604,
   2.9093092436,
   2.5156226778,
   -0.6268967907,
   2.61545569,
   -0.3604099565,
   2.6639807834,
   2.7496098245,
   -0.7554656979,
   -0.7614079369,
   -0.7676655975,
   -0.8685894407,
   -0.7240918521,
   -0.8397260269,
   -0.7743664694,
   -0.7822819713,
   -0.7738306827,
   -0.8278229639,
   -0.6974355715,
   -0.8136440794,
   -0.7665675412,
   -0.8171009232,
   -0.8370088422,
   -0.8661025063,
   -0.717995712,
   -0.8935027476,
   -0.9008435585,
   -0.8891211569,
   -0.7824508119,
   -0.559132467,
   -0.7445158702,
   -0.714724973,
   -0.8547528103,
   -0.9062165082,
   -0.7657759933,
   -0.7567769465,
   -0.7296957625,
   -0.4713585402,
   -0.5630619344,
   2.1521868523,
   -0.692493137,
   -0.4236028104,
   0.0277420219,
   0.1900110365,
   2.4815498358,
   -0.6523417815,
   -0.4290665555,
   -0.1780619108,
   -0.4570003792,
   -0.6702095072,
   -0.6181306929,
   -0.7938186864,
   -0.709929905,
   -0.8561363249,
   -0.5873597912,
   -0.7239394265,
   -0.8003580509,
   -0.7073429172,
   -0.7511465858,
   -0.6078892024,
   -0.8895780433,
   -0.5424437203,
   -0.4988590191,
   -0.253608006,
   -1.0607867537,
   -0.758295478,
   -0.6706629997,
   -0.6250455885,
   -0.7874938481,
   -0.8665273642,
   -0.8196885246,
   -0.665723127,
   -0.8136516161,
   -0.5524151148,
   -0.5115931585,
   -0.0909198436,
   2.8742444199,
   1.8895829668,
   -0.5607206735,
   0.1547465771,
   2.8771726197,
   -0.8146432386,
   -0.7151915581,
   -0.5744574471,
   -0.8132172862,
   -0.7989877217,
   -0.8386512448,
   -0.8392134998,
   -0.6681649162,
   -0.7032596902,
   -0.7233653664,
   -0.9761970804,
   -0.7432490382,
   -0.9503450336,
   -0.6140003623,
   -0.7461030791,
   -0.746470048,
   -0.7550089844,
   -0.8698299548,
   -0.6860590734,
   -0.5663307965,
   -0.7237719754,
   -0.664294622,
   -0.8096529055,
   -0.7448593995,
   -0.755043805,
   -0.721478994,
   -0.7910278413,
   -0.7434813469,
   -0.8416623562,
   -0.9116157194,
   -0.6111854366,
   -0.4292627997,
   -0.7613805203,
   -0.7280721091,
   1.0273822191,
   -0.5448455342,
   -1.0099681256,
   -0.7596145895,
   -0.7461737826,
   -0.6099500257,
   -0.5867588534,
   -0.2059240389,
   1.5777432551,
   2.6491566612,
   -0.6071743495,
   -0.7511002072,
   -0.7543832546,
   -0.7706334263,
   -0.7232498288,
   -0.7111579509,
   -0.79674164,
   -0.8740977935,
   -0.7434866048,
   -0.7275547152,
   -0.7998876573,
   -0.7348634242,
   -0.8096107711,
   -0.7835294036,
   -0.7150366797,
   -0.7742055763,
   -0.7434951473,
   -0.5270166977,
   -0.2025993414,
   -0.6578351657,
   -0.5310350999,
   1.3919907149,
   2.4836869046,
   2.2079959031,
   3.0196120753,
   -0.6446048749,
   -0.3343674077,
   0.345940248,
   -0.6954151164,
   -1.1184414954,
   -0.045189463,
   0.5029384624,
   -0.7138515731,
   -2.3569082974,
   -0.5818406987,
   2.3387630817,
   2.2394186417,
   -0.5579675098,
   1.5475371084,
   2.3395883228,
   2.4632431897,
   1.6328717658,
   2.5284558085,
   2.6869038146,
   2.2196408265,
   -0.0551355284,
   1.9909963636,
   -0.8439223854,
   -0.7241673168,
   -0.8005898715,
   -0.8737636306,
   -0.8910630627,
   -0.7477146652,
   -0.8638162473,
   -0.6492397123,
   -0.8864289601,
   -0.6352663514,
   -0.2766689174,
   -1.1010818251,
   -0.7961700634,
   -0.8407031838,
   -0.7334053759,
   -0.8154789756,
   -0.8213284302,
   -0.8451028544,
   -0.8167572719,
   -0.8490665323,
   -0.789080728,
   -0.7708460206,
   -0.7378107271,
   -0.7423262221,
   -0.757173253,
   -0.845600439,
   -0.7939372135,
   -0.7717990333,
   -0.773550174,
   -0.7559117095,
   -0.6276512984,
   -0.6959164608,
   -0.3156364884,
   -0.2354209134,
   1.9980252523,
   2.9211183951,
   2.5561751469,
   -0.6091009475,
   -0.1842488736,
   -0.1316184343,
   -0.691671563,
   -3.0295347691,
   2.6923231143,
   -0.5322447335,
   -0.4993588864,
   -0.7748220225,
   -0.7566287722,
   2.7442359585,
   2.4471989995,
   2.8522402492,
   -1.2757166801,
   -0.860184407,
   -0.7548370184,
   -0.7400361646,
   2.4144650501,
   2.8430698328,
   2.2059388241,
   0.0266106479,
   0.2297341281,
   2.3188603666,
   2.3039294781,
   -0.1656423134,
   2.3443572192,
   1.2570808847,
   -0.3966609017,
   -0.1760777229,
   2.5537519156,
   -0.2246083423,
   0.3165422802,
   -0.7336423154,
   -0.6699304908,
   -0.723503127,
   -0.7096361377,
   2.2544657104,
   2.6274975053,
   2.6056713201,
   2.5424818308,
   -0.2428558625,
   1.6566709685,
   -0.6141895212,
   0.7481631015,
   -0.1314051166,
   2.8623995176,
   2.2364497741,
   -0.1743235046,
   2.6689509436,
   2.5266467308,
   1.4110312881,
   2.4661626628,
   -0.5841197269,
   -3.1072184791,
   2.3274070865,
   2.3107845169,
   1.8003494361,
   -0.1269431836,
   1.9521543574,
   2.4616954916,
   2.4482761178,
   2.2187523406,
   -1.0195807417,
   -0.9562159225,
   -0.5473796377,
   2.3456802543,
   1.5117355504,
   0.1660859927,
   -2.7790869537,
   -1.8865519941,
   0.5781123092,
   0.6450867454,
   0.6692520857,
   -2.6047426334,
   -2.8584860996,
   -2.6473261915,
   -2.6842880835,
   0.8322117546,
   -2.6509591255,
   -2.2190760495,
   -2.4044250447,
   -2.4688653714,
   0.2226268194,
   3.0610766729,
   -2.0648769239,
   -0.5614097361,
   -0.1540542457,
   0.1895230317,
   -2.7154197285,
   -2.6908931864,
   -2.74800359,
   -2.519194341,
   -2.5216281388,
   -2.9504524495,
   -0.6552691426,
   -2.2958615184,
   -2.2856836352,
   0.5442118927,
   3.0618237936,
   -0.4151530623,
   -2.8361869468,
   -2.5450823517,
   -2.5204316071,
   -2.2640089422,
   -2.7681129507,
   -2.7156679249,
   -2.8563623371,
   -0.5224239952,
   0.4932682389,
   0.0402422865,
   2.984947599,
   -2.8879167865,
   3.0294233962,
   -1.991523281,
   -2.3650990589,
   0.3723041225,
   0.2646152986,
   -3.0878776909,
   -2.4132107674,
   0.217957856,
   -2.07903993,
   -2.2025041242,
   -0.7616011002,
   -0.7076689595,
   -0.8065737926,
   -0.738481632,
   -0.7811905302,
   -0.7561806931,
   -0.7409968565,
   -0.8379477627,
   -0.7426733267,
   -0.7936127091,
   -0.752280963,
   -0.7882892716,
   -0.8018752399,
   -0.6727991208,
   -0.682642843,
   -0.7802505665,
   -0.7096960204,
   -0.8037170675,
   -0.8152781437,
   -0.7947109401,
   -0.650853439,
   -0.8075927152,
   -0.7956085202,
   -0.6819129475,
   -0.7833757958,
   -0.8050632258,
   -0.8260311743,
   -0.8513922297,
   -0.7709537241,
   -0.7773694294,
   -0.8594400685,
   -0.7924553492,
   -0.7369396549,
   -0.7399145262,
   -0.4967961331,
   -0.8109836097,
   -0.6942704705,
   -0.97337331,
   -0.6113869879,
   -0.9266762713,
   -0.5493200909,
   -0.7577592343,
   -0.7528170822,
   -0.7864264507,
   -0.7244577057,
   -0.589087816,
   0.0098622894,
   0.1879064138,
   2.3135006718,
   1.9315374309,
   2.2746381513,
   2.3162825304,
   -0.6946819957,
   -0.7364430465,
   -0.7096291811,
   -0.856533685,
   -0.7559402176,
   -0.8286125657,
   -0.5745070272,
   -0.8752210669,
   -0.5926533846,
   -0.5999144717,
   -0.8303758263,
   -0.4150108572,
   -0.5013859429,
   -0.7844668829,
   -0.4372143355,
   -0.4365638712,
   -0.4583011898,
   -0.9930055145,
   -0.702872133,
   -0.7214529643,
   -0.711652543,
   -0.6952197905,
   -0.697158916,
   -0.7989447212,
   -0.2074493737,
   1.8799327244,
   -0.5818216002,
   -0.721089228,
   -0.7918832076,
   -0.8002586928,
   -0.7431206191,
   -0.7912284046,
   -0.7678935116,
   -0.7380172446,
   -0.6286430326,
   -0.8469934273,
   -0.7503267028,
   -0.200787183,
   -0.4675480749,
   -0.3057260521,
   2.6197920722,
   2.1901464608,
   -0.2275790965,
   -0.0601913018,
   1.7544661191
  ]
 },
 "A2ADR_conformer_1092": {
  "omega": [
   -3.0153618693,
   3.0458720647,
   -3.0355809865,
   -3.1406092037,
   3.1340800489,
   -3.1371772912,
   3.1325027622,
   -3.1334211693,
   -3.1264178918,
   -3.1412065332,
   2.8890589153,
   3.1214619645,
   -3.0736462353,
   3.0069919058,
   3.082143491,
   3.0181667466,
   3.0745307255,
   2.9915565731,
   -3.1114902245,
   3.103666346,
   3.1229641201,
   -3.0729883476,
   3.0675929023,
   -3.1270621886,
   -3.0339539109,
   3.1233769749,
   -3.1109236547,
   3.0869880525,
   3.1308834693,
   -3.1159023726,
   -3.0545087481,
   -3.0604899475,
   3.0820068892,
   3.1210790835,
   3.1206265452,
   3.1277271834,
   -3.1351076901,
   -3.1270384603,
   -3.1240355529,
   -3.1143983997,
   -3.1321023894,
   -3.0540434646,
   2.9365109761,
   3.1353615059,
   3.1374453411,
   3.1072431574,
   3.0681150061,
   3.0837307763,
   3.094208676,
   3.1015695925,
   3.1036104553,
   3.0959800151,
   3.1329792507,
   3.0734447701,
   3.0390347089,
   3.0492240661,
   3.0884463067,
   3.0797993337,
   3.130515515,
   3.1237688599,
   3.1175456675,
   -3.1309679326,
   -3.1240759536,
   -3.1075548802,
   -3.1145086627,
   2.947466778,
   3.0373559405,
   3.0406556423,
   3.1358903823,
   3.1225697567,
   -3.1239547773,
   3.1087704258,
   -3.1134245834,
   -3.0665725217,
   -3.0704670792,
   3.0886079388,
   3.11716731,
   -3.0800846274,
   -3.127769391,
   3.1299495495,
   -3.0180193123,
   3.1294552596,
   -3.1362307793,
   2.9185045187,
   2.9787991958,
   3.1047768215,
   3.0482283053,
   3.1343595548,
   2.9925843932,
   3.0761844897,
   3.0458196984,
   3.0286588221,
   3.0958714064,
   3.0277213241,
   -3.1300181308,
   2.9330254995,
   -3.0874918579,
   -3.0625084247,
   -3.0495267541,
   -3.0905811779,
   -3.0385434714,
   3.1390692836,
   3.1383253093,
   2.9475942845,
   3.1014216382,
   3.1132002561,
   3.0749157829,
   -3.1391002698,
   -3.0836304069,
   3.1159030678,
   -3.0668577371,
   3.0666298018,
   -3.1199721019,
   -3.0948159727,
   -2.8465481617,
   -3.1371195339,
   -2.9941741146,
   -3.1113203368,
   3.0978581897,
   3.0279284986,
   3.1358549405,
   3.0596788747,
   3.1327639622,
   3.1071177979,
   3.0520205558,
   3.0920221542,
   3.0352856964,
   3.1053755939,
   3.1351598848,
   -3.0126873474,
   3.0277699629,
   3.0457460059,
   3.06697954,
   3.1392851453,
   3.1250054694,
   -3.1000396995,
   2.9318450898,
   3.0447056317,
   2.9797348194,
   3.110612432,
   3.0391007404,
   3.1282503663,
   3.0768240504,
   2.9925827781,
   3.0639260409,
   3.1024244075,
   3.1174763116,
   3.0607794182,
   3.1249325677,
   -3.1082592309,
   -3.1013367707,
   -2.921487235,
   3.1199211559,
   -3.0180074534,
   -3.1392434625,
   3.1325510159,
   3.0192489458,
   3.1267347698,
   -3.055123301,
   3.1200248246,
   3.0736123265,
   3.1180803273,
   3.0875585888,
   3.0803663764,
   3.0416431915,
   3.0659094924,
   3.0389535781,
   3.0776804994,
   3.0863817451,
   3.0910470369,
   3.0738203417,
   3.0819711506,
   3.0896191619,
   3.0795744319,
   -3.1331732075,
   3.0529513637,
   3.0898094751,
   3.0919643375,
   -3.1288483962,
   -3.0522371133,
   -3.1372524293,
   3.0149262095,
   3.1280977123,
   -3.0228500878,
   3.0873620047,
   -2.9292801695,
   2.9200621854,
   2.9341213993,
   -2.9746967039,
   -2.6755876754,
   3.1376646387,
   -3.0247077422,
   3.0815545566,
   -2.9038660765,
   3.10377495,
   3.109526968,
   -3.0007331225,
   3.0037265553,
   3.114833105,
   3.1306521209,
   3.0596868233,
   2.9565623813,
   3.1366055364,
   2.9981419267,
   -3.0587998392,
   -3.1197729289,
   3.1299191913,
   -3.0442852368,
   -3.1188337145,
   -3.1298109651,
   3.0853132812,
   -3.1051763537,
   -3.1129343418,
   3.0902067255,
   3.1141412773,
   3.0557272484,
   -3.0951068914,
   -3.043140356,
   -3.1165464067,
   -2.9112476934,
   3.1336014239,
   3.026790801,
   3.0770054872,
   3.0857917623,
   3.0815375178,
   -3.1331853353,
   3.0795217672,
   -3.129296794,
   3.063133503,
   -3.1294575402,
   3.0229624993,
   3.0587373772,
   3.0478157638,
   3.126491207,
   3.0833047069,
   3.1092537226,
   3.1063022883,
   3.0931656987,
   3.0372358154,
   3.1014923124,
   3.0647818285,
   3.0249350071,
   -3.0667001021,
   3.1042848303,
   -2.949089444,
   3.1144932183,
   -3.1267151884,
   -3.1333986439,
   3.1097395926,
   3.109972201,
   3.1080179255,
   3.0826100065,
   3.1372599775,
   3.1187757562,
   3.1150292888,
   -3.0421016664,
   -3.092805938,
   -3.1306948634,
   -3.1373739412,
   -3.045785883,
   2.9580729154,
   3.103581452,
   -3.068038206,
   3.0743847068,
   -3.1382103247,
   -3.0536699694,
   2.9369645092,
   3.082064157,
   3.1097393401,
   -3.1063668744,
   3.1141036941,
   -3.1169928345,
   -3.1085264241,
   -2.9727301476,
   3.1271515758,
   3.1279912812,
   -3.1333933295,
   3.1386708636,
   -3.1314752476,
   -3.1059328682,
   3.0982681996,
   -3.1025529762,
   3.1121095502,
   -2.8784959072,
   -3.1120779018,
   -3.0876861017,
   -3.1117452615,
   3.1115160609,
   3.1214316053,
   3.1175239697,
   3.0731073155,
   -3.1138314293,
   -3.0827657321,
   3.1410524693,
   -3.1149447708,
   3.1277848699,
   3.1052029923,
   0.2727136698,
   3.0744473915,
   -2.9611380603,
   3.1047587848,
   3.1303085032,
   -3.1148684649,
   3.1378689431,
   -3.0914090113,
   3.0999332874,
   2.9705623392,
   3.0865147172,
   -3.0894990949,
   -3.0568085724,
   -3.0728134588,
   3.1005624841,
   3.1224855568,
   -3.1211258406,
   3.086941358,
   -3.0897908802,
   -3.0726015657,
   3.0523842739,
   -3.1212885977,
   3.0234312375,
   -3.1085308434,
   3.0530667778,
   3.1165591779,
   -3.0907631831,
   -2.8954187154,
   3.1175872744,
   -3.1046940635,
   2.8584673648,
   3.0877885522,
   3.1168839995,
   -3.0854411355,
   -3.0624647399,
   3.114328113,
   3.0882860772,
   -3.0893500206,
   -3.085437537,
   3.1265445708,
   3.1411957159,
   3.1228851526,
   -3.0677657021,
   3.1402904092,
   -3.1395568212,
   -3.0490642875,
   -3.0459422072,
   -3.0973110738,
   3.1105000666,
   3.1410035554,
   2.6302628613,
   2.9734826557,
   -2.896539354,
   2.944879333,
   -3.130128982,
   -3.1338976644,
   -3.0420624662,
   3.0633937449,
   -3.0216582714,
   -3.1386502392,
   -3.1411457796,
   -3.1364660923,
   2.9798599802,
   3.1355064007,
   -3.1297632004,
   3.0366927501,
   -3.0218276354,
   3.0998139924,
   3.1130889133,
   3.000221614,
   3.0781701132,
   3.0453018858,
   3.0825303448,
   3.0685237643,
   3.0499963614,
   3.0816979483,
   3.0556636112,
   3.0575712461,
   3.0890997736,
   3.054080372,
   3.0694520749,
   3.0345377668,
   3.1126574791,
   3.0890293031,
   3.0295082633,
   3.1139182509,
   3.0327577661,
   3.1079804705,
   3.1007747731,
   3.1201566141,
   3.0730189383,
   3.0667321542,
   3.1102252941,
   3.0165883028,
   -3.1089878488,
   3.0569625281,
   3.09939328,
   -3.1261637418,
   3.0801517184,
   3.0716864561,
   3.1339379507,
   3.1396054798,
   -3.1367848346,
   -2.9952591492,
   -3.1177515746,
   -3.1310191837,
   3.0926524785,
   -3.1018722157,
   3.0328672177,
   -3.1395208716,
   3.0425253628,
   3.0269306332,
   3.0540814108,
   3.090572851,
   3.0918655675,
   3.0678855494,
   3.0153549053,
   3.0007531453,
   3.1014053166,
   3.0045827744,
   3.0647232231,
   -3.0776077171,
   3.0920645477,
   3.1082933056,
   3.0702613009,
   3.0539957464,
   3.0853878391,
   3.0944894177,
   3.0092852016,
   3.0685349046,
   3.0285857611,
   2.988851261,
   3.1095777977,
   3.073424656,
   3.0976230902,
   -3.0540734841,
   3.0594380202,
   -3.0163790764,
   3.1211255786,
   3.0306384002,
   3.1363849267,
   3.076807497,
   3.0925850003,
   3.1032699389,
   -3.1234260086,
   -2.9431206422,
   3.1391712647,
   -3.1228111405,
   3.1197134101,
   3.008268493,
   3.0970329594,
   3.0792781511,
   3.0865248134,
   -3.1397690501,
   3.0130398768,
   3.0713276591,
   3.1240530118,
   -3.053569569,
   -3.1055700205,
   -3.0962357909,
   -3.1181692314,
   -3.1306485062,
   3.116343252,
   -3.1347242468,
   -3.110781717,
   3.1396186521,
   -2.9896977773
  ],
  "phi": [
   2.5182071284,
   -0.7474828441,
   -1.0726304851,
   1.3061223472,
   1.9642909932,
   1.2153159593,
   1.1346276815,
   1.1347418735,
   1.1633751735,
   1.1415310339,
   -0.7129996801,
   1.0784956874,
   1.0577280361,
   1.3363426451,
   1.9940456967,
   3.093195103,
   2.6396991034,
   1.1229048127,
   2.0181406442,
   0.9394515778,
   1.1489759654,
   1.0391752226,
   -1.4553829776,
   0.9819977544,
   1.5872555557,
   1.3582489441,
   2.6118720344,
   1.4137022664,
   2.9998830665,
   2.4270806024,
   1.4917308226,
   2.6967692542,
   1.039505183,
   -2.0086761216,
   2.5376624686,
   1.6961182723,
   1.8465002803,
   1.9312805031,
   1.8041702119,
   -1.2743642596,
   -1.1336504707,
   -2.1520733579,
   -1.1469941703,
   -0.9259512424,
   -1.0883813079,
   -1.1755075634,
   -1.0010762665,
   -1.0422517472,
   -1.0815241767,
   -1.063401334,
   -1.1001172534,
   -1.12699246,
   -1.1491783909,
   -1.1426533373,
   -1.0172165654,
   -1.1036827595,
   -1.0260003363,
   -1.0622941474,
   -1.0332411391,
   -1.0978069048,
   -1.1196749,
   -1.1333251564,
   -1.0353603137,
   -1.0808419803,
   -1.3103647231,
   -1.0601311827,
   -1.0683280586,
   -0.9942947162,
   -1.0505179508,
   -1.0382596852,
   -1.0707665528,
   -1.0957855007,
   -1.3956646779,
   -1.6653747663,
   -1.5238149295,
   -0.9874821818,
   -1.1207968631,
   -1.7987014965,
   -1.3218064633,
   -1.1687704155,
   -0.9482320461,
   -1.1283342164,
   -1.249055666,
   -1.0976344504,
   -1.076773719,
   -1.1769287434,
   -1.1182002063,
   -1.1986943241,
   -1.0272835596,
   -1.044008572,
   -1.195865745,
   -1.0634595612,
   -1.0808709091,
   -1.0906807406,
   -1.1670313869,
   -1.0165693711,
   -1.1458635343,
   -1.7262016288,
   -1.9829936539,
   -1.9681459914,
   -0.9507576898,
   -1.0537982398,
   -1.3687696743,
   -1.0264645164,
   -1.0928668653,
   -1.0042816575,
   -1.0616296651,
   -1.2148585207,
   -1.3522104243,
   -1.3961223659,
   1.3583143548,
   -2.4712922446,
   -1.6858075362,
   -1.3803951018,
   -1.4185876936,
   1.3518699452,
   -1.0764428244,
   -1.0408791657,
   -1.2398314424,
   -1.0271904464,
   -1.1059490725,
   -1.0629039936,
   -0.998764133,
   -1.1113180666,
   -1.173635043,
   -1.1273567731,
   -0.9844158423,
   -1.020048159,
   -1.0305104901,
   -1.3262614088,
   -1.1632433072,
   -1.1496488243,
   -0.9797194913,
   -1.056084839,
   -1.1704649058,
   -1.2346130253,
   -1.0882789473,
   -1.1094335349,
   -1.0612968138,
   -1.0789852393,
   -1.0580846445,
   -1.1263688146,
   -1.207034879,
   -0.9533303395,
   -1.0951381761,
   -0.9466093524,
   -1.1550117415,
   -1.1422754588,
   -1.6111528481,
   -1.2729074274,
   -2.0588302042,
   -0.9941019918,
   -1.6295628316,
   -1.0561249357,
   -1.2807073158,
   -1.1032277107,
   -1.1869108509,
   -1.4416930715,
   -1.3710783646,
   -1.7778825375,
   -0.9763793044,
   -1.0889031011,
   -1.1644617734,
   -1.0631904721,
   -1.0497941546,
   -1.098412995,
   -1.1037451251,
   -0.9652519315,
   -1.0046163383,
   -1.0660787295,
   -1.0639750109,
   -1.0912107789,
   -1.1157865693,
   -1.0051965223,
   -1.158214348,
   -1.0696414369,
   -1.0691567861,
   -1.1891500658,
   -1.4268144941,
   -1.3710485507,
   -0.9785524211,
   1.0003651038,
   2.0736800193,
   1.7804535281,
   2.6022895143,
   1.6192782974,
   1.6770799635,
   2.7704682653,
   2.3053734727,
   1.2778035173,
   -1.0743650254,
   -1.9334703115,
   1.7913839857,
   1.5054321067,
   1.0687320863,
   2.7716883224,
   0.9953383444,
   2.1560322609,
   1.3558860695,
   -1.1586078001,
   -2.0600994353,
   -1.8086750612,
   -1.8332523315,
   -1.0328970573,
   -1.1195355657,
   -1.6695101116,
   -1.1309196326,
   -0.8395503732,
   -1.0759326928,
   -1.2382959008,
   -0.9726260274,
   -1.1174010842,
   -1.1199883774,
   -1.1231131685,
   -1.0474924517,
   -1.1265592505,
   -1.2281933163,
   -1.6233769874,
   -2.4642144833,
   -1.1488063937,
   -1.2018730758,
   -1.0436332961,
   -1.0269985652,
   -1.0642541644,
   -0.9912429631,
   -1.0537198896,
   -1.0707816378,
   -1.0743429104,
   -1.0286351924,
   -1.1906005037,
   -1.0046144019,
   -1.1097715209,
   -1.0043382554,
   -1.0556014851,
   -1.02267305,
   -1.1444086348,
   -1.0692518212,
   -1.1404772216,
   -1.1373086096,
   -1.2291799312,
   -1.5075790194,
   2.244510361,
   1.9874240594,
   1.2797374231,
   0.92863732,
   2.3208598189,
   1.3913872398,
   1.8636904976,
   1.9476173992,
   0.9260823269,
   1.7816904272,
   2.4952522614,
   2.2765656826,
   1.6296994099,
   1.0346585517,
   1.0554516977,
   0.8822265104,
   -1.4235034733,
   1.1885913979,
   0.9918159151,
   1.1098313907,
   1.1649532759,
   2.3004210744,
   1.0062970901,
   1.4673004426,
   -1.5523610765,
   1.2911995371,
   0.959309624,
   1.1011520953,
   1.0314136406,
   1.1780837029,
   2.5936595608,
   2.8165778615,
   3.0725423945,
   1.2217340229,
   1.0772659352,
   1.117206707,
   1.1025596551,
   1.0897828803,
   1.0944464097,
   1.7955677308,
   1.0852783159,
   1.5844600817,
   0.9497729789,
   2.3224280722,
   2.2233662717,
   2.7437878042,
   -0.9279706597,
   -1.3431472842,
   1.1733387557,
   1.5022298158,
   -1.4839550897,
   1.9405589146,
   1.0014894546,
   1.0877810849,
   0.8957015282,
   1.0426396232,
   -3.1061789443,
   1.0195004102,
   1.9887042231,
   1.1045591736,
   1.123475444,
   1.0441201234,
   1.130017245,
   1.5860132378,
   1.3282640914,
   1.1705046157,
   1.1233151308,
   1.2258116239,
   2.1526326305,
   2.7220562459,
   1.008954392,
   1.4071932336,
   1.1706549948,
   1.0104514484,
   1.0664258466,
   1.4797454997,
   2.382977254,
   1.0752493572,
   1.0598572785,
   1.3010836929,
   1.0264653948,
   1.3068703686,
   1.2735041426,
   0.8078673348,
   1.3989622222,
   2.338329639,
   1.2265560154,
   1.3265161886,
   2.40005226,
   1.0740202548,
   1.0748099978,
   -1.8470157976,
   1.1919494704,
   1.0577874936,
   1.0122565342,
   1.131461815,
   2.47118935,
   1.2021911123,
   2.1091209345,
   1.9905573789,
   1.1302567472,
   -1.6271771113,
   1.2122940397,
   1.3475153769,
   1.0020404488,
   1.0559424131,
   1.3522971222,
   1.8369916083,
   -1.8635475163,
   1.1215965757,
   -1.6873934557,
   1.7004373463,
   1.4069309198,
   -2.773022061,
   1.7109874865,
   -1.6828088952,
   1.4970236865,
   0.9406826124,
   1.850763547,
   2.6772635433,
   -1.5363746309,
   1.1128247475,
   -0.9720542066,
   1.0104631648,
   1.0953331326,
   -1.0727830182,
   -1.1339732641,
   -1.0763806401,
   -1.0928781814,
   -1.1064918665,
   -1.0858860461,
   -1.1100914874,
   -1.0713924804,
   -1.0179926977,
   -1.1319117386,
   -1.0535125567,
   -1.0494714402,
   -1.0554758226,
   -1.0807385867,
   -1.1530680906,
   -1.1271666624,
   -1.092840575,
   -1.0734650004,
   -1.0425488024,
   -1.0692335088,
   -1.0922062899,
   -1.1250645262,
   -0.9429088277,
   -1.1010797265,
   -0.9757380177,
   -1.1483891329,
   -1.0004406284,
   -1.0540086405,
   -1.066991086,
   -1.0968756343,
   -0.9832890145,
   -1.1003088594,
   -1.0868741128,
   -1.2116022315,
   -1.6525302893,
   -0.9490939117,
   -1.0220514777,
   -1.1747466119,
   -1.090905638,
   -1.1158898922,
   -1.163791818,
   -1.178266493,
   -1.11617525,
   -0.9955512097,
   -1.0760071822,
   -1.137499049,
   -1.4421805331,
   1.7448199584,
   -1.405018966,
   -1.3769299937,
   -1.8017509081,
   -0.9818015882,
   -0.9883334174,
   -1.0886077569,
   -1.1859912001,
   -1.0381357729,
   -1.0719828071,
   -0.9761582907,
   -1.1778375894,
   -1.0480521193,
   -1.1408037277,
   -1.1062142039,
   -0.99632909,
   -1.0748765636,
   -1.0520914448,
   -0.8884559605,
   -1.1100023238,
   -1.4743583526,
   -1.417886478,
   -0.9077197599,
   -0.9643157752,
   -1.1082591461,
   -1.1262336776,
   -1.1353134452,
   -1.1855489536,
   -1.2616591802,
   -1.8743225819,
   -2.0311548246,
   -1.0791027064,
   -1.191930368,
   -1.1400268755,
   -1.00725766,
   -1.1067154765,
   -1.097503024,
   -1.1688040019,
   -0.993037506,
   -1.1509319902,
   -1.2544596751,
   -1.3105493161,
   2.8596577543,
   2.6876782203,
   -0.7529794599,
   -1.2315712948,
   0.9587111311,
   1.0773842442,
   1.2345702336,
   1.7840094335,
   1.5148823103
  ],
  "psi": [
   -2.3239488999,
   -2.2421656462,
   -0.9064852349,
   -0.4509614519,
   0.5697284565,
   -2.9349828876,
   -2.928358515,
   0.7480819396,
   0.703301094,
   0.7315390584,
   0.5704162305,
   -0.8745090427,
   0.6600564629,
   -2.4694964757,
   -1.481375418,
   -0.4919141619,
   -3.127329379,
   -1.7980735473,
   -2.380521549,
   -2.8176049088,
   0.6149849077,
   0.1778948198,
   -2.4634980755,
   1.1079624257,
   0.7546866139,
   1.1842659082,
   -2.628822191,
   -0.9886310098,
   -1.2288088177,
   -3.1109178116,
   -2.2989565226,
   -1.2739661996,
   -2.0176800393,
   -2.4671470285,
   -2.4848309525,
   -0.8999827049,
   2.8061749377,
   -2.1487479149,
   -2.2286008658,
   -2.309343544,
   2.61545569,
   -0.3604099565,
   2.6639807834,
   2.7496098245,
   -0.7554656979,
   -0.7614079369,
   -0.7676655975,
   -0.8685894407,
   -0.7240918521,
   -0.8397260269,
   -0.7743664694,
   -0.7822819713,
   -0.7738306827,
   -0.8278229639,
   -0.6974355715,
   -0.8136440794,
   -0.7665675412,
   -0.8171009232,
   -0.8370088422,
   -0.8661025063,
   -0.717995712,
   -0.8935027476,
   -0.9008435585,
   -0.8891211569,
   -0.7824508119,
   -0.559132467,
   -0.7445158702,
   -0.714724973,
   -0.8547528103,
   -0.9062165082,
   -0.7657759933,
   -0.7567769465,
   -0.7296957625,
   -0.4713585402,
   -0.5630619344,
   2.1521868523,
   -0.692493137,
   -0.4236028104,
   0.0277420219,
   0.1900110365,
   2.4815498358,
   -0.6523417815,
   -0.4290665555,
   -0.1780619108,
   -0.4570003792,
   -0.6702095072,
   -0.6181306929,
   -0.7938186864,
   -0.709929905,
   -0.8561363249,
   -0.5873597912,
   -0.7239394265,
   -0.8003580509,
   -0.7073429172,
   -0.7511465858,
   -0.6078892024,
   -0.8895780433,
   -0.5424437203,
   -0.4988590191,
   -0.253608006,
   -1.0607867537,
   -0.758295478,
   -0.6706629997,
   -0.6250455885,
   -0.7874938481,
   -0.8665273642,
   -0.8196885246,
   -0.665723127,
   -0.8136516161,
   -0.5524151148,
   -0.5115931585,
   -0.0909198436,
   2.8742444199,
   1.8895829668,
   -0.5607206735,
   0.1547465771,
   2.8771726197,
   -0.8146432386,
   -0.7151915581,
   -0.5744574471,
   -0.8132172862,
   -0.7989877217,
   -0.8386512448,
   -0.8392134998,
   -0.6681649162,
   -0.7032596902,
   -0.7233653664,
   -0.9761970804,
   -0.7432490382,
   -0.9503450336,
   -0.6140003623,
   -0.7461030791,
   -0.746470048,
   -0.7550089844,
   -0.8698299548,
   -0.6860590734,
   -0.5663307965,
   -0.7237719754,
   -0.664294622,
   -0.8096529055,
   -0.7448593995,
   -0.755043805,
   -0.721478994,
   -0.7910278413,
   -0.7434813469,
   -0.8416623562,
   -0.9116157194,
   -0.6111854366,
   -0.4292627997,
   -0.7613805203,
   -0.7280721091,
   1.0273822191,
   -0.5448455342,
   -1.0099681256,
   -0.7596145895,
   -0.7461737826,
   -0.6099500257,
   -0.5867588534,
   -0.2059240389,
   1.5777432551,
   2.6491566612,
   -0.6071743495,
   -0.7511002072,
   -0.7543832546,
   -0.7706334263,
   -0.7232498288,
   -0.7111579509,
   -0.79674164,
   -0.8740977935,
   -0.7434866048,
   -0.7275547152,
   -0.7998876573,
   -0.7348634242,
   -0.8096107711,
   -0.7835294036,
   -0.7150366797,
   -0.7742055763,
   -0.7434951473,
   -0.5270166977,
   -0.2025993414,
   -0.6578351657,
   -0.5340493346,
   -2.4244416221,
   -2.4635348632,
   -2.3674349794,
   -2.3627722189,
   -2.0798409645,
   0.6371308866,
   -2.883140123,
   -1.7242900124,
   -0.1174113914,
   2.513659364,
   -2.0070606961,
   -0.8390899818,
   2.8762351639,
   0.7200339258,
   -2.8662573246,
   -2.3685726057,
   0.7861877767,
   -2.6092674774,
   2.3395883228,
   2.4632431897,
   1.6328717658,
   2.5284558085,
   2.6869038146,
   2.2196408265,
   -0.0551355284,
   1.9909963636,
   -0.8439223854,
   -0.7241673168,
   -0.8005898715,
   -0.8737636306,
   -0.8910630627,
   -0.7477146652,
   -0.8638162473,
   -0.6492397123,
   -0.8864289601,
   -0.6352663514,
   -0.2766689174,
   -1.1010818251,
   -0.7961700634,
   -0.8407031838,
   -0.7334053759,
   -0.8154789756,
   -0.8213284302,
   -0.8451028544,
   -0.8167572719,
   -0.8490665323,
   -0.789080728,
   -0.7708460206,
   -0.7378107271,
   -0.7423262221,
   -0.757173253,
   -0.845600439,
   -0.7939372135,
   -0.7717990333,
   -0.773550174,
   -0.7559117095,
   -0.6276512984,
   -0.6959164608,
   -0.3156364884,
   -0.2349505218,
   -2.0327667962,
   -1.9948170435,
   -2.8420176584,
   -2.6116071411,
   0.0084192419,
   0.2844549031,
   2.7174650318,
   2.9911820012,
   0.6991628234,
   -3.0616485695,
   -2.4997589402,
   -2.3885810557,
   -0.1218266259,
   -2.1685755919,
   -2.5706568392,
   -2.3884960674,
   0.0984097188,
   0.766262032,
   0.8767785627,
   0.7742799197,
   0.5811667534,
   -1.920611921,
   0.6183185982,
   -0.0411512393,
   -2.7402044967,
   0.8348634235,
   0.8852462409,
   0.4696571034,
   0.7311432284,
   0.6594455976,
   -2.7790775479,
   -2.839166834,
   -2.942473923,
   -2.7110105125,
   0.7210836465,
   0.7115908442,
   0.6261751275,
   0.6692369508,
   0.5442750883,
   -2.82572463,
   -2.5396052484,
   -2.6237602582,
   -2.5616109743,
   -2.9262288135,
   -2.3981716946,
   -2.3050875111,
   -0.5645716445,
   -0.0919704264,
   -2.45721812,
   -0.8255010161,
   0.0007821432,
   -2.8465405982,
   -2.4047404263,
   -2.4258249339,
   -2.2518858488,
   -2.2358824,
   -3.1236529963,
   -2.4983137713,
   -1.7319765711,
   0.6055683619,
   0.7205576249,
   0.7644927511,
   0.6405015404,
   -1.6386992026,
   -2.9887962579,
   0.6596102103,
   0.6442514125,
   0.6857754886,
   -1.4161468622,
   -2.7356559415,
   0.5357002887,
   0.0944943435,
   -2.6340005999,
   0.8458128238,
   0.6496496988,
   -2.0314809738,
   -1.5491849114,
   -2.8901705357,
   -2.5308601911,
   -2.3580530646,
   0.7183119365,
   0.5971622264,
   2.1280708304,
   -2.7443588334,
   0.3091468274,
   -2.4213602697,
   -2.7288414625,
   -2.6122034577,
   -2.5257548993,
   -2.7217861524,
   0.8669637866,
   -1.8275566418,
   0.7282604684,
   0.7552826474,
   0.8436717799,
   0.7600629428,
   -2.5664425094,
   -2.4893337288,
   -2.1139840027,
   -1.8947267167,
   -2.523255291,
   -0.1661786537,
   -2.6605525966,
   -2.8692164813,
   0.8271736709,
   0.6029607089,
   0.8746825518,
   2.6046636539,
   -2.7114864878,
   0.7548793321,
   -0.0821064237,
   -2.9143094321,
   0.3316124062,
   3.0475199041,
   -2.1552192873,
   0.1759158821,
   -2.6340792888,
   -2.3129251222,
   0.1797678428,
   -2.9047772621,
   3.1329814659,
   0.4215622385,
   2.1669013451,
   0.4384238769,
   0.4397787491,
   -0.7616011002,
   -0.7076689595,
   -0.8065737926,
   -0.738481632,
   -0.7811905302,
   -0.7561806931,
   -0.7409968565,
   -0.8379477627,
   -0.7426733267,
   -0.7936127091,
   -0.752280963,
   -0.7882892716,
   -0.8018752399,
   -0.6727991208,
   -0.682642843,
   -0.7802505665,
   -0.7096960204,
   -0.8037170675,
   -0.8152781437,
   -0.7947109401,
   -0.650853439,
   -0.8075927152,
   -0.7956085202,
   -0.6819129475,
   -0.7833757958,
   -0.8050632258,
   -0.8260311743,
   -0.8513922297,
   -0.7709537241,
   -0.7773694294,
   -0.8594400685,
   -0.7924553492,
   -0.7369396549,
   -0.7399145262,
   -0.4967961331,
   -0.8109836097,
   -0.6942704705,
   -0.97337331,
   -0.6113869879,
   -0.9266762713,
   -0.5493200909,
   -0.7577592343,
   -0.7528170822,
   -0.7864264507,
   -0.7244577057,
   -0.589087816,
   0.0098622894,
   0.1879064138,
   2.3135006718,
   1.9315374309,
   2.2746381513,
   2.3162825304,
   -0.6946819957,
   -0.7364430465,
   -0.7096291811,
   -0.856533685,
   -0.7559402176,
   -0.8286125657,
   -0.5745070272,
   -0.8752210669,
   -0.5926533846,
   -0.5999144717,
   -0.8303758263,
   -0.4150108572,
   -0.5013859429,
   -0.7844668829,
   -0.4372143355,
   -0.4365638712,
   -0.4583011898,
   -0.9930055145,
   -0.702872133,
   -0.7214529643,
   -0.711652543,
   -0.6952197905,
   -0.697158916,
   -0.7989447212,
   -0.2074493737,
   1.8799327244,
   -0.5818216002,
   -0.721089228,
   -0.7918832076,
   -0.8002586928,
   -0.7431206191,
   -0.7912284046,
   -0.7678935116,
   -0.7380172446,
   -0.6286430326,
   -0.8469934273,
   -0.7511671873,
   -2.3197735366,
   -1.7967445686,
   -1.3022513837,
   0.111716778,
   0.8235570554,
   0.6581849136,
   0.4142870636,
   0.0467532822
  ]
 },
 "A2ADR_conformer_1093": {
  "omega": [
   -3.1394885607,
   3.124498878,
   3.1386474778,
   3.1156584371,
   3.1274297236,
   3.1359174938,
   -3.0849531121,
   3.0532238476,
   -3.0885839048,
   -3.1068280607,
   2.9840338264,
   3.1254652013,
   -3.0652738433,
   2.8961502809,
   -3.1272206841,
   -3.1265641461,
   3.137458073,
   -3.1251834359,
   -3.0235590674,
   -3.0687842729,
   -3.0481255864,
   -3.1382664307,
   3.0607111099,
   -3.1191750106,
   3.1247186288,
   3.0167135478,
   -3.0001469298,
   2.9941639492,
   -3.0613275648,
   3.0326319185,
   -3.0154660954,
   -3.0349466499,
   -3.0294393424,
   -3.0486700815,
   3.0645465435,
   3.0820254757,
   3.0676659579,
   -3.1332978256,
   -3.0850201086,
   -3.1204915192,
   -3.1321023894,
   -3.0540434646,
   2.9365109761,
   3.1353615059,
   3.1374453411,
   3.1072431574,
   3.0681150061,
   3.0837307763,
   3.094208676,
   3.1015695925,
   3.1036104553,
   3.0959800151,
   3.1329792507,
   3.0734447701,
   3.0390347089,
   3.0492240661,
   3.0884463067,
   3.0797993337,
   3.130515515,
   3.1237688599,
   3.1175456675,
   -3.1309679326,
   -3.1240759536,
   -3.1075548802,
   -3.1145086627,
   2.947466778,
   3.0373559405,
   3.0406556423,
   3.1358903823,
   3.1225697567,
   -3.1239547773,
   3.1087704258,
   -3.1134245834,
   -3.0665725217,
   -3.0704670792,
   3.0886079388,
   3.11716731,
   -3.0800846274,
   -3.127769391,
   3.1299495495,
   -3.0180193123,
   3.1294552596,
   -3.1362307793,
   2.9185045187,
   2.9787991958,
   3.1047768215,
   3.0482283053,
   3.1343595548,
   2.9925843932,
   3.0761844897,
   3.0458196984,
   3.0286588221,
   3.0958714064,
   3.0277213241,
   -3.1300181308,
   2.9330254995,
   -3.0874918579,
   -3.0625084247,
   -3.0495267541,
   -3.0905811779,
   -3.0385434714,
   3.1390692836,
   3.1383253093,
   2.9475942845,
   3.1014216382,
   3.1132002561,
   3.0749157829,
   -3.1391002698,
   -3.0836304069,
   3.1159030678,
   -3.0668577371,
   3.0666298018,
   -3.1199721019,
   -3.0948159727,
   -2.8465481617,
   -3.1371195339,
   -2.9941741146,
   -3.1113203368,
   3.0978581897,
   3.0279284986,
   3.1358549405,
   3.0596788747,
   3.1327639622,
   3.1071177979,
   3.0520205558,
   3.0920221542,
   3.0352856964,
   3.1053755939,
   3.1351598848,
   -3.0126873474,
   3.0277699629,
   3.0457460059,
   3.06697954,
   3.1392851453,
   3.1250054694,
   -3.1000396995,
   2.9318450898,
   3.0447056317,
   2.9797348194,
   3.110612432,
   3.0391007404,
   3.1282503663,
   3.0768240504,
   2.9925827781,
   3.0639260409,
   3.1024244075,
   3.1174763116,
   3.0607794182,
   3.1249325677,
   -3.1082592309,
   -3.1013367707,
   -2.921487235,
   3.1199211559,
   -3.0180074534,
   -3.1392434625,
   3.1325510159,
   3.0192489458,
   3.1267347698,
   -3.055123301,
   3.1200248246,
   3.0736123265,
   3.1180803273,
   3.0875585888,
   3.0803663764,
   3.0416431915,
   3.0659094924,
   3.0389535781,
   3.0776804994,
   3.0863817451,
   3.0910470369,
   3.0738203417,
   3.0819711506,
   3.0896191619,
   3.0795744319,
   -3.1331732075,
   3.0529513637,
   3.0898094751,
   3.0919643375,
   -3.1288483962,
   -3.0522371133,
   -3.1372524293,
   3.0153924993,
   3.1291702518,
   -3.0216434881,
   3.0867744928,
   -2.9284081976,
   2.9199953834,
   2.9352832068,
   -2.9746986136,
   -3.0914700993,
   -3.0975089231,
   -3.1139190993,
   3.1366557306,
   2.7691165065,
   -3.0550510792,
   2.9588193251,
   -3.0742320073,
   -3.0168494934,
   -3.0742428078,
   3.0803251277,
   3.0596868233,
   2.9565623813,
   3.1366055364,
   2.9981419267,
   -3.0587998392,
   -3.1197729289,
   3.1299191913,
   -3.0442852368,
   -3.1188337145,
   -3.1298109651,
   3.0853132812,
   -3.1051763537,
   -3.1129343418,
   3.0902067255,
   3.1141412773,
   3.0557272484,
   -3.0951068914,
   -3.043140356,
   -3.1165464067,
   -2.9112476934,
   3.1336014239,
   3.026790801,
   3.0770054872,
   3.0857917623,
   3.0815375178,
   -3.1331853353,
   3.0795217672,
   -3.129296794,
   3.063133503,
   -3.1294575402,
   3.0229624993,
   3.0587373772,
   3.0478157638,
   3.126491207,
   3.0833047069,
   3.1092537226,
   3.1063022883,
   3.0931656987,
   3.0372358154,
   3.1014923124,
   3.0647818285,
   3.0266941265,
   3.1139507827,
   -3.131180061,
   -3.0993278345,
   3.1235531363,
   3.1122916739,
   3.139336007,
   3.0690633109,
   -3.0984377344,
   -3.0632431166,
   3.0946438498,
   3.0985423552,
   3.0900918567,
   3.0951384309,
   2.989408124,
   -3.0965650157,
   2.8923824722,
   2.8972947376,
   3.140618867,
   -3.1235439561,
   -3.137197233,
   3.1411885849,
   3.1393612041,
   2.9845880816,
   2.7999330495,
   -3.0716980226,
   -3.1207566843,
   -3.0241319259,
   3.136000568,
   -3.0157975479,
   2.870116325,
   3.1283566282,
   3.1263209591,
   2.7498314449,
   3.1253964498,
   3.1289139625,
   3.1196422607,
   3.1289558382,
   -3.1304340779,
   -3.1068377983,
   -3.1362891853,
   3.1313162156,
   3.1411694799,
   3.1269291743,
   3.0142440598,
   -3.0982022943,
   3.1242912616,
   -3.1341025866,
   3.1313840485,
   3.140303595,
   -3.1410682278,
   -3.1350768764,
   3.1384283326,
   -3.1050775097,
   -3.1367001576,
   -3.1385135337,
   -2.9593179429,
   -3.1415659781,
   3.1323149712,
   -3.088047097,
   3.1276474061,
   -2.9981559488,
   2.9955673817,
   3.1103204081,
   -3.134537847,
   -3.1401405776,
   3.1306913972,
   -3.1224421001,
   -3.1111078589,
   -2.9805406892,
   -3.0560493705,
   3.129936302,
   3.0619411223,
   2.959346411,
   2.9791892733,
   3.0688607557,
   -2.9413988489,
   -3.0521908125,
   3.1274126113,
   -3.0152239195,
   -3.0506144867,
   3.1351910597,
   -3.1135612267,
   3.1271442048,
   3.1406824131,
   -3.0514206632,
   3.0105662122,
   3.114505524,
   3.1365557869,
   2.9297049671,
   -3.0421495582,
   -3.1244998637,
   3.1378836781,
   -3.0144794826,
   -3.0106051322,
   -3.1279156662,
   3.1132544137,
   3.078133648,
   3.0944355448,
   3.0540811638,
   3.0678257893,
   -2.9692243193,
   3.1145090162,
   -3.114000579,
   -3.0139797844,
   -3.0604721965,
   3.1362181927,
   3.0023922806,
   -3.1403359532,
   3.0179095492,
   -3.0167176764,
   -3.134124634,
   3.028347598,
   -3.1249016938,
   3.1190161603,
   -2.859990861,
   -2.8971220232,
   2.9525363294,
   3.0866388023,
   3.0277713426,
   3.1200729674,
   -3.0592592102,
   -3.0357269115,
   2.9820674145,
   -3.0289262062,
   -3.0514508198,
   3.0781701132,
   3.0453018858,
   3.0825303448,
   3.0685237643,
   3.0499963614,
   3.0816979483,
   3.0556636112,
   3.0575712461,
   3.0890997736,
   3.054080372,
   3.0694520749,
   3.0345377668,
   3.1126574791,
   3.0890293031,
   3.0295082633,
   3.1139182509,
   3.0327577661,
   3.1079804705,
   3.1007747731,
   3.1201566141,
   3.0730189383,
   3.0667321542,
   3.1102252941,
   3.0165883028,
   -3.1089878488,
   3.0569625281,
   3.09939328,
   -3.1261637418,
   3.0801517184,
   3.0716864561,
   3.1339379507,
   3.1396054798,
   -3.1367848346,
   -2.9952591492,
   -3.1177515746,
   -3.1310191837,
   3.0926524785,
   -3.1018722157,
   3.0328672177,
   -3.1395208716,
   3.0425253628,
   3.0269306332,
   3.0540814108,
   3.090572851,
   3.0918655675,
   3.0678855494,
   3.0153549053,
   3.0007531453,
   3.1014053166,
   3.0045827744,
   3.0647232231,
   -3.0776077171,
   3.0920645477,
   3.1082933056,
   3.0702613009,
   3.0539957464,
   3.0853878391,
   3.0944894177,
   3.0092852016,
   3.0685349046,
   3.0285857611,
   2.988851261,
   3.1095777977,
   3.073424656,
   3.0976230902,
   -3.0540734841,
   3.0594380202,
   -3.0163790764,
   3.1211255786,
   3.0306384002,
   3.1363849267,
   3.076807497,
   3.0925850003,
   3.1032699389,
   -3.1234260086,
   -2.9431206422,
   3.1391712647,
   -3.1228111405,
   3.1197134101,
   3.008268493,
   3.0970329594,
   3.0792781511,
   3.0865248134,
   -3.1397690501,
   3.0130398768,
   3.0713276591,
   3.1240530118,
   -3.053569569,
   -3.1058450647,
   3.1413686322,
   -3.1179521679,
   -3.0888954529,
   -3.0556874987,
   -3.1011008705,
   -3.1084993799,
   -2.9449696928,
   3.0542474585
  ],
  "phi": [
   0.9746097029,
   1.1443146129,
   0.9907997065,
   1.2279760469,
   1.9363615356,
   1.1344565948,
   1.9912061773,
   2.5231975496,
   1.6903270461,
   1.6403667883,
   1.5279370306,
   1.6371038624,
   2.4515629419,
   1.3511016713,
   1.0670204462,
   1.0565366111,
   0.9982289916,
   1.1224208748,
   1.2857247996,
   1.2411106906,
   2.1119889905,
   1.4920321771,
   -1.5127534623,
   1.4010387838,
   1.2145310698,
   1.2270521662,
   1.0622242647,
   1.1809465646,
   2.6425753612,
   2.7576178952,
   2.7372668179,
   1.0764120062,
   1.0453892021,
   -1.7931067804,
   -1.6061746064,
   1.2413082705,
   2.0653043066,
   1.4672214496,
   2.4662922128,
   -1.2743642596,
   -1.1336504707,
   -2.1520733579,
   -1.1469941703,
   -0.9259512424,
   -1.0883813079,
   -1.1755075634,
   -1.0010762665,
   -1.0422517472,
   -1.0815241767,
   -1.063401334,
   -1.1001172534,
   -1.12699246,
   -1.1491783909,
   -1.1426533373,
   -1.0172165654,
   -1.1036827595,
   -1.0260003363,
   -1.0622941474,
   -1.0332411391,
   -1.0978069048,
   -1.1196749,
   -1.1333251564,
   -1.0353603137,
   -1.0808419803,
   -1.3103647231,
   -1.0601311827,
   -1.0683280586,
   -0.9942947162,
   -1.0505179508,
   -1.0382596852,
   -1.0707665528,
   -1.0957855007,
   -1.3956646779,
   -1.6653747663,
   -1.5238149295,
   -0.9874821818,
   -1.1207968631,
   -1.7987014965,
   -1.3218064633,
   -1.1687704155,
   -0.9482320461,
   -1.1283342164,
   -1.249055666,
   -1.0976344504,
   -1.076773719,
   -1.1769287434,
   -1.1182002063,
   -1.1986943241,
   -1.0272835596,
   -1.044008572,
   -1.195865745,
   -1.0634595612,
   -1.0808709091,
   -1.0906807406,
   -1.1670313869,
   -1.0165693711,
   -1.1458635343,
   -1.7262016288,
   -1.9829936539,
   -1.9681459914,
   -0.9507576898,
   -1.0537982398,
   -1.3687696743,
   -1.0264645164,
   -1.0928668653,
   -1.0042816575,
   -1.0616296651,
   -1.2148585207,
   -1.3522104243,
   -1.3961223659,
   1.3583143548,
   -2.4712922446,
   -1.6858075362,
   -1.3803951018,
   -1.4185876936,
   1.3518699452,
   -1.0764428244,
   -1.0408791657,
   -1.2398314424,
   -1.0271904464,
   -1.1059490725,
   -1.0629039936,
   -0.998764133,
   -1.1113180666,
   -1.173635043,
   -1.1273567731,
   -0.9844158423,
   -1.020048159,
   -1.0305104901,
   -1.3262614088,
   -1.1632433072,
   -1.1496488243,
   -0.9797194913,
   -1.056084839,
   -1.1704649058,
   -1.2346130253,
   -1.0882789473,
   -1.1094335349,
   -1.0612968138,
   -1.0789852393,
   -1.0580846445,
   -1.1263688146,
   -1.207034879,
   -0.9533303395,
   -1.0951381761,
   -0.9466093524,
   -1.1550117415,
   -1.1422754588,
   -1.6111528481,
   -1.2729074274,
   -2.0588302042,
   -0.9941019918,
   -1.6295628316,
   -1.0561249357,
   -1.2807073158,
   -1.1032277107,
   -1.1869108509,
   -1.4416930715,
   -1.3710783646,
   -1.7778825375,
   -0.9763793044,
   -1.0889031011,
   -1.1644617734,
   -1.0631904721,
   -1.0497941546,
   -1.098412995,
   -1.1037451251,
   -0.9652519315,
   -1.0046163383,
   -1.0660787295,
   -1.0639750109,
   -1.0912107789,
   -1.1157865693,
   -1.0051965223,
   -1.158214348,
   -1.0696414369,
   -1.0691567861,
   -1.1891500658,
   -1.4268144941,
   -1.3710485507,
   -0.9785524211,
   0.9973890984,
   2.072168876,
   1.7782588975,
   2.6025052835,
   1.6192369645,
   1.6784292402,
   2.7709666527,
   2.3053497261,
   1.1074358058,
   -1.6943359149,
   -1.2418615132,
   -2.1873910663,
   -1.8728497527,
   1.5779740007,
   2.6928024723,
   1.0680461249,
   1.1412284188,
   2.030947787,
   -1.1586078001,
   -2.0600994353,
   -1.8086750612,
   -1.8332523315,
   -1.0328970573,
   -1.1195355657,
   -1.6695101116,
   -1.1309196326,
   -0.8395503732,
   -1.0759326928,
   -1.2382959008,
   -0.9726260274,
   -1.1174010842,
   -1.1199883774,
   -1.1231131685,
   -1.0474924517,
   -1.1265592505,
   -1.2281933163,
   -1.6233769874,
   -2.4642144833,
   -1.1488063937,
   -1.2018730758,
   -1.0436332961,
   -1.0269985652,
   -1.0642541644,
   -0.9912429631,
   -1.0537198896,
   -1.0707816378,
   -1.0743429104,
   -1.0286351924,
   -1.1906005037,
   -1.0046144019,
   -1.1097715209,
   -1.0043382554,
   -1.0556014851,
   -1.02267305,
   -1.1444086348,
   -1.0692518212,
   -1.1404772216,
   -1.1373086096,
   -1.2291799312,
   -1.5075790194,
   -2.1302919686,
   -1.2759745517,
   -1.2129674943,
   -1.1378178822,
   -1.2203722596,
   -2.3467874357,
   -2.0120829392,
   1.5738560828,
   -1.1860435836,
   -1.6122385438,
   -1.0849471542,
   -1.1061473798,
   -2.3976992851,
   -1.1360900693,
   -1.2516329236,
   -1.1987171263,
   -1.5160782367,
   -0.7179512169,
   -2.0218394249,
   -1.5870117917,
   -2.3296301513,
   -0.7317826417,
   -1.0903677147,
   1.0379607478,
   -1.3746317502,
   -2.0003577989,
   3.0228289505,
   -1.0483410459,
   -1.5527375319,
   -1.6035676708,
   -1.9102579443,
   -1.3499729891,
   -1.0522193155,
   -0.9757486172,
   2.6723587172,
   -2.7451365649,
   -2.5542944114,
   -2.658061885,
   -1.867529095,
   -0.8732782915,
   -1.2119043546,
   -0.9827367794,
   -1.2259903371,
   -1.3949847241,
   -1.4249942948,
   -1.3613035295,
   -2.5757953421,
   -2.4435234519,
   -1.419618541,
   -1.0303940604,
   1.5292194568,
   -1.1724685375,
   -1.08170096,
   -0.9078393293,
   -0.9753018438,
   -1.1732100118,
   1.0961758929,
   -1.342758669,
   -1.2987816485,
   -1.1306896472,
   -1.3245700733,
   -0.6630033382,
   -1.2928929369,
   -1.2316598536,
   -1.0362735633,
   -1.4115870438,
   -1.3048718774,
   -1.6275170964,
   -0.7768379364,
   0.9504377364,
   1.2596985228,
   2.7656036211,
   2.8216233311,
   1.987809428,
   1.1760353153,
   1.2749954452,
   0.9928199578,
   1.2600343258,
   0.814191772,
   0.9120597273,
   0.9990023379,
   1.314415823,
   1.2751274612,
   1.0370449121,
   1.0940450949,
   1.1667483816,
   2.0382144342,
   1.2342290726,
   1.7916316831,
   -1.2586368925,
   2.2604902537,
   -1.3904646833,
   2.1027500924,
   1.1315107826,
   1.1399548546,
   1.577408694,
   1.3072952596,
   2.5893151526,
   1.7401157801,
   2.1684579512,
   1.2440556136,
   1.1093753833,
   -0.8507645616,
   2.1080441979,
   1.0788760266,
   1.1942243249,
   1.2329543161,
   1.833879301,
   -1.633179605,
   1.2452357142,
   1.0224815602,
   1.0345333192,
   2.1796668819,
   1.3595713193,
   2.3640766314,
   0.8731609136,
   1.164617315,
   0.877327826,
   2.5776728981,
   2.1539339525,
   -2.9169171713,
   0.9987187088,
   1.5128460317,
   1.3681738993,
   2.2718111404,
   -1.0727830182,
   -1.1339732641,
   -1.0763806401,
   -1.0928781814,
   -1.1064918665,
   -1.0858860461,
   -1.1100914874,
   -1.0713924804,
   -1.0179926977,
   -1.1319117386,
   -1.0535125567,
   -1.0494714402,
   -1.0554758226,
   -1.0807385867,
   -1.1530680906,
   -1.1271666624,
   -1.092840575,
   -1.0734650004,
   -1.0425488024,
   -1.0692335088,
   -1.0922062899,
   -1.1250645262,
   -0.9429088277,
   -1.1010797265,
   -0.9757380177,
   -1.1483891329,
   -1.0004406284,
   -1.0540086405,
   -1.066991086,
   -1.0968756343,
   -0.9832890145,
   -1.1003088594,
   -1.0868741128,
   -1.2116022315,
   -1.6525302893,
   -0.9490939117,
   -1.0220514777,
   -1.1747466119,
   -1.090905638,
   -1.1158898922,
   -1.163791818,
   -1.178266493,
   -1.11617525,
   -0.9955512097,
   -1.0760071822,
   -1.137499049,
   -1.4421805331,
   1.7448199584,
   -1.405018966,
   -1.3769299937,
   -1.8017509081,
   -0.9818015882,
   -0.9883334174,
   -1.0886077569,
   -1.1859912001,
   -1.0381357729,
   -1.0719828071,
   -0.9761582907,
   -1.1778375894,
   -1.0480521193,
   -1.1408037277,
   -1.1062142039,
   -0.99632909,
   -1.0748765636,
   -1.0520914448,
   -0.8884559605,
   -1.1100023238,
   -1.4743583526,
   -1.417886478,
   -0.9077197599,
   -0.9643157752,
   -1.1082591461,
   -1.1262336776,
   -1.1353134452,
   -1.1855489536,
   -1.2616591802,
   -1.8743225819,
   -2.0311548246,
   -1.0791027064,
   -1.191930368,
   -1.1400268755,
   -1.00725766,
   -1.1067154765,
   -1.097503024,
   -1.1688040019,
   -0.993037506,
   -1.1509319902,
   -1.2544596751,
   -1.3105493161,
   2.9132921472,
   1.4421351896,
   1.4311990132,
   1.0334874429,
   2.3227145476,
   1.3040601098,
   2.2430122031,
   1.4293317049,
   2.3121453336
  ],
  "psi": [
   0.5952527881,
   0.8872834566,
   0.7866741731,
   0.8288496971,
   0.7410578421,
   -1.6506719882,
   -2.5931930652,
   -2.094160919,
   -2.5422726086,
   -2.7113250889,
   3.037091822,
   -3.0765530239,
   -2.5697209644,
   -2.8737286903,
   0.5977417311,
   0.5561081495,
   0.4307759238,
   0.3585621052,
   0.3254498235,
   -2.4824663608,
   -2.6722783758,
   -1.7626229144,
   0.1021503906,
   -0.1541194289,
   -2.2960891704,
   -2.3601596514,
   -2.4130580992,
   0.98939679,
   0.6523853451,
   -2.5048957198,
   -2.6745337042,
   -2.3555723837,
   -2.4830115119,
   -2.6603643877,
   1.9299639321,
   -2.9229095681,
   0.1760302315,
   0.0210186106,
   -2.916135709,
   -2.5899614561,
   2.61545569,
   -0.3604099565,
   2.6639807834,
   2.7496098245,
   -0.7554656979,
   -0.7614079369,
   -0.7676655975,
   -0.8685894407,
   -0.7240918521,
   -0.8397260269,
   -0.7743664694,
   -0.7822819713,
   -0.7738306827,
   -0.8278229639,
   -0.6974355715,
   -0.8136440794,
   -0.7665675412,
   -0.8171009232,
   -0.8370088422,
   -0.8661025063,
   -0.717995712,
   -0.8935027476,
   -0.9008435585,
   -0.8891211569,
   -0.7824508119,
   -0.559132467,
   -0.7445158702,
   -0.714724973,
   -0.8547528103,
   -0.9062165082,
   -0.7657759933,
   -0.7567769465,
   -0.7296957625,
   -0.4713585402,
   -0.5630619344,
   2.1521868523,
   -0.692493137,
   -0.4236028104,
   0.0277420219,
   0.1900110365,
   2.4815498358,
   -0.6523417815,
   -0.4290665555,
   -0.1780619108,
   -0.4570003792,
   -0.6702095072,
   -0.6181306929,
   -0.7938186864,
   -0.709929905,
   -0.8561363249,
   -0.5873597912,
   -0.7239394265,
   -0.8003580509,
   -0.7073429172,
   -0.7511465858,
   -0.6078892024,
   -0.8895780433,
   -0.5424437203,
   -0.4988590191,
   -0.253608006,
   -1.0607867537,
   -0.758295478,
   -0.6706629997,
   -0.6250455885,
   -0.7874938481,
   -0.8665273642,
   -0.8196885246,
   -0.665723127,
   -0.8136516161,
   -0.5524151148,
   -0.5115931585,
   -0.0909198436,
   2.8742444199,
   1.8895829668,
   -0.5607206735,
   0.1547465771,
   2.8771726197,
   -0.8146432386,
   -0.7151915581,
   -0.5744574471,
   -0.8132172862,
   -0.7989877217,
   -0.8386512448,
   -0.8392134998,
   -0.6681649162,
   -0.7032596902,
   -0.7233653664,
   -0.9761970804,
   -0.7432490382,
   -0.9503450336,
   -0.6140003623,
   -0.7461030791,
   -0.746470048,
   -0.7550089844,
   -0.8698299548,
   -0.6860590734,
   -0.5663307965,
   -0.7237719754,
   -0.664294622,
   -0.8096529055,
   -0.7448593995,
   -0.755043805,
   -0.721478994,
   -0.7910278413,
   -0.7434813469,
   -0.8416623562,
   -0.9116157194,
   -0.6111854366,
   -0.4292627997,
   -0.7613805203,
   -0.7280721091,
   1.0273822191,
   -0.5448455342,
   -1.0099681256,
   -0.7596145895,
   -0.7461737826,
   -0.6099500257,
   -0.5867588534,
   -0.2059240389,
   1.5777432551,
   2.6491566612,
   -0.6071743495,
   -0.7511002072,
   -0.7543832546,
   -0.7706334263,
   -0.7232498288,
   -0.7111579509,
   -0.79674164,
   -0.8740977935,
   -0.7434866048,
   -0.7275547152,
   -0.7998876573,
   -0.7348634242,
   -0.8096107711,
   -0.7835294036,
   -0.7150366797,
   -0.7742055763,
   -0.7434951473,
   -0.5270166977,
   -0.2025993414,
   -0.6578351657,
   -0.5332486146,
   -2.4216058626,
   -2.4633282524,
   -2.367422197,
   -2.3623290144,
   -2.0807260547,
   0.6365152173,
   -2.8848534972,
   -2.7568510448,
   0.7310230736,
   0.3167227921,
   3.0819608723,
   -0.733319182,
   -3.011332747,
   -2.7084190414,
   -2.7250044335,
   -2.7565051913,
   -2.3668809512,
   -2.6011781033,
   2.3395883228,
   2.4632431897,
   1.6328717658,
   2.5284558085,
   2.6869038146,
   2.2196408265,
   -0.0551355284,
   1.9909963636,
   -0.8439223854,
   -0.7241673168,
   -0.8005898715,
   -0.8737636306,
   -0.8910630627,
   -0.7477146652,
   -0.8638162473,
   -0.6492397123,
   -0.8864289601,
   -0.6352663514,
   -0.2766689174,
   -1.1010818251,
   -0.7961700634,
   -0.8407031838,
   -0.7334053759,
   -0.8154789756,
   -0.8213284302,
   -0.8451028544,
   -0.8167572719,
   -0.8490665323,
   -0.789080728,
   -0.7708460206,
   -0.7378107271,
   -0.7423262221,
   -0.757173253,
   -0.845600439,
   -0.7939372135,
   -0.7717990333,
   -0.773550174,
   -0.7559117095,
   -0.6276512984,
   -0.6959164608,
   -0.3156364884,
   -0.2376597427,
   2.1651676143,
   2.2384602926,
   2.6103406217,
   2.5193550755,
   -0.4009817235,
   2.7319080092,
   0.9057641646,
   2.9342357866,
   -0.4680806312,
   0.1979356218,
   2.6158144803,
   2.3592636459,
   2.0913517893,
   2.5727138503,
   2.5176749597,
   2.6046163822,
   -2.7601906981,
   1.7126942241,
   2.1868830418,
   -1.0344565438,
   2.3280155917,
   1.9675040361,
   2.4754676185,
   0.6432438739,
   2.742904181,
   1.7864545596,
   -2.8841132428,
   -0.3934797236,
   -0.0644365732,
   2.7073766441,
   1.4355684246,
   -3.0975882254,
   3.0683260715,
   2.5325159379,
   -2.5846856811,
   2.8908638454,
   2.6618903267,
   2.4727461754,
   2.3454167168,
   -0.7227073292,
   -0.2851650815,
   2.5257077871,
   2.5949293033,
   2.2345724602,
   -0.2175830142,
   2.3135258521,
   1.6208951381,
   -2.6803244639,
   2.7432730381,
   2.41357523,
   -0.4233475269,
   2.5793491171,
   2.3417443409,
   -0.866524782,
   -0.7947380444,
   -0.6494676884,
   -2.3605411756,
   -0.1522917607,
   2.0160363578,
   2.7118763793,
   -0.6741664403,
   2.2157871275,
   2.0015339306,
   -0.8534614957,
   -0.6226559265,
   -0.0325398913,
   -0.5393160065,
   -0.0657778156,
   -2.1850455213,
   -2.5295429989,
   0.2627411151,
   -2.5210088088,
   2.9328498613,
   -2.7750469693,
   0.5073931633,
   0.1757284874,
   -2.6043032969,
   -2.8583071001,
   -2.6469976913,
   -2.6854898916,
   0.8300214516,
   0.2132421545,
   -2.569459179,
   0.5565045776,
   0.435664578,
   -2.4018505294,
   3.0712114264,
   -2.8528712854,
   -1.8533990464,
   1.7327045863,
   -0.0581883868,
   -0.0447012344,
   -2.7242892474,
   -2.6903972014,
   -2.3911384009,
   -2.4839628801,
   0.1350115837,
   -2.6801230881,
   -2.9426550864,
   -1.4072270322,
   -2.5334804443,
   0.6115326773,
   -0.8477295016,
   -0.4468612855,
   -2.605475253,
   -2.982487477,
   0.3883177995,
   0.0525193669,
   -3.0190658041,
   0.551107661,
   0.8761546459,
   0.8185805776,
   -2.129088178,
   3.0669846347,
   -2.9057630193,
   -3.1151611021,
   -2.1424286818,
   0.7660630705,
   -2.3233618457,
   -2.2357946665,
   -3.0949987495,
   -2.0963395992,
   0.2193645608,
   -2.167882498,
   -3.1283922593,
   -0.7616011002,
   -0.7076689595,
   -0.8065737926,
   -0.738481632,
   -0.7811905302,
   -0.7561806931,
   -0.7409968565,
   -0.8379477627,
   -0.7426733267,
   -0.7936127091,
   -0.752280963,
   -0.7882892716,
   -0.8018752399,
   -0.6727991208,
   -0.682642843,
   -0.7802505665,
   -0.7096960204,
   -0.8037170675,
   -0.8152781437,
   -0.7947109401,
   -0.650853439,
   -0.8075927152,
   -0.7956085202,
   -0.6819129475,
   -0.7833757958,
   -0.8050632258,
   -0.8260311743,
   -0.8513922297,
   -0.7709537241,
   -0.7773694294,
   -0.8594400685,
   -0.7924553492,
   -0.7369396549,
   -0.7399145262,
   -0.4967961331,
   -0.8109836097,
   -0.6942704705,
   -0.97337331,
   -0.6113869879,
   -0.9266762713,
   -0.5493200909,
   -0.7577592343,
   -0.7528170822,
   -0.7864264507,
   -0.7244577057,
   -0.589087816,
   0.0098622894,
   0.1879064138,
   2.3135006718,
   1.9315374309,
   2.2746381513,
   2.3162825304,
   -0.6946819957,
   -0.7364430465,
   -0.7096291811,
   -0.856533685,
   -0.7559402176,
   -0.8286125657,
   -0.5745070272,
   -0.8752210669,
   -0.5926533846,
   -0.5999144717,
   -0.8303758263,
   -0.4150108572,
   -0.5013859429,
   -0.7844668829,
   -0.4372143355,
   -0.4365638712,
   -0.4583011898,
   -0.9930055145,
   -0.702872133,
   -0.7214529643,
   -0.711652543,
   -0.6952197905,
   -0.697158916,
   -0.7989447212,
   -0.2074493737,
   1.8799327244,
   -0.5818216002,
   -0.721089228,
   -0.7918832076,
   -0.8002586928,
   -0.7431206191,
   -0.7912284046,
   -0.7678935116,
   -0.7380172446,
   -0.6286430326,
   -0.8469934273,
   -0.749952276,
   3.1217953321,
   0.7871322877,
   3.1124485851,
   0.8898741688,
   -2.5842734549,
   -2.3355677348,
   -2.5440376022,
   -2.2294751236
  ]
 },
 "A2ADR_conformer_1094": {
  "omega": [
   -3.1196466506,
   -2.9964003245,
   3.0301506744,
   -3.0525936879,
   2.9194978754,
   3.1310025327,
   2.9432460626,
   2.9954756561,
   -3.1193589344,
   3.0929724078,
   3.1249593145,
   -3.1318936569,
   3.0093130306,
   -2.8942376795,
   3.1001776555,
   -3.0708293188,
   -3.1255435256,
   -3.1330144342,
   -3.1207483149,
   3.0269862905,
   2.9591680586,
   2.8653148595,
   -3.0429362595,
   3.0653477025,
   -3.0944475443,
   -3.0937007207,
   3.1238488686,
   -3.1350911508,
   -3.1296458897,
   -3.1395451365,
   -3.1411495888,
   -2.9842154952,
   3.1367191301,
   -3.0781196383,
   -2.8966870403,
   3.1124123113,
   2.9520046667,
   2.9225301955,
   3.0501709841,
   -3.1407626962,
   -3.1321023894,
   -3.0540434646,
   2.9365109761,
   3.1353615059,
   3.1374453411,
   3.1072431574,
   3.0681150061,
   3.0837307763,
   3.094208676,
   3.1015695925,
   3.1036104553,
   3.0959800151,
   3.1329792507,
   3.0734447701,
   3.0390347089,
   3.0492240661,
   3.0884463067,
   3.0797993337,
   3.130515515,
   3.1237688599,
   3.1175456675,
   -3.1309679326,
   -3.1240759536,
   -3.1075548802,
   -3.1145086627,
   2.947466778,
   3.0373559405,
   3.0406556423,
   3.1358903823,
   3.1225697567,
   -3.1239547773,
   3.1087704258,
   -3.1134245834,
   -3.0665725217,
   -3.0704670792,
   3.0886079388,
   3.11716731,
   -3.0800846274,
   -3.127769391,
   3.1299495495,
   -3.0180193123,
   3.1294552596,
   -3.1362307793,
   2.9185045187,
   2.9787991958,
   3.1047768215,
   3.0482283053,
   3.1343595548,
   2.9925843932,
   3.0761844897,
   3.0458196984,
   3.0286588221,
   3.0958714064,
   3.0277213241,
   -3.1300181308,
   2.9330254995,
   -3.0874918579,
   -3.0625084247,
   -3.0495267541,
   -3.0905811779,
   -3.0385434714,
   3.1390692836,
   3.1383253093,
   2.9475942845,
   3.1014216382,
   3.1132002561,
   3.0749157829,
   -3.1391002698,
   -3.0836304069,
   3.1159030678,
   -3.0668577371,
   3.0666298018,
   -3.1199721019,
   -3.0948159727,
   -2.8465481617,
   -3.1371195339,
   -2.9941741146,
   -3.1113203368,
   3.0978581897,
   3.0279284986,
   3.1358549405,
   3.0596788747,
   3.1327639622,
   3.1071177979,
   3.0520205558,
   3.0920221542,
   3.0352856964,
   3.1053755939,
   3.1351598848,
   -3.0126873474,
   3.0277699629,
   3.0457460059,
   3.06697954,
   3.1392851453,
   3.1250054694,
   -3.1000396995,
   2.9318450898,
   3.0447056317,
   2.9797348194,
   3.110612432,
   3.0391007404,
   3.1282503663,
   3.0768240504,
   2.9925827781,
   3.0639260409,
   3.1024244075,
   3.1174763116,
   3.0607794182,
   3.1249325677,
   -3.1082592309,
   -3.1013367707,
   -2.921487235,
   3.1199211559,
   -3.0180074534,
   -3.1392434625,
   3.1325510159,
   3.0192489458,
   3.1267347698,
   -3.055123301,
   3.1200248246,
   3.0736123265,
   3.1180803273,
   3.0875585888,
   3.0803663764,
   3.0416431915,
   3.0659094924,
   3.0389535781,
   3.0776804994,
   3.0863817451,
   3.0910470369,
   3.0738203417,
   3.0819711506,
   3.0896191619,
   3.0795744319,
   -3.1331732075,
   3.0529513637,
   3.0898094751,
   3.0919643375,
   -3.1288483962,
   -3.0522371133,
   -3.1372524293,
   3.013151304,
   -3.102554853,
   -3.0990543369,
   -3.1400742027,
   -3.0280509529,
   -2.9101146164,
   -3.0424660525,
   3.1046056433,
   3.0436964691,
   -3.1371874715,
   -3.137145771,
   3.1354930031,
   -3.1300895222,
   3.1411257515,
   -3.1409033397,
   -3.1386327085,
   3.0968113539,
   3.0825182147,
   -3.1359916705,
   3.0596868233,
   2.9565623813,
   3.1366055364,
   2.9981419267,
   -3.0587998392,
   -3.1197729289,
   3.1299191913,
   -3.0442852368,
   -3.1188337145,
   -3.1298109651,
   3.0853132812,
   -3.1051763537,
   -3.1129343418,
   3.0902067255,
   3.1141412773,
   3.0557272484,
   -3.0951068914,
   -3.043140356,
   -3.1165464067,
   -2.9112476934,
   3.1336014239,
   3.026790801,
   3.0770054872,
   3.0857917623,
   3.0815375178,
   -3.1331853353,
   3.0795217672,
   -3.129296794,
   3.063133503,
   -3.1294575402,
   3.0229624993,
   3.0587373772,
   3.0478157638,
   3.126491207,
   3.0833047069,
   3.1092537226,
   3.1063022883,
   3.0931656987,
   3.0372358154,
   3.1014923124,
   3.0647818285,
   3.0264666478,
   3.0470679252,
   -3.1242573984,
   -3.062056857,
   -3.0648722652,
   3.1286458697,
   3.0601809305,
   3.0467098278,
   3.0500913151,
   -3.1075958703,
   3.1068758443,
   -3.0658826823,
   -3.1108053764,
   -3.125535429,
   -3.0903234209,
   3.000158137,
   3.1126407438,
   3.0060017517,
   -3.0711728067,
   -2.9847229845,
   2.8398177298,
   3.0083501163,
   -3.0108113149,
   3.1207041948,
   -3.1210020923,
   -3.1284151065,
   -3.1192910574,
   3.129049466,
   3.1400439117,
   3.0488536942,
   3.0119547182,
   2.9438892917,
   3.0237452856,
   -3.0050328693,
   3.1041358223,
   3.1352867869,
   3.1282327849,
   3.1108819235,
   -3.1032235908,
   3.0318906546,
   0.0633840946,
   3.0877459961,
   3.0584876543,
   3.032335974,
   3.01286776,
   -2.965512486,
   3.126530583,
   3.0654221372,
   2.9551867888,
   -3.0292209191,
   3.1078531309,
   3.0876815664,
   3.0915395339,
   -3.0951750665,
   3.0010850404,
   3.1408908092,
   -3.0759335977,
   0.0230185122,
   -3.0139855031,
   -3.0812657497,
   -3.0040553984,
   -3.134480693,
   3.0888330248,
   3.137815695,
   3.0247628308,
   3.0772178946,
   -3.1096353405,
   -3.1353340349,
   -3.130648373,
   -3.1249666117,
   -3.030484031,
   3.084080253,
   3.1231797755,
   -3.1397455852,
   -3.0035838709,
   -3.1235342186,
   -3.0310592274,
   -3.1097962325,
   -3.0216608363,
   -3.0987791122,
   -3.1360614076,
   3.0704911882,
   -3.1047624578,
   -3.047922327,
   3.041773717,
   2.8987534445,
   3.1173277928,
   3.1146421041,
   3.1223535111,
   3.0477410375,
   3.114123191,
   -3.1288465144,
   3.0449236968,
   3.0664590484,
   3.0408353061,
   3.0677664238,
   -2.8849947358,
   2.9837955248,
   3.1409652414,
   3.1198898421,
   3.1220717134,
   -2.7146437085,
   3.0971692371,
   -2.9811392716,
   3.1254190928,
   3.0454090924,
   3.1329022481,
   -3.0902245394,
   -3.1359488074,
   3.0665487084,
   3.1075026682,
   3.0920944153,
   3.0869379504,
   -2.9770585705,
   -3.0621485342,
   -3.0324813637,
   -3.0368109477,
   0.064821195,
   3.0558553348,
   2.7102196041,
   -3.064634051,
   3.0755383815,
   2.8575004865,
   -3.1120863261,
   -3.1060920705,
   3.0567689928,
   3.0781701132,
   3.0453018858,
   3.0825303448,
   3.0685237643,
   3.0499963614,
   3.0816979483,
   3.0556636112,
   3.0575712461,
   3.0890997736,
   3.054080372,
   3.0694520749,
   3.0345377668,
   3.1126574791,
   3.0890293031,
   3.0295082633,
   3.1139182509,
   3.0327577661,
   3.1079804705,
   3.1007747731,
   3.1201566141,
   3.0730189383,
   3.0667321542,
   3.1102252941,
   3.0165883028,
   -3.1089878488,
   3.0569625281,
   3.09939328,
   -3.1261637418,
   3.0801517184,
   3.0716864561,
   3.1339379507,
   3.1396054798,
   -3.1367848346,
   -2.9952591492,
   -3.1177515746,
   -3.1310191837,
   3.0926524785,
   -3.1018722157,
   3.0328672177,
   -3.1395208716,
   3.0425253628,
   3.0269306332,
   3.0540814108,
   3.090572851,
   3.0918655675,
   3.0678855494,
   3.0153549053,
   3.0007531453,
   3.1014053166,
   3.0045827744,
   3.0647232231,
   -3.0776077171,
   3.0920645477,
   3.1082933056,
   3.0702613009,
   3.0539957464,
   3.0853878391,
   3.0944894177,
   3.0092852016,
   3.0685349046,
   3.0285857611,
   2.988851261,
   3.1095777977,
   3.073424656,
   3.0976230902,
   -3.0540734841,
   3.0594380202,
   -3.0163790764,
   3.1211255786,
   3.0306384002,
   3.1363849267,
   3.076807497,
   3.0925850003,
   3.1032699389,
   -3.1234260086,
   -2.9431206422,
   3.1391712647,
   -3.1228111405,
   3.1197134101,
   3.008268493,
   3.0970329594,
   3.0792781511,
   3.0865248134,
   -3.1397690501,
   3.0130398768,
   3.0713276591,
   3.1240530118,
   -3.053569569,
   -3.1055752774,
   -3.0732709992,
   -3.1019965099,
   3.1165456057,
   2.9638570908,
   3.1241212895,
   -3.0473863763,
   3.0135486664,
   -2.9590535596
  ],
  "phi": [
   2.2357785245,
   2.3313493086,
   2.8065063933,
   -0.9094317607,
   0.9539434611,
   1.1526531588,
   1.5256284497,
   1.3517835462,
   1.7945807968,
   1.4722558915,
   1.6182317763,
   2.1563010019,
   1.2459507339,
   0.8748218535,
   -1.1980970783,
   0.7686615272,
   1.0415652388,
   1.1048826189,
   0.9735463286,
   1.0950604083,
   1.7114396074,
   -1.0729975937,
   1.6554736206,
   2.7869412627,
   1.3550579084,
   1.6501628077,
   2.1772740399,
   1.5976290852,
   -1.5354838442,
   1.2436027932,
   1.2164445761,
   1.5145888341,
   1.0027961503,
   -1.4067099749,
   1.8889795724,
   -2.9787212885,
   1.4394560113,
   2.5415806649,
   2.0965497046,
   -1.2743642596,
   -1.1336504707,
   -2.1520733579,
   -1.1469941703,
   -0.9259512424,
   -1.0883813079,
   -1.1755075634,
   -1.0010762665,
   -1.0422517472,
   -1.0815241767,
   -1.063401334,
   -1.1001172534,
   -1.12699246,
   -1.1491783909,
   -1.1426533373,
   -1.0172165654,
   -1.1036827595,
   -1.0260003363,
   -1.0622941474,
   -1.0332411391,
   -1.0978069048,
   -1.1196749,
   -1.1333251564,
   -1.0353603137,
   -1.0808419803,
   -1.3103647231,
   -1.0601311827,
   -1.0683280586,
   -0.9942947162,
   -1.0505179508,
   -1.0382596852,
   -1.0707665528,
   -1.0957855007,
   -1.3956646779,
   -1.6653747663,
   -1.5238149295,
   -0.9874821818,
   -1.1207968631,
   -1.7987014965,
   -1.3218064633,
   -1.1687704155,
   -0.9482320461,
   -1.1283342164,
   -1.249055666,
   -1.0976344504,
   -1.076773719,
   -1.1769287434,
   -1.1182002063,
   -1.1986943241,
   -1.0272835596,
   -1.044008572,
   -1.195865745,
   -1.0634595612,
   -1.0808709091,
   -1.0906807406,
   -1.1670313869,
   -1.0165693711,
   -1.1458635343,
   -1.7262016288,
   -1.9829936539,
   -1.9681459914,
   -0.9507576898,
   -1.0537982398,
   -1.3687696743,
   -1.0264645164,
   -1.0928668653,
   -1.0042816575,
   -1.0616296651,
   -1.2148585207,
   -1.3522104243,
   -1.3961223659,
   1.3583143548,
   -2.4712922446,
   -1.6858075362,
   -1.3803951018,
   -1.4185876936,
   1.3518699452,
   -1.0764428244,
   -1.0408791657,
   -1.2398314424,
   -1.0271904464,
   -1.1059490725,
   -1.0629039936,
   -0.998764133,
   -1.1113180666,
   -1.173635043,
   -1.1273567731,
   -0.9844158423,
   -1.020048159,
   -1.0305104901,
   -1.3262614088,
   -1.1632433072,
   -1.1496488243,
   -0.9797194913,
   -1.056084839,
   -1.1704649058,
   -1.2346130253,
   -1.0882789473,
   -1.1094335349,
   -1.0612968138,
   -1.0789852393,
   -1.0580846445,
   -1.1263688146,
   -1.207034879,
   -0.9533303395,
   -1.0951381761,
   -0.9466093524,
   -1.1550117415,
   -1.1422754588,
   -1.6111528481,
   -1.2729074274,
   -2.0588302042,
   -0.9941019918,
   -1.6295628316,
   -1.0561249357,
   -1.2807073158,
   -1.1032277107,
   -1.1869108509,
   -1.4416930715,
   -1.3710783646,
   -1.7778825375,
   -0.9763793044,
   -1.0889031011,
   -1.1644617734,
   -1.0631904721,
   -1.0497941546,
   -1.098412995,
   -1.1037451251,
   -0.9652519315,
   -1.0046163383,
   -1.0660787295,
   -1.0639750109,
   -1.0912107789,
   -1.1157865693,
   -1.0051965223,
   -1.158214348,
   -1.0696414369,
   -1.0691567861,
   -1.1891500658,
   -1.4268144941,
   -1.3710485507,
   -0.9785524211,
   1.1045149956,
   2.2156294112,
   0.9052814314,
   1.473765886,
   1.0653131335,
   -0.1897931224,
   2.4450498085,
   1.1960502118,
   -1.3431409429,
   1.2544175862,
   -2.2003848106,
   -2.1877366316,
   -1.1715515234,
   1.0155979912,
   1.8513595238,
   1.1442729009,
   1.1676623149,
   1.0432889916,
   -1.1586078001,
   -2.0600994353,
   -1.8086750612,
   -1.8332523315,
   -1.0328970573,
   -1.1195355657,
   -1.6695101116,
   -1.1309196326,
   -0.8395503732,
   -1.0759326928,
   -1.2382959008,
   -0.9726260274,
   -1.1174010842,
   -1.1199883774,
   -1.1231131685,
   -1.0474924517,
   -1.1265592505,
   -1.2281933163,
   -1.6233769874,
   -2.4642144833,
   -1.1488063937,
   -1.2018730758,
   -1.0436332961,
   -1.0269985652,
   -1.0642541644,
   -0.9912429631,
   -1.0537198896,
   -1.0707816378,
   -1.0743429104,
   -1.0286351924,
   -1.1906005037,
   -1.0046144019,
   -1.1097715209,
   -1.0043382554,
   -1.0556014851,
   -1.02267305,
   -1.1444086348,
   -1.0692518212,
   -1.1404772216,
   -1.1373086096,
   -1.2291799312,
   -1.5075790194,
   -1.6333017101,
   -1.132162275,
   -1.0260286001,
   -1.0748895219,
   -2.0376860758,
   -2.5485566029,
   -1.4925667495,
   -1.5495606328,
   -0.943051383,
   -1.2087965474,
   -1.4301645837,
   -1.5636037274,
   -0.8989121637,
   -1.5858003375,
   -1.3248164421,
   -1.1682490125,
   1.6177481997,
   1.1832438377,
   -2.3053446862,
   -2.4640170274,
   -2.0666907421,
   -1.1254050027,
   -0.9019699506,
   1.125067704,
   -1.4566582756,
   -1.2813437125,
   -1.0759516965,
   -1.1395545423,
   -1.0731416477,
   -2.1307068696,
   -1.9058415786,
   -1.4610040031,
   -1.1674730369,
   -1.0639914982,
   -1.0306119658,
   -1.1712921824,
   -1.1397445176,
   -1.1221438265,
   -1.2138807005,
   -1.184011426,
   -1.3536847481,
   -1.6184685151,
   -1.2660956194,
   -1.6791629332,
   -2.0674293911,
   -1.0503772382,
   -1.6208068755,
   -1.3025784194,
   -1.0390171959,
   -0.8539388996,
   -1.1699437495,
   -2.4219646034,
   -0.9622637555,
   -1.4146930865,
   -1.281025785,
   -1.296305412,
   1.4117795874,
   -1.4141285912,
   -1.1325103586,
   -1.3394652515,
   -1.8626124525,
   -1.0995799905,
   -1.0382210557,
   -1.1396963598,
   -0.8874225114,
   -1.6084134656,
   -1.31183429,
   -2.2804038693,
   -1.2632325652,
   -2.5358145821,
   -0.9269351825,
   -2.7570396286,
   -1.1243021152,
   -1.7575558312,
   -0.9583725764,
   -1.5996509565,
   -1.3265773301,
   -1.1552570298,
   -1.4548267019,
   3.1414355694,
   -1.0896333314,
   -2.4369876688,
   -2.3725462327,
   -1.0699993243,
   -1.0374060652,
   -2.3456978321,
   -1.1410429232,
   -1.1597081443,
   -1.0794722768,
   -1.1224914276,
   -1.0097054113,
   -1.4855258303,
   1.0296034156,
   -1.0170443428,
   -2.3091946122,
   -1.4925918933,
   -1.7721390255,
   1.2828815124,
   -2.0557149855,
   -2.1884312469,
   -0.9401446646,
   -2.9287816493,
   2.2034471021,
   2.7285129432,
   1.0576561985,
   1.2195958672,
   1.03784849,
   1.733728291,
   3.0802875771,
   1.0980450158,
   -1.5879758024,
   1.0399783257,
   1.5781022562,
   1.3237184692,
   2.1670834742,
   -1.713899065,
   2.1593069816,
   1.2968957692,
   1.1546901498,
   1.0999207921,
   1.3225845445,
   1.0383845547,
   -1.7765845479,
   1.1010573404,
   1.1294119621,
   -1.0727830182,
   -1.1339732641,
   -1.0763806401,
   -1.0928781814,
   -1.1064918665,
   -1.0858860461,
   -1.1100914874,
   -1.0713924804,
   -1.0179926977,
   -1.1319117386,
   -1.0535125567,
   -1.0494714402,
   -1.0554758226,
   -1.0807385867,
   -1.1530680906,
   -1.1271666624,
   -1.092840575,
   -1.0734650004,
   -1.0425488024,
   -1.0692335088,
   -1.0922062899,
   -1.1250645262,
   -0.9429088277,
   -1.1010797265,
   -0.9757380177,
   -1.1483891329,
   -1.0004406284,
   -1.0540086405,
   -1.066991086,
   -1.0968756343,
   -0.9832890145,
   -1.1003088594,
   -1.0868741128,
   -1.2116022315,
   -1.6525302893,
   -0.9490939117,
   -1.0220514777,
   -1.1747466119,
   -1.090905638,
   -1.1158898922,
   -1.163791818,
   -1.178266493,
   -1.11617525,
   -0.9955512097,
   -1.0760071822,
   -1.137499049,
   -1.4421805331,
   1.7448199584,
   -1.405018966,
   -1.3769299937,
   -1.8017509081,
   -0.9818015882,
   -0.9883334174,
   -1.0886077569,
   -1.1859912001,
   -1.0381357729,
   -1.0719828071,
   -0.9761582907,
   -1.1778375894,
   -1.0480521193,
   -1.1408037277,
   -1.1062142039,
   -0.99632909,
   -1.0748765636,
   -1.0520914448,
   -0.8884559605,
   -1.1100023238,
   -1.4743583526,
   -1.417886478,
   -0.9077197599,
   -0.9643157752,
   -1.1082591461,
   -1.1262336776,
   -1.1353134452,
   -1.1855489536,
   -1.2616591802,
   -1.8743225819,
   -2.0311548246,
   -1.0791027064,
   -1.191930368,
   -1.1400268755,
   -1.00725766,
   -1.1067154765,
   -1.097503024,
   -1.1688040019,
   -0.993037506,
   -1.1509319902,
   -1.2544596751,
   -1.3105493161,
   0.9924980593,
   1.0169885012,
   1.0949533083,
   1.4648898949,
   1.0863636825,
   1.1440869107,
   0.8911486902,
   2.7410448411,
   2.455597399
  ],
  "psi": [
   -2.178658749,
   -2.5115200566,
   -2.1524259021,
   -2.2034554082,
   -0.7505351941,
   0.7118403515,
   0.3283174229,
   -1.1587525128,
   0.3154814127,
   -0.0796060501,
   3.0550793798,
   -2.7263435727,
   -2.6305931107,
   -2.4436214025,
   -2.235983534,
   -0.1152984359,
   0.746677661,
   0.708605616,
   0.8409211735,
   -2.4682307737,
   0.6106439746,
   -0.4804805626,
   2.4621066778,
   -0.944420332,
   -2.4934396208,
   -2.7052587694,
   -2.5218952904,
   -2.4375248049,
   -0.1732794154,
   0.174302582,
   -2.4384874587,
   -2.4212763706,
   -2.6379588106,
   -2.23412305,
   -0.0978933186,
   2.8783009732,
   2.7807124763,
   1.0227562962,
   -2.2106676128,
   -2.6150025748,
   2.61545569,
   -0.3604099565,
   2.6639807834,
   2.7496098245,
   -0.7554656979,
   -0.7614079369,
   -0.7676655975,
   -0.8685894407,
   -0.7240918521,
   -0.8397260269,
   -0.7743664694,
   -0.7822819713,
   -0.7738306827,
   -0.8278229639,
   -0.6974355715,
   -0.8136440794,
   -0.7665675412,
   -0.8171009232,
   -0.8370088422,
   -0.8661025063,
   -0.717995712,
   -0.8935027476,
   -0.9008435585,
   -0.8891211569,
   -0.7824508119,
   -0.559132467,
   -0.7445158702,
   -0.714724973,
   -0.8547528103,
   -0.9062165082,
   -0.7657759933,
   -0.7567769465,
   -0.7296957625,
   -0.4713585402,
   -0.5630619344,
   2.1521868523,
   -0.692493137,
   -0.4236028104,
   0.0277420219,
   0.1900110365,
   2.4815498358,
   -0.6523417815,
   -0.4290665555,
   -0.1780619108,
   -0.4570003792,
   -0.6702095072,
   -0.6181306929,
   -0.7938186864,
   -0.709929905,
   -0.8561363249,
   -0.5873597912,
   -0.7239394265,
   -0.8003580509,
   -0.7073429172,
   -0.7511465858,
   -0.6078892024,
   -0.8895780433,
   -0.5424437203,
   -0.4988590191,
   -0.253608006,
   -1.0607867537,
   -0.758295478,
   -0.6706629997,
   -0.6250455885,
   -0.7874938481,
   -0.8665273642,
   -0.8196885246,
   -0.665723127,
   -0.8136516161,
   -0.5524151148,
   -0.5115931585,
   -0.0909198436,
   2.8742444199,
   1.8895829668,
   -0.5607206735,
   0.1547465771,
   2.8771726197,
   -0.8146432386,
   -0.7151915581,
   -0.5744574471,
   -0.8132172862,
   -0.7989877217,
   -0.8386512448,
   -0.8392134998,
   -0.6681649162,
   -0.7032596902,
   -0.7233653664,
   -0.9761970804,
   -0.7432490382,
   -0.9503450336,
   -0.6140003623,
   -0.7461030791,
   -0.746470048,
   -0.7550089844,
   -0.8698299548,
   -0.6860590734,
   -0.5663307965,
   -0.7237719754,
   -0.664294622,
   -0.8096529055,
   -0.7448593995,
   -0.755043805,
   -0.721478994,
   -0.7910278413,
   -0.7434813469,
   -0.8416623562,
   -0.9116157194,
   -0.6111854366,
   -0.4292627997,
   -0.7613805203,
   -0.7280721091,
   1.0273822191,
   -0.5448455342,
   -1.0099681256,
   -0.7596145895,
   -0.7461737826,
   -0.6099500257,
   -0.5867588534,
   -0.2059240389,
   1.5777432551,
   2.6491566612,
   -0.6071743495,
   -0.7511002072,
   -0.7543832546,
   -0.7706334263,
   -0.7232498288,
   -0.7111579509,
   -0.79674164,
   -0.8740977935,
   -0.7434866048,
   -0.7275547152,
   -0.7998876573,
   -0.7348634242,
   -0.8096107711,
   -0.7835294036,
   -0.7150366797,
   -0.7742055763,
   -0.7434951473,
   -0.5270166977,
   -0.2025993414,
   -0.6578351657,
   -0.5305891024,
   -2.2492102952,
   -2.5109571718,
   -2.4446740298,
   -2.9409913817,
   0.5674452978,
   -2.3709008048,
   -2.5377011894,
   -2.2225538642,
   -0.0950995085,
   -2.155857813,
   2.6386016872,
   -2.4442698477,
   2.0050607605,
   0.5584114812,
   -2.3381202935,
   -2.2388051862,
   0.654813917,
   0.8375571417,
   2.3395883228,
   2.4632431897,
   1.6328717658,
   2.5284558085,
   2.6869038146,
   2.2196408265,
   -0.0551355284,
   1.9909963636,
   -0.8439223854,
   -0.7241673168,
   -0.8005898715,
   -0.8737636306,
   -0.8910630627,
   -0.7477146652,
   -0.8638162473,
   -0.6492397123,
   -0.8864289601,
   -0.6352663514,
   -0.2766689174,
   -1.1010818251,
   -0.7961700634,
   -0.8407031838,
   -0.7334053759,
   -0.8154789756,
   -0.8213284302,
   -0.8451028544,
   -0.8167572719,
   -0.8490665323,
   -0.789080728,
   -0.7708460206,
   -0.7378107271,
   -0.7423262221,
   -0.757173253,
   -0.845600439,
   -0.7939372135,
   -0.7717990333,
   -0.773550174,
   -0.7559117095,
   -0.6276512984,
   -0.6959164608,
   -0.3156364884,
   -0.2373139367,
   -0.2281663228,
   2.2372153591,
   2.5735965585,
   -0.3341794611,
   -3.0506779812,
   1.3605421978,
   2.2706555367,
   -2.8645995568,
   2.7151900622,
   -0.4757339339,
   -0.4938723475,
   -0.8205561879,
   -0.9110938982,
   2.5926108337,
   2.8588875353,
   2.6257548761,
   -0.2463668531,
   -2.913542723,
   -0.2235744259,
   2.6611212364,
   2.0865973394,
   2.6251264718,
   2.3252365665,
   0.2841087429,
   -0.0719868147,
   -0.512605319,
   -1.1070485386,
   -0.277743892,
   -0.4877436112,
   2.5026470504,
   2.257766242,
   0.1911730162,
   2.9390251572,
   -0.4736593826,
   -0.7726306823,
   -0.6560677083,
   -0.6994712412,
   -0.7128305486,
   2.4688788569,
   2.5315548886,
   2.3367847145,
   2.5987014283,
   2.5509554399,
   2.6804352108,
   1.7485223678,
   -0.7766206796,
   -0.3351810433,
   -0.4071542108,
   2.7069543869,
   2.3612247143,
   2.7629953128,
   2.763659496,
   2.3543129701,
   2.3630771514,
   2.9165182468,
   -0.2011544656,
   -2.9756401448,
   0.0296326882,
   -0.5972646933,
   -0.6683184186,
   -0.3250284611,
   -0.7575160049,
   -0.7595855718,
   -0.7444975311,
   -0.8516563395,
   1.7172509224,
   2.8568766918,
   2.3625855926,
   -0.3803470503,
   1.2425728383,
   2.3147406908,
   2.9456684898,
   -0.3316220474,
   0.2305489341,
   -0.5418011425,
   -0.1544040587,
   2.6632939883,
   -0.4421113033,
   -3.1176302695,
   -2.8679043502,
   2.4460737035,
   2.762513134,
   1.2788115587,
   -0.3783574991,
   -0.1887805314,
   2.2761025567,
   3.0056721522,
   2.5661469496,
   2.5299955553,
   2.872456859,
   -0.7030266641,
   0.2233916665,
   0.8050655046,
   2.3985990817,
   2.6040453866,
   1.9958004238,
   2.3659845526,
   0.9464171931,
   2.3836438892,
   2.7921148528,
   0.5072920926,
   -3.0305971174,
   -0.6016000786,
   -2.7338982345,
   0.8159796527,
   0.6275636359,
   0.7974687039,
   -2.0733739885,
   -3.062319538,
   -2.6214977798,
   -0.4334794399,
   0.4041975829,
   0.1115499215,
   -2.8622073971,
   -2.2780272748,
   -3.0520098259,
   -1.9259595683,
   -2.9232235496,
   -2.2270507233,
   0.1807059964,
   3.0440456624,
   -2.8469803663,
   0.6912567931,
   0.697983521,
   0.7782462999,
   -0.7616011002,
   -0.7076689595,
   -0.8065737926,
   -0.738481632,
   -0.7811905302,
   -0.7561806931,
   -0.7409968565,
   -0.8379477627,
   -0.7426733267,
   -0.7936127091,
   -0.752280963,
   -0.7882892716,
   -0.8018752399,
   -0.6727991208,
   -0.682642843,
   -0.7802505665,
   -0.7096960204,
   -0.8037170675,
   -0.8152781437,
   -0.7947109401,
   -0.650853439,
   -0.8075927152,
   -0.7956085202,
   -0.6819129475,
   -0.7833757958,
   -0.8050632258,
   -0.8260311743,
   -0.8513922297,
   -0.7709537241,
   -0.7773694294,
   -0.8594400685,
   -0.7924553492,
   -0.7369396549,
   -0.7399145262,
   -0.4967961331,
   -0.8109836097,
   -0.6942704705,
   -0.97337331,
   -0.6113869879,
   -0.9266762713,
   -0.5493200909,
   -0.7577592343,
   -0.7528170822,
   -0.7864264507,
   -0.7244577057,
   -0.589087816,
   0.0098622894,
   0.1879064138,
   2.3135006718,
   1.9315374309,
   2.2746381513,
   2.3162825304,
   -0.6946819957,
   -0.7364430465,
   -0.7096291811,
   -0.856533685,
   -0.7559402176,
   -0.8286125657,
   -0.5745070272,
   -0.8752210669,
   -0.5926533846,
   -0.5999144717,
   -0.8303758263,
   -0.4150108572,
   -0.5013859429,
   -0.7844668829,
   -0.4372143355,
   -0.4365638712,
   -0.4583011898,
   -0.9930055145,
   -0.702872133,
   -0.7214529643,
   -0.711652543,
   -0.6952197905,
   -0.697158916,
   -0.7989447212,
   -0.2074493737,
   1.8799327244,
   -0.5818216002,
   -0.721089228,
   -0.7918832076,
   -0.8002586928,
   -0.7431206191,
   -0.7912284046,
   -0.7678935116,
   -0.7380172446,
   -0.6286430326,
   -0.8469934273,
   -0.749732084,
   0.8196362384,
   0.8448833865,
   0.4112021261,
   0.0893966412,
   0.6970052911,
   0.8096347906,
   0.9139885333,
   -2.544436813
  ]
 },
 "A2ADR_conformer_1095": {
  "omega": [
   3.017091259,
   -3.0457496612,
   3.0360714971,
   -3.1150604742,
   3.0999516893,
   -3.1391357904,
   -3.1088643366,
   -3.1290692312,
   3.1285300319,
   3.0926528026,
   -2.9299109056,
   -3.0649067254,
   -2.9922327954,
   2.959414165,
   3.1132709948,
   2.9130653047,
   3.1103379456,
   2.9553096079,
   3.1271161687,
   -2.993604081,
   -2.869033681,
   -3.1060909808,
   -3.1359971624,
   -3.1241803114,
   -3.1415801502,
   3.0808798538,
   3.0943427236,
   -3.0923425017,
   3.0910892302,
   -3.1151076858,
   -3.1013808724,
   3.0961971119,
   3.1399913349,
   3.1064327932,
   3.0567723937,
   3.0678885847,
   2.9696643037,
   -3.0228450564,
   -3.1238411088,
   2.8765420727,
   -3.1321023894,
   -3.0540434646,
   2.9365109761,
   3.1353615059,
   3.1374453411,
   3.1072431574,
   3.0681150061,
   3.0837307763,
   3.094208676,
   3.1015695925,
   3.1036104553,
   3.0959800151,
   3.1329792507,
   3.0734447701,
   3.0390347089,
   3.0492240661,
   3.0884463067,
   3.0797993337,
   3.130515515,
   3.1237688599,
   3.1175456675,
   -3.1309679326,
   -3.1240759536,
   -3.1075548802,
   -3.1145086627,
   2.947466778,
   3.0373559405,
   3.0406556423,
   3.1358903823,
   3.1225697567,
   -3.1239547773,
   3.1087704258,
   -3.1134245834,
   -3.0665725217,
   -3.0704670792,
   3.0886079388,
   3.11716731,
   -3.0800846274,
   -3.127769391,
   3.1299495495,
   -3.0180193123,
   3.1294552596,
   -3.1362307793,
   2.9185045187,
   2.9787991958,
   3.1047768215,
   3.0482283053,
   3.1343595548,
   2.9925843932,
   3.0761844897,
   3.0458196984,
   3.0286588221,
   3.0958714064,
   3.0277213241,
   -3.1300181308,
   2.9330254995,
   -3.0874918579,
   -3.0625084247,
   -3.0495267541,
   -3.0905811779,
   -3.0385434714,
   3.1390692836,
   3.1383253093,
   2.9475942845,
   3.1014216382,
   3.1132002561,
   3.0749157829,
   -3.1391002698,
   -3.0836304069,
   3.1159030678,
   -3.0668577371,
   3.0666298018,
   -3.1199721019,
   -3.0948159727,
   -2.8465481617,
   -3.1371195339,
   -2.9941741146,
   -3.1113203368,
   3.0978581897,
   3.0279284986,
   3.1358549405,
   3.0596788747,
   3.1327639622,
   3.1071177979,
   3.0520205558,
   3.0920221542,
   3.0352856964,
   3.1053755939,
   3.1351598848,
   -3.0126873474,
   3.0277699629,
   3.0457460059,
   3.06697954,
   3.1392851453,
   3.1250054694,
   -3.1000396995,
   2.9318450898,
   3.0447056317,
   2.9797348194,
   3.110612432,
   3.0391007404,
   3.1282503663,
   3.0768240504,
   2.9925827781,
   3.0639260409,
   3.1024244075,
   3.1174763116,
   3.0607794182,
   3.1249325677,
   -3.1082592309,
   -3.1013367707,
   -2.921487235,
   3.1199211559,
   -3.0180074534,
   -3.1392434625,
   3.1325510159,
   3.0192489458,
   3.1267347698,
   -3.055123301,
   3.1200248246,
   3.0736123265,
   3.1180803273,
   3.0875585888,
   3.0803663764,
   3.0416431915,
   3.0659094924,
   3.0389535781,
   3.0776804994,
   3.0863817451,
   3.0910470369,
   3.0738203417,
   3.0819711506,
   3.0896191619,
   3.0795744319,
   -3.1331732075,
   3.0529513637,
   3.0898094751,
   3.0919643375,
   -3.1288483962,
   -3.0522371133,
   -3.1372524293,
   3.0162634332,
   -3.0659962098,
   3.1086639181,
   3.0876800785,
   -3.09497052,
   3.1162893694,
   -3.137482711,
   3.1343243562,
   -3.1053673415,
   3.1260337602,
   3.0505336563,
   3.0134562255,
   3.0918391987,
   -3.0982478389,
   -3.1016354426,
   3.1226399837,
   -3.1371125485,
   -3.1219572409,
   3.1408027643,
   3.0596868233,
   2.9565623813,
   3.1366055364,
   2.9981419267,
   -3.0587998392,
   -3.1197729289,
   3.1299191913,
   -3.0442852368,
   -3.1188337145,
   -3.1298109651,
   3.0853132812,
   -3.1051763537,
   -3.1129343418,
   3.0902067255,
   3.1141412773,
   3.0557272484,
   -3.0951068914,
   -3.043140356,
   -3.1165464067,
   -2.9112476934,
   3.1336014239,
   3.026790801,
   3.0770054872,
   3.0857917623,
   3.0815375178,
   -3.1331853353,
   3.0795217672,
   -3.129296794,
   3.063133503,
   -3.1294575402,
   3.0229624993,
   3.0587373772,
   3.0478157638,
   3.126491207,
   3.0833047069,
   3.1092537226,
   3.1063022883,
   3.0931656987,
   3.0372358154,
   3.1014923124,
   3.0647818285,
   3.0264666478,
   3.0464184253,
   -3.1233330105,
   -3.0622330723,
   -3.0615889247,
   3.120065083,
   3.135862254,
   2.908735893,
   3.1193355175,
   -3.1392926255,
   2.9792478007,
   3.0243161031,
   3.1386989475,
   3.099025829,
   2.9521576915,
   -3.1323217286,
   -3.1028688737,
   -3.0916591215,
   -3.0670287242,
   3.1318734424,
   3.1038869997,
   -3.054384545,
   3.1112787917,
   3.069180985,
   -3.0844082556,
   -3.1181827357,
   -3.0427542022,
   -3.007499247,
   -3.1084985539,
   3.0769017145,
   2.9913508172,
   2.9879693646,
   3.1359161883,
   -3.0717107265,
   2.9568078639,
   -2.9984764992,
   -3.1381947361,
   -3.0662844945,
   3.0034305707,
   3.1244545155,
   0.0178156452,
   3.129786254,
   2.9440837054,
   3.0980734188,
   3.075371002,
   2.9627725458,
   -3.1171887111,
   -2.9781329861,
   -3.073996988,
   -3.0433313164,
   3.1155676311,
   3.0846231815,
   3.1407980648,
   3.1161149591,
   -3.1270239348,
   2.9967087237,
   3.1072595166,
   -3.1288644564,
   3.1069449192,
   -2.8897724754,
   2.9906529172,
   3.0798743621,
   -3.1317371915,
   3.1187131115,
   -2.9527069276,
   2.646615285,
   -3.0139003789,
   -3.125945812,
   -2.9734245164,
   3.1328285771,
   2.9845324919,
   3.0051834524,
   -3.1093180345,
   2.6704085216,
   0.2209817898,
   3.067831354,
   3.0622399897,
   -2.9506108605,
   2.9930487224,
   3.1414667597,
   3.1394893901,
   3.1415491362,
   -2.9947271477,
   3.0632646991,
   -3.1104056213,
   3.0879760044,
   -3.1316605358,
   -3.1354312657,
   3.070039869,
   -2.9562513569,
   3.0276795284,
   -2.9340586964,
   -3.1166096694,
   -3.1325163083,
   3.1368105018,
   -3.1085184493,
   -3.0858625774,
   3.1199771456,
   -3.0856581768,
   3.124642728,
   -3.0237227264,
   -3.0512229297,
   -3.0840157863,
   3.0727785178,
   -3.0620416976,
   3.1361168382,
   3.1236176445,
   3.0749441995,
   3.0325290123,
   3.0938726199,
   -3.0155788576,
   -2.9761061337,
   -3.0757365646,
   3.1014252233,
   3.1157666727,
   -3.1168209531,
   -3.0720006498,
   -3.0433048408,
   2.9371351204,
   3.0408455172,
   3.0911604907,
   -3.0103791197,
   3.0483454689,
   3.1291258713,
   -2.9839388727,
   3.0105277875,
   3.0781701132,
   3.0453018858,
   3.0825303448,
   3.0685237643,
   3.0499963614,
   3.0816979483,
   3.0556636112,
   3.0575712461,
   3.0890997736,
   3.054080372,
   3.0694520749,
   3.0345377668,
   3.1126574791,
   3.0890293031,
   3.0295082633,
   3.1139182509,
   3.0327577661,
   3.1079804705,
   3.1007747731,
   3.1201566141,
   3.0730189383,
   3.0667321542,
   3.1102252941,
   3.0165883028,
   -3.1089878488,
   3.0569625281,
   3.09939328,
   -3.1261637418,
   3.0801517184,
   3.0716864561,
   3.1339379507,
   3.1396054798,
   -3.1367848346,
   -2.9952591492,
   -3.1177515746,
   -3.1310191837,
   3.0926524785,
   -3.1018722157,
   3.0328672177,
   -3.1395208716,
   3.0425253628,
   3.0269306332,
   3.0540814108,
   3.090572851,
   3.0918655675,
   3.0678855494,
   3.0153549053,
   3.0007531453,
   3.1014053166,
   3.0045827744,
   3.0647232231,
   -3.0776077171,
   3.0920645477,
   3.1082933056,
   3.0702613009,
   3.0539957464,
   3.0853878391,
   3.0944894177,
   3.0092852016,
   3.0685349046,
   3.0285857611,
   2.988851261,
   3.1095777977,
   3.073424656,
   3.0976230902,
   -3.0540734841,
   3.0594380202,
   -3.0163790764,
   3.1211255786,
   3.0306384002,
   3.1363849267,
   3.076807497,
   3.0925850003,
   3.1032699389,
   -3.1234260086,
   -2.9431206422,
   3.1391712647,
   -3.1228111405,
   3.1197134101,
   3.008268493,
   3.0970329594,
   3.0792781511,
   3.0865248134,
   -3.1397690501,
   3.0130398768,
   3.0713276591,
   3.1240530118,
   -3.053569569,
   -3.1062075607,
   -3.1373115023,
   3.1396442657,
   3.1176620272,
   3.0766308329,
   3.0794495214,
   -3.1008657979,
   -3.1081651704,
   -3.091125937
  ],
  "phi": [
   -2.5182586892,
   0.7476089563,
   1.0722035593,
   -1.605116066,
   0.5742780027,
   -1.2259647648,
   -1.128180459,
   -1.1203986846,
   -1.1442020282,
   -1.4859006997,
   -1.6336381445,
   -2.2512215013,
   -1.5935970152,
   -1.0369455494,
   -2.1451708003,
   -1.7093986782,
   -1.5942223707,
   -1.7881361522,
   -2.3437120818,
   -1.0581601716,
   -2.6181445392,
   1.037209406,
   1.5583439879,
   -1.6883759598,
   -1.9794331751,
   -1.3881113168,
   -1.2146127464,
   0.8756667785,
   0.8840692699,
   -1.2169339652,
   -2.0692233592,
   -1.4264823826,
   -1.2249827966,
   -1.0246660844,
   -1.102421892,
   -1.5191642815,
   -2.2255344014,
   -2.3565576468,
   -2.2818051557,
   -1.2743642596,
   -1.1336504707,
   -2.1520733579,
   -1.1469941703,
   -0.9259512424,
   -1.0883813079,
   -1.1755075634,
   -1.0010762665,
   -1.0422517472,
   -1.0815241767,
   -1.063401334,
   -1.1001172534,
   -1.12699246,
   -1.1491783909,
   -1.1426533373,
   -1.0172165654,
   -1.1036827595,
   -1.0260003363,
   -1.0622941474,
   -1.0332411391,
   -1.0978069048,
   -1.1196749,
   -1.1333251564,
   -1.0353603137,
   -1.0808419803,
   -1.3103647231,
   -1.0601311827,
   -1.0683280586,
   -0.9942947162,
   -1.0505179508,
   -1.0382596852,
   -1.0707665528,
   -1.0957855007,
   -1.3956646779,
   -1.6653747663,
   -1.5238149295,
   -0.9874821818,
   -1.1207968631,
   -1.7987014965,
   -1.3218064633,
   -1.1687704155,
   -0.9482320461,
   -1.1283342164,
   -1.249055666,
   -1.0976344504,
   -1.076773719,
   -1.1769287434,
   -1.1182002063,
   -1.1986943241,
   -1.0272835596,
   -1.044008572,
   -1.195865745,
   -1.0634595612,
   -1.0808709091,
   -1.0906807406,
   -1.1670313869,
   -1.0165693711,
   -1.1458635343,
   -1.7262016288,
   -1.9829936539,
   -1.9681459914,
   -0.9507576898,
   -1.0537982398,
   -1.3687696743,
   -1.0264645164,
   -1.0928668653,
   -1.0042816575,
   -1.0616296651,
   -1.2148585207,
   -1.3522104243,
   -1.3961223659,
   1.3583143548,
   -2.4712922446,
   -1.6858075362,
   -1.3803951018,
   -1.4185876936,
   1.3518699452,
   -1.0764428244,
   -1.0408791657,
   -1.2398314424,
   -1.0271904464,
   -1.1059490725,
   -1.0629039936,
   -0.998764133,
   -1.1113180666,
   -1.173635043,
   -1.1273567731,
   -0.9844158423,
   -1.020048159,
   -1.0305104901,
   -1.3262614088,
   -1.1632433072,
   -1.1496488243,
   -0.9797194913,
   -1.056084839,
   -1.1704649058,
   -1.2346130253,
   -1.0882789473,
   -1.1094335349,
   -1.0612968138,
   -1.0789852393,
   -1.0580846445,
   -1.1263688146,
   -1.207034879,
   -0.9533303395,
   -1.0951381761,
   -0.9466093524,
   -1.1550117415,
   -1.1422754588,
   -1.6111528481,
   -1.2729074274,
   -2.0588302042,
   -0.9941019918,
   -1.6295628316,
   -1.0561249357,
   -1.2807073158,
   -1.1032277107,
   -1.1869108509,
   -1.4416930715,
   -1.3710783646,
   -1.7778825375,
   -0.9763793044,
   -1.0889031011,
   -1.1644617734,
   -1.0631904721,
   -1.0497941546,
   -1.098412995,
   -1.1037451251,
   -0.9652519315,
   -1.0046163383,
   -1.0660787295,
   -1.0639750109,
   -1.0912107789,
   -1.1157865693,
   -1.0051965223,
   -1.158214348,
   -1.0696414369,
   -1.0691567861,
   -1.1891500658,
   -1.4268144941,
   -1.3710485507,
   -0.9785524211,
   1.0858106743,
   1.0187225857,
   1.1685132937,
   1.2757142967,
   0.9920154481,
   1.0853020601,
   0.9729273232,
   -1.2584830859,
   -0.9875320824,
   -2.8131237851,
   1.2699422863,
   -1.0223696137,
   -1.1230411509,
   -1.1027309009,
   -1.39886131,
   -1.3870815544,
   -1.1903053951,
   -1.2557509932,
   -1.1586078001,
   -2.0600994353,
   -1.8086750612,
   -1.8332523315,
   -1.0328970573,
   -1.1195355657,
   -1.6695101116,
   -1.1309196326,
   -0.8395503732,
   -1.0759326928,
   -1.2382959008,
   -0.9726260274,
   -1.1174010842,
   -1.1199883774,
   -1.1231131685,
   -1.0474924517,
   -1.1265592505,
   -1.2281933163,
   -1.6233769874,
   -2.4642144833,
   -1.1488063937,
   -1.2018730758,
   -1.0436332961,
   -1.0269985652,
   -1.0642541644,
   -0.9912429631,
   -1.0537198896,
   -1.0707816378,
   -1.0743429104,
   -1.0286351924,
   -1.1906005037,
   -1.0046144019,
   -1.1097715209,
   -1.0043382554,
   -1.0556014851,
   -1.02267305,
   -1.1444086348,
   -1.0692518212,
   -1.1404772216,
   -1.1373086096,
   -1.2291799312,
   -1.5075790194,
   -1.6337636559,
   -1.1321389365,
   -1.0253449006,
   -1.076122197,
   -1.0066247676,
   -1.8046737888,
   -2.4301666004,
   -1.113667587,
   -1.1923411604,
   -1.7217961628,
   -2.891136223,
   -1.9609653024,
   -1.0118666767,
   -2.707028629,
   -0.9546834535,
   -1.180482941,
   -1.2724828646,
   -3.0580374207,
   -2.5371371406,
   -1.1459436443,
   -1.3541847941,
   -1.3148693165,
   -1.2159254867,
   1.0451197839,
   -1.0027497336,
   -1.0894535909,
   -0.7881140326,
   -1.4839460403,
   -2.5900730288,
   -1.8811825903,
   0.8374120352,
   -1.0502240163,
   -1.1833006789,
   -1.0379255714,
   1.7645046796,
   -1.004549527,
   -1.0857764061,
   -1.1967160899,
   -1.5525403366,
   -2.3832279122,
   -1.0778991191,
   -1.0774171223,
   -0.9502653891,
   -2.1174492495,
   -1.2089314901,
   -1.0506104267,
   -1.0666843697,
   1.2353751651,
   -1.3620613475,
   -1.479362953,
   1.484545696,
   -1.9391866066,
   -1.0015519001,
   -1.0895129899,
   -0.895488126,
   0.8738499475,
   -2.0157646191,
   -1.0564119987,
   -1.0795253915,
   -1.4515864238,
   -1.7114052383,
   -0.9829043818,
   -1.1862652741,
   -1.1729673831,
   -1.5212957444,
   2.770606122,
   -1.1717014016,
   -1.5583946221,
   -1.5620589363,
   -1.7951445434,
   -0.9872341869,
   -1.7972903989,
   -1.6436448814,
   -1.8898228843,
   -1.2361431453,
   -1.5422137897,
   -2.3549358513,
   -1.2607304683,
   -1.088813356,
   2.7087115974,
   -0.967391701,
   -1.1934743664,
   -1.199000834,
   -1.0488870755,
   -1.1619313305,
   -1.7032417385,
   3.024741041,
   -1.0909250618,
   -2.3123260464,
   1.0768331621,
   -1.5640233898,
   -1.562159362,
   -1.8458915039,
   -1.0314607607,
   -1.5759857977,
   -1.5008685264,
   -1.1072300186,
   -1.0909310296,
   -1.2191380125,
   -2.3314260504,
   -1.1900815447,
   1.4169310817,
   -2.1607126607,
   -1.4774849088,
   -2.163421293,
   -1.3891628148,
   -1.2260153422,
   -1.2100699212,
   2.5282498032,
   -1.1037071899,
   -0.9385265631,
   -1.041405232,
   -1.7661664047,
   -1.9625382652,
   -1.464096452,
   -1.3038591063,
   -1.9809326746,
   -1.0617932757,
   -1.2384322018,
   -1.2688240619,
   -2.5730879233,
   -0.6794057925,
   -2.852550478,
   -2.5733869547,
   -2.8734754615,
   -1.0727830182,
   -1.1339732641,
   -1.0763806401,
   -1.0928781814,
   -1.1064918665,
   -1.0858860461,
   -1.1100914874,
   -1.0713924804,
   -1.0179926977,
   -1.1319117386,
   -1.0535125567,
   -1.0494714402,
   -1.0554758226,
   -1.0807385867,
   -1.1530680906,
   -1.1271666624,
   -1.092840575,
   -1.0734650004,
   -1.0425488024,
   -1.0692335088,
   -1.0922062899,
   -1.1250645262,
   -0.9429088277,
   -1.1010797265,
   -0.9757380177,
   -1.1483891329,
   -1.0004406284,
   -1.0540086405,
   -1.066991086,
   -1.0968756343,
   -0.9832890145,
   -1.1003088594,
   -1.0868741128,
   -1.2116022315,
   -1.6525302893,
   -0.9490939117,
   -1.0220514777,
   -1.1747466119,
   -1.090905638,
   -1.1158898922,
   -1.163791818,
   -1.178266493,
   -1.11617525,
   -0.9955512097,
   -1.0760071822,
   -1.137499049,
   -1.4421805331,
   1.7448199584,
   -1.405018966,
   -1.3769299937,
   -1.8017509081,
   -0.9818015882,
   -0.9883334174,
   -1.0886077569,
   -1.1859912001,
   -1.0381357729,
   -1.0719828071,
   -0.9761582907,
   -1.1778375894,
   -1.0480521193,
   -1.1408037277,
   -1.1062142039,
   -0.99632909,
   -1.0748765636,
   -1.0520914448,
   -0.8884559605,
   -1.1100023238,
   -1.4743583526,
   -1.417886478,
   -0.9077197599,
   -0.9643157752,
   -1.1082591461,
   -1.1262336776,
   -1.1353134452,
   -1.1855489536,
   -1.2616591802,
   -1.8743225819,
   -2.0311548246,
   -1.0791027064,
   -1.191930368,
   -1.1400268755,
   -1.00725766,
   -1.1067154765,
   -1.097503024,
   -1.1688040019,
   -0.993037506,
   -1.1509319902,
   -1.2544596751,
   -1.3105493161,
   1.1914184771,
   1.6793835696,
   2.0086086056,
   2.7702236404,
   0.9371902142,
   1.1221656993,
   1.1101571912,
   2.3992552767,
   2.1848894292
  ],
  "psi": [
   2.3244604336,
   2.241221626,
   0.9049846838,
   0.453540769,
   2.3157562053,
   1.2352252955,
   -0.4770910634,
   -0.7580535438,
   -0.7280453819,
   -0.635567524,
   0.2135152273,
   2.5017554717,
   -0.623388484,
   2.2049580056,
   2.4764185019,
   2.5801945452,
   2.8092122707,
   2.371837203,
   0.0655951685,
   1.2296226147,
   -0.4954749158,
   0.3904314024,
   0.3707803595,
   0.0921663508,
   0.1631976001,
   2.6785193655,
   3.0791456227,
   -0.6946843716,
   1.3205413457,
   0.5734238478,
   -0.1557249034,
   2.1860811303,
   2.7571917482,
   2.5672266404,
   -0.5187860874,
   -0.275342395,
   -0.0855981541,
   2.4099168743,
   2.2114590356,
   2.4314545442,
   2.61545569,
   -0.3604099565,
   2.6639807834,
   2.7496098245,
   -0.7554656979,
   -0.7614079369,
   -0.7676655975,
   -0.8685894407,
   -0.7240918521,
   -0.8397260269,
   -0.7743664694,
   -0.7822819713,
   -0.7738306827,
   -0.8278229639,
   -0.6974355715,
   -0.8136440794,
   -0.7665675412,
   -0.8171009232,
   -0.8370088422,
   -0.8661025063,
   -0.717995712,
   -0.8935027476,
   -0.9008435585,
   -0.8891211569,
   -0.7824508119,
   -0.559132467,
   -0.7445158702,
   -0.714724973,
   -0.8547528103,
   -0.9062165082,
   -0.7657759933,
   -0.7567769465,
   -0.7296957625,
   -0.4713585402,
   -0.5630619344,
   2.1521868523,
   -0.692493137,
   -0.4236028104,
   0.0277420219,
   0.1900110365,
   2.4815498358,
   -0.6523417815,
   -0.4290665555,
   -0.1780619108,
   -0.4570003792,
   -0.6702095072,
   -0.6181306929,
   -0.7938186864,
   -0.709929905,
   -0.8561363249,
   -0.5873597912,
   -0.7239394265,
   -0.8003580509,
   -0.7073429172,
   -0.7511465858,
   -0.6078892024,
   -0.8895780433,
   -0.5424437203,
   -0.4988590191,
   -0.253608006,
   -1.0607867537,
   -0.758295478,
   -0.6706629997,
   -0.6250455885,
   -0.7874938481,
   -0.8665273642,
   -0.8196885246,
   -0.665723127,
   -0.8136516161,
   -0.5524151148,
   -0.5115931585,
   -0.0909198436,
   2.8742444199,
   1.8895829668,
   -0.5607206735,
   0.1547465771,
   2.8771726197,
   -0.8146432386,
   -0.7151915581,
   -0.5744574471,
   -0.8132172862,
   -0.7989877217,
   -0.8386512448,
   -0.8392134998,
   -0.6681649162,
   -0.7032596902,
   -0.7233653664,
   -0.9761970804,
   -0.7432490382,
   -0.9503450336,
   -0.6140003623,
   -0.7461030791,
   -0.746470048,
   -0.7550089844,
   -0.8698299548,
   -0.6860590734,
   -0.5663307965,
   -0.7237719754,
   -0.664294622,
   -0.8096529055,
   -0.7448593995,
   -0.755043805,
   -0.721478994,
   -0.7910278413,
   -0.7434813469,
   -0.8416623562,
   -0.9116157194,
   -0.6111854366,
   -0.4292627997,
   -0.7613805203,
   -0.7280721091,
   1.0273822191,
   -0.5448455342,
   -1.0099681256,
   -0.7596145895,
   -0.7461737826,
   -0.6099500257,
   -0.5867588534,
   -0.2059240389,
   1.5777432551,
   2.6491566612,
   -0.6071743495,
   -0.7511002072,
   -0.7543832546,
   -0.7706334263,
   -0.7232498288,
   -0.7111579509,
   -0.79674164,
   -0.8740977935,
   -0.7434866048,
   -0.7275547152,
   -0.7998876573,
   -0.7348634242,
   -0.8096107711,
   -0.7835294036,
   -0.7150366797,
   -0.7742055763,
   -0.7434951473,
   -0.5270166977,
   -0.2025993414,
   -0.6578351657,
   -0.5361154508,
   0.6341716217,
   0.7698795718,
   0.6797875699,
   0.734155948,
   0.8273747202,
   0.6747688569,
   -2.1948360874,
   1.7813755708,
   -3.0660573397,
   -2.959920672,
   0.7158773175,
   -0.6495064304,
   -1.0679118419,
   -0.5596969068,
   2.4964317385,
   2.9901326068,
   -0.4569855342,
   2.2042918633,
   2.3395883228,
   2.4632431897,
   1.6328717658,
   2.5284558085,
   2.6869038146,
   2.2196408265,
   -0.0551355284,
   1.9909963636,
   -0.8439223854,
   -0.7241673168,
   -0.8005898715,
   -0.8737636306,
   -0.8910630627,
   -0.7477146652,
   -0.8638162473,
   -0.6492397123,
   -0.8864289601,
   -0.6352663514,
   -0.2766689174,
   -1.1010818251,
   -0.7961700634,
   -0.8407031838,
   -0.7334053759,
   -0.8154789756,
   -0.8213284302,
   -0.8451028544,
   -0.8167572719,
   -0.8490665323,
   -0.789080728,
   -0.7708460206,
   -0.7378107271,
   -0.7423262221,
   -0.757173253,
   -0.845600439,
   -0.7939372135,
   -0.7717990333,
   -0.773550174,
   -0.7559117095,
   -0.6276512984,
   -0.6959164608,
   -0.3156364884,
   -0.2373139367,
   -0.2285758102,
   2.2362086982,
   2.5737327268,
   -0.3325012041,
   2.5505689568,
   -2.0169211671,
   2.9720538104,
   2.7963791034,
   2.801108754,
   -0.1906552393,
   2.6922918237,
   2.522828277,
   -0.6560730731,
   2.6951489843,
   2.5689994233,
   2.4473153312,
   -0.5258774069,
   3.0924847769,
   2.7052473181,
   -0.4144799878,
   -0.3597373147,
   2.6313153863,
   2.5517164688,
   0.4483155664,
   -0.8405132082,
   -0.7884740231,
   -0.9902223248,
   0.0949152398,
   2.678107787,
   2.607309569,
   0.7733463661,
   2.4555181532,
   2.8810071099,
   -0.8014446852,
   0.0724910814,
   -0.8341275666,
   -0.6425146601,
   -0.4119650351,
   -0.719288566,
   2.2530868624,
   2.6274967297,
   2.6049724585,
   2.5414426772,
   -0.2427497206,
   -0.6454112242,
   -0.7673318911,
   -0.6606467847,
   0.4779576967,
   2.3172514068,
   0.9492466183,
   -0.0033809016,
   2.8457605287,
   2.4053942773,
   2.4261504279,
   2.252181243,
   -2.3508300474,
   2.9664880759,
   -0.5921058058,
   -0.9140124523,
   -0.272824283,
   0.0446155057,
   -0.7513816166,
   -0.6483903133,
   -0.7636068883,
   0.4006945183,
   2.6567912333,
   -0.4782851638,
   0.0977411365,
   0.1255723215,
   3.1287034155,
   2.4811364815,
   0.0298453566,
   2.2473108112,
   2.3578419567,
   2.4663110314,
   -0.2039317931,
   1.313587702,
   2.7934459743,
   2.6942854664,
   3.0118887868,
   2.4843817851,
   2.7017173692,
   2.6929208073,
   -0.5535743539,
   -0.3576031652,
   0.0986973111,
   3.1261832878,
   2.5953732634,
   2.0547195815,
   -2.2219069976,
   -0.1146202161,
   2.4936984231,
   2.3396225909,
   -0.5530993812,
   -0.0912481256,
   -0.0473675017,
   -0.8077278983,
   -0.7482031591,
   -0.7736483448,
   2.2875731746,
   -0.5452458069,
   -3.0613329184,
   0.4131164146,
   -0.3437984526,
   1.4929151468,
   1.0205796492,
   2.6276118184,
   -0.7082469611,
   -3.0295032696,
   2.4217364071,
   -0.7658616959,
   -0.6534986022,
   -0.2183473242,
   -3.0742917438,
   2.3442569183,
   2.5575275242,
   2.7184121395,
   2.2051570706,
   2.5581056981,
   2.7143539339,
   -2.9514989084,
   -1.1291622693,
   -2.9362823509,
   2.2111947668,
   2.8226444464,
   -0.7616011002,
   -0.7076689595,
   -0.8065737926,
   -0.738481632,
   -0.7811905302,
   -0.7561806931,
   -0.7409968565,
   -0.8379477627,
   -0.7426733267,
   -0.7936127091,
   -0.752280963,
   -0.7882892716,
   -0.8018752399,
   -0.6727991208,
   -0.682642843,
   -0.7802505665,
   -0.7096960204,
   -0.8037170675,
   -0.8152781437,
   -0.7947109401,
   -0.650853439,
   -0.8075927152,
   -0.7956085202,
   -0.6819129475,
   -0.7833757958,
   -0.8050632258,
   -0.8260311743,
   -0.8513922297,
   -0.7709537241,
   -0.7773694294,
   -0.8594400685,
   -0.7924553492,
   -0.7369396549,
   -0.7399145262,
   -0.4967961331,
   -0.8109836097,
   -0.6942704705,
   -0.97337331,
   -0.6113869879,
   -0.9266762713,
   -0.5493200909,
   -0.7577592343,
   -0.7528170822,
   -0.7864264507,
   -0.7244577057,
   -0.589087816,
   0.0098622894,
   0.1879064138,
   2.3135006718,
   1.9315374309,
   2.2746381513,
   2.3162825304,
   -0.6946819957,
   -0.7364430465,
   -0.7096291811,
   -0.856533685,
   -0.7559402176,
   -0.8286125657,
   -0.5745070272,
   -0.8752210669,
   -0.5926533846,
   -0.5999144717,
   -0.8303758263,
   -0.4150108572,
   -0.5013859429,
   -0.7844668829,
   -0.4372143355,
   -0.4365638712,
   -0.4583011898,
   -0.9930055145,
   -0.702872133,
   -0.7214529643,
   -0.711652543,
   -0.6952197905,
   -0.697158916,
   -0.7989447212,
   -0.2074493737,
   1.8799327244,
   -0.5818216002,
   -0.721089228,
   -0.7918832076,
   -0.8002586928,
   -0.7431206191,
   -0.7912284046,
   -0.7678935116,
   -0.7380172446,
   -0.6286430326,
   -0.8469934273,
   -0.7503741573,
   0.4642523496,
   -0.0133340536,
   0.4031295213,
   -1.6047192326,
   0.8767687504,
   0.8411021886,
   0.7543565706,
   -2.2999067106
  ]
 },
 "A2ADR_conformer_1096": {
  "omega": [
   -3.1185888832,
   -2.9961548924,
   3.0291697344,
   -3.0512299316,
   -3.1062627833,
   -3.0701773969,
   3.0842591178,
   3.1181879523,
   -3.1271331222,
   -3.0771450708,
   3.1316865834,
   3.1056791845,
   -3.0114082463,
   -3.0880120639,
   3.0703977559,
   3.1379253081,
   -3.0008151639,
   -3.1370208888,
   -3.1224628287,
   -3.1226664933,
   3.1183480712,
   -3.1048702664,
   -3.1293556483,
   3.1148721963,
   -3.0528296013,
   -3.0249919328,
   2.9447385371,
   -2.9479526967,
   3.1009332593,
   -3.0902030223,
   -3.1376880363,
   -3.1062520876,
   -3.133235961,
   3.1395700699,
   3.1113009631,
   3.1215269988,
   -3.1217363405,
   3.1394759845,
   -3.1079000128,
   3.1226500011,
   -3.1321023894,
   -3.0540434646,
   2.9365109761,
   3.1353615059,
   3.1374453411,
   3.1072431574,
   3.0681150061,
   3.0837307763,
   3.094208676,
   3.1015695925,
   3.1036104553,
   3.0959800151,
   3.1329792507,
   3.0734447701,
   3.0390347089,
   3.0492240661,
   3.0884463067,
   3.0797993337,
   3.130515515,
   3.1237688599,
   3.1175456675,
   -3.1309679326,
   -3.1240759536,
   -3.1075548802,
   -3.1145086627,
   2.947466778,
   3.0373559405,
   3.0406556423,
   3.1358903823,
   3.1225697567,
   -3.1239547773,
   3.1087704258,
   -3.1134245834,
   -3.0665725217,
   -3.0704670792,
   3.0886079388,
   3.11716731,
   -3.0800846274,
   -3.127769391,
   3.1299495495,
   -3.0180193123,
   3.1294552596,
   -3.1362307793,
   2.9185045187,
   2.9787991958,
   3.1047768215,
   3.0482283053,
   3.1343595548,
   2.9925843932,
   3.0761844897,
   3.0458196984,
   3.0286588221,
   3.0958714064,
   3.0277213241,
   -3.1300181308,
   2.9330254995,
   -3.0874918579,
   -3.0625084247,
   -3.0495267541,
   -3.0905811779,
   -3.0385434714,
   3.1390692836,
   3.1383253093,
   2.9475942845,
   3.1014216382,
   3.1132002561,
   3.0749157829,
   -3.1391002698,
   -3.0836304069,
   3.1159030678,
   -3.0668577371,
   3.0666298018,
   -3.1199721019,
   -3.0948159727,
   -2.8465481617,
   -3.1371195339,
   -2.9941741146,
   -3.1113203368,
   3.0978581897,
   3.0279284986,
   3.1358549405,
   3.0596788747,
   3.1327639622,
   3.1071177979,
   3.0520205558,
   3.0920221542,
   3.0352856964,
   3.1053755939,
   3.1351598848,
   -3.0126873474,
   3.0277699629,
   3.0457460059,
   3.06697954,
   3.1392851453,
   3.1250054694,
   -3.1000396995,
   2.9318450898,
   3.0447056317,
   2.9797348194,
   3.110612432,
   3.0391007404,
   3.1282503663,
   3.0768240504,
   2.9925827781,
   3.0639260409,
   3.1024244075,
   3.1174763116,
   3.0607794182,
   3.1249325677,
   -3.1082592309,
   -3.1013367707,
   -2.921487235,
   3.1199211559,
   -3.0180074534,
   -3.1392434625,
   3.1325510159,
   3.0192489458,
   3.1267347698,
   -3.055123301,
   3.1200248246,
   3.0736123265,
   3.1180803273,
   3.0875585888,
   3.0803663764,
   3.0416431915,
   3.0659094924,
   3.0389535781,
   3.0776804994,
   3.0863817451,
   3.0910470369,
   3.0738203417,
   3.0819711506,
   3.0896191619,
   3.0795744319,
   -3.1331732075,
   3.0529513637,
   3.0898094751,
   3.0919643375,
   -3.1288483962,
   -3.0522371133,
   -3.1372524293,
   3.0131643589,
   3.129607666,
   -3.1254359837,
   -3.1089375352,
   3.0542844228,
   -3.0920792853,
   -3.1113321799,
   2.9597078423,
   -3.1382929093,
   3.1260337602,
   3.0505336563,
   3.0134562255,
   3.0918391987,
   -3.0982478389,
   -3.1016354426,
   3.1226399837,
   -3.1371125485,
   -3.1219572409,
   3.1408027643,
   3.0596868233,
   2.9565623813,
   3.1366055364,
   2.9981419267,
   -3.0587998392,
   -3.1197729289,
   3.1299191913,
   -3.0442852368,
   -3.1188337145,
   -3.1298109651,
   3.0853132812,
   -3.1051763537,
   -3.1129343418,
   3.0902067255,
   3.1141412773,
   3.0557272484,
   -3.0951068914,
   -3.043140356,
   -3.1165464067,
   -2.9112476934,
   3.1336014239,
   3.026790801,
   3.0770054872,
   3.0857917623,
   3.0815375178,
   -3.1331853353,
   3.0795217672,
   -3.129296794,
   3.063133503,
   -3.1294575402,
   3.0229624993,
   3.0587373772,
   3.0478157638,
   3.126491207,
   3.0833047069,
   3.1092537226,
   3.1063022883,
   3.0931656987,
   3.0372358154,
   3.1014923124,
   3.0647818285,
   3.0263351873,
   -3.0466721184,
   3.1219109745,
   3.0633653186,
   3.0725774383,
   3.0091389418,
   -3.0322440927,
   -3.0643875026,
   3.083236777,
   -3.0808036134,
   3.0455335827,
   -2.9425265219,
   2.9103075556,
   3.0299673871,
   -2.9287889931,
   3.0675798267,
   -3.134996738,
   3.135699179,
   -3.0632246757,
   -3.0184060919,
   -3.1319255111,
   -3.0506803476,
   3.0847737887,
   -2.7681033255,
   -3.1009557195,
   3.0259404899,
   3.0364484583,
   2.9997254492,
   3.1409617076,
   3.1194723633,
   -3.1413839007,
   -3.1305966972,
   3.1094449781,
   -3.1410581124,
   3.1272392477,
   -3.1150890667,
   3.0328588609,
   -3.0996892954,
   3.1067743371,
   -3.1186725917,
   3.1073531186,
   -3.1338594506,
   -3.1363753354,
   -3.1376053666,
   3.1355950748,
   2.9749255891,
   3.0734313737,
   3.0293705779,
   3.1323837789,
   -3.1371168848,
   -3.0584620142,
   -3.1298173799,
   -3.110127026,
   -3.0250073349,
   3.0598447071,
   3.0098731382,
   3.0965173047,
   -3.1238681212,
   -2.9605772015,
   3.1035156303,
   3.1316398061,
   -3.1139324433,
   -3.1206938389,
   -3.081902603,
   3.0315341443,
   2.9708724545,
   -3.0673801938,
   -3.115539697,
   3.1203617509,
   -3.1027572684,
   3.0734520197,
   -3.1077577924,
   3.1124988939,
   -3.0816660399,
   -3.1005298672,
   -3.0687614604,
   -3.061471245,
   2.9513724957,
   -2.9929853536,
   -3.0327161941,
   3.0762479866,
   -3.0476595646,
   -3.0538818983,
   -3.068398529,
   -3.0907551335,
   -3.0474878654,
   2.9929043769,
   3.1105659922,
   3.0116591187,
   3.0948346408,
   -3.1344887588,
   -3.0418084239,
   3.1085168952,
   3.0451621898,
   -3.1230114388,
   -2.8722935289,
   3.1402724551,
   3.1235740962,
   -3.0690003168,
   3.1398451136,
   -3.1395874316,
   -3.0474573154,
   -3.0451886124,
   -3.0963911079,
   3.1107636833,
   3.1414180806,
   3.1362951562,
   -3.0329433812,
   2.9671402977,
   2.983325044,
   -3.0868129575,
   -3.0555297203,
   -3.0790464461,
   3.105040529,
   -3.0630976202,
   -3.0573635924,
   3.0583990778,
   -3.0519805508,
   -3.1358627562,
   -2.9489268339,
   3.0850433016,
   -3.0803263569,
   3.0803105392,
   -3.1098976187,
   3.1140252841,
   -3.0441002557,
   3.0781701132,
   3.0453018858,
   3.0825303448,
   3.0685237643,
   3.0499963614,
   3.0816979483,
   3.0556636112,
   3.0575712461,
   3.0890997736,
   3.054080372,
   3.0694520749,
   3.0345377668,
   3.1126574791,
   3.0890293031,
   3.0295082633,
   3.1139182509,
   3.0327577661,
   3.1079804705,
   3.1007747731,
   3.1201566141,
   3.0730189383,
   3.0667321542,
   3.1102252941,
   3.0165883028,
   -3.1089878488,
   3.0569625281,
   3.09939328,
   -3.1261637418,
   3.0801517184,
   3.0716864561,
   3.1339379507,
   3.1396054798,
   -3.1367848346,
   -2.9952591492,
   -3.1177515746,
   -3.1310191837,
   3.0926524785,
   -3.1018722157,
   3.0328672177,
   -3.1395208716,
   3.0425253628,
   3.0269306332,
   3.0540814108,
   3.090572851,
   3.0918655675,
   3.0678855494,
   3.0153549053,
   3.0007531453,
   3.1014053166,
   3.0045827744,
   3.0647232231,
   -3.0776077171,
   3.0920645477,
   3.1082933056,
   3.0702613009,
   3.0539957464,
   3.0853878391,
   3.0944894177,
   3.0092852016,
   3.0685349046,
   3.0285857611,
   2.988851261,
   3.1095777977,
   3.073424656,
   3.0976230902,
   -3.0540734841,
   3.0594380202,
   -3.0163790764,
   3.1211255786,
   3.0306384002,
   3.1363849267,
   3.076807497,
   3.0925850003,
   3.1032699389,
   -3.1234260086,
   -2.9431206422,
   3.1391712647,
   -3.1228111405,
   3.1197134101,
   3.008268493,
   3.0970329594,
   3.0792781511,
   3.0865248134,
   -3.1397690501,
   3.0130398768,
   3.0713276591,
   3.1240530118,
   -3.053569569,
   -3.1059503481,
   -3.0588859297,
   3.0051703237,
   3.0474485926,
   3.1191191307,
   2.9917280251,
   3.07216731,
   -2.9120096204,
   -3.1108630284
  ],
  "phi": [
   2.2348871643,
   2.3316858871,
   2.8069733796,
   -0.9117689924,
   1.2112026083,
   0.9754614945,
   1.0944675717,
   1.9775704987,
   2.7962563936,
   1.7920184911,
   1.3277444024,
   1.8913377079,
   2.131883771,
   1.1184399631,
   2.4190837102,
   -3.091952543,
   1.4691277001,
   1.7676402537,
   0.8514680027,
   1.0436745073,
   1.0636424081,
   1.5683345456,
   -1.6691075073,
   1.6735105303,
   0.9278929326,
   2.475084442,
   2.1118915242,
   2.5953463291,
   0.9983890925,
   1.0165686727,
   1.1140915306,
   2.3088018853,
   1.5325801569,
   1.7900570217,
   -2.6411622161,
   1.2016989016,
   1.1228301075,
   1.0975872496,
   1.0229304217,
   -1.2743642596,
   -1.1336504707,
   -2.1520733579,
   -1.1469941703,
   -0.9259512424,
   -1.0883813079,
   -1.1755075634,
   -1.0010762665,
   -1.0422517472,
   -1.0815241767,
   -1.063401334,
   -1.1001172534,
   -1.12699246,
   -1.1491783909,
   -1.1426533373,
   -1.0172165654,
   -1.1036827595,
   -1.0260003363,
   -1.0622941474,
   -1.0332411391,
   -1.0978069048,
   -1.1196749,
   -1.1333251564,
   -1.0353603137,
   -1.0808419803,
   -1.3103647231,
   -1.0601311827,
   -1.0683280586,
   -0.9942947162,
   -1.0505179508,
   -1.0382596852,
   -1.0707665528,
   -1.0957855007,
   -1.3956646779,
   -1.6653747663,
   -1.5238149295,
   -0.9874821818,
   -1.1207968631,
   -1.7987014965,
   -1.3218064633,
   -1.1687704155,
   -0.9482320461,
   -1.1283342164,
   -1.249055666,
   -1.0976344504,
   -1.076773719,
   -1.1769287434,
   -1.1182002063,
   -1.1986943241,
   -1.0272835596,
   -1.044008572,
   -1.195865745,
   -1.0634595612,
   -1.0808709091,
   -1.0906807406,
   -1.1670313869,
   -1.0165693711,
   -1.1458635343,
   -1.7262016288,
   -1.9829936539,
   -1.9681459914,
   -0.9507576898,
   -1.0537982398,
   -1.3687696743,
   -1.0264645164,
   -1.0928668653,
   -1.0042816575,
   -1.0616296651,
   -1.2148585207,
   -1.3522104243,
   -1.3961223659,
   1.3583143548,
   -2.4712922446,
   -1.6858075362,
   -1.3803951018,
   -1.4185876936,
   1.3518699452,
   -1.0764428244,
   -1.0408791657,
   -1.2398314424,
   -1.0271904464,
   -1.1059490725,
   -1.0629039936,
   -0.998764133,
   -1.1113180666,
   -1.173635043,
   -1.1273567731,
   -0.9844158423,
   -1.020048159,
   -1.0305104901,
   -1.3262614088,
   -1.1632433072,
   -1.1496488243,
   -0.9797194913,
   -1.056084839,
   -1.1704649058,
   -1.2346130253,
   -1.0882789473,
   -1.1094335349,
   -1.0612968138,
   -1.0789852393,
   -1.0580846445,
   -1.1263688146,
   -1.207034879,
   -0.9533303395,
   -1.0951381761,
   -0.9466093524,
   -1.1550117415,
   -1.1422754588,
   -1.6111528481,
   -1.2729074274,
   -2.0588302042,
   -0.9941019918,
   -1.6295628316,
   -1.0561249357,
   -1.2807073158,
   -1.1032277107,
   -1.1869108509,
   -1.4416930715,
   -1.3710783646,
   -1.7778825375,
   -0.9763793044,
   -1.0889031011,
   -1.1644617734,
   -1.0631904721,
   -1.0497941546,
   -1.098412995,
   -1.1037451251,
   -0.9652519315,
   -1.0046163383,
   -1.0660787295,
   -1.0639750109,
   -1.0912107789,
   -1.1157865693,
   -1.0051965223,
   -1.158214348,
   -1.0696414369,
   -1.0691567861,
   -1.1891500658,
   -1.4268144941,
   -1.3710485507,
   -0.9785524211,
   0.8729147434,
   1.10608905,
   1.039078698,
   1.2305027351,
   1.0641461442,
   1.047310716,
   1.0572166637,
   -1.1328208049,
   1.3211514822,
   -2.8131237851,
   1.2699422863,
   -1.0223696137,
   -1.1230411509,
   -1.1027309009,
   -1.39886131,
   -1.3870815544,
   -1.1903053951,
   -1.2557509932,
   -1.1586078001,
   -2.0600994353,
   -1.8086750612,
   -1.8332523315,
   -1.0328970573,
   -1.1195355657,
   -1.6695101116,
   -1.1309196326,
   -0.8395503732,
   -1.0759326928,
   -1.2382959008,
   -0.9726260274,
   -1.1174010842,
   -1.1199883774,
   -1.1231131685,
   -1.0474924517,
   -1.1265592505,
   -1.2281933163,
   -1.6233769874,
   -2.4642144833,
   -1.1488063937,
   -1.2018730758,
   -1.0436332961,
   -1.0269985652,
   -1.0642541644,
   -0.9912429631,
   -1.0537198896,
   -1.0707816378,
   -1.0743429104,
   -1.0286351924,
   -1.1906005037,
   -1.0046144019,
   -1.1097715209,
   -1.0043382554,
   -1.0556014851,
   -1.02267305,
   -1.1444086348,
   -1.0692518212,
   -1.1404772216,
   -1.1373086096,
   -1.2291799312,
   -1.5075790194,
   1.6349781115,
   1.1331686627,
   1.0241383724,
   1.0774058995,
   1.4569529075,
   -1.1218216458,
   1.5894991139,
   1.0323404636,
   1.2759694042,
   2.5212353861,
   2.7734193618,
   2.1984959941,
   1.1063758371,
   2.9702866978,
   0.9060020544,
   1.0874352348,
   -1.6451783009,
   1.9146593126,
   2.2517006146,
   1.1019689108,
   1.4457301371,
   0.9759633654,
   1.4045244596,
   1.5478977747,
   2.9500234253,
   1.3597358827,
   -1.4744919774,
   1.3673671249,
   1.7650671887,
   2.2614737295,
   1.8323134501,
   2.3648749311,
   2.9135753748,
   1.0200640719,
   -1.8019855338,
   -2.009444921,
   0.96305604,
   1.7158697682,
   2.4393428284,
   2.0113548214,
   1.3035488076,
   1.0195259265,
   1.0344731656,
   0.7768590194,
   1.0355622958,
   1.561367168,
   1.5559747288,
   -2.9393880765,
   1.2111070115,
   1.0988643471,
   -1.7784999904,
   1.9095917042,
   1.0552883613,
   2.6538568767,
   1.1798233063,
   1.2092893443,
   1.5927849969,
   1.2022924291,
   1.9881774901,
   1.1064291977,
   1.1230349308,
   1.0437929848,
   0.8864256489,
   0.9606094275,
   1.6896625231,
   1.0753306077,
   1.0505401066,
   1.016087038,
   1.0684622948,
   1.0859999914,
   1.1008575783,
   1.5758234936,
   -0.9650635982,
   1.136393727,
   1.0530070767,
   1.5442188466,
   2.354146542,
   1.260725949,
   1.0886256065,
   -1.9326064935,
   1.1342561201,
   1.4559281804,
   1.2566504742,
   1.0914778948,
   1.6949573539,
   1.8911854858,
   -0.9657949837,
   1.5622666234,
   1.9625504252,
   -1.1936672423,
   1.6484013024,
   -1.7407140974,
   2.2324744919,
   1.0665879337,
   2.5001579178,
   1.171470591,
   2.4715292134,
   1.2020131538,
   2.1109382443,
   1.9902745171,
   1.1281530316,
   -1.6256732696,
   1.209980337,
   1.348007833,
   1.0015847553,
   1.0551390111,
   1.1293081948,
   1.8484627781,
   -1.5752446582,
   1.1177483857,
   -1.7232788385,
   1.1104362385,
   1.3132798103,
   -1.5571591309,
   1.1857966068,
   1.8244982528,
   2.0603068187,
   0.9773720226,
   1.0784429017,
   -1.4921149709,
   2.5455262715,
   -1.1371868707,
   -1.4816596711,
   -1.030929464,
   -0.9744086497,
   -1.0727830182,
   -1.1339732641,
   -1.0763806401,
   -1.0928781814,
   -1.1064918665,
   -1.0858860461,
   -1.1100914874,
   -1.0713924804,
   -1.0179926977,
   -1.1319117386,
   -1.0535125567,
   -1.0494714402,
   -1.0554758226,
   -1.0807385867,
   -1.1530680906,
   -1.1271666624,
   -1.092840575,
   -1.0734650004,
   -1.0425488024,
   -1.0692335088,
   -1.0922062899,
   -1.1250645262,
   -0.9429088277,
   -1.1010797265,
   -0.9757380177,
   -1.1483891329,
   -1.0004406284,
   -1.0540086405,
   -1.066991086,
   -1.0968756343,
   -0.9832890145,
   -1.1003088594,
   -1.0868741128,
   -1.2116022315,
   -1.6525302893,
   -0.9490939117,
   -1.0220514777,
   -1.1747466119,
   -1.090905638,
   -1.1158898922,
   -1.163791818,
   -1.178266493,
   -1.11617525,
   -0.9955512097,
   -1.0760071822,
   -1.137499049,
   -1.4421805331,
   1.7448199584,
   -1.405018966,
   -1.3769299937,
   -1.8017509081,
   -0.9818015882,
   -0.9883334174,
   -1.0886077569,
   -1.1859912001,
   -1.0381357729,
   -1.0719828071,
   -0.9761582907,
   -1.1778375894,
   -1.0480521193,
   -1.1408037277,
   -1.1062142039,
   -0.99632909,
   -1.0748765636,
   -1.0520914448,
   -0.8884559605,
   -1.1100023238,
   -1.4743583526,
   -1.417886478,
   -0.9077197599,
   -0.9643157752,
   -1.1082591461,
   -1.1262336776,
   -1.1353134452,
   -1.1855489536,
   -1.2616591802,
   -1.8743225819,
   -2.0311548246,
   -1.0791027064,
   -1.191930368,
   -1.1400268755,
   -1.00725766,
   -1.1067154765,
   -1.097503024,
   -1.1688040019,
   -0.993037506,
   -1.1509319902,
   -1.2544596751,
   -1.3105493161,
   -1.7405084113,
   0.7216346743,
   1.5612691527,
   -1.0287281546,
   -1.1912078824,
   -0.9225850588,
   -1.0701006611,
   -2.2178012214,
   -2.3678200142
  ],
  "psi": [
   -2.1777835109,
   -2.5131602654,
   -2.1532059899,
   -2.2011921218,
   -0.7501075741,
   -2.5847131708,
   -2.3808363052,
   -2.3956951556,
   1.6503447257,
   3.1204290956,
   3.0171957999,
   -1.3963132853,
   -2.6621891244,
   -1.3944132308,
   -2.7855998397,
   -2.7656686169,
   2.9627182624,
   0.2800244876,
   0.5457739602,
   0.7599632728,
   0.4399934914,
   0.4320202754,
   0.4011570141,
   -0.3690631351,
   -2.0506536537,
   -2.3237132474,
   -1.2853927712,
   -2.5918146871,
   -2.7750892159,
   0.6931604431,
   0.813005027,
   0.6998079969,
   -2.2309149676,
   -2.9959329394,
   2.7991721374,
   2.7400089927,
   0.6305752668,
   0.8278246107,
   0.7260996888,
   0.7304187415,
   2.61545569,
   -0.3604099565,
   2.6639807834,
   2.7496098245,
   -0.7554656979,
   -0.7614079369,
   -0.7676655975,
   -0.8685894407,
   -0.7240918521,
   -0.8397260269,
   -0.7743664694,
   -0.7822819713,
   -0.7738306827,
   -0.8278229639,
   -0.6974355715,
   -0.8136440794,
   -0.7665675412,
   -0.8171009232,
   -0.8370088422,
   -0.8661025063,
   -0.717995712,
   -0.8935027476,
   -0.9008435585,
   -0.8891211569,
   -0.7824508119,
   -0.559132467,
   -0.7445158702,
   -0.714724973,
   -0.8547528103,
   -0.9062165082,
   -0.7657759933,
   -0.7567769465,
   -0.7296957625,
   -0.4713585402,
   -0.5630619344,
   2.1521868523,
   -0.692493137,
   -0.4236028104,
   0.0277420219,
   0.1900110365,
   2.4815498358,
   -0.6523417815,
   -0.4290665555,
   -0.1780619108,
   -0.4570003792,
   -0.6702095072,
   -0.6181306929,
   -0.7938186864,
   -0.709929905,
   -0.8561363249,
   -0.5873597912,
   -0.7239394265,
   -0.8003580509,
   -0.7073429172,
   -0.7511465858,
   -0.6078892024,
   -0.8895780433,
   -0.5424437203,
   -0.4988590191,
   -0.253608006,
   -1.0607867537,
   -0.758295478,
   -0.6706629997,
   -0.6250455885,
   -0.7874938481,
   -0.8665273642,
   -0.8196885246,
   -0.665723127,
   -0.8136516161,
   -0.5524151148,
   -0.5115931585,
   -0.0909198436,
   2.8742444199,
   1.8895829668,
   -0.5607206735,
   0.1547465771,
   2.8771726197,
   -0.8146432386,
   -0.7151915581,
   -0.5744574471,
   -0.8132172862,
   -0.7989877217,
   -0.8386512448,
   -0.8392134998,
   -0.6681649162,
   -0.7032596902,
   -0.7233653664,
   -0.9761970804,
   -0.7432490382,
   -0.9503450336,
   -0.6140003623,
   -0.7461030791,
   -0.746470048,
   -0.7550089844,
   -0.8698299548,
   -0.6860590734,
   -0.5663307965,
   -0.7237719754,
   -0.664294622,
   -0.8096529055,
   -0.7448593995,
   -0.755043805,
   -0.721478994,
   -0.7910278413,
   -0.7434813469,
   -0.8416623562,
   -0.9116157194,
   -0.6111854366,
   -0.4292627997,
   -0.7613805203,
   -0.7280721091,
   1.0273822191,
   -0.5448455342,
   -1.0099681256,
   -0.7596145895,
   -0.7461737826,
   -0.6099500257,
   -0.5867588534,
   -0.2059240389,
   1.5777432551,
   2.6491566612,
   -0.6071743495,
   -0.7511002072,
   -0.7543832546,
   -0.7706334263,
   -0.7232498288,
   -0.7111579509,
   -0.79674164,
   -0.8740977935,
   -0.7434866048,
   -0.7275547152,
   -0.7998876573,
   -0.7348634242,
   -0.8096107711,
   -0.7835294036,
   -0.7150366797,
   -0.7742055763,
   -0.7434951473,
   -0.5270166977,
   -0.2025993414,
   -0.6578351657,
   -0.5290619568,
   0.8379500111,
   0.7406601929,
   0.8104279932,
   0.6456879064,
   0.6312264357,
   0.835372485,
   -2.349112057,
   -0.2500965784,
   -3.0660573397,
   -2.959920672,
   0.7158773175,
   -0.6495064304,
   -1.0679118419,
   -0.5596969068,
   2.4964317385,
   2.9901326068,
   -0.4569855342,
   2.2042918633,
   2.3395883228,
   2.4632431897,
   1.6328717658,
   2.5284558085,
   2.6869038146,
   2.2196408265,
   -0.0551355284,
   1.9909963636,
   -0.8439223854,
   -0.7241673168,
   -0.8005898715,
   -0.8737636306,
   -0.8910630627,
   -0.7477146652,
   -0.8638162473,
   -0.6492397123,
   -0.8864289601,
   -0.6352663514,
   -0.2766689174,
   -1.1010818251,
   -0.7961700634,
   -0.8407031838,
   -0.7334053759,
   -0.8154789756,
   -0.8213284302,
   -0.8451028544,
   -0.8167572719,
   -0.8490665323,
   -0.789080728,
   -0.7708460206,
   -0.7378107271,
   -0.7423262221,
   -0.757173253,
   -0.845600439,
   -0.7939372135,
   -0.7717990333,
   -0.773550174,
   -0.7559117095,
   -0.6276512984,
   -0.6959164608,
   -0.3156364884,
   -0.2373139367,
   0.2279591045,
   -2.237194144,
   -2.5744085409,
   0.3322944614,
   0.2943199033,
   -0.3149237503,
   -2.1745253843,
   -2.6536956795,
   -2.7184979035,
   -0.3622588126,
   -2.8583586219,
   -2.0644585002,
   0.6758578175,
   -2.9176577872,
   -2.3890446871,
   0.4070498754,
   -2.8762114177,
   0.1735622198,
   -2.8870070956,
   0.5954838203,
   -2.2656942938,
   -2.2941052122,
   -2.5261746872,
   -2.6208582872,
   2.9914092101,
   0.1794011716,
   2.9483033798,
   -1.1093815208,
   0.0773917052,
   -1.0117771898,
   -2.8880295646,
   -2.6314779804,
   2.8623132757,
   -2.0958950252,
   0.1645377155,
   2.5539197428,
   -2.2651295151,
   -2.2325816102,
   -2.7450962301,
   -1.7370514087,
   -2.7391667689,
   -2.8791808416,
   -2.3851823041,
   0.7891806074,
   0.5865222396,
   -1.7289886375,
   -0.0406906212,
   3.0203619801,
   -2.5525801573,
   -2.5491197926,
   0.1179172785,
   -2.2827463488,
   -2.6663100808,
   -2.7279568655,
   -2.6123438241,
   0.9204625625,
   2.9299154133,
   -2.7195663944,
   -1.7317657993,
   0.6034381775,
   0.7201795723,
   0.7650518712,
   0.7494205376,
   0.5241265756,
   0.1749383447,
   0.8033228542,
   0.7937981921,
   0.760476422,
   0.7982624384,
   0.7683329661,
   0.5427610544,
   -0.0737624532,
   -0.7319040025,
   0.7663649226,
   0.7344399816,
   0.2038185266,
   -1.3134773989,
   -2.7936709127,
   -2.6942448433,
   -2.6553569849,
   -2.3985070099,
   -2.0771677829,
   -2.1847184812,
   -2.4719127006,
   -2.0257000181,
   -1.8765811297,
   2.2026490193,
   -0.128252369,
   -2.3274103241,
   -0.4943555082,
   -2.4461605502,
   2.7726535249,
   3.0626569606,
   -2.4842717221,
   -2.488074938,
   -2.450047698,
   -2.5653276899,
   -2.490072975,
   -2.1132444885,
   -1.8947821938,
   -2.5245093996,
   -0.1644561425,
   -2.6612552979,
   -2.8694771336,
   0.8281056244,
   0.603574907,
   -2.6257056867,
   0.5035301603,
   -2.9342018153,
   -2.6061827994,
   -0.3755566788,
   -2.8557331038,
   0.1117314216,
   0.0748913437,
   -2.0596083461,
   3.1158634169,
   -2.8509477718,
   0.7052121939,
   -1.5174213999,
   -0.7478077298,
   3.1340716082,
   2.3941231346,
   -0.2261196929,
   -0.8274340565,
   -0.8835997659,
   -0.7616011002,
   -0.7076689595,
   -0.8065737926,
   -0.738481632,
   -0.7811905302,
   -0.7561806931,
   -0.7409968565,
   -0.8379477627,
   -0.7426733267,
   -0.7936127091,
   -0.752280963,
   -0.7882892716,
   -0.8018752399,
   -0.6727991208,
   -0.682642843,
   -0.7802505665,
   -0.7096960204,
   -0.8037170675,
   -0.8152781437,
   -0.7947109401,
   -0.650853439,
   -0.8075927152,
   -0.7956085202,
   -0.6819129475,
   -0.7833757958,
   -0.8050632258,
   -0.8260311743,
   -0.8513922297,
   -0.7709537241,
   -0.7773694294,
   -0.8594400685,
   -0.7924553492,
   -0.7369396549,
   -0.7399145262,
   -0.4967961331,
   -0.8109836097,
   -0.6942704705,
   -0.97337331,
   -0.6113869879,
   -0.9266762713,
   -0.5493200909,
   -0.7577592343,
   -0.7528170822,
   -0.7864264507,
   -0.7244577057,
   -0.589087816,
   0.0098622894,
   0.1879064138,
   2.3135006718,
   1.9315374309,
   2.2746381513,
   2.3162825304,
   -0.6946819957,
   -0.7364430465,
   -0.7096291811,
   -0.856533685,
   -0.7559402176,
   -0.8286125657,
   -0.5745070272,
   -0.8752210669,
   -0.5926533846,
   -0.5999144717,
   -0.8303758263,
   -0.4150108572,
   -0.5013859429,
   -0.7844668829,
   -0.4372143355,
   -0.4365638712,
   -0.4583011898,
   -0.9930055145,
   -0.702872133,
   -0.7214529643,
   -0.711652543,
   -0.6952197905,
   -0.697158916,
   -0.7989447212,
   -0.2074493737,
   1.8799327244,
   -0.5818216002,
   -0.721089228,
   -0.7918832076,
   -0.8002586928,
   -0.7431206191,
   -0.7912284046,
   -0.7678935116,
   -0.7380172446,
   -0.6286430326,
   -0.8469934273,
   -0.7506267552,
   -0.0029545813,
   0.8182476355,
   -0.0764040663,
   -0.7553804186,
   -0.8266435262,
   -0.6462131921,
   -0.6666436753,
   2.265447664
  ]
 },
 "A2ADR_conformer_1097": {
  "omega": [
   -3.1076117465,
   3.0775722955,
   3.0921487319,
   3.0366103461,
   -3.0082570723,
   2.9924814959,
   3.1238191935,
   -3.0855887728,
   3.0318507574,
   -3.1291061222,
   2.8600546665,
   -3.1011847886,
   3.0947633909,
   -3.0858926977,
   -3.1328420023,
   -3.1146423965,
   3.1210859079,
   3.0994069304,
   3.1120445281,
   3.0815118268,
   3.008862337,
   3.0611025539,
   3.0161529133,
   3.0146225839,
   -3.1407830416,
   -3.1401564761,
   3.0773577855,
   3.0468647105,
   -2.9598616437,
   -3.1284540499,
   -3.1023492923,
   -2.937673971,
   2.9848454445,
   -3.0290294457,
   3.1310010968,
   3.1343160289,
   -2.9865729263,
   3.1387651526,
   -3.0292850132,
   -3.1174243804,
   -3.1321023894,
   -3.0540434646,
   2.9365109761,
   3.1353615059,
   3.1374453411,
   3.1072431574,
   3.0681150061,
   3.0837307763,
   3.094208676,
   3.1015695925,
   3.1036104553,
   3.0959800151,
   3.1329792507,
   3.0734447701,
   3.0390347089,
   3.0492240661,
   3.0884463067,
   3.0797993337,
   3.130515515,
   3.1237688599,
   3.1175456675,
   -3.1309679326,
   -3.1240759536,
   -3.1075548802,
   -3.1145086627,
   2.947466778,
   3.0373559405,
   3.0406556423,
   3.1358903823,
   3.1225697567,
   -3.1239547773,
   3.1087704258,
   -3.1134245834,
   -3.0665725217,
   -3.0704670792,
   3.0886079388,
   3.11716731,
   -3.0800846274,
   -3.127769391,
   3.1299495495,
   -3.0180193123,
   3.1294552596,
   -3.1362307793,
   2.9185045187,
   2.9787991958,
   3.1047768215,
   3.0482283053,
   3.1343595548,
   2.9925843932,
   3.0761844897,
   3.0458196984,
   3.0286588221,
   3.0958714064,
   3.0277213241,
   -3.1300181308,
   2.9330254995,
   -3.0874918579,
   -3.0625084247,
   -3.0495267541,
   -3.0905811779,
   -3.0385434714,
   3.1390692836,
   3.1383253093,
   2.9475942845,
   3.1014216382,
   3.1132002561,
   3.0749157829,
   -3.1391002698,
   -3.0836304069,
   3.1159030678,
   -3.0668577371,
   3.0666298018,
   -3.1199721019,
   -3.0948159727,
   -2.8465481617,
   -3.1371195339,
   -2.9941741146,
   -3.1113203368,
   3.0978581897,
   3.0279284986,
   3.1358549405,
   3.0596788747,
   3.1327639622,
   3.1071177979,
   3.0520205558,
   3.0920221542,
   3.0352856964,
   3.1053755939,
   3.1351598848,
   -3.0126873474,
   3.0277699629,
   3.0457460059,
   3.06697954,
   3.1392851453,
   3.1250054694,
   -3.1000396995,
   2.9318450898,
   3.0447056317,
   2.9797348194,
   3.110612432,
   3.0391007404,
   3.1282503663,
   3.0768240504,
   2.9925827781,
   3.0639260409,
   3.1024244075,
   3.1174763116,
   3.0607794182,
   3.1249325677,
   -3.1082592309,
   -3.1013367707,
   -2.921487235,
   3.1199211559,
   -3.0180074534,
   -3.1392434625,
   3.1325510159,
   3.0192489458,
   3.1267347698,
   -3.055123301,
   3.1200248246,
   3.0736123265,
   3.1180803273,
   3.0875585888,
   3.0803663764,
   3.0416431915,
   3.0659094924,
   3.0389535781,
   3.0776804994,
   3.0863817451,
   3.0910470369,
   3.0738203417,
   3.0819711506,
   3.0896191619,
   3.0795744319,
   -3.1331732075,
   3.0529513637,
   3.0898094751,
   3.0919643375,
   -3.1288483962,
   -3.0522371133,
   -3.1372524293,
   3.0153331603,
   3.1079073782,
   3.0866515506,
   3.1319370709,
   3.057113582,
   3.102366052,
   -3.1209775501,
   3.1076432143,
   3.1408993135,
   3.1255392367,
   2.8913975745,
   3.1197084411,
   3.1410174134,
   -3.1093732637,
   -2.8112436693,
   -3.0860108851,
   -3.0656529736,
   3.0515062167,
   -3.1141009936,
   3.0596868233,
   2.9565623813,
   3.1366055364,
   2.9981419267,
   -3.0587998392,
   -3.1197729289,
   3.1299191913,
   -3.0442852368,
   -3.1188337145,
   -3.1298109651,
   3.0853132812,
   -3.1051763537,
   -3.1129343418,
   3.0902067255,
   3.1141412773,
   3.0557272484,
   -3.0951068914,
   -3.043140356,
   -3.1165464067,
   -2.9112476934,
   3.1336014239,
   3.026790801,
   3.0770054872,
   3.0857917623,
   3.0815375178,
   -3.1331853353,
   3.0795217672,
   -3.129296794,
   3.063133503,
   -3.1294575402,
   3.0229624993,
   3.0587373772,
   3.0478157638,
   3.126491207,
   3.0833047069,
   3.1092537226,
   3.1063022883,
   3.0931656987,
   3.0372358154,
   3.1014923124,
   3.0647818285,
   3.0249350071,
   -3.0667001021,
   3.1042848303,
   -2.949089444,
   3.1144932183,
   -3.1267151884,
   -3.1333986439,
   3.1097395926,
   3.109972201,
   3.1080179255,
   3.0826100065,
   3.1372599775,
   3.1187757562,
   3.1150292888,
   -3.0421016664,
   -3.092805938,
   -3.1306948634,
   -3.1373739412,
   -3.045785883,
   2.9580729154,
   3.103581452,
   -3.068038206,
   3.0743847068,
   -3.1382103247,
   -3.0536699694,
   2.9369645092,
   3.082064157,
   3.1097393401,
   -3.1063668744,
   3.1141036941,
   -3.1169928345,
   -3.1085264241,
   -2.9727301476,
   3.1271515758,
   3.1279912812,
   -3.1333933295,
   3.1386708636,
   -3.1314752476,
   -3.1059328682,
   3.0982681996,
   -3.1025529762,
   3.1121095502,
   -2.8784959072,
   -3.1120779018,
   -3.0876861017,
   -3.1117452615,
   3.1115160609,
   3.1214316053,
   3.1175239697,
   3.0731073155,
   -3.1138314293,
   -3.0827657321,
   3.1410524693,
   -3.1149447708,
   3.1277848699,
   3.1052029923,
   0.2727136698,
   3.0744473915,
   -2.9611380603,
   3.1047587848,
   3.1303085032,
   -3.1148684649,
   3.1378689431,
   -3.0914090113,
   3.0999332874,
   2.9705623392,
   3.0865147172,
   -3.0894990949,
   -3.0568085724,
   -3.0728134588,
   3.1005624841,
   3.1224855568,
   -3.1211258406,
   3.086941358,
   -3.0897908802,
   -3.0726015657,
   3.0523842739,
   -3.1212885977,
   3.0234312375,
   -3.1085308434,
   3.0530667778,
   3.1165591779,
   -3.0907631831,
   -2.8954187154,
   3.1175872744,
   -3.1046940635,
   2.8584673648,
   3.0877885522,
   3.1168839995,
   -3.0854411355,
   -3.0624647399,
   3.114328113,
   3.0882860772,
   -3.0893500206,
   -3.085437537,
   3.1265445708,
   3.1411957159,
   3.1228851526,
   -3.0677657021,
   3.1402904092,
   -3.1395568212,
   -3.0490642875,
   -3.0459422072,
   -3.0973110738,
   3.1105000666,
   3.1410035554,
   2.6302628613,
   2.9734826557,
   -2.896539354,
   2.944879333,
   -3.130128982,
   -3.1338976644,
   -3.0420624662,
   3.0633937449,
   -3.0216582714,
   -3.1386502392,
   -3.1411457796,
   -3.1364660923,
   2.9798599802,
   3.1355064007,
   -3.1297632004,
   3.0366927501,
   -3.0218276354,
   3.0998139924,
   3.1130889133,
   3.000221614,
   3.0781701132,
   3.0453018858,
   3.0825303448,
   3.0685237643,
   3.0499963614,
   3.0816979483,
   3.0556636112,
   3.0575712461,
   3.0890997736,
   3.054080372,
   3.0694520749,
   3.0345377668,
   3.1126574791,
   3.0890293031,
   3.0295082633,
   3.1139182509,
   3.0327577661,
   3.1079804705,
   3.1007747731,
   3.1201566141,
   3.0730189383,
   3.0667321542,
   3.1102252941,
   3.0165883028,
   -3.1089878488,
   3.0569625281,
   3.09939328,
   -3.1261637418,
   3.0801517184,
   3.0716864561,
   3.1339379507,
   3.1396054798,
   -3.1367848346,
   -2.9952591492,
   -3.1177515746,
   -3.1310191837,
   3.0926524785,
   -3.1018722157,
   3.0328672177,
   -3.1395208716,
   3.0425253628,
   3.0269306332,
   3.0540814108,
   3.090572851,
   3.0918655675,
   3.0678855494,
   3.0153549053,
   3.0007531453,
   3.1014053166,
   3.0045827744,
   3.0647232231,
   -3.0776077171,
   3.0920645477,
   3.1082933056,
   3.0702613009,
   3.0539957464,
   3.0853878391,
   3.0944894177,
   3.0092852016,
   3.0685349046,
   3.0285857611,
   2.988851261,
   3.1095777977,
   3.073424656,
   3.0976230902,
   -3.0540734841,
   3.0594380202,
   -3.0163790764,
   3.1211255786,
   3.0306384002,
   3.1363849267,
   3.076807497,
   3.0925850003,
   3.1032699389,
   -3.1234260086,
   -2.9431206422,
   3.1391712647,
   -3.1228111405,
   3.1197134101,
   3.008268493,
   3.0970329594,
   3.0792781511,
   3.0865248134,
   -3.1397690501,
   3.0130398768,
   3.0713276591,
   3.1240530118,
   -3.053569569,
   -3.1059028488,
   3.135451961,
   2.9246992458,
   -3.1385390387,
   -3.0590421509,
   3.0930047846,
   -3.132397583,
   -3.0543234139,
   -3.1186100013
  ],
  "phi": [
   -1.3220106292,
   -1.335162425,
   -1.5488358509,
   -1.3642485162,
   -2.8550935531,
   -1.0644899736,
   -1.7270735331,
   -2.8806875735,
   -1.0454861793,
   1.2697599993,
   -1.661392572,
   -1.7658072397,
   -1.2569948794,
   -1.2699568628,
   -1.8738167103,
   1.112517571,
   -1.392174528,
   -1.2227504655,
   -1.48788763,
   -1.1899717482,
   -1.4328557884,
   -2.8248078237,
   2.0037138255,
   -2.4092876981,
   -1.0387076654,
   -1.3650894616,
   0.9454102722,
   -2.2557804495,
   -1.6598211954,
   -0.8866733639,
   -0.9827171539,
   -2.922220542,
   -1.3023548937,
   1.3221577063,
   -1.1679913269,
   1.0255244206,
   -1.1193377635,
   -1.5637700538,
   -1.3700497558,
   -1.2743642596,
   -1.1336504707,
   -2.1520733579,
   -1.1469941703,
   -0.9259512424,
   -1.0883813079,
   -1.1755075634,
   -1.0010762665,
   -1.0422517472,
   -1.0815241767,
   -1.063401334,
   -1.1001172534,
   -1.12699246,
   -1.1491783909,
   -1.1426533373,
   -1.0172165654,
   -1.1036827595,
   -1.0260003363,
   -1.0622941474,
   -1.0332411391,
   -1.0978069048,
   -1.1196749,
   -1.1333251564,
   -1.0353603137,
   -1.0808419803,
   -1.3103647231,
   -1.0601311827,
   -1.0683280586,
   -0.9942947162,
   -1.0505179508,
   -1.0382596852,
   -1.0707665528,
   -1.0957855007,
   -1.3956646779,
   -1.6653747663,
   -1.5238149295,
   -0.9874821818,
   -1.1207968631,
   -1.7987014965,
   -1.3218064633,
   -1.1687704155,
   -0.9482320461,
   -1.1283342164,
   -1.249055666,
   -1.0976344504,
   -1.076773719,
   -1.1769287434,
   -1.1182002063,
   -1.1986943241,
   -1.0272835596,
   -1.044008572,
   -1.195865745,
   -1.0634595612,
   -1.0808709091,
   -1.0906807406,
   -1.1670313869,
   -1.0165693711,
   -1.1458635343,
   -1.7262016288,
   -1.9829936539,
   -1.9681459914,
   -0.9507576898,
   -1.0537982398,
   -1.3687696743,
   -1.0264645164,
   -1.0928668653,
   -1.0042816575,
   -1.0616296651,
   -1.2148585207,
   -1.3522104243,
   -1.3961223659,
   1.3583143548,
   -2.4712922446,
   -1.6858075362,
   -1.3803951018,
   -1.4185876936,
   1.3518699452,
   -1.0764428244,
   -1.0408791657,
   -1.2398314424,
   -1.0271904464,
   -1.1059490725,
   -1.0629039936,
   -0.998764133,
   -1.1113180666,
   -1.173635043,
   -1.1273567731,
   -0.9844158423,
   -1.020048159,
   -1.0305104901,
   -1.3262614088,
   -1.1632433072,
   -1.1496488243,
   -0.9797194913,
   -1.056084839,
   -1.1704649058,
   -1.2346130253,
   -1.0882789473,
   -1.1094335349,
   -1.0612968138,
   -1.0789852393,
   -1.0580846445,
   -1.1263688146,
   -1.207034879,
   -0.9533303395,
   -1.0951381761,
   -0.9466093524,
   -1.1550117415,
   -1.1422754588,
   -1.6111528481,
   -1.2729074274,
   -2.0588302042,
   -0.9941019918,
   -1.6295628316,
   -1.0561249357,
   -1.2807073158,
   -1.1032277107,
   -1.1869108509,
   -1.4416930715,
   -1.3710783646,
   -1.7778825375,
   -0.9763793044,
   -1.0889031011,
   -1.1644617734,
   -1.0631904721,
   -1.0497941546,
   -1.098412995,
   -1.1037451251,
   -0.9652519315,
   -1.0046163383,
   -1.0660787295,
   -1.0639750109,
   -1.0912107789,
   -1.1157865693,
   -1.0051965223,
   -1.158214348,
   -1.0696414369,
   -1.0691567861,
   -1.1891500658,
   -1.4268144941,
   -1.3710485507,
   -0.9785524211,
   -1.168868859,
   -1.2631194183,
   -1.0466159806,
   -1.0973803859,
   -1.1218267945,
   -0.9681970718,
   -1.1077810087,
   -2.1773425825,
   -1.6223535853,
   -1.8124534928,
   0.4824704769,
   1.9139613944,
   1.5106612795,
   1.0407870303,
   1.350166422,
   0.9980133215,
   1.166055349,
   0.9435678302,
   -1.1586078001,
   -2.0600994353,
   -1.8086750612,
   -1.8332523315,
   -1.0328970573,
   -1.1195355657,
   -1.6695101116,
   -1.1309196326,
   -0.8395503732,
   -1.0759326928,
   -1.2382959008,
   -0.9726260274,
   -1.1174010842,
   -1.1199883774,
   -1.1231131685,
   -1.0474924517,
   -1.1265592505,
   -1.2281933163,
   -1.6233769874,
   -2.4642144833,
   -1.1488063937,
   -1.2018730758,
   -1.0436332961,
   -1.0269985652,
   -1.0642541644,
   -0.9912429631,
   -1.0537198896,
   -1.0707816378,
   -1.0743429104,
   -1.0286351924,
   -1.1906005037,
   -1.0046144019,
   -1.1097715209,
   -1.0043382554,
   -1.0556014851,
   -1.02267305,
   -1.1444086348,
   -1.0692518212,
   -1.1404772216,
   -1.1373086096,
   -1.2291799312,
   -1.5075790194,
   2.244510361,
   1.9874240594,
   1.2797374231,
   0.92863732,
   2.3208598189,
   1.3913872398,
   1.8636904976,
   1.9476173992,
   0.9260823269,
   1.7816904272,
   2.4952522614,
   2.2765656826,
   1.6296994099,
   1.0346585517,
   1.0554516977,
   0.8822265104,
   -1.4235034733,
   1.1885913979,
   0.9918159151,
   1.1098313907,
   1.1649532759,
   2.3004210744,
   1.0062970901,
   1.4673004426,
   -1.5523610765,
   1.2911995371,
   0.959309624,
   1.1011520953,
   1.0314136406,
   1.1780837029,
   2.5936595608,
   2.8165778615,
   3.0725423945,
   1.2217340229,
   1.0772659352,
   1.117206707,
   1.1025596551,
   1.0897828803,
   1.0944464097,
   1.7955677308,
   1.0852783159,
   1.5844600817,
   0.9497729789,
   2.3224280722,
   2.2233662717,
   2.7437878042,
   -0.9279706597,
   -1.3431472842,
   1.1733387557,
   1.5022298158,
   -1.4839550897,
   1.9405589146,
   1.0014894546,
   1.0877810849,
   0.8957015282,
   1.0426396232,
   -3.1061789443,
   1.0195004102,
   1.9887042231,
   1.1045591736,
   1.123475444,
   1.0441201234,
   1.130017245,
   1.5860132378,
   1.3282640914,
   1.1705046157,
   1.1233151308,
   1.2258116239,
   2.1526326305,
   2.7220562459,
   1.008954392,
   1.4071932336,
   1.1706549948,
   1.0104514484,
   1.0664258466,
   1.4797454997,
   2.382977254,
   1.0752493572,
   1.0598572785,
   1.3010836929,
   1.0264653948,
   1.3068703686,
   1.2735041426,
   0.8078673348,
   1.3989622222,
   2.338329639,
   1.2265560154,
   1.3265161886,
   2.40005226,
   1.0740202548,
   1.0748099978,
   -1.8470157976,
   1.1919494704,
   1.0577874936,
   1.0122565342,
   1.131461815,
   2.47118935,
   1.2021911123,
   2.1091209345,
   1.9905573789,
   1.1302567472,
   -1.6271771113,
   1.2122940397,
   1.3475153769,
   1.0020404488,
   1.0559424131,
   1.3522971222,
   1.8369916083,
   -1.8635475163,
   1.1215965757,
   -1.6873934557,
   1.7004373463,
   1.4069309198,
   -2.773022061,
   1.7109874865,
   -1.6828088952,
   1.4970236865,
   0.9406826124,
   1.850763547,
   2.6772635433,
   -1.5363746309,
   1.1128247475,
   -0.9720542066,
   1.0104631648,
   1.0953331326,
   -1.0727830182,
   -1.1339732641,
   -1.0763806401,
   -1.0928781814,
   -1.1064918665,
   -1.0858860461,
   -1.1100914874,
   -1.0713924804,
   -1.0179926977,
   -1.1319117386,
   -1.0535125567,
   -1.0494714402,
   -1.0554758226,
   -1.0807385867,
   -1.1530680906,
   -1.1271666624,
   -1.092840575,
   -1.0734650004,
   -1.0425488024,
   -1.0692335088,
   -1.0922062899,
   -1.1250645262,
   -0.9429088277,
   -1.1010797265,
   -0.9757380177,
   -1.1483891329,
   -1.0004406284,
   -1.0540086405,
   -1.066991086,
   -1.0968756343,
   -0.9832890145,
   -1.1003088594,
   -1.0868741128,
   -1.2116022315,
   -1.6525302893,
   -0.9490939117,
   -1.0220514777,
   -1.1747466119,
   -1.090905638,
   -1.1158898922,
   -1.163791818,
   -1.178266493,
   -1.11617525,
   -0.9955512097,
   -1.0760071822,
   -1.137499049,
   -1.4421805331,
   1.7448199584,
   -1.405018966,
   -1.3769299937,
   -1.8017509081,
   -0.9818015882,
   -0.9883334174,
   -1.0886077569,
   -1.1859912001,
   -1.0381357729,
   -1.0719828071,
   -0.9761582907,
   -1.1778375894,
   -1.0480521193,
   -1.1408037277,
   -1.1062142039,
   -0.99632909,
   -1.0748765636,
   -1.0520914448,
   -0.8884559605,
   -1.1100023238,
   -1.4743583526,
   -1.417886478,
   -0.9077197599,
   -0.9643157752,
   -1.1082591461,
   -1.1262336776,
   -1.1353134452,
   -1.1855489536,
   -1.2616591802,
   -1.8743225819,
   -2.0311548246,
   -1.0791027064,
   -1.191930368,
   -1.1400268755,
   -1.00725766,
   -1.1067154765,
   -1.097503024,
   -1.1688040019,
   -0.993037506,
   -1.1509319902,
   -1.2544596751,
   -1.3105493161,
   1.6744991799,
   1.9927808206,
   -1.1505920165,
   1.4412036064,
   -1.1990004946,
   1.4819347474,
   2.1353828794,
   1.9783755979,
   1.9258241682
  ],
  "psi": [
   -0.464927527,
   -0.1678211027,
   -0.2120155407,
   2.6371173008,
   -0.5088630741,
   3.0472050514,
   2.4042019836,
   2.4813020865,
   2.7839948725,
   2.383989531,
   0.0292866012,
   2.2800487231,
   0.1768265577,
   2.4982290019,
   2.6629333926,
   1.0877707269,
   -1.8665047271,
   2.8764949947,
   -0.6256314453,
   2.6391462825,
   2.7859498998,
   -0.4524971473,
   2.8126604449,
   3.1131975303,
   1.6836440525,
   -0.7844780675,
   -0.3901371759,
   0.584233535,
   2.06982458,
   0.1970949361,
   -0.7341987234,
   -0.7090489251,
   2.9343537887,
   1.2966607534,
   0.3739196769,
   -0.507714401,
   -2.437757342,
   2.7436260097,
   2.1101365802,
   -0.2554464899,
   2.61545569,
   -0.3604099565,
   2.6639807834,
   2.7496098245,
   -0.7554656979,
   -0.7614079369,
   -0.7676655975,
   -0.8685894407,
   -0.7240918521,
   -0.8397260269,
   -0.7743664694,
   -0.7822819713,
   -0.7738306827,
   -0.8278229639,
   -0.6974355715,
   -0.8136440794,
   -0.7665675412,
   -0.8171009232,
   -0.8370088422,
   -0.8661025063,
   -0.717995712,
   -0.8935027476,
   -0.9008435585,
   -0.8891211569,
   -0.7824508119,
   -0.559132467,
   -0.7445158702,
   -0.714724973,
   -0.8547528103,
   -0.9062165082,
   -0.7657759933,
   -0.7567769465,
   -0.7296957625,
   -0.4713585402,
   -0.5630619344,
   2.1521868523,
   -0.692493137,
   -0.4236028104,
   0.0277420219,
   0.1900110365,
   2.4815498358,
   -0.6523417815,
   -0.4290665555,
   -0.1780619108,
   -0.4570003792,
   -0.6702095072,
   -0.6181306929,
   -0.7938186864,
   -0.709929905,
   -0.8561363249,
   -0.5873597912,
   -0.7239394265,
   -0.8003580509,
   -0.7073429172,
   -0.7511465858,
   -0.6078892024,
   -0.8895780433,
   -0.5424437203,
   -0.4988590191,
   -0.253608006,
   -1.0607867537,
   -0.758295478,
   -0.6706629997,
   -0.6250455885,
   -0.7874938481,
   -0.8665273642,
   -0.8196885246,
   -0.665723127,
   -0.8136516161,
   -0.5524151148,
   -0.5115931585,
   -0.0909198436,
   2.8742444199,
   1.8895829668,
   -0.5607206735,
   0.1547465771,
   2.8771726197,
   -0.8146432386,
   -0.7151915581,
   -0.5744574471,
   -0.8132172862,
   -0.7989877217,
   -0.8386512448,
   -0.8392134998,
   -0.6681649162,
   -0.7032596902,
   -0.7233653664,
   -0.9761970804,
   -0.7432490382,
   -0.9503450336,
   -0.6140003623,
   -0.7461030791,
   -0.746470048,
   -0.7550089844,
   -0.8698299548,
   -0.6860590734,
   -0.5663307965,
   -0.7237719754,
   -0.664294622,
   -0.8096529055,
   -0.7448593995,
   -0.755043805,
   -0.721478994,
   -0.7910278413,
   -0.7434813469,
   -0.8416623562,
   -0.9116157194,
   -0.6111854366,
   -0.4292627997,
   -0.7613805203,
   -0.7280721091,
   1.0273822191,
   -0.5448455342,
   -1.0099681256,
   -0.7596145895,
   -0.7461737826,
   -0.6099500257,
   -0.5867588534,
   -0.2059240389,
   1.5777432551,
   2.6491566612,
   -0.6071743495,
   -0.7511002072,
   -0.7543832546,
   -0.7706334263,
   -0.7232498288,
   -0.7111579509,
   -0.79674164,
   -0.8740977935,
   -0.7434866048,
   -0.7275547152,
   -0.7998876573,
   -0.7348634242,
   -0.8096107711,
   -0.7835294036,
   -0.7150366797,
   -0.7742055763,
   -0.7434951473,
   -0.5270166977,
   -0.2025993414,
   -0.6578351657,
   -0.5341262082,
   -0.5675185114,
   -0.6935390461,
   -0.6717490594,
   -0.5963847885,
   -0.8049430406,
   -0.8508740337,
   -0.8207111877,
   2.0991290874,
   -1.4646560725,
   0.0088655484,
   0.0057822672,
   2.9071091458,
   3.1155936809,
   -2.2496740925,
   -3.0059173411,
   0.5391268616,
   -2.3031435311,
   0.8081256343,
   2.3395883228,
   2.4632431897,
   1.6328717658,
   2.5284558085,
   2.6869038146,
   2.2196408265,
   -0.0551355284,
   1.9909963636,
   -0.8439223854,
   -0.7241673168,
   -0.8005898715,
   -0.8737636306,
   -0.8910630627,
   -0.7477146652,
   -0.8638162473,
   -0.6492397123,
   -0.8864289601,
   -0.6352663514,
   -0.2766689174,
   -1.1010818251,
   -0.7961700634,
   -0.8407031838,
   -0.7334053759,
   -0.8154789756,
   -0.8213284302,
   -0.8451028544,
   -0.8167572719,
   -0.8490665323,
   -0.789080728,
   -0.7708460206,
   -0.7378107271,
   -0.7423262221,
   -0.757173253,
   -0.845600439,
   -0.7939372135,
   -0.7717990333,
   -0.773550174,
   -0.7559117095,
   -0.6276512984,
   -0.6959164608,
   -0.3156364884,
   -0.2349505218,
   -2.0327667962,
   -1.9948170435,
   -2.8420176584,
   -2.6116071411,
   0.0084192419,
   0.2844549031,
   2.7174650318,
   2.9911820012,
   0.6991628234,
   -3.0616485695,
   -2.4997589402,
   -2.3885810557,
   -0.1218266259,
   -2.1685755919,
   -2.5706568392,
   -2.3884960674,
   0.0984097188,
   0.766262032,
   0.8767785627,
   0.7742799197,
   0.5811667534,
   -1.920611921,
   0.6183185982,
   -0.0411512393,
   -2.7402044967,
   0.8348634235,
   0.8852462409,
   0.4696571034,
   0.7311432284,
   0.6594455976,
   -2.7790775479,
   -2.839166834,
   -2.942473923,
   -2.7110105125,
   0.7210836465,
   0.7115908442,
   0.6261751275,
   0.6692369508,
   0.5442750883,
   -2.82572463,
   -2.5396052484,
   -2.6237602582,
   -2.5616109743,
   -2.9262288135,
   -2.3981716946,
   -2.3050875111,
   -0.5645716445,
   -0.0919704264,
   -2.45721812,
   -0.8255010161,
   0.0007821432,
   -2.8465405982,
   -2.4047404263,
   -2.4258249339,
   -2.2518858488,
   -2.2358824,
   -3.1236529963,
   -2.4983137713,
   -1.7319765711,
   0.6055683619,
   0.7205576249,
   0.7644927511,
   0.6405015404,
   -1.6386992026,
   -2.9887962579,
   0.6596102103,
   0.6442514125,
   0.6857754886,
   -1.4161468622,
   -2.7356559415,
   0.5357002887,
   0.0944943435,
   -2.6340005999,
   0.8458128238,
   0.6496496988,
   -2.0314809738,
   -1.5491849114,
   -2.8901705357,
   -2.5308601911,
   -2.3580530646,
   0.7183119365,
   0.5971622264,
   2.1280708304,
   -2.7443588334,
   0.3091468274,
   -2.4213602697,
   -2.7288414625,
   -2.6122034577,
   -2.5257548993,
   -2.7217861524,
   0.8669637866,
   -1.8275566418,
   0.7282604684,
   0.7552826474,
   0.8436717799,
   0.7600629428,
   -2.5664425094,
   -2.4893337288,
   -2.1139840027,
   -1.8947267167,
   -2.523255291,
   -0.1661786537,
   -2.6605525966,
   -2.8692164813,
   0.8271736709,
   0.6029607089,
   0.8746825518,
   2.6046636539,
   -2.7114864878,
   0.7548793321,
   -0.0821064237,
   -2.9143094321,
   0.3316124062,
   3.0475199041,
   -2.1552192873,
   0.1759158821,
   -2.6340792888,
   -2.3129251222,
   0.1797678428,
   -2.9047772621,
   3.1329814659,
   0.4215622385,
   2.1669013451,
   0.4384238769,
   0.4397787491,
   -0.7616011002,
   -0.7076689595,
   -0.8065737926,
   -0.738481632,
   -0.7811905302,
   -0.7561806931,
   -0.7409968565,
   -0.8379477627,
   -0.7426733267,
   -0.7936127091,
   -0.752280963,
   -0.7882892716,
   -0.8018752399,
   -0.6727991208,
   -0.682642843,
   -0.7802505665,
   -0.7096960204,
   -0.8037170675,
   -0.8152781437,
   -0.7947109401,
   -0.650853439,
   -0.8075927152,
   -0.7956085202,
   -0.6819129475,
   -0.7833757958,
   -0.8050632258,
   -0.8260311743,
   -0.8513922297,
   -0.7709537241,
   -0.7773694294,
   -0.8594400685,
   -0.7924553492,
   -0.7369396549,
   -0.7399145262,
   -0.4967961331,
   -0.8109836097,
   -0.6942704705,
   -0.97337331,
   -0.6113869879,
   -0.9266762713,
   -0.5493200909,
   -0.7577592343,
   -0.7528170822,
   -0.7864264507,
   -0.7244577057,
   -0.589087816,
   0.0098622894,
   0.1879064138,
   2.3135006718,
   1.9315374309,
   2.2746381513,
   2.3162825304,
   -0.6946819957,
   -0.7364430465,
   -0.7096291811,
   -0.856533685,
   -0.7559402176,
   -0.8286125657,
   -0.5745070272,
   -0.8752210669,
   -0.5926533846,
   -0.5999144717,
   -0.8303758263,
   -0.4150108572,
   -0.5013859429,
   -0.7844668829,
   -0.4372143355,
   -0.4365638712,
   -0.4583011898,
   -0.9930055145,
   -0.702872133,
   -0.7214529643,
   -0.711652543,
   -0.6952197905,
   -0.697158916,
   -0.7989447212,
   -0.2074493737,
   1.8799327244,
   -0.5818216002,
   -0.721089228,
   -0.7918832076,
   -0.8002586928,
   -0.7431206191,
   -0.7912284046,
   -0.7678935116,
   -0.7380172446,
   -0.6286430326,
   -0.8469934273,
   -0.7513928474,
   -1.9324679896,
   -2.0919120025,
   1.8871708102,
   -0.0493672485,
   -0.1389047587,
   0.3230802978,
   -2.457792011,
   -2.4429322939
  ]
 },
 "A2ADR_conformer_1098": {
  "omega": [
   3.118349943,
   3.108607379,
   3.0756012505,
   3.0730563224,
   3.1029283863,
   3.0653565783,
   -3.1399512497,
   3.1161354483,
   -3.1314808494,
   -3.1380884395,
   -3.117170549,
   3.0937302535,
   3.103554975,
   3.034229199,
   3.080345124,
   -3.0401708575,
   -3.129170048,
   3.0047237435,
   -3.0519051746,
   3.0810705323,
   2.8866911095,
   3.1231681134,
   -3.0533044379,
   3.0980071737,
   -2.8780683362,
   -2.9995540451,
   3.0684958608,
   -3.0752829465,
   3.121648065,
   3.1299752127,
   2.9951889097,
   3.002585035,
   -3.0942861404,
   -2.9674434321,
   3.0147351202,
   -3.0433840108,
   3.1332800539,
   -3.0128427371,
   3.1038416337,
   -3.1241621909,
   -3.1321023894,
   -3.0540434646,
   2.9365109761,
   3.1353615059,
   3.1374453411,
   3.1072431574,
   3.0681150061,
   3.0837307763,
   3.094208676,
   3.1015695925,
   3.1036104553,
   3.0959800151,
   3.1329792507,
   3.0734447701,
   3.0390347089,
   3.0492240661,
   3.0884463067,
   3.0797993337,
   3.130515515,
   3.1237688599,
   3.1175456675,
   -3.1309679326,
   -3.1240759536,
   -3.1075548802,
   -3.1145086627,
   2.947466778,
   3.0373559405,
   3.0406556423,
   3.1358903823,
   3.1225697567,
   -3.1239547773,
   3.1087704258,
   -3.1134245834,
   -3.0665725217,
   -3.0704670792,
   3.0886079388,
   3.11716731,
   -3.0800846274,
   -3.127769391,
   3.1299495495,
   -3.0180193123,
   3.1294552596,
   -3.1362307793,
   2.9185045187,
   2.9787991958,
   3.1047768215,
   3.0482283053,
   3.1343595548,
   2.9925843932,
   3.0761844897,
   3.0458196984,
   3.0286588221,
   3.0958714064,
   3.0277213241,
   -3.1300181308,
   2.9330254995,
   -3.0874918579,
   -3.0625084247,
   -3.0495267541,
   -3.0905811779,
   -3.0385434714,
   3.1390692836,
   3.1383253093,
   2.9475942845,
   3.1014216382,
   3.1132002561,
   3.0749157829,
   -3.1391002698,
   -3.0836304069,
   3.1159030678,
   -3.0668577371,
   3.0666298018,
   -3.1199721019,
   -3.0948159727,
   -2.8465481617,
   -3.1371195339,
   -2.9941741146,
   -3.1113203368,
   3.0978581897,
   3.0279284986,
   3.1358549405,
   3.0596788747,
   3.1327639622,
   3.1071177979,
   3.0520205558,
   3.0920221542,
   3.0352856964,
   3.1053755939,
   3.1351598848,
   -3.0126873474,
   3.0277699629,
   3.0457460059,
   3.06697954,
   3.1392851453,
   3.1250054694,
   -3.1000396995,
   2.9318450898,
   3.0447056317,
   2.9797348194,
   3.110612432,
   3.0391007404,
   3.1282503663,
   3.0768240504,
   2.9925827781,
   3.0639260409,
   3.1024244075,
   3.1174763116,
   3.0607794182,
   3.1249325677,
   -3.1082592309,
   -3.1013367707,
   -2.921487235,
   3.1199211559,
   -3.0180074534,
   -3.1392434625,
   3.1325510159,
   3.0192489458,
   3.1267347698,
   -3.055123301,
   3.1200248246,
   3.0736123265,
   3.1180803273,
   3.0875585888,
   3.0803663764,
   3.0416431915,
   3.0659094924,
   3.0389535781,
   3.0776804994,
   3.0863817451,
   3.0910470369,
   3.0738203417,
   3.0819711506,
   3.0896191619,
   3.0795744319,
   -3.1331732075,
   3.0529513637,
   3.0898094751,
   3.0919643375,
   -3.1288483962,
   -3.0522371133,
   -3.1372524293,
   3.0140919009,
   -3.1271585742,
   3.1168611212,
   -3.1389603523,
   -3.0967890031,
   3.1387387879,
   3.0959773684,
   -3.0319071899,
   3.038175091,
   3.1314870093,
   -3.1194843973,
   2.8897878906,
   2.9914938943,
   -2.9519605087,
   3.1054825118,
   -3.1032787214,
   2.8538316105,
   -3.061796785,
   -0.1903234435,
   3.0596868233,
   2.9565623813,
   3.1366055364,
   2.9981419267,
   -3.0587998392,
   -3.1197729289,
   3.1299191913,
   -3.0442852368,
   -3.1188337145,
   -3.1298109651,
   3.0853132812,
   -3.1051763537,
   -3.1129343418,
   3.0902067255,
   3.1141412773,
   3.0557272484,
   -3.0951068914,
   -3.043140356,
   -3.1165464067,
   -2.9112476934,
   3.1336014239,
   3.026790801,
   3.0770054872,
   3.0857917623,
   3.0815375178,
   -3.1331853353,
   3.0795217672,
   -3.129296794,
   3.063133503,
   -3.1294575402,
   3.0229624993,
   3.0587373772,
   3.0478157638,
   3.126491207,
   3.0833047069,
   3.1092537226,
   3.1063022883,
   3.0931656987,
   3.0372358154,
   3.1014923124,
   3.0647818285,
   3.026419343,
   3.0476333639,
   -3.1227335642,
   -3.0627813823,
   2.9829546228,
   -3.1192069838,
   2.9422373176,
   -3.0963153687,
   -3.0274594244,
   -2.9909321441,
   -3.0209127082,
   2.910625293,
   3.1018994605,
   2.9100357476,
   3.0846233439,
   -3.1408647615,
   -3.1358247171,
   3.0853232565,
   -3.0806091217,
   -3.124961217,
   -3.1375114315,
   3.1403449369,
   3.139167244,
   3.1019628072,
   -3.0704938636,
   3.1156984083,
   -3.1379172796,
   -3.1241537691,
   -3.062639388,
   -3.107318268,
   3.0329169639,
   3.132024552,
   3.0304341881,
   -3.0460636075,
   -3.101953993,
   -3.048566041,
   -2.9683550227,
   -3.109718327,
   -3.103846041,
   3.0312195442,
   0.0646251402,
   3.0883393107,
   3.0567587995,
   3.1397362033,
   -3.1141923473,
   3.0948710823,
   3.1048296216,
   3.050157139,
   3.1247068366,
   -3.0943170746,
   3.0574020297,
   3.130581114,
   3.109428025,
   3.0260178825,
   -3.0603128659,
   -2.6832778223,
   3.1043975504,
   3.0310412564,
   3.0600730403,
   -3.1215734617,
   -3.0476306321,
   3.0681781112,
   -2.9394760852,
   3.1145718112,
   -2.9040973654,
   -2.9924343937,
   3.1337487238,
   3.1252624141,
   -3.1382978187,
   -3.0436280638,
   -3.093915355,
   -2.953862877,
   3.129520605,
   -3.0216407694,
   3.0824894614,
   -3.1117176147,
   -2.9414744322,
   -3.0518983868,
   3.1273786807,
   -3.0146209317,
   -3.0494870422,
   3.1021289937,
   -3.1298333263,
   -3.1409358072,
   -3.1087736851,
   3.0993660787,
   -3.0670588139,
   -3.0866857914,
   -3.0292167979,
   3.0749388183,
   -3.1141705715,
   -3.1166932332,
   3.1396469943,
   -2.9919423498,
   3.0835854215,
   3.1256170426,
   3.0938847839,
   3.0635506548,
   -2.9457902891,
   -3.1363625391,
   -3.1311801312,
   -2.9284842679,
   3.096928799,
   -2.9816348018,
   3.1265565866,
   3.0445315045,
   -3.0579709284,
   3.0740532246,
   -2.8677060543,
   -3.1162513972,
   -3.0622939232,
   3.0986695557,
   -3.0649995211,
   -3.1311900459,
   2.9775009387,
   3.0764418562,
   -3.0949900056,
   -3.0409860794,
   -3.1262629451,
   3.0317486091,
   3.1290836247,
   3.1334382487,
   -3.1016155973,
   -3.0703898198,
   -3.103723813,
   -3.048792605,
   3.0781701132,
   3.0453018858,
   3.0825303448,
   3.0685237643,
   3.0499963614,
   3.0816979483,
   3.0556636112,
   3.0575712461,
   3.0890997736,
   3.054080372,
   3.0694520749,
   3.0345377668,
   3.1126574791,
   3.0890293031,
   3.0295082633,
   3.1139182509,
   3.0327577661,
   3.1079804705,
   3.1007747731,
   3.1201566141,
   3.0730189383,
   3.0667321542,
   3.1102252941,
   3.0165883028,
   -3.1089878488,
   3.0569625281,
   3.09939328,
   -3.1261637418,
   3.0801517184,
   3.0716864561,
   3.1339379507,
   3.1396054798,
   -3.1367848346,
   -2.9952591492,
   -3.1177515746,
   -3.1310191837,
   3.0926524785,
   -3.1018722157,
   3.0328672177,
   -3.1395208716,
   3.0425253628,
   3.0269306332,
   3.0540814108,
   3.090572851,
   3.0918655675,
   3.0678855494,
   3.0153549053,
   3.0007531453,
   3.1014053166,
   3.0045827744,
   3.0647232231,
   -3.0776077171,
   3.0920645477,
   3.1082933056,
   3.0702613009,
   3.0539957464,
   3.0853878391,
   3.0944894177,
   3.0092852016,
   3.0685349046,
   3.0285857611,
   2.988851261,
   3.1095777977,
   3.073424656,
   3.0976230902,
   -3.0540734841,
   3.0594380202,
   -3.0163790764,
   3.1211255786,
   3.0306384002,
   3.1363849267,
   3.076807497,
   3.0925850003,
   3.1032699389,
   -3.1234260086,
   -2.9431206422,
   3.1391712647,
   -3.1228111405,
   3.1197134101,
   3.008268493,
   3.0970329594,
   3.0792781511,
   3.0865248134,
   -3.1397690501,
   3.0130398768,
   3.0713276591,
   3.1240530118,
   -3.053569569,
   -3.1062693017,
   -3.1362103027,
   3.139061711,
   3.1415082613,
   3.0565089163,
   -2.8720331431,
   2.9009803728,
   -2.8742425156,
   -3.1188301289
  ],
  "phi": [
   1.6655748993,
   1.7919592242,
   0.6938155463,
   1.4495906538,
   -0.8337081504,
   1.418621163,
   1.4571837017,
   1.2579423839,
   1.1350087864,
   1.1033767819,
   1.1990066677,
   1.5102849005,
   2.7953619803,
   1.1401992921,
   1.7755349632,
   -1.3186465355,
   2.5802159911,
   1.0849681716,
   2.0753144662,
   1.0348662697,
   2.6900585329,
   -0.9448283012,
   -1.5033308493,
   1.74754055,
   1.663834539,
   1.2279373193,
   1.6779559401,
   2.5967493572,
   0.9242824692,
   1.2639977283,
   1.2035445861,
   1.044368897,
   1.0678779842,
   -1.9168834897,
   1.1718819086,
   1.031883965,
   1.1893353215,
   1.2096623303,
   0.9313210934,
   -1.2743642596,
   -1.1336504707,
   -2.1520733579,
   -1.1469941703,
   -0.9259512424,
   -1.0883813079,
   -1.1755075634,
   -1.0010762665,
   -1.0422517472,
   -1.0815241767,
   -1.063401334,
   -1.1001172534,
   -1.12699246,
   -1.1491783909,
   -1.1426533373,
   -1.0172165654,
   -1.1036827595,
   -1.0260003363,
   -1.0622941474,
   -1.0332411391,
   -1.0978069048,
   -1.1196749,
   -1.1333251564,
   -1.0353603137,
   -1.0808419803,
   -1.3103647231,
   -1.0601311827,
   -1.0683280586,
   -0.9942947162,
   -1.0505179508,
   -1.0382596852,
   -1.0707665528,
   -1.0957855007,
   -1.3956646779,
   -1.6653747663,
   -1.5238149295,
   -0.9874821818,
   -1.1207968631,
   -1.7987014965,
   -1.3218064633,
   -1.1687704155,
   -0.9482320461,
   -1.1283342164,
   -1.249055666,
   -1.0976344504,
   -1.076773719,
   -1.1769287434,
   -1.1182002063,
   -1.1986943241,
   -1.0272835596,
   -1.044008572,
   -1.195865745,
   -1.0634595612,
   -1.0808709091,
   -1.0906807406,
   -1.1670313869,
   -1.0165693711,
   -1.1458635343,
   -1.7262016288,
   -1.9829936539,
   -1.9681459914,
   -0.9507576898,
   -1.0537982398,
   -1.3687696743,
   -1.0264645164,
   -1.0928668653,
   -1.0042816575,
   -1.0616296651,
   -1.2148585207,
   -1.3522104243,
   -1.3961223659,
   1.3583143548,
   -2.4712922446,
   -1.6858075362,
   -1.3803951018,
   -1.4185876936,
   1.3518699452,
   -1.0764428244,
   -1.0408791657,
   -1.2398314424,
   -1.0271904464,
   -1.1059490725,
   -1.0629039936,
   -0.998764133,
   -1.1113180666,
   -1.173635043,
   -1.1273567731,
   -0.9844158423,
   -1.020048159,
   -1.0305104901,
   -1.3262614088,
   -1.1632433072,
   -1.1496488243,
   -0.9797194913,
   -1.056084839,
   -1.1704649058,
   -1.2346130253,
   -1.0882789473,
   -1.1094335349,
   -1.0612968138,
   -1.0789852393,
   -1.0580846445,
   -1.1263688146,
   -1.207034879,
   -0.9533303395,
   -1.0951381761,
   -0.9466093524,
   -1.1550117415,
   -1.1422754588,
   -1.6111528481,
   -1.2729074274,
   -2.0588302042,
   -0.9941019918,
   -1.6295628316,
   -1.0561249357,
   -1.2807073158,
   -1.1032277107,
   -1.1869108509,
   -1.4416930715,
   -1.3710783646,
   -1.7778825375,
   -0.9763793044,
   -1.0889031011,
   -1.1644617734,
   -1.0631904721,
   -1.0497941546,
   -1.098412995,
   -1.1037451251,
   -0.9652519315,
   -1.0046163383,
   -1.0660787295,
   -1.0639750109,
   -1.0912107789,
   -1.1157865693,
   -1.0051965223,
   -1.158214348,
   -1.0696414369,
   -1.0691567861,
   -1.1891500658,
   -1.4268144941,
   -1.3710485507,
   -0.9785524211,
   -0.8667482175,
   -1.0478445903,
   -1.3854802356,
   -1.5268505669,
   -1.8395993421,
   -0.9336290973,
   -1.8543575113,
   -1.1051318151,
   1.3221187446,
   -1.3108724696,
   1.4904723951,
   -2.2976594811,
   1.292934504,
   -0.9381731272,
   -1.1602157317,
   -1.2406512677,
   -1.137839652,
   -2.2897412205,
   -1.1586078001,
   -2.0600994353,
   -1.8086750612,
   -1.8332523315,
   -1.0328970573,
   -1.1195355657,
   -1.6695101116,
   -1.1309196326,
   -0.8395503732,
   -1.0759326928,
   -1.2382959008,
   -0.9726260274,
   -1.1174010842,
   -1.1199883774,
   -1.1231131685,
   -1.0474924517,
   -1.1265592505,
   -1.2281933163,
   -1.6233769874,
   -2.4642144833,
   -1.1488063937,
   -1.2018730758,
   -1.0436332961,
   -1.0269985652,
   -1.0642541644,
   -0.9912429631,
   -1.0537198896,
   -1.0707816378,
   -1.0743429104,
   -1.0286351924,
   -1.1906005037,
   -1.0046144019,
   -1.1097715209,
   -1.0043382554,
   -1.0556014851,
   -1.02267305,
   -1.1444086348,
   -1.0692518212,
   -1.1404772216,
   -1.1373086096,
   -1.2291799312,
   -1.5075790194,
   -1.6333186377,
   -1.1324528112,
   -1.0260386768,
   -1.0767549424,
   -1.0814528033,
   -0.9305008289,
   -2.1933783418,
   -1.4968138451,
   -1.3307258895,
   -1.9508837006,
   -0.9650224964,
   -1.9343470873,
   -0.9316252503,
   -0.9499897654,
   -1.0571619453,
   -1.0569627654,
   -1.8983171037,
   1.8554930014,
   -2.5961647323,
   -1.5875888971,
   -2.3275939076,
   -0.7314061592,
   -1.0922462675,
   -2.0988636748,
   -1.5280867154,
   -1.1873096858,
   2.039351002,
   -1.0000269155,
   -1.5462495302,
   -1.0639643545,
   -1.3359000283,
   -2.0608001495,
   -1.2271919506,
   -1.0603112339,
   1.4940185322,
   -2.664280531,
   -1.0540779121,
   -2.3012457655,
   -1.2134575997,
   -1.1850970783,
   -1.3546985089,
   -1.6174566698,
   -1.2656929872,
   -1.0250830093,
   -1.1697755436,
   -1.0849231794,
   -1.5334153943,
   2.2410587934,
   0.8852994873,
   -1.1797149908,
   1.7100192857,
   -1.9072910285,
   -1.0562374099,
   -2.6532328002,
   -1.1828533987,
   -0.4292563993,
   -1.4937264217,
   1.3085422298,
   -0.8226802288,
   2.1380377867,
   1.5679491922,
   1.7969819866,
   0.8980813937,
   -1.2762154526,
   1.2090167768,
   1.4887680691,
   1.6109901067,
   1.6029013641,
   2.6349056581,
   2.4338335235,
   2.5235010463,
   2.7410372797,
   1.1708204286,
   1.1059169864,
   1.1111584517,
   1.1029843209,
   0.9932828109,
   1.2584766187,
   0.8149868532,
   0.9096038447,
   0.9978639733,
   1.369694245,
   0.9284062149,
   1.0378138759,
   1.2167514794,
   1.0893950716,
   1.7416662215,
   1.2300231663,
   1.2480997242,
   -3.1261382383,
   1.3005261486,
   -0.5297566227,
   1.1517730141,
   1.9490379817,
   1.139089753,
   1.1365435713,
   1.4478102347,
   1.1196432476,
   2.2201015108,
   1.9605698186,
   1.004433487,
   -2.1903211763,
   2.2030682932,
   2.7278373786,
   1.0588269501,
   1.2203625914,
   -1.1187163735,
   -1.2177915962,
   -1.2883497568,
   1.2773535328,
   -1.5642443305,
   2.111313962,
   1.4737497312,
   2.6896798365,
   2.3120017617,
   -1.3383444406,
   1.2642377623,
   0.9435157978,
   1.1758591826,
   1.1964193823,
   -2.3296845513,
   1.0215324211,
   -1.6505918868,
   1.4349604469,
   1.0935972664,
   -1.0727830182,
   -1.1339732641,
   -1.0763806401,
   -1.0928781814,
   -1.1064918665,
   -1.0858860461,
   -1.1100914874,
   -1.0713924804,
   -1.0179926977,
   -1.1319117386,
   -1.0535125567,
   -1.0494714402,
   -1.0554758226,
   -1.0807385867,
   -1.1530680906,
   -1.1271666624,
   -1.092840575,
   -1.0734650004,
   -1.0425488024,
   -1.0692335088,
   -1.0922062899,
   -1.1250645262,
   -0.9429088277,
   -1.1010797265,
   -0.9757380177,
   -1.1483891329,
   -1.0004406284,
   -1.0540086405,
   -1.066991086,
   -1.0968756343,
   -0.9832890145,
   -1.1003088594,
   -1.0868741128,
   -1.2116022315,
   -1.6525302893,
   -0.9490939117,
   -1.0220514777,
   -1.1747466119,
   -1.090905638,
   -1.1158898922,
   -1.163791818,
   -1.178266493,
   -1.11617525,
   -0.9955512097,
   -1.0760071822,
   -1.137499049,
   -1.4421805331,
   1.7448199584,
   -1.405018966,
   -1.3769299937,
   -1.8017509081,
   -0.9818015882,
   -0.9883334174,
   -1.0886077569,
   -1.1859912001,
   -1.0381357729,
   -1.0719828071,
   -0.9761582907,
   -1.1778375894,
   -1.0480521193,
   -1.1408037277,
   -1.1062142039,
   -0.99632909,
   -1.0748765636,
   -1.0520914448,
   -0.8884559605,
   -1.1100023238,
   -1.4743583526,
   -1.417886478,
   -0.9077197599,
   -0.9643157752,
   -1.1082591461,
   -1.1262336776,
   -1.1353134452,
   -1.1855489536,
   -1.2616591802,
   -1.8743225819,
   -2.0311548246,
   -1.0791027064,
   -1.191930368,
   -1.1400268755,
   -1.00725766,
   -1.1067154765,
   -1.097503024,
   -1.1688040019,
   -0.993037506,
   -1.1509319902,
   -1.2544596751,
   -1.3105493161,
   1.1915868474,
   1.6790796071,
   2.0091063476,
   1.0516145665,
   1.0849158681,
   1.0972934458,
   1.9807647572,
   2.2566755716,
   1.6878731058
  ],
  "psi": [
   0.4017137262,
   0.020127902,
   -2.0281623649,
   0.7540294858,
   0.0393137177,
   -1.1453817502,
   -2.6448293343,
   0.9196496451,
   1.1345528537,
   0.5737227785,
   0.3736577437,
   0.2841773599,
   0.2684830551,
   -1.1566361243,
   0.5174019323,
   -0.2177530186,
   -0.2880029458,
   -1.8117202621,
   -2.3198035452,
   -2.8027820024,
   0.5908582621,
   -0.3749147934,
   -0.4376101517,
   -0.3729289047,
   -0.0028016238,
   -2.7513542241,
   -3.0139222881,
   -2.9267885781,
   2.9094199243,
   0.3520973968,
   0.2711684812,
   0.6544944728,
   0.9228467352,
   0.6080343639,
   -2.8931609778,
   0.4178031262,
   0.4895663283,
   0.1053715154,
   0.334126192,
   -2.3925259593,
   2.61545569,
   -0.3604099565,
   2.6639807834,
   2.7496098245,
   -0.7554656979,
   -0.7614079369,
   -0.7676655975,
   -0.8685894407,
   -0.7240918521,
   -0.8397260269,
   -0.7743664694,
   -0.7822819713,
   -0.7738306827,
   -0.8278229639,
   -0.6974355715,
   -0.8136440794,
   -0.7665675412,
   -0.8171009232,
   -0.8370088422,
   -0.8661025063,
   -0.717995712,
   -0.8935027476,
   -0.9008435585,
   -0.8891211569,
   -0.7824508119,
   -0.559132467,
   -0.7445158702,
   -0.714724973,
   -0.8547528103,
   -0.9062165082,
   -0.7657759933,
   -0.7567769465,
   -0.7296957625,
   -0.4713585402,
   -0.5630619344,
   2.1521868523,
   -0.692493137,
   -0.4236028104,
   0.0277420219,
   0.1900110365,
   2.4815498358,
   -0.6523417815,
   -0.4290665555,
   -0.1780619108,
   -0.4570003792,
   -0.6702095072,
   -0.6181306929,
   -0.7938186864,
   -0.709929905,
   -0.8561363249,
   -0.5873597912,
   -0.7239394265,
   -0.8003580509,
   -0.7073429172,
   -0.7511465858,
   -0.6078892024,
   -0.8895780433,
   -0.5424437203,
   -0.4988590191,
   -0.253608006,
   -1.0607867537,
   -0.758295478,
   -0.6706629997,
   -0.6250455885,
   -0.7874938481,
   -0.8665273642,
   -0.8196885246,
   -0.665723127,
   -0.8136516161,
   -0.5524151148,
   -0.5115931585,
   -0.0909198436,
   2.8742444199,
   1.8895829668,
   -0.5607206735,
   0.1547465771,
   2.8771726197,
   -0.8146432386,
   -0.7151915581,
   -0.5744574471,
   -0.8132172862,
   -0.7989877217,
   -0.8386512448,
   -0.8392134998,
   -0.6681649162,
   -0.7032596902,
   -0.7233653664,
   -0.9761970804,
   -0.7432490382,
   -0.9503450336,
   -0.6140003623,
   -0.7461030791,
   -0.746470048,
   -0.7550089844,
   -0.8698299548,
   -0.6860590734,
   -0.5663307965,
   -0.7237719754,
   -0.664294622,
   -0.8096529055,
   -0.7448593995,
   -0.755043805,
   -0.721478994,
   -0.7910278413,
   -0.7434813469,
   -0.8416623562,
   -0.9116157194,
   -0.6111854366,
   -0.4292627997,
   -0.7613805203,
   -0.7280721091,
   1.0273822191,
   -0.5448455342,
   -1.0099681256,
   -0.7596145895,
   -0.7461737826,
   -0.6099500257,
   -0.5867588534,
   -0.2059240389,
   1.5777432551,
   2.6491566612,
   -0.6071743495,
   -0.7511002072,
   -0.7543832546,
   -0.7706334263,
   -0.7232498288,
   -0.7111579509,
   -0.79674164,
   -0.8740977935,
   -0.7434866048,
   -0.7275547152,
   -0.7998876573,
   -0.7348634242,
   -0.8096107711,
   -0.7835294036,
   -0.7150366797,
   -0.7742055763,
   -0.7434951473,
   -0.5270166977,
   -0.2025993414,
   -0.6578351657,
   -0.5330122366,
   -0.6454351631,
   -0.6872890084,
   -0.8062683947,
   1.4376697699,
   2.4062246656,
   2.3808659987,
   1.8975939312,
   2.6313727229,
   0.3482897263,
   -0.249510052,
   0.5753100136,
   2.1704315904,
   -2.9799257927,
   2.0426319347,
   2.2036558431,
   2.6002823452,
   2.6939301535,
   2.5236808609,
   2.3395883228,
   2.4632431897,
   1.6328717658,
   2.5284558085,
   2.6869038146,
   2.2196408265,
   -0.0551355284,
   1.9909963636,
   -0.8439223854,
   -0.7241673168,
   -0.8005898715,
   -0.8737636306,
   -0.8910630627,
   -0.7477146652,
   -0.8638162473,
   -0.6492397123,
   -0.8864289601,
   -0.6352663514,
   -0.2766689174,
   -1.1010818251,
   -0.7961700634,
   -0.8407031838,
   -0.7334053759,
   -0.8154789756,
   -0.8213284302,
   -0.8451028544,
   -0.8167572719,
   -0.8490665323,
   -0.789080728,
   -0.7708460206,
   -0.7378107271,
   -0.7423262221,
   -0.757173253,
   -0.845600439,
   -0.7939372135,
   -0.7717990333,
   -0.773550174,
   -0.7559117095,
   -0.6276512984,
   -0.6959164608,
   -0.3156364884,
   -0.2370353884,
   -0.2299376585,
   2.2379972537,
   2.5757233856,
   -0.3323301536,
   2.4670903332,
   -0.8584630829,
   2.4414882834,
   -3.0357992128,
   0.0161126178,
   -0.2785919766,
   -0.8859487702,
   2.9384066136,
   2.5730236573,
   2.4491755068,
   2.6513391896,
   2.41526168,
   0.4064341485,
   -0.179986722,
   2.9218220865,
   -1.0331974283,
   2.3260391882,
   1.9694134076,
   2.4749250661,
   1.9113956788,
   0.185615724,
   2.6723055924,
   2.0797651467,
   -0.4612595527,
   -0.095586659,
   2.2992286868,
   2.2131417287,
   2.1520857495,
   3.0855112369,
   -0.7261110274,
   -3.0885919064,
   -2.8681205224,
   -0.3801091432,
   2.6400695302,
   2.4676102,
   2.5316771818,
   2.3369590698,
   2.5978021441,
   2.5517412498,
   -0.8473148392,
   -0.7208063492,
   -0.6959153449,
   2.9333232756,
   -2.0538850046,
   1.0069228611,
   2.6531433815,
   2.7584822357,
   2.2838663044,
   2.6650904403,
   2.7301264003,
   0.5972130594,
   -2.0919514155,
   -3.1131780754,
   0.0190350176,
   1.953171394,
   -0.4159449581,
   -2.8639564582,
   -2.6601497789,
   -2.4058270907,
   -0.1191375999,
   -2.5035757653,
   -2.2781122818,
   0.2135867755,
   -2.4322115092,
   -2.9082101902,
   -2.5621276211,
   -2.7068969785,
   -2.8333587529,
   0.6853826657,
   0.7443918053,
   0.8088107296,
   0.6470743154,
   -2.6039787882,
   -2.8590360931,
   -2.6460498775,
   -2.6844865198,
   0.8307361622,
   -1.1027754044,
   0.7988592932,
   0.4679084244,
   0.7393078019,
   0.4871582963,
   2.8508555798,
   -2.9489098481,
   -2.0272449932,
   2.7734957867,
   0.2603897135,
   -0.7166651035,
   0.5772753111,
   -1.7146159033,
   0.6497211878,
   0.4427613035,
   0.2398375652,
   -2.3045152104,
   -2.6937244965,
   -2.8079837576,
   -2.4807847845,
   -3.0302108896,
   -0.6025261338,
   -2.7350376695,
   0.8162585692,
   0.6263526815,
   -0.3208594317,
   0.0021590377,
   2.9368096788,
   -2.7018219928,
   0.1958394312,
   -2.2363687485,
   0.3110437537,
   2.8307715753,
   0.0305588463,
   2.8760598911,
   -2.8414679987,
   0.7046902957,
   0.6782607848,
   -2.7734822357,
   -3.0685658589,
   -2.3798759521,
   0.1457062192,
   -2.3095880618,
   0.6288473871,
   -0.7616011002,
   -0.7076689595,
   -0.8065737926,
   -0.738481632,
   -0.7811905302,
   -0.7561806931,
   -0.7409968565,
   -0.8379477627,
   -0.7426733267,
   -0.7936127091,
   -0.752280963,
   -0.7882892716,
   -0.8018752399,
   -0.6727991208,
   -0.682642843,
   -0.7802505665,
   -0.7096960204,
   -0.8037170675,
   -0.8152781437,
   -0.7947109401,
   -0.650853439,
   -0.8075927152,
   -0.7956085202,
   -0.6819129475,
   -0.7833757958,
   -0.8050632258,
   -0.8260311743,
   -0.8513922297,
   -0.7709537241,
   -0.7773694294,
   -0.8594400685,
   -0.7924553492,
   -0.7369396549,
   -0.7399145262,
   -0.4967961331,
   -0.8109836097,
   -0.6942704705,
   -0.97337331,
   -0.6113869879,
   -0.9266762713,
   -0.5493200909,
   -0.7577592343,
   -0.7528170822,
   -0.7864264507,
   -0.7244577057,
   -0.589087816,
   0.0098622894,
   0.1879064138,
   2.3135006718,
   1.9315374309,
   2.2746381513,
   2.3162825304,
   -0.6946819957,
   -0.7364430465,
   -0.7096291811,
   -0.856533685,
   -0.7559402176,
   -0.8286125657,
   -0.5745070272,
   -0.8752210669,
   -0.5926533846,
   -0.5999144717,
   -0.8303758263,
   -0.4150108572,
   -0.5013859429,
   -0.7844668829,
   -0.4372143355,
   -0.4365638712,
   -0.4583011898,
   -0.9930055145,
   -0.702872133,
   -0.7214529643,
   -0.711652543,
   -0.6952197905,
   -0.697158916,
   -0.7989447212,
   -0.2074493737,
   1.8799327244,
   -0.5818216002,
   -0.721089228,
   -0.7918832076,
   -0.8002586928,
   -0.7431206191,
   -0.7912284046,
   -0.7678935116,
   -0.7380172446,
   -0.6286430326,
   -0.8469934273,
   -0.7500003718,
   0.4632590397,
   -0.0136190854,
   0.403107342,
   0.8380785726,
   0.5141528948,
   -2.4659095714,
   -2.5845448398,
   -2.2477916981
  ]
 },
 "A2ADR_conformer_1099": {
  "omega": [
   3.1253499708,
   3.1366802254,
   -3.1273213816,
   -3.1361361759,
   -3.0374006462,
   -3.0289640104,
   3.069774269,
   3.1127056013,
   3.0187311547,
   3.1061159571,
   3.0114983893,
   3.1203010322,
   3.1159861806,
   -2.8189236705,
   -3.1104632628,
   -3.0152359267,
   3.1313072053,
   -2.8941478186,
   -3.0604946411,
   -3.076070632,
   -3.1272551274,
   3.1008019361,
   -3.1188389047,
   -3.1300443626,
   2.9287254109,
   -3.100036649,
   -3.0382261112,
   -3.1271737464,
   -3.1132778654,
   -3.1187433527,
   3.0973790203,
   3.0854698711,
   -3.132794119,
   3.0405164444,
   3.108033913,
   3.1142467849,
   -3.1335502897,
   3.1187121458,
   3.1235832897,
   3.0884141351,
   -3.1321023894,
   -3.0540434646,
   2.9365109761,
   3.1353615059,
   3.1374453411,
   3.1072431574,
   3.0681150061,
   3.0837307763,
   3.094208676,
   3.1015695925,
   3.1036104553,
   3.0959800151,
   3.1329792507,
   3.0734447701,
   3.0390347089,
   3.0492240661,
   3.0884463067,
   3.0797993337,
   3.130515515,
   3.1237688599,
   3.1175456675,
   -3.1309679326,
   -3.1240759536,
   -3.1075548802,
   -3.1145086627,
   2.947466778,
   3.0373559405,
   3.0406556423,
   3.1358903823,
   3.1225697567,
   -3.1239547773,
   3.1087704258,
   -3.1134245834,
   -3.0665725217,
   -3.0704670792,
   3.0886079388,
   3.11716731,
   -3.0800846274,
   -3.127769391,
   3.1299495495,
   -3.0180193123,
   3.1294552596,
   -3.1362307793,
   2.9185045187,
   2.9787991958,
   3.1047768215,
   3.0482283053,
   3.1343595548,
   2.9925843932,
   3.0761844897,
   3.0458196984,
   3.0286588221,
   3.0958714064,
   3.0277213241,
   -3.1300181308,
   2.9330254995,
   -3.0874918579,
   -3.0625084247,
   -3.0495267541,
   -3.0905811779,
   -3.0385434714,
   3.1390692836,
   3.1383253093,
   2.9475942845,
   3.1014216382,
   3.1132002561,
   3.0749157829,
   -3.1391002698,
   -3.0836304069,
   3.1159030678,
   -3.0668577371,
   3.0666298018,
   -3.1199721019,
   -3.0948159727,
   -2.8465481617,
   -3.1371195339,
   -2.9941741146,
   -3.1113203368,
   3.0978581897,
   3.0279284986,
   3.1358549405,
   3.0596788747,
   3.1327639622,
   3.1071177979,
   3.0520205558,
   3.0920221542,
   3.0352856964,
   3.1053755939,
   3.1351598848,
   -3.0126873474,
   3.0277699629,
   3.0457460059,
   3.06697954,
   3.1392851453,
   3.1250054694,
   -3.1000396995,
   2.9318450898,
   3.0447056317,
   2.9797348194,
   3.110612432,
   3.0391007404,
   3.1282503663,
   3.0768240504,
   2.9925827781,
   3.0639260409,
   3.1024244075,
   3.1174763116,
   3.0607794182,
   3.1249325677,
   -3.1082592309,
   -3.1013367707,
   -2.921487235,
   3.1199211559,
   -3.0180074534,
   -3.1392434625,
   3.1325510159,
   3.0192489458,
   3.1267347698,
   -3.055123301,
   3.1200248246,
   3.0736123265,
   3.1180803273,
   3.0875585888,
   3.0803663764,
   3.0416431915,
   3.0659094924,
   3.0389535781,
   3.0776804994,
   3.0863817451,
   3.0910470369,
   3.0738203417,
   3.0819711506,
   3.0896191619,
   3.0795744319,
   -3.1331732075,
   3.0529513637,
   3.0898094751,
   3.0919643375,
   -3.1288483962,
   -3.0522371133,
   -3.1372524293,
   3.0172362466,
   3.1325703957,
   3.0905284071,
   3.0872855455,
   -2.9650181618,
   -3.1158535892,
   3.0755094186,
   3.0506056043,
   -3.0857952436,
   3.1018047848,
   -3.1152812275,
   -3.0834439074,
   2.8808403902,
   -3.0852709392,
   -2.9063797375,
   -3.0793678223,
   3.012752612,
   3.0449286223,
   -3.1141865161,
   3.0596868233,
   2.9565623813,
   3.1366055364,
   2.9981419267,
   -3.0587998392,
   -3.1197729289,
   3.1299191913,
   -3.0442852368,
   -3.1188337145,
   -3.1298109651,
   3.0853132812,
   -3.1051763537,
   -3.1129343418,
   3.0902067255,
   3.1141412773,
   3.0557272484,
   -3.0951068914,
   -3.043140356,
   -3.1165464067,
   -2.9112476934,
   3.1336014239,
   3.026790801,
   3.0770054872,
   3.0857917623,
   3.0815375178,
   -3.1331853353,
   3.0795217672,
   -3.129296794,
   3.063133503,
   -3.1294575402,
   3.0229624993,
   3.0587373772,
   3.0478157638,
   3.126491207,
   3.0833047069,
   3.1092537226,
   3.1063022883,
   3.0931656987,
   3.0372358154,
   3.1014923124,
   3.0647818285,
   3.0251291653,
   3.0989372889,
   -3.13967227,
   -3.0814702253,
   -3.1010644887,
   3.0049118092,
   -2.9501874752,
   3.0891303624,
   -0.0148451884,
   3.1325046351,
   3.1349781292,
   2.912213085,
   3.1018430318,
   2.9105422526,
   3.0852297597,
   -3.1401130158,
   -3.1373799315,
   3.0832324448,
   3.0868056156,
   -3.0807458437,
   3.130997573,
   3.0504463197,
   -3.0831420009,
   2.7665114413,
   3.0997395182,
   -3.0624941453,
   3.1229314121,
   0.0953646558,
   3.118945242,
   3.1020345204,
   -3.126115297,
   3.1380778845,
   -3.1393751917,
   -3.0473013041,
   -3.1217874596,
   3.1370341841,
   -3.1068977379,
   3.0984100426,
   -3.0760129082,
   3.0747028825,
   0.0373400399,
   -3.140164903,
   3.1346880729,
   -3.1289938027,
   -2.9879345384,
   -3.03212704,
   3.1153573684,
   3.0900017577,
   3.1302714037,
   3.1407326592,
   -3.1398919123,
   -3.1349984486,
   3.1372880202,
   3.1069209624,
   3.0837807881,
   -3.0699661447,
   3.0164153694,
   -3.1287497098,
   2.960345985,
   -3.1042885429,
   -3.1324701691,
   3.1138030265,
   -3.1370120398,
   -3.1174286941,
   -3.0982681209,
   3.0854133634,
   -3.1167111763,
   3.1305880275,
   -3.1035819448,
   -3.0428554592,
   3.0599386057,
   -3.1033803422,
   3.0703929645,
   -2.999114548,
   -3.1404699473,
   3.0040703189,
   2.9408616718,
   3.0514747152,
   -3.1272094425,
   3.0154876758,
   3.0495545536,
   3.1180581263,
   3.1411383873,
   3.0012883559,
   2.9846473728,
   2.9365709208,
   3.0827800799,
   -3.1216481432,
   3.0088603778,
   3.0882677961,
   3.0529779578,
   -3.1361924072,
   -3.0280716528,
   3.0623143946,
   3.1127518334,
   3.1157036343,
   3.1025006492,
   3.1227763457,
   3.1231667247,
   -3.1353023548,
   -3.0541023879,
   -3.0116369458,
   3.136222798,
   2.9838321716,
   3.1236431702,
   2.9833538035,
   -3.1330604305,
   2.9786564401,
   3.097177441,
   -2.9048514361,
   -3.0750650362,
   -3.0987013094,
   3.0831547645,
   -2.9909885524,
   -3.1403400504,
   3.0002643662,
   3.0596330021,
   -3.1037145405,
   -3.0847730144,
   -3.0769981853,
   3.0097016329,
   -3.0881796372,
   -3.1342774792,
   3.0276343267,
   -3.0659375215,
   3.1347809598,
   3.0781701132,
   3.0453018858,
   3.0825303448,
   3.0685237643,
   3.0499963614,
   3.0816979483,
   3.0556636112,
   3.0575712461,
   3.0890997736,
   3.054080372,
   3.0694520749,
   3.0345377668,
   3.1126574791,
   3.0890293031,
   3.0295082633,
   3.1139182509,
   3.0327577661,
   3.1079804705,
   3.1007747731,
   3.1201566141,
   3.0730189383,
   3.0667321542,
   3.1102252941,
   3.0165883028,
   -3.1089878488,
   3.0569625281,
   3.09939328,
   -3.1261637418,
   3.0801517184,
   3.0716864561,
   3.1339379507,
   3.1396054798,
   -3.1367848346,
   -2.9952591492,
   -3.1177515746,
   -3.1310191837,
   3.0926524785,
   -3.1018722157,
   3.0328672177,
   -3.1395208716,
   3.0425253628,
   3.0269306332,
   3.0540814108,
   3.090572851,
   3.0918655675,
   3.0678855494,
   3.0153549053,
   3.0007531453,
   3.1014053166,
   3.0045827744,
   3.0647232231,
   -3.0776077171,
   3.0920645477,
   3.1082933056,
   3.0702613009,
   3.0539957464,
   3.0853878391,
   3.0944894177,
   3.0092852016,
   3.0685349046,
   3.0285857611,
   2.988851261,
   3.1095777977,
   3.073424656,
   3.0976230902,
   -3.0540734841,
   3.0594380202,
   -3.0163790764,
   3.1211255786,
   3.0306384002,
   3.1363849267,
   3.076807497,
   3.0925850003,
   3.1032699389,
   -3.1234260086,
   -2.9431206422,
   3.1391712647,
   -3.1228111405,
   3.1197134101,
   3.008268493,
   3.0970329594,
   3.0792781511,
   3.0865248134,
   -3.1397690501,
   3.0130398768,
   3.0713276591,
   3.1240530118,
   -3.053569569,
   -3.1058203683,
   3.1178594331,
   3.1152561276,
   -2.9741494051,
   2.8848447143,
   -3.110937076,
   -3.0614988819,
   2.9985892169,
   2.897571818
  ],
  "phi": [
   -1.1186304878,
   -1.0496470586,
   -1.1247321998,
   -1.2317478467,
   -2.054953555,
   -1.2860033525,
   -1.6909529556,
   -1.4759299848,
   -2.5012217454,
   1.2533346598,
   -1.0613615711,
   -1.9850172406,
   -2.1924330261,
   -0.9685225978,
   -2.0536986395,
   -1.0898243238,
   -1.5193405898,
   -1.9008378002,
   -2.1896078731,
   -1.0605986873,
   -1.7436943092,
   -0.9770125226,
   1.619087467,
   -1.1032392303,
   -1.0308081181,
   -2.2958692676,
   -1.3163542874,
   -1.5643299254,
   -2.1901073221,
   -1.5703434225,
   -1.4760590228,
   -2.3411876652,
   -0.8972667899,
   1.9125241946,
   -1.1277191711,
   2.8681095324,
   -1.1640313683,
   -1.1666557689,
   -1.1087368965,
   -1.2743642596,
   -1.1336504707,
   -2.1520733579,
   -1.1469941703,
   -0.9259512424,
   -1.0883813079,
   -1.1755075634,
   -1.0010762665,
   -1.0422517472,
   -1.0815241767,
   -1.063401334,
   -1.1001172534,
   -1.12699246,
   -1.1491783909,
   -1.1426533373,
   -1.0172165654,
   -1.1036827595,
   -1.0260003363,
   -1.0622941474,
   -1.0332411391,
   -1.0978069048,
   -1.1196749,
   -1.1333251564,
   -1.0353603137,
   -1.0808419803,
   -1.3103647231,
   -1.0601311827,
   -1.0683280586,
   -0.9942947162,
   -1.0505179508,
   -1.0382596852,
   -1.0707665528,
   -1.0957855007,
   -1.3956646779,
   -1.6653747663,
   -1.5238149295,
   -0.9874821818,
   -1.1207968631,
   -1.7987014965,
   -1.3218064633,
   -1.1687704155,
   -0.9482320461,
   -1.1283342164,
   -1.249055666,
   -1.0976344504,
   -1.076773719,
   -1.1769287434,
   -1.1182002063,
   -1.1986943241,
   -1.0272835596,
   -1.044008572,
   -1.195865745,
   -1.0634595612,
   -1.0808709091,
   -1.0906807406,
   -1.1670313869,
   -1.0165693711,
   -1.1458635343,
   -1.7262016288,
   -1.9829936539,
   -1.9681459914,
   -0.9507576898,
   -1.0537982398,
   -1.3687696743,
   -1.0264645164,
   -1.0928668653,
   -1.0042816575,
   -1.0616296651,
   -1.2148585207,
   -1.3522104243,
   -1.3961223659,
   1.3583143548,
   -2.4712922446,
   -1.6858075362,
   -1.3803951018,
   -1.4185876936,
   1.3518699452,
   -1.0764428244,
   -1.0408791657,
   -1.2398314424,
   -1.0271904464,
   -1.1059490725,
   -1.0629039936,
   -0.998764133,
   -1.1113180666,
   -1.173635043,
   -1.1273567731,
   -0.9844158423,
   -1.020048159,
   -1.0305104901,
   -1.3262614088,
   -1.1632433072,
   -1.1496488243,
   -0.9797194913,
   -1.056084839,
   -1.1704649058,
   -1.2346130253,
   -1.0882789473,
   -1.1094335349,
   -1.0612968138,
   -1.0789852393,
   -1.0580846445,
   -1.1263688146,
   -1.207034879,
   -0.9533303395,
   -1.0951381761,
   -0.9466093524,
   -1.1550117415,
   -1.1422754588,
   -1.6111528481,
   -1.2729074274,
   -2.0588302042,
   -0.9941019918,
   -1.6295628316,
   -1.0561249357,
   -1.2807073158,
   -1.1032277107,
   -1.1869108509,
   -1.4416930715,
   -1.3710783646,
   -1.7778825375,
   -0.9763793044,
   -1.0889031011,
   -1.1644617734,
   -1.0631904721,
   -1.0497941546,
   -1.098412995,
   -1.1037451251,
   -0.9652519315,
   -1.0046163383,
   -1.0660787295,
   -1.0639750109,
   -1.0912107789,
   -1.1157865693,
   -1.0051965223,
   -1.158214348,
   -1.0696414369,
   -1.0691567861,
   -1.1891500658,
   -1.4268144941,
   -1.3710485507,
   -0.9785524211,
   -1.065039071,
   -1.2638670798,
   -1.0929362042,
   -1.3818219736,
   -0.9185777474,
   -1.1798589197,
   -1.5070184334,
   1.2976425438,
   1.6925647513,
   1.5227127682,
   2.5991876,
   1.6332961853,
   -1.3089788176,
   -0.9301288461,
   1.0416411721,
   -1.0219329027,
   -1.7406639524,
   -1.299363805,
   -1.1586078001,
   -2.0600994353,
   -1.8086750612,
   -1.8332523315,
   -1.0328970573,
   -1.1195355657,
   -1.6695101116,
   -1.1309196326,
   -0.8395503732,
   -1.0759326928,
   -1.2382959008,
   -0.9726260274,
   -1.1174010842,
   -1.1199883774,
   -1.1231131685,
   -1.0474924517,
   -1.1265592505,
   -1.2281933163,
   -1.6233769874,
   -2.4642144833,
   -1.1488063937,
   -1.2018730758,
   -1.0436332961,
   -1.0269985652,
   -1.0642541644,
   -0.9912429631,
   -1.0537198896,
   -1.0707816378,
   -1.0743429104,
   -1.0286351924,
   -1.1906005037,
   -1.0046144019,
   -1.1097715209,
   -1.0043382554,
   -1.0556014851,
   -1.02267305,
   -1.1444086348,
   -1.0692518212,
   -1.1404772216,
   -1.1373086096,
   -1.2291799312,
   -1.5075790194,
   -2.2080598116,
   -2.5898352241,
   -0.9170939675,
   -1.1485128166,
   -1.1649659108,
   -1.2037118301,
   -2.7525584414,
   1.9314182292,
   -1.2690211714,
   -1.0205798561,
   -1.1687427717,
   -1.9355326999,
   -0.9313546933,
   -0.9509664813,
   -1.059583807,
   -1.0574631523,
   -1.3786107792,
   1.6473245032,
   -2.253413032,
   -1.4376550798,
   -1.4460845059,
   -0.9774441505,
   -1.4042986062,
   -1.5458548143,
   -2.9496421294,
   -1.6740422181,
   2.1645701583,
   -1.2432962054,
   -1.0279218849,
   -1.0068162656,
   -1.1619468929,
   -1.3854968845,
   -1.4221253803,
   -1.17237643,
   -1.143556955,
   1.5924196469,
   -1.1343204766,
   -1.3618643967,
   -1.7157897427,
   -1.3315913102,
   -1.5034792392,
   -1.2232239616,
   -1.1455993981,
   -0.8986954475,
   -2.9469500628,
   -1.5586153633,
   1.1363757569,
   -2.9540980695,
   -1.4188398014,
   -1.0309302877,
   1.5278536977,
   -1.1728279731,
   -1.0841501875,
   -1.3405563097,
   -0.9973120805,
   -1.5040917897,
   -1.2334683196,
   -1.1440362779,
   -1.9885791546,
   -1.1068392055,
   -1.1225260641,
   -1.0438952675,
   -1.1301864113,
   -1.1502932734,
   -1.4437212922,
   -1.9191294199,
   -2.3524522063,
   0.7033689944,
   -2.0761153109,
   -2.5725415021,
   -2.8525523326,
   -1.3341446573,
   -2.4798025349,
   -1.6603290474,
   -1.2656147209,
   -1.160210927,
   -0.994279153,
   -1.2585398196,
   -0.8145043735,
   -0.9119628447,
   -0.9985503436,
   -2.7432435011,
   -3.011946385,
   -1.1591914557,
   -2.2928677952,
   -2.4423281034,
   1.0640349544,
   -0.9953030173,
   0.857874858,
   1.3510968647,
   -0.8767763541,
   1.3123859874,
   -2.3210106467,
   -1.122371024,
   -1.1320181553,
   -1.0444619516,
   -1.1607626434,
   -1.0526102336,
   -1.3296850362,
   -3.0147753241,
   -1.0079601289,
   1.3460961826,
   -1.6220866091,
   -1.7369101658,
   -1.8972386037,
   -1.1083505138,
   -1.246732034,
   -2.3156946492,
   2.6106990127,
   -1.058003248,
   -1.5018057863,
   -1.1917624864,
   -1.7083927313,
   1.1526417136,
   -2.2939312189,
   2.422450268,
   -2.2242119183,
   -1.2356322671,
   -2.388013331,
   -1.9577961563,
   -1.2585540002,
   -1.2404512044,
   1.2570477291,
   -0.9988290731,
   -1.1156874906,
   -1.0727830182,
   -1.1339732641,
   -1.0763806401,
   -1.0928781814,
   -1.1064918665,
   -1.0858860461,
   -1.1100914874,
   -1.0713924804,
   -1.0179926977,
   -1.1319117386,
   -1.0535125567,
   -1.0494714402,
   -1.0554758226,
   -1.0807385867,
   -1.1530680906,
   -1.1271666624,
   -1.092840575,
   -1.0734650004,
   -1.0425488024,
   -1.0692335088,
   -1.0922062899,
   -1.1250645262,
   -0.9429088277,
   -1.1010797265,
   -0.9757380177,
   -1.1483891329,
   -1.0004406284,
   -1.0540086405,
   -1.066991086,
   -1.0968756343,
   -0.9832890145,
   -1.1003088594,
   -1.0868741128,
   -1.2116022315,
   -1.6525302893,
   -0.9490939117,
   -1.0220514777,
   -1.1747466119,
   -1.090905638,
   -1.1158898922,
   -1.163791818,
   -1.178266493,
   -1.11617525,
   -0.9955512097,
   -1.0760071822,
   -1.137499049,
   -1.4421805331,
   1.7448199584,
   -1.405018966,
   -1.3769299937,
   -1.8017509081,
   -0.9818015882,
   -0.9883334174,
   -1.0886077569,
   -1.1859912001,
   -1.0381357729,
   -1.0719828071,
   -0.9761582907,
   -1.1778375894,
   -1.0480521193,
   -1.1408037277,
   -1.1062142039,
   -0.99632909,
   -1.0748765636,
   -1.0520914448,
   -0.8884559605,
   -1.1100023238,
   -1.4743583526,
   -1.417886478,
   -0.9077197599,
   -0.9643157752,
   -1.1082591461,
   -1.1262336776,
   -1.1353134452,
   -1.1855489536,
   -1.2616591802,
   -1.8743225819,
   -2.0311548246,
   -1.0791027064,
   -1.191930368,
   -1.1400268755,
   -1.00725766,
   -1.1067154765,
   -1.097503024,
   -1.1688040019,
   -0.993037506,
   -1.1509319902,
   -1.2544596751,
   -1.3105493161,
   1.7533295888,
   1.498129819,
   1.4084394858,
   2.597623651,
   1.1861850562,
   1.1023747856,
   1.1285894664,
   2.223041239,
   2.3520266566
  ],
  "psi": [
   -0.5950859494,
   -0.6694949297,
   -0.6608911291,
   -0.6797580096,
   -0.6418585838,
   2.3432457016,
   2.4882197312,
   -0.3114759345,
   2.579093478,
   2.8824524472,
   0.3769752488,
   -0.513674983,
   -0.4372186851,
   1.4145673641,
   -0.5662923947,
   0.4454069735,
   -0.4814593843,
   -0.0302902517,
   0.2567001468,
   1.2340631572,
   -0.3688685768,
   0.2207319015,
   2.2433543164,
   -0.1423960926,
   2.6072284345,
   2.4189192946,
   2.6963526434,
   -0.3441256669,
   0.1515358323,
   0.5752800336,
   2.8902898662,
   2.7278390105,
   2.5951530453,
   -0.535468062,
   -0.1487287064,
   2.8863495863,
   -2.9090091969,
   -0.7165073227,
   -0.7077650257,
   -0.6653838721,
   2.61545569,
   -0.3604099565,
   2.6639807834,
   2.7496098245,
   -0.7554656979,
   -0.7614079369,
   -0.7676655975,
   -0.8685894407,
   -0.7240918521,
   -0.8397260269,
   -0.7743664694,
   -0.7822819713,
   -0.7738306827,
   -0.8278229639,
   -0.6974355715,
   -0.8136440794,
   -0.7665675412,
   -0.8171009232,
   -0.8370088422,
   -0.8661025063,
   -0.717995712,
   -0.8935027476,
   -0.9008435585,
   -0.8891211569,
   -0.7824508119,
   -0.559132467,
   -0.7445158702,
   -0.714724973,
   -0.8547528103,
   -0.9062165082,
   -0.7657759933,
   -0.7567769465,
   -0.7296957625,
   -0.4713585402,
   -0.5630619344,
   2.1521868523,
   -0.692493137,
   -0.4236028104,
   0.0277420219,
   0.1900110365,
   2.4815498358,
   -0.6523417815,
   -0.4290665555,
   -0.1780619108,
   -0.4570003792,
   -0.6702095072,
   -0.6181306929,
   -0.7938186864,
   -0.709929905,
   -0.8561363249,
   -0.5873597912,
   -0.7239394265,
   -0.8003580509,
   -0.7073429172,
   -0.7511465858,
   -0.6078892024,
   -0.8895780433,
   -0.5424437203,
   -0.4988590191,
   -0.253608006,
   -1.0607867537,
   -0.758295478,
   -0.6706629997,
   -0.6250455885,
   -0.7874938481,
   -0.8665273642,
   -0.8196885246,
   -0.665723127,
   -0.8136516161,
   -0.5524151148,
   -0.5115931585,
   -0.0909198436,
   2.8742444199,
   1.8895829668,
   -0.5607206735,
   0.1547465771,
   2.8771726197,
   -0.8146432386,
   -0.7151915581,
   -0.5744574471,
   -0.8132172862,
   -0.7989877217,
   -0.8386512448,
   -0.8392134998,
   -0.6681649162,
   -0.7032596902,
   -0.7233653664,
   -0.9761970804,
   -0.7432490382,
   -0.9503450336,
   -0.6140003623,
   -0.7461030791,
   -0.746470048,
   -0.7550089844,
   -0.8698299548,
   -0.6860590734,
   -0.5663307965,
   -0.7237719754,
   -0.664294622,
   -0.8096529055,
   -0.7448593995,
   -0.755043805,
   -0.721478994,
   -0.7910278413,
   -0.7434813469,
   -0.8416623562,
   -0.9116157194,
   -0.6111854366,
   -0.4292627997,
   -0.7613805203,
   -0.7280721091,
   1.0273822191,
   -0.5448455342,
   -1.0099681256,
   -0.7596145895,
   -0.7461737826,
   -0.6099500257,
   -0.5867588534,
   -0.2059240389,
   1.5777432551,
   2.6491566612,
   -0.6071743495,
   -0.7511002072,
   -0.7543832546,
   -0.7706334263,
   -0.7232498288,
   -0.7111579509,
   -0.79674164,
   -0.8740977935,
   -0.7434866048,
   -0.7275547152,
   -0.7998876573,
   -0.7348634242,
   -0.8096107711,
   -0.7835294036,
   -0.7150366797,
   -0.7742055763,
   -0.7434951473,
   -0.5270166977,
   -0.2025993414,
   -0.6578351657,
   -0.5365814385,
   -0.5789411013,
   -0.7015745726,
   -0.6594387318,
   2.953511426,
   2.3220532404,
   -0.4663699101,
   0.0287934899,
   0.3536196694,
   -0.2686372243,
   -2.9153321817,
   2.9640550367,
   2.5699836133,
   -3.030750305,
   -2.6460652959,
   2.3259494995,
   2.0941882874,
   2.4845991794,
   2.9092776525,
   2.3395883228,
   2.4632431897,
   1.6328717658,
   2.5284558085,
   2.6869038146,
   2.2196408265,
   -0.0551355284,
   1.9909963636,
   -0.8439223854,
   -0.7241673168,
   -0.8005898715,
   -0.8737636306,
   -0.8910630627,
   -0.7477146652,
   -0.8638162473,
   -0.6492397123,
   -0.8864289601,
   -0.6352663514,
   -0.2766689174,
   -1.1010818251,
   -0.7961700634,
   -0.8407031838,
   -0.7334053759,
   -0.8154789756,
   -0.8213284302,
   -0.8451028544,
   -0.8167572719,
   -0.8490665323,
   -0.789080728,
   -0.7708460206,
   -0.7378107271,
   -0.7423262221,
   -0.757173253,
   -0.845600439,
   -0.7939372135,
   -0.7717990333,
   -0.773550174,
   -0.7559117095,
   -0.6276512984,
   -0.6959164608,
   -0.3156364884,
   -0.2347745912,
   2.0865362588,
   1.8109282186,
   2.4289497526,
   2.6051536019,
   -0.1475721359,
   -0.2009968637,
   2.3017523024,
   -2.9123838484,
   2.8149940782,
   -0.519943539,
   -0.2382410287,
   2.9371159849,
   2.5744120546,
   2.4510109045,
   2.6514775386,
   2.4157449877,
   2.8577382614,
   1.8373199143,
   1.1735458443,
   2.8010467809,
   2.2664534009,
   2.293835517,
   2.5243240358,
   2.6201285774,
   -2.9890367443,
   2.1608726031,
   -2.9981668117,
   2.3276706698,
   -0.7948585542,
   -0.8550278078,
   -0.7073559477,
   1.8577591072,
   -2.9449790073,
   -0.4969842318,
   -0.9834293132,
   0.0112632894,
   -0.606595289,
   -0.2204215677,
   0.052757936,
   2.6214171165,
   0.0528064432,
   2.5432072811,
   2.4526704582,
   -0.4406738824,
   2.941272204,
   -0.2263511127,
   0.1585252298,
   2.9365458775,
   2.7438475216,
   2.4137105729,
   -0.4215698094,
   2.5810509239,
   2.3409482353,
   2.7390146501,
   2.4902782939,
   2.5926876184,
   3.005125483,
   2.3095055342,
   1.7321140159,
   -0.603007753,
   -0.7210393941,
   -0.7647838773,
   -0.6414213715,
   -0.5313896516,
   -0.3805044421,
   2.2454342906,
   2.3230050961,
   0.7935461972,
   2.954317382,
   2.065630496,
   -2.9842889063,
   -0.1785602497,
   0.2461789219,
   0.1043625622,
   2.5413740251,
   2.171881192,
   2.6041462326,
   2.8585266563,
   2.647092785,
   2.6855300851,
   -0.8307353896,
   0.1824404726,
   2.478842558,
   2.3799931559,
   2.578772212,
   2.7951335256,
   -2.4036977406,
   -0.5377667832,
   0.6073374786,
   0.3637431376,
   2.1493289511,
   0.289827208,
   -0.7265962609,
   -0.7173578938,
   -0.7977994153,
   -0.7061632141,
   -0.7772297175,
   -0.7191591651,
   2.2760181745,
   2.9018830078,
   -0.5638013032,
   0.1676810195,
   2.8295701302,
   2.1999444986,
   2.6721384764,
   2.877680383,
   -0.7334309325,
   2.7671649172,
   -2.9396861571,
   -0.5826587723,
   -0.0720743005,
   -0.2946433454,
   -0.0930102086,
   0.5366635006,
   2.8876075898,
   -3.0297668603,
   1.9912650235,
   2.3660349529,
   0.5498053181,
   0.1731160937,
   2.8160401337,
   -0.5470287788,
   0.4389258208,
   -0.8625809629,
   -0.6325384739,
   -0.7616011002,
   -0.7076689595,
   -0.8065737926,
   -0.738481632,
   -0.7811905302,
   -0.7561806931,
   -0.7409968565,
   -0.8379477627,
   -0.7426733267,
   -0.7936127091,
   -0.752280963,
   -0.7882892716,
   -0.8018752399,
   -0.6727991208,
   -0.682642843,
   -0.7802505665,
   -0.7096960204,
   -0.8037170675,
   -0.8152781437,
   -0.7947109401,
   -0.650853439,
   -0.8075927152,
   -0.7956085202,
   -0.6819129475,
   -0.7833757958,
   -0.8050632258,
   -0.8260311743,
   -0.8513922297,
   -0.7709537241,
   -0.7773694294,
   -0.8594400685,
   -0.7924553492,
   -0.7369396549,
   -0.7399145262,
   -0.4967961331,
   -0.8109836097,
   -0.6942704705,
   -0.97337331,
   -0.6113869879,
   -0.9266762713,
   -0.5493200909,
   -0.7577592343,
   -0.7528170822,
   -0.7864264507,
   -0.7244577057,
   -0.589087816,
   0.0098622894,
   0.1879064138,
   2.3135006718,
   1.9315374309,
   2.2746381513,
   2.3162825304,
   -0.6946819957,
   -0.7364430465,
   -0.7096291811,
   -0.856533685,
   -0.7559402176,
   -0.8286125657,
   -0.5745070272,
   -0.8752210669,
   -0.5926533846,
   -0.5999144717,
   -0.8303758263,
   -0.4150108572,
   -0.5013859429,
   -0.7844668829,
   -0.4372143355,
   -0.4365638712,
   -0.4583011898,
   -0.9930055145,
   -0.702872133,
   -0.7214529643,
   -0.711652543,
   -0.6952197905,
   -0.697158916,
   -0.7989447212,
   -0.2074493737,
   1.8799327244,
   -0.5818216002,
   -0.721089228,
   -0.7918832076,
   -0.8002586928,
   -0.7431206191,
   -0.7912284046,
   -0.7678935116,
   -0.7380172446,
   -0.6286430326,
   -0.8469934273,
   -0.7515514543,
   -1.7901577282,
   -0.1254068568,
   -3.1169890644,
   -1.4225431447,
   0.6647525219,
   0.6550641945,
   0.7177581216,
   -2.0364546094
  ]
 },
 "A2ADR_conformer_11": {
  "omega": [
   3.0270877093,
   -3.1330302238,
   3.1289499595,
   -3.1337038438,
   -3.0547707564,
   2.9854779947,
   -3.1087971126,
   3.116687365,
   3.1259336572,
   3.0629688136,
   2.9322573533,
   2.9942591549,
   -2.8971587789,
   -3.1124260128,
   -3.1312583905,
   3.0692324399,
   3.1350652652,
   3.0195770025,
   -3.0606285384,
   -3.0762520638,
   -3.1286839988,
   3.0989037111,
   -3.1191328054,
   3.0939893414,
   -3.1295627959,
   3.1309614101,
   -3.0892527492,
   2.9781473891,
   3.0398186192,
   -3.1311224828,
   -3.1064939075,
   -3.1404936736,
   3.1177460191,
   -3.1366053664,
   3.131667536,
   3.1399786057,
   -3.1350644968,
   2.9692707225,
   -3.0649773517,
   -3.0088792525,
   -3.1321023894,
   -3.0540434646,
   2.9365109761,
   3.1353615059,
   3.1374453411,
   3.1072431574,
   3.0681150061,
   3.0837307763,
   3.094208676,
   3.1015695925,
   3.1036104553,
   3.0959800151,
   3.1329792507,
   3.0734447701,
   3.0390347089,
   3.0492240661,
   3.0884463067,
   3.0797993337,
   3.130515515,
   3.1237688599,
   3.1175456675,
   -3.1309679326,
   -3.1240759536,
   -3.1075548802,
   -3.1145086627,
   2.947466778,
   3.0373559405,
   3.0406556423,
   3.1358903823,
   3.1225697567,
   -3.1239547773,
   3.1087704258,
   -3.1134245834,
   -3.0665725217,
   -3.0704670792,
   3.0886079388,
   3.11716731,
   -3.0800846274,
   -3.127769391,
   3.1299495495,
   -3.0180193123,
   3.1294552596,
   -3.1362307793,
   2.9185045187,
   2.9787991958,
   3.1047768215,
   3.0482283053,
   3.1343595548,
   2.9925843932,
   3.0761844897,
   3.0458196984,
   3.0286588221,
   3.0958714064,
   3.0277213241,
   -3.1300181308,
   2.9330254995,
   -3.0874918579,
   -3.0625084247,
   -3.0495267541,
   -3.0905811779,
   -3.0385434714,
   3.1390692836,
   3.1383253093,
   2.9475942845,
   3.1014216382,
   3.1132002561,
   3.0749157829,
   -3.1391002698,
   -3.0836304069,
   3.1159030678,
   -3.0668577371,
   3.0666298018,
   -3.1199721019,
   -3.0948159727,
   -2.8465481617,
   -3.1371195339,
   -2.9941741146,
   -3.1113203368,
   3.0978581897,
   3.0279284986,
   3.1358549405,
   3.0596788747,
   3.1327639622,
   3.1071177979,
   3.0520205558,
   3.0920221542,
   3.0352856964,
   3.1053755939,
   3.1351598848,
   -3.0126873474,
   3.0277699629,
   3.0457460059,
   3.06697954,
   3.1392851453,
   3.1250054694,
   -3.1000396995,
   2.9318450898,
   3.0447056317,
   2.9797348194,
   3.110612432,
   3.0391007404,
   3.1282503663,
   3.0768240504,
   2.9925827781,
   3.0639260409,
   3.1024244075,
   3.1174763116,
   3.0607794182,
   3.1249325677,
   -3.1082592309,
   -3.1013367707,
   -2.921487235,
   3.1199211559,
   -3.0180074534,
   -3.1392434625,
   3.1325510159,
   3.0192489458,
   3.1267347698,
   -3.055123301,
   3.1200248246,
   3.0736123265,
   3.1180803273,
   3.0875585888,
   3.0803663764,
   3.0416431915,
   3.0659094924,
   3.0389535781,
   3.0776804994,
   3.0863817451,
   3.0910470369,
   3.0738203417,
   3.0819711506,
   3.0896191619,
   3.0795744319,
   -3.1331732075,
   3.0529513637,
   3.0898094751,
   3.0919643375,
   -3.1288483962,
   -3.0522371133,
   -3.1372524293,
   3.0137243829,
   3.1111332745,
   3.0142583013,
   -3.0352770681,
   3.0530290417,
   3.118037952,
   -3.1110199682,
   -3.0096612,
   -3.1175860981,
   -3.0960439377,
   -3.1218070285,
   -3.0443401947,
   -3.0298645115,
   3.1251485967,
   -3.0982983514,
   -3.1355541665,
   2.9898292725,
   3.0458579513,
   3.1399633199,
   3.0596868233,
   2.9565623813,
   3.1366055364,
   2.9981419267,
   -3.0587998392,
   -3.1197729289,
   3.1299191913,
   -3.0442852368,
   -3.1188337145,
   -3.1298109651,
   3.0853132812,
   -3.1051763537,
   -3.1129343418,
   3.0902067255,
   3.1141412773,
   3.0557272484,
   -3.0951068914,
   -3.043140356,
   -3.1165464067,
   -2.9112476934,
   3.1336014239,
   3.026790801,
   3.0770054872,
   3.0857917623,
   3.0815375178,
   -3.1331853353,
   3.0795217672,
   -3.129296794,
   3.063133503,
   -3.1294575402,
   3.0229624993,
   3.0587373772,
   3.0478157638,
   3.126491207,
   3.0833047069,
   3.1092537226,
   3.1063022883,
   3.0931656987,
   3.0372358154,
   3.1014923124,
   3.0647818285,
   3.0264666478,
   3.0470679252,
   -3.1242573984,
   -3.062056857,
   -3.0648722652,
   3.1286458697,
   3.0601809305,
   3.0467098278,
   3.0500913151,
   -3.1075958703,
   3.1068758443,
   -3.0658826823,
   -3.1108053764,
   -3.125535429,
   -3.0903234209,
   3.000158137,
   3.1126407438,
   3.0060017517,
   -3.0711728067,
   -2.9847229845,
   2.8398177298,
   3.0083501163,
   -3.0108113149,
   3.1207041948,
   -3.1210020923,
   -3.1284151065,
   -3.1192910574,
   3.129049466,
   3.1400439117,
   3.0488536942,
   3.0119547182,
   2.9438892917,
   3.0237452856,
   -3.0050328693,
   3.1041358223,
   3.1352867869,
   3.1282327849,
   3.1108819235,
   -3.1032235908,
   3.0318906546,
   0.0633840946,
   3.0877459961,
   3.0584876543,
   3.032335974,
   3.01286776,
   -2.965512486,
   3.126530583,
   3.0654221372,
   2.9551867888,
   -3.0292209191,
   3.1078531309,
   3.0876815664,
   3.0915395339,
   -3.0951750665,
   3.0010850404,
   3.1408908092,
   -3.0759335977,
   0.0230185122,
   -3.0139855031,
   -3.0812657497,
   -3.0040553984,
   -3.134480693,
   3.0888330248,
   3.137815695,
   3.0247628308,
   3.0772178946,
   -3.1096353405,
   -3.1353340349,
   -3.130648373,
   -3.1249666117,
   -3.030484031,
   3.084080253,
   3.1231797755,
   -3.1397455852,
   -3.0035838709,
   -3.1235342186,
   -3.0310592274,
   -3.1097962325,
   -3.0216608363,
   -3.0987791122,
   -3.1360614076,
   3.0704911882,
   -3.1047624578,
   -3.047922327,
   3.041773717,
   2.8987534445,
   3.1173277928,
   3.1146421041,
   3.1223535111,
   3.0477410375,
   3.114123191,
   -3.1288465144,
   3.0449236968,
   3.0664590484,
   3.0408353061,
   3.0677664238,
   -2.8849947358,
   2.9837955248,
   3.1409652414,
   3.1198898421,
   3.1220717134,
   -3.0946140851,
   3.0752450862,
   3.1356643886,
   3.0701582675,
   3.0463627365,
   3.0834495498,
   3.1193400263,
   3.1107629694,
   -3.1260632296,
   -3.0051445077,
   -3.108053236,
   3.1294052015,
   -3.0239273484,
   3.0892886326,
   -2.9739367101,
   -2.9373417892,
   -2.9455127298,
   3.0257544666,
   -3.1099899004,
   3.1252565442,
   -3.1399441558,
   3.1175080617,
   3.0733838488,
   -3.1024434664,
   -3.0169630897,
   3.0781701132,
   3.0453018858,
   3.0825303448,
   3.0685237643,
   3.0499963614,
   3.0816979483,
   3.0556636112,
   3.0575712461,
   3.0890997736,
   3.054080372,
   3.0694520749,
   3.0345377668,
   3.1126574791,
   3.0890293031,
   3.0295082633,
   3.1139182509,
   3.0327577661,
   3.1079804705,
   3.1007747731,
   3.1201566141,
   3.0730189383,
   3.0667321542,
   3.1102252941,
   3.0165883028,
   -3.1089878488,
   3.0569625281,
   3.09939328,
   -3.1261637418,
   3.0801517184,
   3.0716864561,
   3.1339379507,
   3.1396054798,
   -3.1367848346,
   -2.9952591492,
   -3.1177515746,
   -3.1310191837,
   3.0926524785,
   -3.1018722157,
   3.0328672177,
   -3.1395208716,
   3.0425253628,
   3.0269306332,
   3.0540814108,
   3.090572851,
   3.0918655675,
   3.0678855494,
   3.0153549053,
   3.0007531453,
   3.1014053166,
   3.0045827744,
   3.0647232231,
   -3.0776077171,
   3.0920645477,
   3.1082933056,
   3.0702613009,
   3.0539957464,
   3.0853878391,
   3.0944894177,
   3.0092852016,
   3.0685349046,
   3.0285857611,
   2.988851261,
   3.1095777977,
   3.073424656,
   3.0976230902,
   -3.0540734841,
   3.0594380202,
   -3.0163790764,
   3.1211255786,
   3.0306384002,
   3.1363849267,
   3.076807497,
   3.0925850003,
   3.1032699389,
   -3.1234260086,
   -2.9431206422,
   3.1391712647,
   -3.1228111405,
   3.1197134101,
   3.008268493,
   3.0970329594,
   3.0792781511,
   3.0865248134,
   -3.1397690501,
   3.0130398768,
   3.0713276591,
   3.1240530118,
   -3.053569569,
   -3.1062887738,
   -3.1105411334,
   -3.1291376971,
   3.1017222577,
   -3.1080757757,
   -3.0212068535,
   -3.1343005012,
   -3.0029685803,
   3.140278397
  ],
  "phi": [
   -1.2316293144,
   -1.2215727257,
   -1.6939557455,
   -0.8716298307,
   -1.6306503217,
   -1.3148635062,
   -1.8459099459,
   -2.9273171129,
   -1.2455140438,
   1.5693489227,
   -1.3036190481,
   -2.116389688,
   -2.2943615472,
   -1.4435708809,
   -2.7170071484,
   1.1502896609,
   -1.4989444126,
   -1.1883771855,
   -2.1890892272,
   -1.0586475386,
   -1.7428372373,
   -0.9750152055,
   1.6187542219,
   -1.7564053211,
   -2.3501031931,
   -1.3205933367,
   -1.6185998221,
   -2.2978654054,
   1.188457285,
   -1.4385760809,
   -2.1592963668,
   -2.4497579908,
   -1.3057054585,
   -1.0578405325,
   1.2936146149,
   0.9622900943,
   -1.0423319267,
   -2.3986384137,
   -1.2977981182,
   -1.2743642596,
   -1.1336504707,
   -2.1520733579,
   -1.1469941703,
   -0.9259512424,
   -1.0883813079,
   -1.1755075634,
   -1.0010762665,
   -1.0422517472,
   -1.0815241767,
   -1.063401334,
   -1.1001172534,
   -1.12699246,
   -1.1491783909,
   -1.1426533373,
   -1.0172165654,
   -1.1036827595,
   -1.0260003363,
   -1.0622941474,
   -1.0332411391,
   -1.0978069048,
   -1.1196749,
   -1.1333251564,
   -1.0353603137,
   -1.0808419803,
   -1.3103647231,
   -1.0601311827,
   -1.0683280586,
   -0.9942947162,
   -1.0505179508,
   -1.0382596852,
   -1.0707665528,
   -1.0957855007,
   -1.3956646779,
   -1.6653747663,
   -1.5238149295,
   -0.9874821818,
   -1.1207968631,
   -1.7987014965,
   -1.3218064633,
   -1.1687704155,
   -0.9482320461,
   -1.1283342164,
   -1.249055666,
   -1.0976344504,
   -1.076773719,
   -1.1769287434,
   -1.1182002063,
   -1.1986943241,
   -1.0272835596,
   -1.044008572,
   -1.195865745,
   -1.0634595612,
   -1.0808709091,
   -1.0906807406,
   -1.1670313869,
   -1.0165693711,
   -1.1458635343,
   -1.7262016288,
   -1.9829936539,
   -1.9681459914,
   -0.9507576898,
   -1.0537982398,
   -1.3687696743,
   -1.0264645164,
   -1.0928668653,
   -1.0042816575,
   -1.0616296651,
   -1.2148585207,
   -1.3522104243,
   -1.3961223659,
   1.3583143548,
   -2.4712922446,
   -1.6858075362,
   -1.3803951018,
   -1.4185876936,
   1.3518699452,
   -1.0764428244,
   -1.0408791657,
   -1.2398314424,
   -1.0271904464,
   -1.1059490725,
   -1.0629039936,
   -0.998764133,
   -1.1113180666,
   -1.173635043,
   -1.1273567731,
   -0.9844158423,
   -1.020048159,
   -1.0305104901,
   -1.3262614088,
   -1.1632433072,
   -1.1496488243,
   -0.9797194913,
   -1.056084839,
   -1.1704649058,
   -1.2346130253,
   -1.0882789473,
   -1.1094335349,
   -1.0612968138,
   -1.0789852393,
   -1.0580846445,
   -1.1263688146,
   -1.207034879,
   -0.9533303395,
   -1.0951381761,
   -0.9466093524,
   -1.1550117415,
   -1.1422754588,
   -1.6111528481,
   -1.2729074274,
   -2.0588302042,
   -0.9941019918,
   -1.6295628316,
   -1.0561249357,
   -1.2807073158,
   -1.1032277107,
   -1.1869108509,
   -1.4416930715,
   -1.3710783646,
   -1.7778825375,
   -0.9763793044,
   -1.0889031011,
   -1.1644617734,
   -1.0631904721,
   -1.0497941546,
   -1.098412995,
   -1.1037451251,
   -0.9652519315,
   -1.0046163383,
   -1.0660787295,
   -1.0639750109,
   -1.0912107789,
   -1.1157865693,
   -1.0051965223,
   -1.158214348,
   -1.0696414369,
   -1.0691567861,
   -1.1891500658,
   -1.4268144941,
   -1.3710485507,
   -0.9785524211,
   0.8721874182,
   2.0028843862,
   1.7908524418,
   2.1928807765,
   2.4247414169,
   2.2868545656,
   1.6703408347,
   0.9945507362,
   -1.3796927685,
   1.2728793196,
   2.0940234529,
   -0.8030258953,
   -1.5805567106,
   1.0728824686,
   2.6159463511,
   0.9720808529,
   1.2652874587,
   1.0558411264,
   -1.1586078001,
   -2.0600994353,
   -1.8086750612,
   -1.8332523315,
   -1.0328970573,
   -1.1195355657,
   -1.6695101116,
   -1.1309196326,
   -0.8395503732,
   -1.0759326928,
   -1.2382959008,
   -0.9726260274,
   -1.1174010842,
   -1.1199883774,
   -1.1231131685,
   -1.0474924517,
   -1.1265592505,
   -1.2281933163,
   -1.6233769874,
   -2.4642144833,
   -1.1488063937,
   -1.2018730758,
   -1.0436332961,
   -1.0269985652,
   -1.0642541644,
   -0.9912429631,
   -1.0537198896,
   -1.0707816378,
   -1.0743429104,
   -1.0286351924,
   -1.1906005037,
   -1.0046144019,
   -1.1097715209,
   -1.0043382554,
   -1.0556014851,
   -1.02267305,
   -1.1444086348,
   -1.0692518212,
   -1.1404772216,
   -1.1373086096,
   -1.2291799312,
   -1.5075790194,
   -1.6333017101,
   -1.132162275,
   -1.0260286001,
   -1.0748895219,
   -2.0376860758,
   -2.5485566029,
   -1.4925667495,
   -1.5495606328,
   -0.943051383,
   -1.2087965474,
   -1.4301645837,
   -1.5636037274,
   -0.8989121637,
   -1.5858003375,
   -1.3248164421,
   -1.1682490125,
   1.6177481997,
   1.1832438377,
   -2.3053446862,
   -2.4640170274,
   -2.0666907421,
   -1.1254050027,
   -0.9019699506,
   1.125067704,
   -1.4566582756,
   -1.2813437125,
   -1.0759516965,
   -1.1395545423,
   -1.0731416477,
   -2.1307068696,
   -1.9058415786,
   -1.4610040031,
   -1.1674730369,
   -1.0639914982,
   -1.0306119658,
   -1.1712921824,
   -1.1397445176,
   -1.1221438265,
   -1.2138807005,
   -1.184011426,
   -1.3536847481,
   -1.6184685151,
   -1.2660956194,
   -1.6791629332,
   -2.0674293911,
   -1.0503772382,
   -1.6208068755,
   -1.3025784194,
   -1.0390171959,
   -0.8539388996,
   -1.1699437495,
   -2.4219646034,
   -0.9622637555,
   -1.4146930865,
   -1.281025785,
   -1.296305412,
   1.4117795874,
   -1.4141285912,
   -1.1325103586,
   -1.3394652515,
   -1.8626124525,
   -1.0995799905,
   -1.0382210557,
   -1.1396963598,
   -0.8874225114,
   -1.6084134656,
   -1.31183429,
   -2.2804038693,
   -1.2632325652,
   -2.5358145821,
   -0.9269351825,
   -2.7570396286,
   -1.1243021152,
   -1.7575558312,
   -0.9583725764,
   -1.5996509565,
   -1.3265773301,
   -1.1552570298,
   -1.4548267019,
   3.1414355694,
   -1.0896333314,
   -2.4369876688,
   -2.3725462327,
   -1.0699993243,
   -1.0374060652,
   -2.3456978321,
   -1.1410429232,
   -1.1597081443,
   -1.0794722768,
   -1.1224914276,
   -1.0097054113,
   -1.4855258303,
   1.0296034156,
   -1.0170443428,
   -2.3091946122,
   -1.4925918933,
   -1.7721390255,
   1.2828815124,
   -2.0557149855,
   -2.1884312469,
   -0.9401446646,
   1.5059028626,
   -1.1585960258,
   -2.3682372355,
   -2.2517432311,
   -1.2308371525,
   -1.0563928423,
   -2.5023196255,
   1.3549158819,
   -0.9575811102,
   -0.4849563199,
   1.0609232563,
   2.2182378526,
   1.6931562374,
   1.3710014062,
   -1.5428404688,
   1.2452201325,
   1.0875144291,
   2.0228153075,
   1.8366272718,
   -1.4405987299,
   1.3733183917,
   1.0232764132,
   1.2709039028,
   1.1363286276,
   -1.0727830182,
   -1.1339732641,
   -1.0763806401,
   -1.0928781814,
   -1.1064918665,
   -1.0858860461,
   -1.1100914874,
   -1.0713924804,
   -1.0179926977,
   -1.1319117386,
   -1.0535125567,
   -1.0494714402,
   -1.0554758226,
   -1.0807385867,
   -1.1530680906,
   -1.1271666624,
   -1.092840575,
   -1.0734650004,
   -1.0425488024,
   -1.0692335088,
   -1.0922062899,
   -1.1250645262,
   -0.9429088277,
   -1.1010797265,
   -0.9757380177,
   -1.1483891329,
   -1.0004406284,
   -1.0540086405,
   -1.066991086,
   -1.0968756343,
   -0.9832890145,
   -1.1003088594,
   -1.0868741128,
   -1.2116022315,
   -1.6525302893,
   -0.9490939117,
   -1.0220514777,
   -1.1747466119,
   -1.090905638,
   -1.1158898922,
   -1.163791818,
   -1.178266493,
   -1.11617525,
   -0.9955512097,
   -1.0760071822,
   -1.137499049,
   -1.4421805331,
   1.7448199584,
   -1.405018966,
   -1.3769299937,
   -1.8017509081,
   -0.9818015882,
   -0.9883334174,
   -1.0886077569,
   -1.1859912001,
   -1.0381357729,
   -1.0719828071,
   -0.9761582907,
   -1.1778375894,
   -1.0480521193,
   -1.1408037277,
   -1.1062142039,
   -0.99632909,
   -1.0748765636,
   -1.0520914448,
   -0.8884559605,
   -1.1100023238,
   -1.4743583526,
   -1.417886478,
   -0.9077197599,
   -0.9643157752,
   -1.1082591461,
   -1.1262336776,
   -1.1353134452,
   -1.1855489536,
   -1.2616591802,
   -1.8743225819,
   -2.0311548246,
   -1.0791027064,
   -1.191930368,
   -1.1400268755,
   -1.00725766,
   -1.1067154765,
   -1.097503024,
   -1.1688040019,
   -0.993037506,
   -1.1509319902,
   -1.2544596751,
   -1.3105493161,
   1.0980060301,
   1.0034617846,
   -1.6364768204,
   1.3032522376,
   2.4944101793,
   2.2057460631,
   1.3221423356,
   1.1609153379,
   1.2149564929
  ],
  "psi": [
   2.2325340065,
   2.4546364606,
   2.3622077965,
   2.810912808,
   -0.6934713741,
   2.0214986941,
   2.3829269363,
   -0.4650498954,
   2.7964344481,
   2.3900411635,
   2.6811153781,
   2.3836229737,
   2.1518999703,
   1.2974712267,
   2.7434778407,
   0.6477745322,
   -2.6499517834,
   1.7089254637,
   -0.4057291316,
   1.2324105433,
   -0.370411843,
   0.2202811599,
   2.242599814,
   -0.1413548813,
   1.2451083415,
   2.4314809757,
   -0.5671971317,
   2.8158633812,
   -2.9855988267,
   -2.7911693066,
   -0.6207278799,
   2.2769606441,
   1.200803744,
   2.9477395879,
   2.1616884572,
   0.2592270047,
   -2.6007627728,
   -0.8424149511,
   2.5516455553,
   -0.6034346112,
   2.61545569,
   -0.3604099565,
   2.6639807834,
   2.7496098245,
   -0.7554656979,
   -0.7614079369,
   -0.7676655975,
   -0.8685894407,
   -0.7240918521,
   -0.8397260269,
   -0.7743664694,
   -0.7822819713,
   -0.7738306827,
   -0.8278229639,
   -0.6974355715,
   -0.8136440794,
   -0.7665675412,
   -0.8171009232,
   -0.8370088422,
   -0.8661025063,
   -0.717995712,
   -0.8935027476,
   -0.9008435585,
   -0.8891211569,
   -0.7824508119,
   -0.559132467,
   -0.7445158702,
   -0.714724973,
   -0.8547528103,
   -0.9062165082,
   -0.7657759933,
   -0.7567769465,
   -0.7296957625,
   -0.4713585402,
   -0.5630619344,
   2.1521868523,
   -0.692493137,
   -0.4236028104,
   0.0277420219,
   0.1900110365,
   2.4815498358,
   -0.6523417815,
   -0.4290665555,
   -0.1780619108,
   -0.4570003792,
   -0.6702095072,
   -0.6181306929,
   -0.7938186864,
   -0.709929905,
   -0.8561363249,
   -0.5873597912,
   -0.7239394265,
   -0.8003580509,
   -0.7073429172,
   -0.7511465858,
   -0.6078892024,
   -0.8895780433,
   -0.5424437203,
   -0.4988590191,
   -0.253608006,
   -1.0607867537,
   -0.758295478,
   -0.6706629997,
   -0.6250455885,
   -0.7874938481,
   -0.8665273642,
   -0.8196885246,
   -0.665723127,
   -0.8136516161,
   -0.5524151148,
   -0.5115931585,
   -0.0909198436,
   2.8742444199,
   1.8895829668,
   -0.5607206735,
   0.1547465771,
   2.8771726197,
   -0.8146432386,
   -0.7151915581,
   -0.5744574471,
   -0.8132172862,
   -0.7989877217,
   -0.8386512448,
   -0.8392134998,
   -0.6681649162,
   -0.7032596902,
   -0.7233653664,
   -0.9761970804,
   -0.7432490382,
   -0.9503450336,
   -0.6140003623,
   -0.7461030791,
   -0.746470048,
   -0.7550089844,
   -0.8698299548,
   -0.6860590734,
   -0.5663307965,
   -0.7237719754,
   -0.664294622,
   -0.8096529055,
   -0.7448593995,
   -0.755043805,
   -0.721478994,
   -0.7910278413,
   -0.7434813469,
   -0.8416623562,
   -0.9116157194,
   -0.6111854366,
   -0.4292627997,
   -0.7613805203,
   -0.7280721091,
   1.0273822191,
   -0.5448455342,
   -1.0099681256,
   -0.7596145895,
   -0.7461737826,
   -0.6099500257,
   -0.5867588534,
   -0.2059240389,
   1.5777432551,
   2.6491566612,
   -0.6071743495,
   -0.7511002072,
   -0.7543832546,
   -0.7706334263,
   -0.7232498288,
   -0.7111579509,
   -0.79674164,
   -0.8740977935,
   -0.7434866048,
   -0.7275547152,
   -0.7998876573,
   -0.7348634242,
   -0.8096107711,
   -0.7835294036,
   -0.7150366797,
   -0.7742055763,
   -0.7434951473,
   -0.5270166977,
   -0.2025993414,
   -0.6578351657,
   -0.5301093181,
   -2.4924749718,
   -2.8924813649,
   -2.251042391,
   -2.5294907402,
   -2.218426717,
   -0.4493239484,
   2.6249378973,
   -2.2692550927,
   -0.0247543994,
   3.1300736648,
   2.1428393953,
   -0.0042518121,
   -3.1078172498,
   -2.547822296,
   -1.6658219225,
   0.7669681283,
   -2.7967714285,
   0.7242019231,
   2.3395883228,
   2.4632431897,
   1.6328717658,
   2.5284558085,
   2.6869038146,
   2.2196408265,
   -0.0551355284,
   1.9909963636,
   -0.8439223854,
   -0.7241673168,
   -0.8005898715,
   -0.8737636306,
   -0.8910630627,
   -0.7477146652,
   -0.8638162473,
   -0.6492397123,
   -0.8864289601,
   -0.6352663514,
   -0.2766689174,
   -1.1010818251,
   -0.7961700634,
   -0.8407031838,
   -0.7334053759,
   -0.8154789756,
   -0.8213284302,
   -0.8451028544,
   -0.8167572719,
   -0.8490665323,
   -0.789080728,
   -0.7708460206,
   -0.7378107271,
   -0.7423262221,
   -0.757173253,
   -0.845600439,
   -0.7939372135,
   -0.7717990333,
   -0.773550174,
   -0.7559117095,
   -0.6276512984,
   -0.6959164608,
   -0.3156364884,
   -0.2373139367,
   -0.2281663228,
   2.2372153591,
   2.5735965585,
   -0.3341794611,
   -3.0506779812,
   1.3605421978,
   2.2706555367,
   -2.8645995568,
   2.7151900622,
   -0.4757339339,
   -0.4938723475,
   -0.8205561879,
   -0.9110938982,
   2.5926108337,
   2.8588875353,
   2.6257548761,
   -0.2463668531,
   -2.913542723,
   -0.2235744259,
   2.6611212364,
   2.0865973394,
   2.6251264718,
   2.3252365665,
   0.2841087429,
   -0.0719868147,
   -0.512605319,
   -1.1070485386,
   -0.277743892,
   -0.4877436112,
   2.5026470504,
   2.257766242,
   0.1911730162,
   2.9390251572,
   -0.4736593826,
   -0.7726306823,
   -0.6560677083,
   -0.6994712412,
   -0.7128305486,
   2.4688788569,
   2.5315548886,
   2.3367847145,
   2.5987014283,
   2.5509554399,
   2.6804352108,
   1.7485223678,
   -0.7766206796,
   -0.3351810433,
   -0.4071542108,
   2.7069543869,
   2.3612247143,
   2.7629953128,
   2.763659496,
   2.3543129701,
   2.3630771514,
   2.9165182468,
   -0.2011544656,
   -2.9756401448,
   0.0296326882,
   -0.5972646933,
   -0.6683184186,
   -0.3250284611,
   -0.7575160049,
   -0.7595855718,
   -0.7444975311,
   -0.8516563395,
   1.7172509224,
   2.8568766918,
   2.3625855926,
   -0.3803470503,
   1.2425728383,
   2.3147406908,
   2.9456684898,
   -0.3316220474,
   0.2305489341,
   -0.5418011425,
   -0.1544040587,
   2.6632939883,
   -0.4421113033,
   -3.1176302695,
   -2.8679043502,
   2.4460737035,
   2.762513134,
   1.2788115587,
   -0.3783574991,
   -0.1887805314,
   2.2761025567,
   3.0056721522,
   2.5661469496,
   2.5299955553,
   2.872456859,
   -0.7030266641,
   0.2233916665,
   0.8050655046,
   2.3985990817,
   2.6040453866,
   1.9958004238,
   2.3659845526,
   0.9464171931,
   2.3836438892,
   2.7921148528,
   2.476967117,
   -0.3836339279,
   2.7019318682,
   2.6759802083,
   2.4839922813,
   2.4666237713,
   2.4622003484,
   2.5422655772,
   -3.0844595051,
   -0.1057864806,
   -0.0725898923,
   -2.4378216855,
   -2.7399986477,
   -1.7778096737,
   0.1479409359,
   -3.0713907286,
   -2.7714341417,
   -2.8996052745,
   -2.170506284,
   -1.9806706832,
   3.0362437229,
   -2.5573508849,
   0.719140882,
   0.654169868,
   0.5906640426,
   -0.7616011002,
   -0.7076689595,
   -0.8065737926,
   -0.738481632,
   -0.7811905302,
   -0.7561806931,
   -0.7409968565,
   -0.8379477627,
   -0.7426733267,
   -0.7936127091,
   -0.752280963,
   -0.7882892716,
   -0.8018752399,
   -0.6727991208,
   -0.682642843,
   -0.7802505665,
   -0.7096960204,
   -0.8037170675,
   -0.8152781437,
   -0.7947109401,
   -0.650853439,
   -0.8075927152,
   -0.7956085202,
   -0.6819129475,
   -0.7833757958,
   -0.8050632258,
   -0.8260311743,
   -0.8513922297,
   -0.7709537241,
   -0.7773694294,
   -0.8594400685,
   -0.7924553492,
   -0.7369396549,
   -0.7399145262,
   -0.4967961331,
   -0.8109836097,
   -0.6942704705,
   -0.97337331,
   -0.6113869879,
   -0.9266762713,
   -0.5493200909,
   -0.7577592343,
   -0.7528170822,
   -0.7864264507,
   -0.7244577057,
   -0.589087816,
   0.0098622894,
   0.1879064138,
   2.3135006718,
   1.9315374309,
   2.2746381513,
   2.3162825304,
   -0.6946819957,
   -0.7364430465,
   -0.7096291811,
   -0.856533685,
   -0.7559402176,
   -0.8286125657,
   -0.5745070272,
   -0.8752210669,
   -0.5926533846,
   -0.5999144717,
   -0.8303758263,
   -0.4150108572,
   -0.5013859429,
   -0.7844668829,
   -0.4372143355,
   -0.4365638712,
   -0.4583011898,
   -0.9930055145,
   -0.702872133,
   -0.7214529643,
   -0.711652543,
   -0.6952197905,
   -0.697158916,
   -0.7989447212,
   -0.2074493737,
   1.8799327244,
   -0.5818216002,
   -0.721089228,
   -0.7918832076,
   -0.8002586928,
   -0.7431206191,
   -0.7912284046,
   -0.7678935116,
   -0.7380172446,
   -0.6286430326,
   -0.8469934273,
   -0.7494561115,
   0.5720140297,
   0.909258831,
   -3.055068874,
   -2.8459648888,
   -2.7901439311,
   -2.0384743943,
   0.3829522517,
   0.8420271065
  ]
 },
 "A2ADR_conformer_110": {
  "omega": [
   3.1226087433,
   -3.106503412,
   -3.1163591985,
   -2.982125483,
   -3.0541548563,
   2.9967736548,
   3.0476478084,
   -3.0682601126,
   -3.1287405012,
   -3.0303411002,
   -3.0411730606,
   -2.9584387943,
   -3.0251293205,
   -3.0781175023,
   3.0637749029,
   3.1163626801,
   3.0792694041,
   3.0359054518,
   3.1326697721,
   3.0721002069,
   3.0834491853,
   3.1132559644,
   2.971878307,
   3.1327968805,
   3.0700711135,
   -2.7636159605,
   3.039337873,
   2.9878859954,
   3.1055901842,
   3.0810693954,
   3.1224297654,
   -3.0056527547,
   3.1240477997,
   2.8988470633,
   -3.0732668368,
   -3.0591902884,
   -3.1330636653,
   3.1105600918,
   3.1069768209,
   3.0611962409,
   -3.1321023894,
   -3.0540434646,
   2.9365109761,
   3.1353615059,
   3.1374453411,
   3.1072431574,
   3.0681150061,
   3.0837307763,
   3.094208676,
   3.1015695925,
   3.1036104553,
   3.0959800151,
   3.1329792507,
   3.0734447701,
   3.0390347089,
   3.0492240661,
   3.0884463067,
   3.0797993337,
   3.130515515,
   3.1237688599,
   3.1175456675,
   -3.1309679326,
   -3.1240759536,
   -3.1075548802,
   -3.1145086627,
   2.947466778,
   3.0373559405,
   3.0406556423,
   3.1358903823,
   3.1225697567,
   -3.1239547773,
   3.1087704258,
   -3.1134245834,
   -3.0665725217,
   -3.0704670792,
   3.0886079388,
   3.11716731,
   -3.0800846274,
   -3.127769391,
   3.1299495495,
   -3.0180193123,
   3.1294552596,
   -3.1362307793,
   2.9185045187,
   2.9787991958,
   3.1047768215,
   3.0482283053,
   3.1343595548,
   2.9925843932,
   3.0761844897,
   3.0458196984,
   3.0286588221,
   3.0958714064,
   3.0277213241,
   -3.1300181308,
   2.9330254995,
   -3.0874918579,
   -3.0625084247,
   -3.0495267541,
   -3.0905811779,
   -3.0385434714,
   3.1390692836,
   3.1383253093,
   2.9475942845,
   3.1014216382,
   3.1132002561,
   3.0749157829,
   -3.1391002698,
   -3.0836304069,
   3.1159030678,
   -3.0668577371,
   3.0666298018,
   -3.1199721019,
   -3.0948159727,
   -2.8465481617,
   -3.1371195339,
   -2.9941741146,
   -3.1113203368,
   3.0978581897,
   3.0279284986,
   3.1358549405,
   3.0596788747,
   3.1327639622,
   3.1071177979,
   3.0520205558,
   3.0920221542,
   3.0352856964,
   3.1053755939,
   3.1351598848,
   -3.0126873474,
   3.0277699629,
   3.0457460059,
   3.06697954,
   3.1392851453,
   3.1250054694,
   -3.1000396995,
   2.9318450898,
   3.0447056317,
   2.9797348194,
   3.110612432,
   3.0391007404,
   3.1282503663,
   3.0768240504,
   2.9925827781,
   3.0639260409,
   3.1024244075,
   3.1174763116,
   3.0607794182,
   3.1249325677,
   -3.1082592309,
   -3.1013367707,
   -2.921487235,
   3.1199211559,
   -3.0180074534,
   -3.1392434625,
   3.1325510159,
   3.0192489458,
   3.1267347698,
   -3.055123301,
   3.1200248246,
   3.0736123265,
   3.1180803273,
   3.0875585888,
   3.0803663764,
   3.0416431915,
   3.0659094924,
   3.0389535781,
   3.0776804994,
   3.0863817451,
   3.0910470369,
   3.0738203417,
   3.0819711506,
   3.0896191619,
   3.0795744319,
   -3.1331732075,
   3.0529513637,
   3.0898094751,
   3.0919643375,
   -3.1288483962,
   -3.0522371133,
   -3.1372524293,
   3.0139618145,
   -3.1089667189,
   -2.9109133985,
   -2.8667845656,
   -3.0182622382,
   3.0252230451,
   -3.0956035372,
   -3.0897563117,
   -3.1181501807,
   -2.992327071,
   3.0493765149,
   3.0575426601,
   -3.1175505701,
   -3.0936761806,
   3.0908255385,
   2.8685224241,
   3.0941693064,
   3.0895661588,
   3.1169921905,
   3.0596868233,
   2.9565623813,
   3.1366055364,
   2.9981419267,
   -3.0587998392,
   -3.1197729289,
   3.1299191913,
   -3.0442852368,
   -3.1188337145,
   -3.1298109651,
   3.0853132812,
   -3.1051763537,
   -3.1129343418,
   3.0902067255,
   3.1141412773,
   3.0557272484,
   -3.0951068914,
   -3.043140356,
   -3.1165464067,
   -2.9112476934,
   3.1336014239,
   3.026790801,
   3.0770054872,
   3.0857917623,
   3.0815375178,
   -3.1331853353,
   3.0795217672,
   -3.129296794,
   3.063133503,
   -3.1294575402,
   3.0229624993,
   3.0587373772,
   3.0478157638,
   3.126491207,
   3.0833047069,
   3.1092537226,
   3.1063022883,
   3.0931656987,
   3.0372358154,
   3.1014923124,
   3.0647818285,
   3.0258861339,
   2.9899608998,
   3.1273807487,
   -3.1322535389,
   3.1237898904,
   3.1300955978,
   2.9783037371,
   -2.9605055425,
   -2.9661255723,
   -3.1008491356,
   -3.1196018189,
   3.0194092721,
   -2.990826573,
   3.11021509,
   3.0839657903,
   -3.0135705321,
   -3.0531230059,
   2.855875043,
   2.9829620533,
   3.0906736853,
   3.0266132535,
   3.0057798237,
   -3.0363732708,
   -3.1377738238,
   3.1080865198,
   -3.137775644,
   3.1396553614,
   3.1386202236,
   -3.1253753088,
   3.1164323524,
   -3.0525052006,
   -3.1311993559,
   2.9979422031,
   -3.0965624882,
   3.042499003,
   3.0566565903,
   -3.1178837536,
   2.8713593707,
   -3.0023845339,
   2.8638401283,
   -3.0350553377,
   3.1249122096,
   2.9903094899,
   -3.1268160014,
   3.1194555818,
   3.1127401406,
   3.0859816309,
   3.0483731593,
   3.0854659632,
   3.0546903898,
   3.1306263401,
   -2.8597421983,
   3.1238048889,
   -3.1191942688,
   -3.0923343774,
   -3.1396464263,
   3.1317166327,
   -3.1386815691,
   3.1131790305,
   3.049757691,
   -3.0955879276,
   -3.1337326596,
   3.1359746321,
   3.1151779097,
   3.1279033124,
   -3.1089783763,
   3.0391059453,
   -2.9945480558,
   -3.1048267691,
   -3.0656169818,
   3.0953185069,
   -2.8470832447,
   -2.851263253,
   3.0623382423,
   -3.0884147653,
   2.9769525442,
   2.9903571727,
   3.0998489491,
   3.1269505062,
   -3.0697521856,
   -0.0314125314,
   3.0049863897,
   2.9651513916,
   3.1318933901,
   -3.1102809029,
   -3.1030987707,
   3.130414352,
   3.139853474,
   3.0699040079,
   -2.9547708649,
   3.0284480217,
   3.0892391218,
   -2.9824200525,
   -3.1064367024,
   3.0781352192,
   3.1379090328,
   -3.1100064151,
   3.1309345393,
   -3.1271787409,
   3.1371155928,
   3.1344727722,
   3.0123547484,
   -3.0484162772,
   -3.1119558637,
   3.0289644752,
   3.0942720589,
   -3.1378955271,
   3.115119765,
   3.1295228002,
   -3.1344588719,
   3.1249438924,
   3.0700976523,
   3.1102191149,
   3.0346274054,
   -3.043377132,
   -3.0147154631,
   3.0953168063,
   3.126392064,
   3.1257991486,
   3.128784981,
   3.0119514924,
   3.0861698733,
   3.0264857613,
   2.9721028727,
   -3.1322428555,
   -3.0735009048,
   3.0781701132,
   3.0453018858,
   3.0825303448,
   3.0685237643,
   3.0499963614,
   3.0816979483,
   3.0556636112,
   3.0575712461,
   3.0890997736,
   3.054080372,
   3.0694520749,
   3.0345377668,
   3.1126574791,
   3.0890293031,
   3.0295082633,
   3.1139182509,
   3.0327577661,
   3.1079804705,
   3.1007747731,
   3.1201566141,
   3.0730189383,
   3.0667321542,
   3.1102252941,
   3.0165883028,
   -3.1089878488,
   3.0569625281,
   3.09939328,
   -3.1261637418,
   3.0801517184,
   3.0716864561,
   3.1339379507,
   3.1396054798,
   -3.1367848346,
   -2.9952591492,
   -3.1177515746,
   -3.1310191837,
   3.0926524785,
   -3.1018722157,
   3.0328672177,
   -3.1395208716,
   3.0425253628,
   3.0269306332,
   3.0540814108,
   3.090572851,
   3.0918655675,
   3.0678855494,
   3.0153549053,
   3.0007531453,
   3.1014053166,
   3.0045827744,
   3.0647232231,
   -3.0776077171,
   3.0920645477,
   3.1082933056,
   3.0702613009,
   3.0539957464,
   3.0853878391,
   3.0944894177,
   3.0092852016,
   3.0685349046,
   3.0285857611,
   2.988851261,
   3.1095777977,
   3.073424656,
   3.0976230902,
   -3.0540734841,
   3.0594380202,
   -3.0163790764,
   3.1211255786,
   3.0306384002,
   3.1363849267,
   3.076807497,
   3.0925850003,
   3.1032699389,
   -3.1234260086,
   -2.9431206422,
   3.1391712647,
   -3.1228111405,
   3.1197134101,
   3.008268493,
   3.0970329594,
   3.0792781511,
   3.0865248134,
   -3.1397690501,
   3.0130398768,
   3.0713276591,
   3.1240530118,
   -3.053569569,
   -3.1059503481,
   3.133680756,
   2.9238590735,
   3.1372908042,
   3.0858148804,
   -2.922154657,
   3.005435377,
   -3.1120645723,
   3.0023715212
  ],
  "phi": [
   -1.357198034,
   -1.5471043134,
   -1.005628229,
   -1.5702028652,
   -1.2845313178,
   -1.0129386997,
   -1.0329435371,
   -1.0676018472,
   -1.1095841704,
   -1.4021935312,
   -2.0227143395,
   -1.4770812026,
   -1.0229955275,
   -1.1660728094,
   -1.0715073608,
   -1.0335602529,
   -1.0836681973,
   -1.2063213386,
   -1.0722700962,
   -1.0613094837,
   -1.590288019,
   -1.4915336294,
   1.0718964912,
   -1.7813947057,
   -1.5020754718,
   -1.6805693573,
   -2.7073241471,
   -0.875814123,
   1.3899320111,
   -1.0141508039,
   -1.1396488815,
   -1.0574888634,
   -0.9784451078,
   1.3044618461,
   -1.6740482153,
   -1.1428653617,
   -1.101336885,
   -1.0821256165,
   -1.603019532,
   -1.2743642596,
   -1.1336504707,
   -2.1520733579,
   -1.1469941703,
   -0.9259512424,
   -1.0883813079,
   -1.1755075634,
   -1.0010762665,
   -1.0422517472,
   -1.0815241767,
   -1.063401334,
   -1.1001172534,
   -1.12699246,
   -1.1491783909,
   -1.1426533373,
   -1.0172165654,
   -1.1036827595,
   -1.0260003363,
   -1.0622941474,
   -1.0332411391,
   -1.0978069048,
   -1.1196749,
   -1.1333251564,
   -1.0353603137,
   -1.0808419803,
   -1.3103647231,
   -1.0601311827,
   -1.0683280586,
   -0.9942947162,
   -1.0505179508,
   -1.0382596852,
   -1.0707665528,
   -1.0957855007,
   -1.3956646779,
   -1.6653747663,
   -1.5238149295,
   -0.9874821818,
   -1.1207968631,
   -1.7987014965,
   -1.3218064633,
   -1.1687704155,
   -0.9482320461,
   -1.1283342164,
   -1.249055666,
   -1.0976344504,
   -1.076773719,
   -1.1769287434,
   -1.1182002063,
   -1.1986943241,
   -1.0272835596,
   -1.044008572,
   -1.195865745,
   -1.0634595612,
   -1.0808709091,
   -1.0906807406,
   -1.1670313869,
   -1.0165693711,
   -1.1458635343,
   -1.7262016288,
   -1.9829936539,
   -1.9681459914,
   -0.9507576898,
   -1.0537982398,
   -1.3687696743,
   -1.0264645164,
   -1.0928668653,
   -1.0042816575,
   -1.0616296651,
   -1.2148585207,
   -1.3522104243,
   -1.3961223659,
   1.3583143548,
   -2.4712922446,
   -1.6858075362,
   -1.3803951018,
   -1.4185876936,
   1.3518699452,
   -1.0764428244,
   -1.0408791657,
   -1.2398314424,
   -1.0271904464,
   -1.1059490725,
   -1.0629039936,
   -0.998764133,
   -1.1113180666,
   -1.173635043,
   -1.1273567731,
   -0.9844158423,
   -1.020048159,
   -1.0305104901,
   -1.3262614088,
   -1.1632433072,
   -1.1496488243,
   -0.9797194913,
   -1.056084839,
   -1.1704649058,
   -1.2346130253,
   -1.0882789473,
   -1.1094335349,
   -1.0612968138,
   -1.0789852393,
   -1.0580846445,
   -1.1263688146,
   -1.207034879,
   -0.9533303395,
   -1.0951381761,
   -0.9466093524,
   -1.1550117415,
   -1.1422754588,
   -1.6111528481,
   -1.2729074274,
   -2.0588302042,
   -0.9941019918,
   -1.6295628316,
   -1.0561249357,
   -1.2807073158,
   -1.1032277107,
   -1.1869108509,
   -1.4416930715,
   -1.3710783646,
   -1.7778825375,
   -0.9763793044,
   -1.0889031011,
   -1.1644617734,
   -1.0631904721,
   -1.0497941546,
   -1.098412995,
   -1.1037451251,
   -0.9652519315,
   -1.0046163383,
   -1.0660787295,
   -1.0639750109,
   -1.0912107789,
   -1.1157865693,
   -1.0051965223,
   -1.158214348,
   -1.0696414369,
   -1.0691567861,
   -1.1891500658,
   -1.4268144941,
   -1.3710485507,
   -0.9785524211,
   0.9174526917,
   1.9899942352,
   1.3508776069,
   2.6024608326,
   2.716737816,
   -1.3353921133,
   -1.2222271139,
   -2.1769407885,
   -1.4555995514,
   -1.3632774119,
   2.2009260871,
   -1.6637018386,
   1.7583168823,
   -1.1306328243,
   -1.7737803965,
   -0.8042909338,
   -1.11706872,
   -2.3793957016,
   -1.1586078001,
   -2.0600994353,
   -1.8086750612,
   -1.8332523315,
   -1.0328970573,
   -1.1195355657,
   -1.6695101116,
   -1.1309196326,
   -0.8395503732,
   -1.0759326928,
   -1.2382959008,
   -0.9726260274,
   -1.1174010842,
   -1.1199883774,
   -1.1231131685,
   -1.0474924517,
   -1.1265592505,
   -1.2281933163,
   -1.6233769874,
   -2.4642144833,
   -1.1488063937,
   -1.2018730758,
   -1.0436332961,
   -1.0269985652,
   -1.0642541644,
   -0.9912429631,
   -1.0537198896,
   -1.0707816378,
   -1.0743429104,
   -1.0286351924,
   -1.1906005037,
   -1.0046144019,
   -1.1097715209,
   -1.0043382554,
   -1.0556014851,
   -1.02267305,
   -1.1444086348,
   -1.0692518212,
   -1.1404772216,
   -1.1373086096,
   -1.2291799312,
   -1.5075790194,
   2.1389674815,
   1.5282736312,
   0.8728307783,
   0.9480642359,
   1.1771401926,
   1.8528270154,
   1.0813507592,
   -2.2604569485,
   0.8523466141,
   1.3972070417,
   1.913312853,
   2.5126030028,
   1.5747092101,
   2.4313429245,
   1.3143329427,
   0.9193812149,
   0.9131480664,
   2.081111362,
   -1.9704424206,
   -0.9564105952,
   -0.8566030541,
   -1.570001034,
   -1.0213384109,
   -1.8789824409,
   1.7725606089,
   -1.2084366997,
   -2.8865865651,
   -1.3065149587,
   -1.2224254403,
   -1.0614458334,
   -1.7525660804,
   -1.5571923737,
   -1.5657259775,
   -1.1483106487,
   -1.5608310107,
   -1.3483054116,
   -1.0813547406,
   -1.7645797586,
   -1.1798652709,
   -1.456517372,
   -1.1268344037,
   -2.3312529769,
   -0.9470751136,
   -2.0719375069,
   -2.6078405199,
   -1.4660276405,
   -1.9440483749,
   -2.6218316406,
   -2.7681183394,
   -1.5725110355,
   -1.1275881578,
   -2.9213022396,
   -0.9062150393,
   -2.6991905941,
   -1.1927722742,
   -1.4739036643,
   -1.1836797137,
   -1.2277665927,
   -1.6905506686,
   -0.9996036222,
   -1.1171446428,
   -1.1550888823,
   -1.0650203355,
   -1.1004419891,
   -0.9993824941,
   -1.2138638409,
   -1.3396846388,
   -1.6684742821,
   -2.8440899671,
   -2.6792495291,
   -1.0739875806,
   -2.4907345457,
   -1.6950680202,
   -2.752824651,
   -0.9784259525,
   -1.0239597421,
   0.8668197681,
   -1.0913929567,
   -1.379392467,
   -1.630025333,
   -1.2121333211,
   -2.7152373715,
   -0.8807119419,
   -0.9778066247,
   -1.220456441,
   -1.7902346727,
   2.8042500785,
   -0.9537759897,
   -2.3123523764,
   1.0756045714,
   -1.5648240438,
   1.5614952772,
   -1.2931143876,
   -1.1921065907,
   -1.0053248222,
   -1.0571817669,
   -1.1067231775,
   -2.392646988,
   -1.7811432431,
   -1.1606562483,
   -1.4064531387,
   -1.0729587192,
   -1.4369590327,
   -1.8979417171,
   -1.292035214,
   -0.9243100762,
   -2.3044844463,
   -1.3369992216,
   1.7101740609,
   -0.8577445302,
   2.0922996925,
   -2.4088320125,
   -2.0247538285,
   1.1711611755,
   -2.4280957665,
   1.2900137114,
   -1.838957225,
   -1.2617751653,
   -1.0269092118,
   -2.4671849538,
   2.6400577933,
   -1.0211747438,
   1.7084737832,
   -1.5534806591,
   -2.3581996085,
   -1.0727830182,
   -1.1339732641,
   -1.0763806401,
   -1.0928781814,
   -1.1064918665,
   -1.0858860461,
   -1.1100914874,
   -1.0713924804,
   -1.0179926977,
   -1.1319117386,
   -1.0535125567,
   -1.0494714402,
   -1.0554758226,
   -1.0807385867,
   -1.1530680906,
   -1.1271666624,
   -1.092840575,
   -1.0734650004,
   -1.0425488024,
   -1.0692335088,
   -1.0922062899,
   -1.1250645262,
   -0.9429088277,
   -1.1010797265,
   -0.9757380177,
   -1.1483891329,
   -1.0004406284,
   -1.0540086405,
   -1.066991086,
   -1.0968756343,
   -0.9832890145,
   -1.1003088594,
   -1.0868741128,
   -1.2116022315,
   -1.6525302893,
   -0.9490939117,
   -1.0220514777,
   -1.1747466119,
   -1.090905638,
   -1.1158898922,
   -1.163791818,
   -1.178266493,
   -1.11617525,
   -0.9955512097,
   -1.0760071822,
   -1.137499049,
   -1.4421805331,
   1.7448199584,
   -1.405018966,
   -1.3769299937,
   -1.8017509081,
   -0.9818015882,
   -0.9883334174,
   -1.0886077569,
   -1.1859912001,
   -1.0381357729,
   -1.0719828071,
   -0.9761582907,
   -1.1778375894,
   -1.0480521193,
   -1.1408037277,
   -1.1062142039,
   -0.99632909,
   -1.0748765636,
   -1.0520914448,
   -0.8884559605,
   -1.1100023238,
   -1.4743583526,
   -1.417886478,
   -0.9077197599,
   -0.9643157752,
   -1.1082591461,
   -1.1262336776,
   -1.1353134452,
   -1.1855489536,
   -1.2616591802,
   -1.8743225819,
   -2.0311548246,
   -1.0791027064,
   -1.191930368,
   -1.1400268755,
   -1.00725766,
   -1.1067154765,
   -1.097503024,
   -1.1688040019,
   -0.993037506,
   -1.1509319902,
   -1.2544596751,
   -1.3105493161,
   1.6740253187,
   1.9945848219,
   -1.1507312189,
   1.2435942368,
   1.3701406812,
   1.4331462158,
   1.8183351847,
   1.5087357231,
   1.9102951221
  ],
  "psi": [
   -0.0971387871,
   2.2923737407,
   -0.0302825119,
   -0.5892932027,
   -0.0156867004,
   2.8901530044,
   2.7002998868,
   -0.8859976459,
   -0.794014466,
   -0.7090950009,
   -0.5546713223,
   -0.8724589113,
   -0.8618607409,
   -0.6800840576,
   -0.3973421074,
   -0.7302740541,
   -0.7910818147,
   -0.7747136737,
   2.4693534073,
   2.238240581,
   2.5710362017,
   1.7666136188,
   -0.0038873696,
   -2.2861426236,
   0.2916698628,
   1.3997951786,
   -0.0277024393,
   2.9793789301,
   2.2923529799,
   -0.0232435829,
   -0.7549580962,
   -0.778330748,
   2.37880759,
   2.5096279349,
   0.805405452,
   -0.396712855,
   -3.0710294339,
   -0.7607482444,
   -0.3881800642,
   0.159290661,
   2.61545569,
   -0.3604099565,
   2.6639807834,
   2.7496098245,
   -0.7554656979,
   -0.7614079369,
   -0.7676655975,
   -0.8685894407,
   -0.7240918521,
   -0.8397260269,
   -0.7743664694,
   -0.7822819713,
   -0.7738306827,
   -0.8278229639,
   -0.6974355715,
   -0.8136440794,
   -0.7665675412,
   -0.8171009232,
   -0.8370088422,
   -0.8661025063,
   -0.717995712,
   -0.8935027476,
   -0.9008435585,
   -0.8891211569,
   -0.7824508119,
   -0.559132467,
   -0.7445158702,
   -0.714724973,
   -0.8547528103,
   -0.9062165082,
   -0.7657759933,
   -0.7567769465,
   -0.7296957625,
   -0.4713585402,
   -0.5630619344,
   2.1521868523,
   -0.692493137,
   -0.4236028104,
   0.0277420219,
   0.1900110365,
   2.4815498358,
   -0.6523417815,
   -0.4290665555,
   -0.1780619108,
   -0.4570003792,
   -0.6702095072,
   -0.6181306929,
   -0.7938186864,
   -0.709929905,
   -0.8561363249,
   -0.5873597912,
   -0.7239394265,
   -0.8003580509,
   -0.7073429172,
   -0.7511465858,
   -0.6078892024,
   -0.8895780433,
   -0.5424437203,
   -0.4988590191,
   -0.253608006,
   -1.0607867537,
   -0.758295478,
   -0.6706629997,
   -0.6250455885,
   -0.7874938481,
   -0.8665273642,
   -0.8196885246,
   -0.665723127,
   -0.8136516161,
   -0.5524151148,
   -0.5115931585,
   -0.0909198436,
   2.8742444199,
   1.8895829668,
   -0.5607206735,
   0.1547465771,
   2.8771726197,
   -0.8146432386,
   -0.7151915581,
   -0.5744574471,
   -0.8132172862,
   -0.7989877217,
   -0.8386512448,
   -0.8392134998,
   -0.6681649162,
   -0.7032596902,
   -0.7233653664,
   -0.9761970804,
   -0.7432490382,
   -0.9503450336,
   -0.6140003623,
   -0.7461030791,
   -0.746470048,
   -0.7550089844,
   -0.8698299548,
   -0.6860590734,
   -0.5663307965,
   -0.7237719754,
   -0.664294622,
   -0.8096529055,
   -0.7448593995,
   -0.755043805,
   -0.721478994,
   -0.7910278413,
   -0.7434813469,
   -0.8416623562,
   -0.9116157194,
   -0.6111854366,
   -0.4292627997,
   -0.7613805203,
   -0.7280721091,
   1.0273822191,
   -0.5448455342,
   -1.0099681256,
   -0.7596145895,
   -0.7461737826,
   -0.6099500257,
   -0.5867588534,
   -0.2059240389,
   1.5777432551,
   2.6491566612,
   -0.6071743495,
   -0.7511002072,
   -0.7543832546,
   -0.7706334263,
   -0.7232498288,
   -0.7111579509,
   -0.79674164,
   -0.8740977935,
   -0.7434866048,
   -0.7275547152,
   -0.7998876573,
   -0.7348634242,
   -0.8096107711,
   -0.7835294036,
   -0.7150366797,
   -0.7742055763,
   -0.7434951473,
   -0.5270166977,
   -0.2025993414,
   -0.6578351657,
   -0.5310075065,
   -2.3294394038,
   -2.7334478317,
   0.9937782991,
   -2.9825860175,
   2.4131870958,
   -0.5499003101,
   -0.2777314604,
   -0.3221893728,
   -0.0456611993,
   2.8428512329,
   2.6733427795,
   -2.8197586896,
   -2.8729383041,
   2.5269962819,
   2.6130363212,
   2.381532482,
   -0.620755477,
   2.4822717303,
   2.3395883228,
   2.4632431897,
   1.6328717658,
   2.5284558085,
   2.6869038146,
   2.2196408265,
   -0.0551355284,
   1.9909963636,
   -0.8439223854,
   -0.7241673168,
   -0.8005898715,
   -0.8737636306,
   -0.8910630627,
   -0.7477146652,
   -0.8638162473,
   -0.6492397123,
   -0.8864289601,
   -0.6352663514,
   -0.2766689174,
   -1.1010818251,
   -0.7961700634,
   -0.8407031838,
   -0.7334053759,
   -0.8154789756,
   -0.8213284302,
   -0.8451028544,
   -0.8167572719,
   -0.8490665323,
   -0.789080728,
   -0.7708460206,
   -0.7378107271,
   -0.7423262221,
   -0.757173253,
   -0.845600439,
   -0.7939372135,
   -0.7717990333,
   -0.773550174,
   -0.7559117095,
   -0.6276512984,
   -0.6959164608,
   -0.3156364884,
   -0.2353837621,
   2.9673715114,
   -2.4934852997,
   -2.4743029521,
   0.6084248986,
   0.1850967273,
   0.1310541138,
   0.6895685787,
   3.0035821221,
   -2.5063044734,
   -1.5466242166,
   -2.2931193131,
   -2.8103079511,
   -2.6621642392,
   -1.4760090367,
   -2.5107297682,
   -2.4290007051,
   2.5736969952,
   -2.4672034625,
   2.871928974,
   -0.686036217,
   2.5576874267,
   2.21718291,
   2.5130196128,
   0.1985569491,
   -0.161091664,
   2.3840961234,
   -2.9025238979,
   -0.2165337986,
   2.9639033423,
   2.2214011278,
   2.0333275815,
   2.7048967497,
   -2.9991901111,
   2.7297366566,
   -2.8750917632,
   2.9682246162,
   2.1789982604,
   2.056437998,
   2.4723899566,
   2.8419175061,
   2.5015749674,
   2.6441312969,
   2.3294367692,
   2.6466402926,
   2.7051666071,
   2.1770826007,
   2.6695095298,
   2.5095987937,
   2.6568669509,
   2.4967840336,
   -0.8439044416,
   2.9891653233,
   -0.6146505584,
   2.6747258352,
   2.762628361,
   -0.0563492476,
   2.9824020952,
   2.8810874598,
   2.2319175999,
   -0.6356612238,
   -0.7540716483,
   -0.8175809886,
   -0.6461367952,
   -0.8165101903,
   -0.7586621101,
   -0.7220856115,
   2.0713927287,
   -0.5299335178,
   2.6679958032,
   2.3204051467,
   -0.4769001174,
   -0.7445798621,
   1.2783303882,
   2.4597295534,
   -0.6313011834,
   2.8296953052,
   1.0567517295,
   2.3557376273,
   1.6050288306,
   2.8162688832,
   -0.4156327584,
   2.5099667456,
   2.3645052927,
   -0.6223511381,
   -0.1195091513,
   2.6648720452,
   2.8278492329,
   -0.8072753356,
   2.0549509171,
   -2.2208742754,
   -0.1132742708,
   0.2123360519,
   -0.1944666982,
   -0.6719050116,
   -0.8608201146,
   -0.7395290565,
   -0.7405041813,
   2.4571884686,
   2.0186729966,
   2.3505291964,
   2.673191478,
   2.8502398093,
   -0.0286434842,
   -0.2124299384,
   2.818162172,
   2.2913658914,
   2.5031182674,
   2.8196370546,
   2.312237415,
   -1.0776599072,
   2.5928487188,
   2.4323960506,
   2.1482722278,
   0.4077788987,
   -3.1414110417,
   0.5979930463,
   2.5376866194,
   2.9145225489,
   2.3538567224,
   1.9288827346,
   -2.9819586461,
   2.553087626,
   -0.1656132975,
   1.9433993771,
   1.8895478759,
   -0.7616011002,
   -0.7076689595,
   -0.8065737926,
   -0.738481632,
   -0.7811905302,
   -0.7561806931,
   -0.7409968565,
   -0.8379477627,
   -0.7426733267,
   -0.7936127091,
   -0.752280963,
   -0.7882892716,
   -0.8018752399,
   -0.6727991208,
   -0.682642843,
   -0.7802505665,
   -0.7096960204,
   -0.8037170675,
   -0.8152781437,
   -0.7947109401,
   -0.650853439,
   -0.8075927152,
   -0.7956085202,
   -0.6819129475,
   -0.7833757958,
   -0.8050632258,
   -0.8260311743,
   -0.8513922297,
   -0.7709537241,
   -0.7773694294,
   -0.8594400685,
   -0.7924553492,
   -0.7369396549,
   -0.7399145262,
   -0.4967961331,
   -0.8109836097,
   -0.6942704705,
   -0.97337331,
   -0.6113869879,
   -0.9266762713,
   -0.5493200909,
   -0.7577592343,
   -0.7528170822,
   -0.7864264507,
   -0.7244577057,
   -0.589087816,
   0.0098622894,
   0.1879064138,
   2.3135006718,
   1.9315374309,
   2.2746381513,
   2.3162825304,
   -0.6946819957,
   -0.7364430465,
   -0.7096291811,
   -0.856533685,
   -0.7559402176,
   -0.8286125657,
   -0.5745070272,
   -0.8752210669,
   -0.5926533846,
   -0.5999144717,
   -0.8303758263,
   -0.4150108572,
   -0.5013859429,
   -0.7844668829,
   -0.4372143355,
   -0.4365638712,
   -0.4583011898,
   -0.9930055145,
   -0.702872133,
   -0.7214529643,
   -0.711652543,
   -0.6952197905,
   -0.697158916,
   -0.7989447212,
   -0.2074493737,
   1.8799327244,
   -0.5818216002,
   -0.721089228,
   -0.7918832076,
   -0.8002586928,
   -0.7431206191,
   -0.7912284046,
   -0.7678935116,
   -0.7380172446,
   -0.6286430326,
   -0.8469934273,
   -0.7506267552,
   -1.9318678836,
   -2.0925055908,
   1.8870123901,
   -1.8289147169,
   0.0663733985,
   0.4316744752,
   0.497121594,
   0.7803892317
  ]
 },
 "A2ADR_conformer_1100": {
  "omega": [
   3.1195260168,
   2.9955930804,
   -3.029058423,
   3.0505905314,
   3.137373634,
   2.9289516273,
   2.9800426845,
   3.141503266,
   3.1018548149,
   -3.0307943566,
   -3.0410447183,
   -2.9573146339,
   -3.0255087998,
   -3.0779108863,
   -3.1044631698,
   -2.9923656278,
   -3.0822230824,
   -3.1104789413,
   3.0875824856,
   -2.8307481861,
   -3.0176081171,
   -3.0066092341,
   3.0495983756,
   3.0936425325,
   -3.1259986926,
   3.0291670456,
   3.0940185215,
   -3.1300695435,
   -3.1194811811,
   3.1396654213,
   3.1203513471,
   3.1164659223,
   0.0008283889,
   3.1199460595,
   -3.1049163197,
   3.1032864759,
   3.0087262189,
   3.1340553853,
   -3.1377353985,
   3.118216445,
   -3.1321023894,
   -3.0540434646,
   2.9365109761,
   3.1353615059,
   3.1374453411,
   3.1072431574,
   3.0681150061,
   3.0837307763,
   3.094208676,
   3.1015695925,
   3.1036104553,
   3.0959800151,
   3.1329792507,
   3.0734447701,
   3.0390347089,
   3.0492240661,
   3.0884463067,
   3.0797993337,
   3.130515515,
   3.1237688599,
   3.1175456675,
   -3.1309679326,
   -3.1240759536,
   -3.1075548802,
   -3.1145086627,
   2.947466778,
   3.0373559405,
   3.0406556423,
   3.1358903823,
   3.1225697567,
   -3.1239547773,
   3.1087704258,
   -3.1134245834,
   -3.0665725217,
   -3.0704670792,
   3.0886079388,
   3.11716731,
   -3.0800846274,
   -3.127769391,
   3.1299495495,
   -3.0180193123,
   3.1294552596,
   -3.1362307793,
   2.9185045187,
   2.9787991958,
   3.1047768215,
   3.0482283053,
   3.1343595548,
   2.9925843932,
   3.0761844897,
   3.0458196984,
   3.0286588221,
   3.0958714064,
   3.0277213241,
   -3.1300181308,
   2.9330254995,
   -3.0874918579,
   -3.0625084247,
   -3.0495267541,
   -3.0905811779,
   -3.0385434714,
   3.1390692836,
   3.1383253093,
   2.9475942845,
   3.1014216382,
   3.1132002561,
   3.0749157829,
   -3.1391002698,
   -3.0836304069,
   3.1159030678,
   -3.0668577371,
   3.0666298018,
   -3.1199721019,
   -3.0948159727,
   -2.8465481617,
   -3.1371195339,
   -2.9941741146,
   -3.1113203368,
   3.0978581897,
   3.0279284986,
   3.1358549405,
   3.0596788747,
   3.1327639622,
   3.1071177979,
   3.0520205558,
   3.0920221542,
   3.0352856964,
   3.1053755939,
   3.1351598848,
   -3.0126873474,
   3.0277699629,
   3.0457460059,
   3.06697954,
   3.1392851453,
   3.1250054694,
   -3.1000396995,
   2.9318450898,
   3.0447056317,
   2.9797348194,
   3.110612432,
   3.0391007404,
   3.1282503663,
   3.0768240504,
   2.9925827781,
   3.0639260409,
   3.1024244075,
   3.1174763116,
   3.0607794182,
   3.1249325677,
   -3.1082592309,
   -3.1013367707,
   -2.921487235,
   3.1199211559,
   -3.0180074534,
   -3.1392434625,
   3.1325510159,
   3.0192489458,
   3.1267347698,
   -3.055123301,
   3.1200248246,
   3.0736123265,
   3.1180803273,
   3.0875585888,
   3.0803663764,
   3.0416431915,
   3.0659094924,
   3.0389535781,
   3.0776804994,
   3.0863817451,
   3.0910470369,
   3.0738203417,
   3.0819711506,
   3.0896191619,
   3.0795744319,
   -3.1331732075,
   3.0529513637,
   3.0898094751,
   3.0919643375,
   -3.1288483962,
   -3.0522371133,
   -3.1372524293,
   3.0141999221,
   3.1287959853,
   -3.0223583553,
   -2.9771354113,
   -3.0519499867,
   -3.0436884094,
   -2.8562539932,
   3.0670647854,
   -3.1196344531,
   -3.1175716441,
   3.1032603095,
   3.0834121465,
   3.108509058,
   3.1331998216,
   2.9064574746,
   3.0684066675,
   2.911957058,
   -3.1123585829,
   3.120640828,
   3.0596868233,
   2.9565623813,
   3.1366055364,
   2.9981419267,
   -3.0587998392,
   -3.1197729289,
   3.1299191913,
   -3.0442852368,
   -3.1188337145,
   -3.1298109651,
   3.0853132812,
   -3.1051763537,
   -3.1129343418,
   3.0902067255,
   3.1141412773,
   3.0557272484,
   -3.0951068914,
   -3.043140356,
   -3.1165464067,
   -2.9112476934,
   3.1336014239,
   3.026790801,
   3.0770054872,
   3.0857917623,
   3.0815375178,
   -3.1331853353,
   3.0795217672,
   -3.129296794,
   3.063133503,
   -3.1294575402,
   3.0229624993,
   3.0587373772,
   3.0478157638,
   3.126491207,
   3.0833047069,
   3.1092537226,
   3.1063022883,
   3.0931656987,
   3.0372358154,
   3.1014923124,
   3.0647818285,
   3.0264666478,
   3.0464184253,
   -3.1233330105,
   -3.0622330723,
   -3.0615889247,
   3.120065083,
   3.135862254,
   2.908735893,
   3.1193355175,
   -3.1392926255,
   2.9792478007,
   3.0243161031,
   3.1386989475,
   3.099025829,
   2.9521576915,
   -3.1323217286,
   -3.1028688737,
   -3.0916591215,
   -3.0670287242,
   3.1318734424,
   3.1038869997,
   -3.054384545,
   3.1112787917,
   3.069180985,
   -3.0844082556,
   -3.1181827357,
   -3.0427542022,
   -3.007499247,
   -3.1084985539,
   3.0769017145,
   2.9913508172,
   2.9879693646,
   3.1359161883,
   -3.0717107265,
   2.9568078639,
   -2.9984764992,
   -3.1381947361,
   -3.0662844945,
   3.0034305707,
   3.1244545155,
   0.0178156452,
   3.129786254,
   2.9440837054,
   3.0980734188,
   3.075371002,
   2.9627725458,
   -3.1171887111,
   -2.9781329861,
   -3.073996988,
   -3.0433313164,
   3.1155676311,
   3.0846231815,
   3.1407980648,
   3.1161149591,
   -3.1270239348,
   2.9967087237,
   3.1072595166,
   -3.1288644564,
   3.1069449192,
   -2.8897724754,
   2.9906529172,
   3.0798743621,
   -3.1317371915,
   3.1187131115,
   -2.9527069276,
   2.646615285,
   -3.0139003789,
   -3.125945812,
   -2.9734245164,
   3.1328285771,
   2.9845324919,
   3.0051834524,
   -3.1093180345,
   2.6704085216,
   0.2209817898,
   3.067831354,
   3.0622399897,
   -2.9506108605,
   2.9930487224,
   3.1414667597,
   3.1394893901,
   3.1415491362,
   -2.9947271477,
   3.0632646991,
   -3.1104056213,
   3.0879760044,
   -3.1316605358,
   -3.1354312657,
   3.070039869,
   -2.9562513569,
   3.0276795284,
   -2.9340586964,
   -3.1166096694,
   -3.1325163083,
   3.1368105018,
   -3.1085184493,
   -3.0858625774,
   3.1199771456,
   -3.0856581768,
   3.124642728,
   -3.0237227264,
   -3.0512229297,
   -3.0840157863,
   3.0727785178,
   -3.0620416976,
   3.1361168382,
   3.1236176445,
   3.0749441995,
   3.0325290123,
   3.0938726199,
   -3.0155788576,
   -2.9761061337,
   -3.0757365646,
   3.1014252233,
   3.1157666727,
   -3.1168209531,
   -3.0720006498,
   -3.0433048408,
   2.9371351204,
   3.0408455172,
   3.0911604907,
   -3.0103791197,
   3.0483454689,
   3.1291258713,
   -2.9839388727,
   3.0105277875,
   3.0781701132,
   3.0453018858,
   3.0825303448,
   3.0685237643,
   3.0499963614,
   3.0816979483,
   3.0556636112,
   3.0575712461,
   3.0890997736,
   3.054080372,
   3.0694520749,
   3.0345377668,
   3.1126574791,
   3.0890293031,
   3.0295082633,
   3.1139182509,
   3.0327577661,
   3.1079804705,
   3.1007747731,
   3.1201566141,
   3.0730189383,
   3.0667321542,
   3.1102252941,
   3.0165883028,
   -3.1089878488,
   3.0569625281,
   3.09939328,
   -3.1261637418,
   3.0801517184,
   3.0716864561,
   3.1339379507,
   3.1396054798,
   -3.1367848346,
   -2.9952591492,
   -3.1177515746,
   -3.1310191837,
   3.0926524785,
   -3.1018722157,
   3.0328672177,
   -3.1395208716,
   3.0425253628,
   3.0269306332,
   3.0540814108,
   3.090572851,
   3.0918655675,
   3.0678855494,
   3.0153549053,
   3.0007531453,
   3.1014053166,
   3.0045827744,
   3.0647232231,
   -3.0776077171,
   3.0920645477,
   3.1082933056,
   3.0702613009,
   3.0539957464,
   3.0853878391,
   3.0944894177,
   3.0092852016,
   3.0685349046,
   3.0285857611,
   2.988851261,
   3.1095777977,
   3.073424656,
   3.0976230902,
   -3.0540734841,
   3.0594380202,
   -3.0163790764,
   3.1211255786,
   3.0306384002,
   3.1363849267,
   3.076807497,
   3.0925850003,
   3.1032699389,
   -3.1234260086,
   -2.9431206422,
   3.1391712647,
   -3.1228111405,
   3.1197134101,
   3.008268493,
   3.0970329594,
   3.0792781511,
   3.0865248134,
   -3.1397690501,
   3.0130398768,
   3.0713276591,
   3.1240530118,
   -3.053569569,
   -3.1060493107,
   -3.1363425885,
   -3.0812015397,
   -3.1011197465,
   3.1302903674,
   -3.1033134782,
   3.1204472958,
   -3.0996751487,
   3.0287481395
  ],
  "phi": [
   -2.233998102,
   -2.3326419323,
   -2.8067714471,
   0.9100159786,
   -1.7216830661,
   -0.8181652486,
   -0.9472690251,
   -1.1606271327,
   -1.4872352385,
   -1.3993403265,
   -2.0226831564,
   -1.4794010641,
   -1.0255692282,
   -1.1657918669,
   -1.8756957851,
   1.0307611063,
   -1.389518082,
   -1.8938608632,
   -2.315950708,
   -1.4665115363,
   -1.171343574,
   -3.0202398823,
   2.7424378346,
   -2.1699937653,
   -2.1786500099,
   1.0890955713,
   -1.0264820677,
   -1.4687128738,
   -1.2890270821,
   -1.428450902,
   -1.4226594282,
   -2.1791675128,
   -1.3484321331,
   -1.0826598506,
   1.3136165113,
   1.7030160942,
   -2.661762459,
   -1.7699649751,
   -2.0908562891,
   -1.2743642596,
   -1.1336504707,
   -2.1520733579,
   -1.1469941703,
   -0.9259512424,
   -1.0883813079,
   -1.1755075634,
   -1.0010762665,
   -1.0422517472,
   -1.0815241767,
   -1.063401334,
   -1.1001172534,
   -1.12699246,
   -1.1491783909,
   -1.1426533373,
   -1.0172165654,
   -1.1036827595,
   -1.0260003363,
   -1.0622941474,
   -1.0332411391,
   -1.0978069048,
   -1.1196749,
   -1.1333251564,
   -1.0353603137,
   -1.0808419803,
   -1.3103647231,
   -1.0601311827,
   -1.0683280586,
   -0.9942947162,
   -1.0505179508,
   -1.0382596852,
   -1.0707665528,
   -1.0957855007,
   -1.3956646779,
   -1.6653747663,
   -1.5238149295,
   -0.9874821818,
   -1.1207968631,
   -1.7987014965,
   -1.3218064633,
   -1.1687704155,
   -0.9482320461,
   -1.1283342164,
   -1.249055666,
   -1.0976344504,
   -1.076773719,
   -1.1769287434,
   -1.1182002063,
   -1.1986943241,
   -1.0272835596,
   -1.044008572,
   -1.195865745,
   -1.0634595612,
   -1.0808709091,
   -1.0906807406,
   -1.1670313869,
   -1.0165693711,
   -1.1458635343,
   -1.7262016288,
   -1.9829936539,
   -1.9681459914,
   -0.9507576898,
   -1.0537982398,
   -1.3687696743,
   -1.0264645164,
   -1.0928668653,
   -1.0042816575,
   -1.0616296651,
   -1.2148585207,
   -1.3522104243,
   -1.3961223659,
   1.3583143548,
   -2.4712922446,
   -1.6858075362,
   -1.3803951018,
   -1.4185876936,
   1.3518699452,
   -1.0764428244,
   -1.0408791657,
   -1.2398314424,
   -1.0271904464,
   -1.1059490725,
   -1.0629039936,
   -0.998764133,
   -1.1113180666,
   -1.173635043,
   -1.1273567731,
   -0.9844158423,
   -1.020048159,
   -1.0305104901,
   -1.3262614088,
   -1.1632433072,
   -1.1496488243,
   -0.9797194913,
   -1.056084839,
   -1.1704649058,
   -1.2346130253,
   -1.0882789473,
   -1.1094335349,
   -1.0612968138,
   -1.0789852393,
   -1.0580846445,
   -1.1263688146,
   -1.207034879,
   -0.9533303395,
   -1.0951381761,
   -0.9466093524,
   -1.1550117415,
   -1.1422754588,
   -1.6111528481,
   -1.2729074274,
   -2.0588302042,
   -0.9941019918,
   -1.6295628316,
   -1.0561249357,
   -1.2807073158,
   -1.1032277107,
   -1.1869108509,
   -1.4416930715,
   -1.3710783646,
   -1.7778825375,
   -0.9763793044,
   -1.0889031011,
   -1.1644617734,
   -1.0631904721,
   -1.0497941546,
   -1.098412995,
   -1.1037451251,
   -0.9652519315,
   -1.0046163383,
   -1.0660787295,
   -1.0639750109,
   -1.0912107789,
   -1.1157865693,
   -1.0051965223,
   -1.158214348,
   -1.0696414369,
   -1.0691567861,
   -1.1891500658,
   -1.4268144941,
   -1.3710485507,
   -0.9785524211,
   0.9989239485,
   2.0728723834,
   1.7788198585,
   2.627980798,
   2.3684383832,
   2.3109450088,
   1.0302998167,
   2.3291964629,
   2.8858828392,
   0.9981074372,
   1.1129752528,
   1.5777052152,
   1.1459479059,
   -0.9460606816,
   -1.8496951886,
   -0.9629987599,
   -1.191901463,
   -1.4273024294,
   -1.1586078001,
   -2.0600994353,
   -1.8086750612,
   -1.8332523315,
   -1.0328970573,
   -1.1195355657,
   -1.6695101116,
   -1.1309196326,
   -0.8395503732,
   -1.0759326928,
   -1.2382959008,
   -0.9726260274,
   -1.1174010842,
   -1.1199883774,
   -1.1231131685,
   -1.0474924517,
   -1.1265592505,
   -1.2281933163,
   -1.6233769874,
   -2.4642144833,
   -1.1488063937,
   -1.2018730758,
   -1.0436332961,
   -1.0269985652,
   -1.0642541644,
   -0.9912429631,
   -1.0537198896,
   -1.0707816378,
   -1.0743429104,
   -1.0286351924,
   -1.1906005037,
   -1.0046144019,
   -1.1097715209,
   -1.0043382554,
   -1.0556014851,
   -1.02267305,
   -1.1444086348,
   -1.0692518212,
   -1.1404772216,
   -1.1373086096,
   -1.2291799312,
   -1.5075790194,
   -1.6337636559,
   -1.1321389365,
   -1.0253449006,
   -1.076122197,
   -1.0066247676,
   -1.8046737888,
   -2.4301666004,
   -1.113667587,
   -1.1923411604,
   -1.7217961628,
   -2.891136223,
   -1.9609653024,
   -1.0118666767,
   -2.707028629,
   -0.9546834535,
   -1.180482941,
   -1.2724828646,
   -3.0580374207,
   -2.5371371406,
   -1.1459436443,
   -1.3541847941,
   -1.3148693165,
   -1.2159254867,
   1.0451197839,
   -1.0027497336,
   -1.0894535909,
   -0.7881140326,
   -1.4839460403,
   -2.5900730288,
   -1.8811825903,
   0.8374120352,
   -1.0502240163,
   -1.1833006789,
   -1.0379255714,
   1.7645046796,
   -1.004549527,
   -1.0857764061,
   -1.1967160899,
   -1.5525403366,
   -2.3832279122,
   -1.0778991191,
   -1.0774171223,
   -0.9502653891,
   -2.1174492495,
   -1.2089314901,
   -1.0506104267,
   -1.0666843697,
   1.2353751651,
   -1.3620613475,
   -1.479362953,
   1.484545696,
   -1.9391866066,
   -1.0015519001,
   -1.0895129899,
   -0.895488126,
   0.8738499475,
   -2.0157646191,
   -1.0564119987,
   -1.0795253915,
   -1.4515864238,
   -1.7114052383,
   -0.9829043818,
   -1.1862652741,
   -1.1729673831,
   -1.5212957444,
   2.770606122,
   -1.1717014016,
   -1.5583946221,
   -1.5620589363,
   -1.7951445434,
   -0.9872341869,
   -1.7972903989,
   -1.6436448814,
   -1.8898228843,
   -1.2361431453,
   -1.5422137897,
   -2.3549358513,
   -1.2607304683,
   -1.088813356,
   2.7087115974,
   -0.967391701,
   -1.1934743664,
   -1.199000834,
   -1.0488870755,
   -1.1619313305,
   -1.7032417385,
   3.024741041,
   -1.0909250618,
   -2.3123260464,
   1.0768331621,
   -1.5640233898,
   -1.562159362,
   -1.8458915039,
   -1.0314607607,
   -1.5759857977,
   -1.5008685264,
   -1.1072300186,
   -1.0909310296,
   -1.2191380125,
   -2.3314260504,
   -1.1900815447,
   1.4169310817,
   -2.1607126607,
   -1.4774849088,
   -2.163421293,
   -1.3891628148,
   -1.2260153422,
   -1.2100699212,
   2.5282498032,
   -1.1037071899,
   -0.9385265631,
   -1.041405232,
   -1.7661664047,
   -1.9625382652,
   -1.464096452,
   -1.3038591063,
   -1.9809326746,
   -1.0617932757,
   -1.2384322018,
   -1.2688240619,
   -2.5730879233,
   -0.6794057925,
   -2.852550478,
   -2.5733869547,
   -2.8734754615,
   -1.0727830182,
   -1.1339732641,
   -1.0763806401,
   -1.0928781814,
   -1.1064918665,
   -1.0858860461,
   -1.1100914874,
   -1.0713924804,
   -1.0179926977,
   -1.1319117386,
   -1.0535125567,
   -1.0494714402,
   -1.0554758226,
   -1.0807385867,
   -1.1530680906,
   -1.1271666624,
   -1.092840575,
   -1.0734650004,
   -1.0425488024,
   -1.0692335088,
   -1.0922062899,
   -1.1250645262,
   -0.9429088277,
   -1.1010797265,
   -0.9757380177,
   -1.1483891329,
   -1.0004406284,
   -1.0540086405,
   -1.066991086,
   -1.0968756343,
   -0.9832890145,
   -1.1003088594,
   -1.0868741128,
   -1.2116022315,
   -1.6525302893,
   -0.9490939117,
   -1.0220514777,
   -1.1747466119,
   -1.090905638,
   -1.1158898922,
   -1.163791818,
   -1.178266493,
   -1.11617525,
   -0.9955512097,
   -1.0760071822,
   -1.137499049,
   -1.4421805331,
   1.7448199584,
   -1.405018966,
   -1.3769299937,
   -1.8017509081,
   -0.9818015882,
   -0.9883334174,
   -1.0886077569,
   -1.1859912001,
   -1.0381357729,
   -1.0719828071,
   -0.9761582907,
   -1.1778375894,
   -1.0480521193,
   -1.1408037277,
   -1.1062142039,
   -0.99632909,
   -1.0748765636,
   -1.0520914448,
   -0.8884559605,
   -1.1100023238,
   -1.4743583526,
   -1.417886478,
   -0.9077197599,
   -0.9643157752,
   -1.1082591461,
   -1.1262336776,
   -1.1353134452,
   -1.1855489536,
   -1.2616591802,
   -1.8743225819,
   -2.0311548246,
   -1.0791027064,
   -1.191930368,
   -1.1400268755,
   -1.00725766,
   -1.1067154765,
   -1.097503024,
   -1.1688040019,
   -0.993037506,
   -1.1509319902,
   -1.2544596751,
   -1.3105493161,
   1.0485685949,
   1.181175302,
   2.7887171056,
   1.7953300628,
   2.7035174016,
   1.037890686,
   1.1467692358,
   1.1297093286,
   1.9883277715
  ],
  "psi": [
   2.1768392295,
   2.5136085425,
   2.1531651679,
   2.2018725841,
   0.7508352561,
   2.1997508979,
   2.5517653776,
   2.3346308827,
   2.518449122,
   -0.4835525376,
   -0.5556027273,
   -0.8717970671,
   -0.8593562108,
   -0.6797220006,
   -0.3991753483,
   2.886124201,
   0.6035052103,
   1.7991529502,
   2.3492649742,
   2.8258839862,
   0.1232852036,
   -0.625998188,
   2.8384777687,
   -2.6807665663,
   2.3424263273,
   2.4218154893,
   0.1357481787,
   -0.6258511095,
   -0.0254322284,
   3.0115411227,
   2.4575229806,
   2.7792550212,
   1.8771559172,
   3.0807342378,
   -0.7072136943,
   3.0464548679,
   -0.3998436028,
   0.9576075837,
   2.1635538844,
   2.5303630779,
   2.61545569,
   -0.3604099565,
   2.6639807834,
   2.7496098245,
   -0.7554656979,
   -0.7614079369,
   -0.7676655975,
   -0.8685894407,
   -0.7240918521,
   -0.8397260269,
   -0.7743664694,
   -0.7822819713,
   -0.7738306827,
   -0.8278229639,
   -0.6974355715,
   -0.8136440794,
   -0.7665675412,
   -0.8171009232,
   -0.8370088422,
   -0.8661025063,
   -0.717995712,
   -0.8935027476,
   -0.9008435585,
   -0.8891211569,
   -0.7824508119,
   -0.559132467,
   -0.7445158702,
   -0.714724973,
   -0.8547528103,
   -0.9062165082,
   -0.7657759933,
   -0.7567769465,
   -0.7296957625,
   -0.4713585402,
   -0.5630619344,
   2.1521868523,
   -0.692493137,
   -0.4236028104,
   0.0277420219,
   0.1900110365,
   2.4815498358,
   -0.6523417815,
   -0.4290665555,
   -0.1780619108,
   -0.4570003792,
   -0.6702095072,
   -0.6181306929,
   -0.7938186864,
   -0.709929905,
   -0.8561363249,
   -0.5873597912,
   -0.7239394265,
   -0.8003580509,
   -0.7073429172,
   -0.7511465858,
   -0.6078892024,
   -0.8895780433,
   -0.5424437203,
   -0.4988590191,
   -0.253608006,
   -1.0607867537,
   -0.758295478,
   -0.6706629997,
   -0.6250455885,
   -0.7874938481,
   -0.8665273642,
   -0.8196885246,
   -0.665723127,
   -0.8136516161,
   -0.5524151148,
   -0.5115931585,
   -0.0909198436,
   2.8742444199,
   1.8895829668,
   -0.5607206735,
   0.1547465771,
   2.8771726197,
   -0.8146432386,
   -0.7151915581,
   -0.5744574471,
   -0.8132172862,
   -0.7989877217,
   -0.8386512448,
   -0.8392134998,
   -0.6681649162,
   -0.7032596902,
   -0.7233653664,
   -0.9761970804,
   -0.7432490382,
   -0.9503450336,
   -0.6140003623,
   -0.7461030791,
   -0.746470048,
   -0.7550089844,
   -0.8698299548,
   -0.6860590734,
   -0.5663307965,
   -0.7237719754,
   -0.664294622,
   -0.8096529055,
   -0.7448593995,
   -0.755043805,
   -0.721478994,
   -0.7910278413,
   -0.7434813469,
   -0.8416623562,
   -0.9116157194,
   -0.6111854366,
   -0.4292627997,
   -0.7613805203,
   -0.7280721091,
   1.0273822191,
   -0.5448455342,
   -1.0099681256,
   -0.7596145895,
   -0.7461737826,
   -0.6099500257,
   -0.5867588534,
   -0.2059240389,
   1.5777432551,
   2.6491566612,
   -0.6071743495,
   -0.7511002072,
   -0.7543832546,
   -0.7706334263,
   -0.7232498288,
   -0.7111579509,
   -0.79674164,
   -0.8740977935,
   -0.7434866048,
   -0.7275547152,
   -0.7998876573,
   -0.7348634242,
   -0.8096107711,
   -0.7835294036,
   -0.7150366797,
   -0.7742055763,
   -0.7434951473,
   -0.5270166977,
   -0.2025993414,
   -0.6578351657,
   -0.5310350999,
   -2.4228626615,
   -2.4628264372,
   -2.3677590349,
   -2.7567704796,
   -2.4758018309,
   -2.6164462102,
   2.6131357729,
   2.3591707948,
   2.5745345805,
   0.7352795694,
   0.1141816919,
   0.2700232478,
   -2.9775000824,
   -0.6678386383,
   1.9001681846,
   2.6933456853,
   2.4958503226,
   2.1124667619,
   2.3395883228,
   2.4632431897,
   1.6328717658,
   2.5284558085,
   2.6869038146,
   2.2196408265,
   -0.0551355284,
   1.9909963636,
   -0.8439223854,
   -0.7241673168,
   -0.8005898715,
   -0.8737636306,
   -0.8910630627,
   -0.7477146652,
   -0.8638162473,
   -0.6492397123,
   -0.8864289601,
   -0.6352663514,
   -0.2766689174,
   -1.1010818251,
   -0.7961700634,
   -0.8407031838,
   -0.7334053759,
   -0.8154789756,
   -0.8213284302,
   -0.8451028544,
   -0.8167572719,
   -0.8490665323,
   -0.789080728,
   -0.7708460206,
   -0.7378107271,
   -0.7423262221,
   -0.757173253,
   -0.845600439,
   -0.7939372135,
   -0.7717990333,
   -0.773550174,
   -0.7559117095,
   -0.6276512984,
   -0.6959164608,
   -0.3156364884,
   -0.2373139367,
   -0.2285758102,
   2.2362086982,
   2.5737327268,
   -0.3325012041,
   2.5505689568,
   -2.0169211671,
   2.9720538104,
   2.7963791034,
   2.801108754,
   -0.1906552393,
   2.6922918237,
   2.522828277,
   -0.6560730731,
   2.6951489843,
   2.5689994233,
   2.4473153312,
   -0.5258774069,
   3.0924847769,
   2.7052473181,
   -0.4144799878,
   -0.3597373147,
   2.6313153863,
   2.5517164688,
   0.4483155664,
   -0.8405132082,
   -0.7884740231,
   -0.9902223248,
   0.0949152398,
   2.678107787,
   2.607309569,
   0.7733463661,
   2.4555181532,
   2.8810071099,
   -0.8014446852,
   0.0724910814,
   -0.8341275666,
   -0.6425146601,
   -0.4119650351,
   -0.719288566,
   2.2530868624,
   2.6274967297,
   2.6049724585,
   2.5414426772,
   -0.2427497206,
   -0.6454112242,
   -0.7673318911,
   -0.6606467847,
   0.4779576967,
   2.3172514068,
   0.9492466183,
   -0.0033809016,
   2.8457605287,
   2.4053942773,
   2.4261504279,
   2.252181243,
   -2.3508300474,
   2.9664880759,
   -0.5921058058,
   -0.9140124523,
   -0.272824283,
   0.0446155057,
   -0.7513816166,
   -0.6483903133,
   -0.7636068883,
   0.4006945183,
   2.6567912333,
   -0.4782851638,
   0.0977411365,
   0.1255723215,
   3.1287034155,
   2.4811364815,
   0.0298453566,
   2.2473108112,
   2.3578419567,
   2.4663110314,
   -0.2039317931,
   1.313587702,
   2.7934459743,
   2.6942854664,
   3.0118887868,
   2.4843817851,
   2.7017173692,
   2.6929208073,
   -0.5535743539,
   -0.3576031652,
   0.0986973111,
   3.1261832878,
   2.5953732634,
   2.0547195815,
   -2.2219069976,
   -0.1146202161,
   2.4936984231,
   2.3396225909,
   -0.5530993812,
   -0.0912481256,
   -0.0473675017,
   -0.8077278983,
   -0.7482031591,
   -0.7736483448,
   2.2875731746,
   -0.5452458069,
   -3.0613329184,
   0.4131164146,
   -0.3437984526,
   1.4929151468,
   1.0205796492,
   2.6276118184,
   -0.7082469611,
   -3.0295032696,
   2.4217364071,
   -0.7658616959,
   -0.6534986022,
   -0.2183473242,
   -3.0742917438,
   2.3442569183,
   2.5575275242,
   2.7184121395,
   2.2051570706,
   2.5581056981,
   2.7143539339,
   -2.9514989084,
   -1.1291622693,
   -2.9362823509,
   2.2111947668,
   2.8226444464,
   -0.7616011002,
   -0.7076689595,
   -0.8065737926,
   -0.738481632,
   -0.7811905302,
   -0.7561806931,
   -0.7409968565,
   -0.8379477627,
   -0.7426733267,
   -0.7936127091,
   -0.752280963,
   -0.7882892716,
   -0.8018752399,
   -0.6727991208,
   -0.682642843,
   -0.7802505665,
   -0.7096960204,
   -0.8037170675,
   -0.8152781437,
   -0.7947109401,
   -0.650853439,
   -0.8075927152,
   -0.7956085202,
   -0.6819129475,
   -0.7833757958,
   -0.8050632258,
   -0.8260311743,
   -0.8513922297,
   -0.7709537241,
   -0.7773694294,
   -0.8594400685,
   -0.7924553492,
   -0.7369396549,
   -0.7399145262,
   -0.4967961331,
   -0.8109836097,
   -0.6942704705,
   -0.97337331,
   -0.6113869879,
   -0.9266762713,
   -0.5493200909,
   -0.7577592343,
   -0.7528170822,
   -0.7864264507,
   -0.7244577057,
   -0.589087816,
   0.0098622894,
   0.1879064138,
   2.3135006718,
   1.9315374309,
   2.2746381513,
   2.3162825304,
   -0.6946819957,
   -0.7364430465,
   -0.7096291811,
   -0.856533685,
   -0.7559402176,
   -0.8286125657,
   -0.5745070272,
   -0.8752210669,
   -0.5926533846,
   -0.5999144717,
   -0.8303758263,
   -0.4150108572,
   -0.5013859429,
   -0.7844668829,
   -0.4372143355,
   -0.4365638712,
   -0.4583011898,
   -0.9930055145,
   -0.702872133,
   -0.7214529643,
   -0.711652543,
   -0.6952197905,
   -0.697158916,
   -0.7989447212,
   -0.2074493737,
   1.8799327244,
   -0.5818216002,
   -0.721089228,
   -0.7918832076,
   -0.8002586928,
   -0.7431206191,
   -0.7912284046,
   -0.7678935116,
   -0.7380172446,
   -0.6286430326,
   -0.8469934273,
   -0.7505480253,
   0.7625896048,
   0.5626673044,
   -2.9874412244,
   0.6189570471,
   -2.7574032019,
   0.7967742766,
   0.7005656327,
   0.8110518283
  ]
 },
 "A2ADR_conformer_1101": {
  "omega": [
   -3.0765008448,
   3.104093764,
   -2.9558049478,
   -3.0108280386,
   3.1330169298,
   -3.1337283402,
   3.1360651466,
   -3.0057916363,
   -3.1206719714,
   2.9981606835,
   -3.0516395761,
   -3.0688611379,
   -3.1407737395,
   3.0930225763,
   -3.0850663301,
   3.123654101,
   -3.0113745353,
   -3.1058484206,
   3.1406324602,
   3.1113207549,
   -3.1190058757,
   3.0720929045,
   3.1171103183,
   3.0250908425,
   -3.0783195069,
   -3.094541081,
   3.0886478224,
   -3.1336481799,
   3.1328986,
   3.1191379479,
   3.1011221128,
   3.043109535,
   3.113610308,
   3.1159575379,
   -3.0458003886,
   -3.0856571926,
   3.0226076765,
   -3.030285613,
   2.9150207138,
   3.0710870083,
   -3.1321023894,
   -3.0540434646,
   2.9365109761,
   3.1353615059,
   3.1374453411,
   3.1072431574,
   3.0681150061,
   3.0837307763,
   3.094208676,
   3.1015695925,
   3.1036104553,
   3.0959800151,
   3.1329792507,
   3.0734447701,
   3.0390347089,
   3.0492240661,
   3.0884463067,
   3.0797993337,
   3.130515515,
   3.1237688599,
   3.1175456675,
   -3.1309679326,
   -3.1240759536,
   -3.1075548802,
   -3.1145086627,
   2.947466778,
   3.0373559405,
   3.0406556423,
   3.1358903823,
   3.1225697567,
   -3.1239547773,
   3.1087704258,
   -3.1134245834,
   -3.0665725217,
   -3.0704670792,
   3.0886079388,
   3.11716731,
   -3.0800846274,
   -3.127769391,
   3.1299495495,
   -3.0180193123,
   3.1294552596,
   -3.1362307793,
   2.9185045187,
   2.9787991958,
   3.1047768215,
   3.0482283053,
   3.1343595548,
   2.9925843932,
   3.0761844897,
   3.0458196984,
   3.0286588221,
   3.0958714064,
   3.0277213241,
   -3.1300181308,
   2.9330254995,
   -3.0874918579,
   -3.0625084247,
   -3.0495267541,
   -3.0905811779,
   -3.0385434714,
   3.1390692836,
   3.1383253093,
   2.9475942845,
   3.1014216382,
   3.1132002561,
   3.0749157829,
   -3.1391002698,
   -3.0836304069,
   3.1159030678,
   -3.0668577371,
   3.0666298018,
   -3.1199721019,
   -3.0948159727,
   -2.8465481617,
   -3.1371195339,
   -2.9941741146,
   -3.1113203368,
   3.0978581897,
   3.0279284986,
   3.1358549405,
   3.0596788747,
   3.1327639622,
   3.1071177979,
   3.0520205558,
   3.0920221542,
   3.0352856964,
   3.1053755939,
   3.1351598848,
   -3.0126873474,
   3.0277699629,
   3.0457460059,
   3.06697954,
   3.1392851453,
   3.1250054694,
   -3.1000396995,
   2.9318450898,
   3.0447056317,
   2.9797348194,
   3.110612432,
   3.0391007404,
   3.1282503663,
   3.0768240504,
   2.9925827781,
   3.0639260409,
   3.1024244075,
   3.1174763116,
   3.0607794182,
   3.1249325677,
   -3.1082592309,
   -3.1013367707,
   -2.921487235,
   3.1199211559,
   -3.0180074534,
   -3.1392434625,
   3.1325510159,
   3.0192489458,
   3.1267347698,
   -3.055123301,
   3.1200248246,
   3.0736123265,
   3.1180803273,
   3.0875585888,
   3.0803663764,
   3.0416431915,
   3.0659094924,
   3.0389535781,
   3.0776804994,
   3.0863817451,
   3.0910470369,
   3.0738203417,
   3.0819711506,
   3.0896191619,
   3.0795744319,
   -3.1331732075,
   3.0529513637,
   3.0898094751,
   3.0919643375,
   -3.1288483962,
   -3.0522371133,
   -3.1372524293,
   3.0144140843,
   3.1307272942,
   -3.0223242998,
   3.0879125894,
   -2.9296730705,
   2.9203485722,
   2.9336857411,
   -2.9739881447,
   2.9609218623,
   -2.9862762898,
   -3.1146613193,
   3.1366676863,
   -3.1306653101,
   3.1391250668,
   3.1391764073,
   -3.1391241166,
   3.0899795612,
   2.9887080917,
   3.0911169934,
   3.0596868233,
   2.9565623813,
   3.1366055364,
   2.9981419267,
   -3.0587998392,
   -3.1197729289,
   3.1299191913,
   -3.0442852368,
   -3.1188337145,
   -3.1298109651,
   3.0853132812,
   -3.1051763537,
   -3.1129343418,
   3.0902067255,
   3.1141412773,
   3.0557272484,
   -3.0951068914,
   -3.043140356,
   -3.1165464067,
   -2.9112476934,
   3.1336014239,
   3.026790801,
   3.0770054872,
   3.0857917623,
   3.0815375178,
   -3.1331853353,
   3.0795217672,
   -3.129296794,
   3.063133503,
   -3.1294575402,
   3.0229624993,
   3.0587373772,
   3.0478157638,
   3.126491207,
   3.0833047069,
   3.1092537226,
   3.1063022883,
   3.0931656987,
   3.0372358154,
   3.1014923124,
   3.0647818285,
   3.0244807612,
   3.023283882,
   -3.029739121,
   -3.1296009597,
   3.1403778642,
   -3.1358602506,
   -3.0995642709,
   2.8701244164,
   0.0643631176,
   -3.1381262733,
   -3.0364918977,
   -3.1391989835,
   3.1281542776,
   3.1350496717,
   -3.0041753949,
   -2.9932353163,
   3.1044570497,
   3.1205970646,
   3.055664153,
   -3.0770271302,
   -3.1317294944,
   -3.050182583,
   3.08370036,
   -2.76576689,
   -3.060898246,
   -3.1181468654,
   -3.1378044757,
   3.1109090752,
   3.1353300365,
   -3.1220821376,
   -2.9829644621,
   3.0261214837,
   -3.0068467276,
   2.9687757975,
   3.0904052489,
   -3.1207567433,
   3.1373795971,
   3.1367607819,
   -3.1366627001,
   3.0990496651,
   -3.1014124101,
   3.1131389374,
   -2.8789671124,
   -3.0326129674,
   -3.0123466011,
   2.9641237168,
   -3.1265406409,
   -3.064332764,
   3.1112107489,
   -3.1318873544,
   -3.1405270636,
   3.1250784284,
   -3.1410385437,
   3.0610422206,
   3.0820656836,
   -2.971257809,
   -3.0398225082,
   3.128798119,
   3.1346753593,
   3.0820050369,
   -3.0792604589,
   3.0575345018,
   -2.9843972133,
   -3.1395952946,
   -3.0140779805,
   3.0956231231,
   -3.1339573566,
   -3.1063207498,
   -3.1172769096,
   2.9981426704,
   -3.111471558,
   -3.0731829025,
   -3.1340795187,
   3.1388382799,
   3.0047375545,
   3.1243857506,
   3.032161991,
   3.1103397576,
   3.1346577602,
   -3.0619899264,
   -3.0826557791,
   -2.8363537319,
   -3.021363879,
   -3.0376737859,
   3.062913867,
   3.139462514,
   -2.8603548468,
   3.080135206,
   3.1395329074,
   -2.9642085983,
   3.069044731,
   -3.0137654765,
   3.0912924536,
   -3.0806227716,
   3.0823396492,
   3.1250930368,
   3.0922055534,
   3.063709761,
   -2.9457509772,
   3.0770305902,
   -3.0428715629,
   -2.92704087,
   3.0969451961,
   -2.9820120462,
   3.1260005692,
   3.0436599416,
   3.0742259257,
   -2.9799197525,
   3.1249385097,
   2.9793057954,
   3.1394054809,
   3.1319835995,
   -3.1036888625,
   -3.1388416661,
   -3.0469350377,
   3.0978622704,
   2.9507024696,
   3.0005833841,
   2.9883083963,
   3.1262604553,
   -3.0067197454,
   3.05704667,
   -3.1311978665,
   3.0642938009,
   -3.1090381289,
   -3.0849970969,
   3.0781701132,
   3.0453018858,
   3.0825303448,
   3.0685237643,
   3.0499963614,
   3.0816979483,
   3.0556636112,
   3.0575712461,
   3.0890997736,
   3.054080372,
   3.0694520749,
   3.0345377668,
   3.1126574791,
   3.0890293031,
   3.0295082633,
   3.1139182509,
   3.0327577661,
   3.1079804705,
   3.1007747731,
   3.1201566141,
   3.0730189383,
   3.0667321542,
   3.1102252941,
   3.0165883028,
   -3.1089878488,
   3.0569625281,
   3.09939328,
   -3.1261637418,
   3.0801517184,
   3.0716864561,
   3.1339379507,
   3.1396054798,
   -3.1367848346,
   -2.9952591492,
   -3.1177515746,
   -3.1310191837,
   3.0926524785,
   -3.1018722157,
   3.0328672177,
   -3.1395208716,
   3.0425253628,
   3.0269306332,
   3.0540814108,
   3.090572851,
   3.0918655675,
   3.0678855494,
   3.0153549053,
   3.0007531453,
   3.1014053166,
   3.0045827744,
   3.0647232231,
   -3.0776077171,
   3.0920645477,
   3.1082933056,
   3.0702613009,
   3.0539957464,
   3.0853878391,
   3.0944894177,
   3.0092852016,
   3.0685349046,
   3.0285857611,
   2.988851261,
   3.1095777977,
   3.073424656,
   3.0976230902,
   -3.0540734841,
   3.0594380202,
   -3.0163790764,
   3.1211255786,
   3.0306384002,
   3.1363849267,
   3.076807497,
   3.0925850003,
   3.1032699389,
   -3.1234260086,
   -2.9431206422,
   3.1391712647,
   -3.1228111405,
   3.1197134101,
   3.008268493,
   3.0970329594,
   3.0792781511,
   3.0865248134,
   -3.1397690501,
   3.0130398768,
   3.0713276591,
   3.1240530118,
   -3.053569569,
   -3.10632968,
   -3.1080887372,
   3.0863002889,
   -2.9581440669,
   3.0925290289,
   -3.1125332864,
   -3.1259409683,
   -3.1134753907,
   3.0387249314
  ],
  "phi": [
   2.1350738018,
   2.1015197651,
   2.2584438961,
   2.5202488098,
   2.4888469308,
   1.0647554799,
   0.8222449454,
   1.6179841085,
   2.7390597946,
   -1.2536778696,
   2.5350810877,
   2.3173775346,
   1.1094793741,
   1.3887330195,
   2.4272680092,
   -1.0112317412,
   1.7237410209,
   1.5955908378,
   1.2920235723,
   1.0277980506,
   -1.1992859232,
   2.7225538017,
   2.6189895883,
   1.0847589739,
   1.267818365,
   1.0826927547,
   2.5301663541,
   2.4411967964,
   -1.3361313848,
   1.3612086219,
   1.6188041932,
   0.9916898642,
   1.1299381898,
   -1.4726935167,
   -1.3720314349,
   1.0454412789,
   1.2619791128,
   1.0734218322,
   1.2403645871,
   -1.2743642596,
   -1.1336504707,
   -2.1520733579,
   -1.1469941703,
   -0.9259512424,
   -1.0883813079,
   -1.1755075634,
   -1.0010762665,
   -1.0422517472,
   -1.0815241767,
   -1.063401334,
   -1.1001172534,
   -1.12699246,
   -1.1491783909,
   -1.1426533373,
   -1.0172165654,
   -1.1036827595,
   -1.0260003363,
   -1.0622941474,
   -1.0332411391,
   -1.0978069048,
   -1.1196749,
   -1.1333251564,
   -1.0353603137,
   -1.0808419803,
   -1.3103647231,
   -1.0601311827,
   -1.0683280586,
   -0.9942947162,
   -1.0505179508,
   -1.0382596852,
   -1.0707665528,
   -1.0957855007,
   -1.3956646779,
   -1.6653747663,
   -1.5238149295,
   -0.9874821818,
   -1.1207968631,
   -1.7987014965,
   -1.3218064633,
   -1.1687704155,
   -0.9482320461,
   -1.1283342164,
   -1.249055666,
   -1.0976344504,
   -1.076773719,
   -1.1769287434,
   -1.1182002063,
   -1.1986943241,
   -1.0272835596,
   -1.044008572,
   -1.195865745,
   -1.0634595612,
   -1.0808709091,
   -1.0906807406,
   -1.1670313869,
   -1.0165693711,
   -1.1458635343,
   -1.7262016288,
   -1.9829936539,
   -1.9681459914,
   -0.9507576898,
   -1.0537982398,
   -1.3687696743,
   -1.0264645164,
   -1.0928668653,
   -1.0042816575,
   -1.0616296651,
   -1.2148585207,
   -1.3522104243,
   -1.3961223659,
   1.3583143548,
   -2.4712922446,
   -1.6858075362,
   -1.3803951018,
   -1.4185876936,
   1.3518699452,
   -1.0764428244,
   -1.0408791657,
   -1.2398314424,
   -1.0271904464,
   -1.1059490725,
   -1.0629039936,
   -0.998764133,
   -1.1113180666,
   -1.173635043,
   -1.1273567731,
   -0.9844158423,
   -1.020048159,
   -1.0305104901,
   -1.3262614088,
   -1.1632433072,
   -1.1496488243,
   -0.9797194913,
   -1.056084839,
   -1.1704649058,
   -1.2346130253,
   -1.0882789473,
   -1.1094335349,
   -1.0612968138,
   -1.0789852393,
   -1.0580846445,
   -1.1263688146,
   -1.207034879,
   -0.9533303395,
   -1.0951381761,
   -0.9466093524,
   -1.1550117415,
   -1.1422754588,
   -1.6111528481,
   -1.2729074274,
   -2.0588302042,
   -0.9941019918,
   -1.6295628316,
   -1.0561249357,
   -1.2807073158,
   -1.1032277107,
   -1.1869108509,
   -1.4416930715,
   -1.3710783646,
   -1.7778825375,
   -0.9763793044,
   -1.0889031011,
   -1.1644617734,
   -1.0631904721,
   -1.0497941546,
   -1.098412995,
   -1.1037451251,
   -0.9652519315,
   -1.0046163383,
   -1.0660787295,
   -1.0639750109,
   -1.0912107789,
   -1.1157865693,
   -1.0051965223,
   -1.158214348,
   -1.0696414369,
   -1.0691567861,
   -1.1891500658,
   -1.4268144941,
   -1.3710485507,
   -0.9785524211,
   0.9986214375,
   2.0733119016,
   1.7784311925,
   2.6035522269,
   1.6160962224,
   1.6786649852,
   2.7705046342,
   2.3047439643,
   -2.5846634362,
   1.0253775992,
   -1.2420701143,
   -2.1881507032,
   -1.1698835745,
   1.0129138275,
   1.8508640075,
   1.1464027373,
   1.2249183122,
   1.0198357717,
   -1.1586078001,
   -2.0600994353,
   -1.8086750612,
   -1.8332523315,
   -1.0328970573,
   -1.1195355657,
   -1.6695101116,
   -1.1309196326,
   -0.8395503732,
   -1.0759326928,
   -1.2382959008,
   -0.9726260274,
   -1.1174010842,
   -1.1199883774,
   -1.1231131685,
   -1.0474924517,
   -1.1265592505,
   -1.2281933163,
   -1.6233769874,
   -2.4642144833,
   -1.1488063937,
   -1.2018730758,
   -1.0436332961,
   -1.0269985652,
   -1.0642541644,
   -0.9912429631,
   -1.0537198896,
   -1.0707816378,
   -1.0743429104,
   -1.0286351924,
   -1.1906005037,
   -1.0046144019,
   -1.1097715209,
   -1.0043382554,
   -1.0556014851,
   -1.02267305,
   -1.1444086348,
   -1.0692518212,
   -1.1404772216,
   -1.1373086096,
   -1.2291799312,
   -1.5075790194,
   -1.6053982532,
   -2.2500429564,
   -1.0560032295,
   -0.9340685344,
   -1.1949421462,
   -1.7815110158,
   -0.999231588,
   -1.3340936762,
   -1.4857718495,
   -0.9690207808,
   -1.4999803001,
   -1.6863840331,
   -2.9574544507,
   -1.0429818309,
   -2.8591518151,
   1.0038020506,
   -1.5493451975,
   1.3586719829,
   2.0746633476,
   2.3828922068,
   1.4468882278,
   0.9742201934,
   1.4039567723,
   1.5458682663,
   -1.7053008438,
   1.3465981276,
   3.0454915481,
   1.09537785,
   1.884019456,
   1.4367584954,
   1.6882937332,
   2.6331636612,
   2.4153425797,
   1.5577863791,
   -2.274137805,
   2.7143747713,
   2.2333545784,
   1.0342311583,
   1.3462278295,
   1.7930265255,
   1.0855300645,
   1.5818563111,
   0.9478692504,
   1.6813093652,
   2.0658171357,
   1.0502537232,
   1.6204635277,
   1.300888808,
   1.8660291869,
   1.0962233867,
   0.9744509576,
   1.2846164646,
   0.9446439131,
   2.1131425703,
   1.2755307941,
   1.7475370809,
   1.5236998418,
   0.9435879487,
   1.1317306369,
   1.5562807827,
   1.2538482951,
   2.4480363454,
   1.9844734575,
   2.1065228144,
   1.2745556385,
   0.9836358299,
   1.0543377582,
   2.5279341785,
   1.0109581773,
   2.0239913595,
   2.0698349791,
   1.9820244199,
   1.5590603862,
   1.7577283789,
   0.9555066383,
   1.5996763195,
   1.3266868113,
   1.1545349297,
   1.4082586927,
   -3.11245491,
   1.2219655351,
   1.1980777397,
   1.0597694589,
   1.0763410181,
   1.8246002937,
   2.3109814602,
   1.1093148646,
   0.9660170608,
   1.5936746563,
   -1.6367209661,
   -0.9369092807,
   -1.5346177434,
   2.2643799175,
   0.9974831321,
   1.1380003313,
   1.1347311308,
   1.4474522917,
   1.1171563057,
   2.219733594,
   2.1943259116,
   1.3255308509,
   -2.1902464478,
   2.2023110076,
   2.7272761312,
   1.0577087109,
   1.2203052819,
   -0.8223688755,
   1.6882362784,
   -1.5365804376,
   1.2032669,
   -1.2757824292,
   1.2014906728,
   2.0283308026,
   2.1141525191,
   2.3168676756,
   2.6082209633,
   1.8692389477,
   0.983548292,
   1.170902109,
   2.2081293699,
   1.8304756955,
   0.9102595022,
   -1.5381291158,
   1.7301674559,
   2.6591215752,
   -1.0727830182,
   -1.1339732641,
   -1.0763806401,
   -1.0928781814,
   -1.1064918665,
   -1.0858860461,
   -1.1100914874,
   -1.0713924804,
   -1.0179926977,
   -1.1319117386,
   -1.0535125567,
   -1.0494714402,
   -1.0554758226,
   -1.0807385867,
   -1.1530680906,
   -1.1271666624,
   -1.092840575,
   -1.0734650004,
   -1.0425488024,
   -1.0692335088,
   -1.0922062899,
   -1.1250645262,
   -0.9429088277,
   -1.1010797265,
   -0.9757380177,
   -1.1483891329,
   -1.0004406284,
   -1.0540086405,
   -1.066991086,
   -1.0968756343,
   -0.9832890145,
   -1.1003088594,
   -1.0868741128,
   -1.2116022315,
   -1.6525302893,
   -0.9490939117,
   -1.0220514777,
   -1.1747466119,
   -1.090905638,
   -1.1158898922,
   -1.163791818,
   -1.178266493,
   -1.11617525,
   -0.9955512097,
   -1.0760071822,
   -1.137499049,
   -1.4421805331,
   1.7448199584,
   -1.405018966,
   -1.3769299937,
   -1.8017509081,
   -0.9818015882,
   -0.9883334174,
   -1.0886077569,
   -1.1859912001,
   -1.0381357729,
   -1.0719828071,
   -0.9761582907,
   -1.1778375894,
   -1.0480521193,
   -1.1408037277,
   -1.1062142039,
   -0.99632909,
   -1.0748765636,
   -1.0520914448,
   -0.8884559605,
   -1.1100023238,
   -1.4743583526,
   -1.417886478,
   -0.9077197599,
   -0.9643157752,
   -1.1082591461,
   -1.1262336776,
   -1.1353134452,
   -1.1855489536,
   -1.2616591802,
   -1.8743225819,
   -2.0311548246,
   -1.0791027064,
   -1.191930368,
   -1.1400268755,
   -1.00725766,
   -1.1067154765,
   -1.097503024,
   -1.1688040019,
   -0.993037506,
   -1.1509319902,
   -1.2544596751,
   -1.3105493161,
   -1.7735626579,
   -1.2788198176,
   1.6425906147,
   -1.3481791458,
   -1.046342543,
   -1.0311137954,
   -1.1697543983,
   -1.1617841598,
   -1.0775617962
  ],
  "psi": [
   -2.3465249812,
   -2.5534782644,
   0.5726108785,
   -2.4512559693,
   -2.3200481049,
   -2.8080477031,
   -2.3480574745,
   0.8163003224,
   -2.2189001524,
   -2.1424487864,
   2.7209100743,
   -2.6124068161,
   -2.2256704323,
   -2.2777369038,
   -1.1283440205,
   -2.6885819013,
   2.275665911,
   -2.3154184847,
   -2.5130342878,
   -1.9919130958,
   -2.287477413,
   -0.1902050572,
   2.6722856578,
   2.9431931868,
   0.6567452739,
   -2.8633662142,
   -2.590635541,
   -2.4865721896,
   0.0417136846,
   -0.0360916811,
   -2.3204130506,
   0.2566847395,
   -2.2739319497,
   -2.196182,
   0.0258684734,
   -3.0033647265,
   0.6053212553,
   0.248635434,
   0.4447983626,
   0.3110346327,
   2.61545569,
   -0.3604099565,
   2.6639807834,
   2.7496098245,
   -0.7554656979,
   -0.7614079369,
   -0.7676655975,
   -0.8685894407,
   -0.7240918521,
   -0.8397260269,
   -0.7743664694,
   -0.7822819713,
   -0.7738306827,
   -0.8278229639,
   -0.6974355715,
   -0.8136440794,
   -0.7665675412,
   -0.8171009232,
   -0.8370088422,
   -0.8661025063,
   -0.717995712,
   -0.8935027476,
   -0.9008435585,
   -0.8891211569,
   -0.7824508119,
   -0.559132467,
   -0.7445158702,
   -0.714724973,
   -0.8547528103,
   -0.9062165082,
   -0.7657759933,
   -0.7567769465,
   -0.7296957625,
   -0.4713585402,
   -0.5630619344,
   2.1521868523,
   -0.692493137,
   -0.4236028104,
   0.0277420219,
   0.1900110365,
   2.4815498358,
   -0.6523417815,
   -0.4290665555,
   -0.1780619108,
   -0.4570003792,
   -0.6702095072,
   -0.6181306929,
   -0.7938186864,
   -0.709929905,
   -0.8561363249,
   -0.5873597912,
   -0.7239394265,
   -0.8003580509,
   -0.7073429172,
   -0.7511465858,
   -0.6078892024,
   -0.8895780433,
   -0.5424437203,
   -0.4988590191,
   -0.253608006,
   -1.0607867537,
   -0.758295478,
   -0.6706629997,
   -0.6250455885,
   -0.7874938481,
   -0.8665273642,
   -0.8196885246,
   -0.665723127,
   -0.8136516161,
   -0.5524151148,
   -0.5115931585,
   -0.0909198436,
   2.8742444199,
   1.8895829668,
   -0.5607206735,
   0.1547465771,
   2.8771726197,
   -0.8146432386,
   -0.7151915581,
   -0.5744574471,
   -0.8132172862,
   -0.7989877217,
   -0.8386512448,
   -0.8392134998,
   -0.6681649162,
   -0.7032596902,
   -0.7233653664,
   -0.9761970804,
   -0.7432490382,
   -0.9503450336,
   -0.6140003623,
   -0.7461030791,
   -0.746470048,
   -0.7550089844,
   -0.8698299548,
   -0.6860590734,
   -0.5663307965,
   -0.7237719754,
   -0.664294622,
   -0.8096529055,
   -0.7448593995,
   -0.755043805,
   -0.721478994,
   -0.7910278413,
   -0.7434813469,
   -0.8416623562,
   -0.9116157194,
   -0.6111854366,
   -0.4292627997,
   -0.7613805203,
   -0.7280721091,
   1.0273822191,
   -0.5448455342,
   -1.0099681256,
   -0.7596145895,
   -0.7461737826,
   -0.6099500257,
   -0.5867588534,
   -0.2059240389,
   1.5777432551,
   2.6491566612,
   -0.6071743495,
   -0.7511002072,
   -0.7543832546,
   -0.7706334263,
   -0.7232498288,
   -0.7111579509,
   -0.79674164,
   -0.8740977935,
   -0.7434866048,
   -0.7275547152,
   -0.7998876573,
   -0.7348634242,
   -0.8096107711,
   -0.7835294036,
   -0.7150366797,
   -0.7742055763,
   -0.7434951473,
   -0.5270166977,
   -0.2025993414,
   -0.6578351657,
   -0.5318730554,
   -2.4234902508,
   -2.4635685876,
   -2.3671309059,
   -2.3612017682,
   -2.0803256506,
   0.6361408738,
   -2.8830130633,
   -1.0822062933,
   -0.0963659392,
   -2.6456556371,
   3.0832396917,
   -2.4443685297,
   2.0058682635,
   0.5603509707,
   -2.3384917828,
   -2.239568779,
   0.542425068,
   0.9294948884,
   2.3395883228,
   2.4632431897,
   1.6328717658,
   2.5284558085,
   2.6869038146,
   2.2196408265,
   -0.0551355284,
   1.9909963636,
   -0.8439223854,
   -0.7241673168,
   -0.8005898715,
   -0.8737636306,
   -0.8910630627,
   -0.7477146652,
   -0.8638162473,
   -0.6492397123,
   -0.8864289601,
   -0.6352663514,
   -0.2766689174,
   -1.1010818251,
   -0.7961700634,
   -0.8407031838,
   -0.7334053759,
   -0.8154789756,
   -0.8213284302,
   -0.8451028544,
   -0.8167572719,
   -0.8490665323,
   -0.789080728,
   -0.7708460206,
   -0.7378107271,
   -0.7423262221,
   -0.757173253,
   -0.845600439,
   -0.7939372135,
   -0.7717990333,
   -0.773550174,
   -0.7559117095,
   -0.6276512984,
   -0.6959164608,
   -0.3156364884,
   -0.2336629365,
   2.1887002849,
   1.335982593,
   2.143325792,
   -0.4731420684,
   -0.2153082363,
   -0.1078335803,
   2.1364185918,
   2.934791182,
   -0.1773696197,
   -0.6738325884,
   0.0477327541,
   -0.7832560013,
   2.475274622,
   1.4457737826,
   -2.4747396607,
   -2.3150446077,
   0.1495249828,
   -2.8548693251,
   -2.6463771488,
   -2.5194739436,
   -2.264594196,
   -2.2936919715,
   -2.5261256286,
   -2.6190322333,
   -2.5466477178,
   -2.7742992713,
   2.993835186,
   0.289617578,
   -2.3426075169,
   -2.7252246368,
   -2.2670647617,
   -2.5007505773,
   -2.2232917992,
   -0.001255542,
   2.5715876049,
   -3.1037636663,
   -3.1189040829,
   -2.7051929829,
   -2.8176263131,
   -2.8249982167,
   -2.537414315,
   -2.6211330435,
   -2.5623237467,
   -2.6802189311,
   -1.7488162103,
   0.7770468968,
   0.3359217641,
   0.4086980356,
   -2.3557234828,
   -2.8628010751,
   0.8469489387,
   -2.100144272,
   -2.4289697648,
   -2.5275785058,
   -2.4744241704,
   0.0112440143,
   -2.1550998488,
   0.6740849034,
   0.4521755135,
   -0.3960014444,
   -2.1437812555,
   -2.9424412865,
   -2.2878823325,
   -2.6190899918,
   -2.1783032772,
   0.7111257493,
   0.6120514967,
   -2.0970668907,
   -2.8315643318,
   -0.6320917757,
   -2.6170140866,
   -2.8890856774,
   -1.1679814249,
   -0.2281103034,
   0.5423337339,
   0.1544766793,
   -2.6638800332,
   0.4419392047,
   -2.535275938,
   -3.0942526618,
   -2.8453368699,
   -2.043007934,
   -2.3313355816,
   -2.4587668939,
   0.0929206941,
   -2.7245485301,
   -2.9325467342,
   0.5991628171,
   -0.0553542587,
   -0.1932914124,
   -0.5803143088,
   -0.0987284267,
   -2.4830582006,
   -2.4362498331,
   0.6527702192,
   0.4428564119,
   0.2415277573,
   -2.3027570015,
   -2.6933927069,
   -1.4695786682,
   -1.9433486392,
   -3.0303725316,
   -0.6007653579,
   -2.7338364267,
   0.8166798487,
   0.6246442665,
   -1.0545734058,
   -0.5813527581,
   3.1360277776,
   -2.3996223547,
   -0.1926759499,
   -2.496562907,
   0.4005469602,
   -2.6791847239,
   -2.3583656273,
   -3.0169259071,
   0.1866509975,
   0.8140656177,
   0.8700208213,
   -2.0945208505,
   3.0174485762,
   -2.2306768508,
   0.0984021795,
   -2.5143230741,
   -2.4532384627,
   -0.7616011002,
   -0.7076689595,
   -0.8065737926,
   -0.738481632,
   -0.7811905302,
   -0.7561806931,
   -0.7409968565,
   -0.8379477627,
   -0.7426733267,
   -0.7936127091,
   -0.752280963,
   -0.7882892716,
   -0.8018752399,
   -0.6727991208,
   -0.682642843,
   -0.7802505665,
   -0.7096960204,
   -0.8037170675,
   -0.8152781437,
   -0.7947109401,
   -0.650853439,
   -0.8075927152,
   -0.7956085202,
   -0.6819129475,
   -0.7833757958,
   -0.8050632258,
   -0.8260311743,
   -0.8513922297,
   -0.7709537241,
   -0.7773694294,
   -0.8594400685,
   -0.7924553492,
   -0.7369396549,
   -0.7399145262,
   -0.4967961331,
   -0.8109836097,
   -0.6942704705,
   -0.97337331,
   -0.6113869879,
   -0.9266762713,
   -0.5493200909,
   -0.7577592343,
   -0.7528170822,
   -0.7864264507,
   -0.7244577057,
   -0.589087816,
   0.0098622894,
   0.1879064138,
   2.3135006718,
   1.9315374309,
   2.2746381513,
   2.3162825304,
   -0.6946819957,
   -0.7364430465,
   -0.7096291811,
   -0.856533685,
   -0.7559402176,
   -0.8286125657,
   -0.5745070272,
   -0.8752210669,
   -0.5926533846,
   -0.5999144717,
   -0.8303758263,
   -0.4150108572,
   -0.5013859429,
   -0.7844668829,
   -0.4372143355,
   -0.4365638712,
   -0.4583011898,
   -0.9930055145,
   -0.702872133,
   -0.7214529643,
   -0.711652543,
   -0.6952197905,
   -0.697158916,
   -0.7989447212,
   -0.2074493737,
   1.8799327244,
   -0.5818216002,
   -0.721089228,
   -0.7918832076,
   -0.8002586928,
   -0.7431206191,
   -0.7912284046,
   -0.7678935116,
   -0.7380172446,
   -0.6286430326,
   -0.8469934273,
   -0.7496575963,
   -0.0379002319,
   -0.0427369874,
   3.0446782247,
   -0.5288604606,
   -0.8361118353,
   -0.6929635541,
   -0.7545368626,
   -0.5865952103
  ]
 },
 "A2ADR_conformer_1102": {
  "omega": [
   -3.1412080149,
   -3.1209813281,
   -3.1039919259,
   3.0460549508,
   -2.9199380481,
   -3.1316948641,
   -2.9432377132,
   -2.9956894621,
   3.1169398317,
   -3.0300962449,
   -3.0407542655,
   -2.9575453492,
   -3.0251474331,
   -3.0781125321,
   3.110502206,
   -2.9398593829,
   -3.0971577227,
   -3.1012611176,
   3.1317827739,
   -2.9309005386,
   3.1311500423,
   -3.1224862229,
   3.0619944476,
   -3.121012274,
   3.0338185196,
   -3.0725628354,
   -3.1154458605,
   -2.973080796,
   -3.117299361,
   3.1228482914,
   3.0676469871,
   3.1315500777,
   -3.1377030521,
   -3.1240331667,
   -3.1358589609,
   3.1167629042,
   -3.126263303,
   3.0820729026,
   3.0688268347,
   3.1401357377,
   -3.1321023894,
   -3.0540434646,
   2.9365109761,
   3.1353615059,
   3.1374453411,
   3.1072431574,
   3.0681150061,
   3.0837307763,
   3.094208676,
   3.1015695925,
   3.1036104553,
   3.0959800151,
   3.1329792507,
   3.0734447701,
   3.0390347089,
   3.0492240661,
   3.0884463067,
   3.0797993337,
   3.130515515,
   3.1237688599,
   3.1175456675,
   -3.1309679326,
   -3.1240759536,
   -3.1075548802,
   -3.1145086627,
   2.947466778,
   3.0373559405,
   3.0406556423,
   3.1358903823,
   3.1225697567,
   -3.1239547773,
   3.1087704258,
   -3.1134245834,
   -3.0665725217,
   -3.0704670792,
   3.0886079388,
   3.11716731,
   -3.0800846274,
   -3.127769391,
   3.1299495495,
   -3.0180193123,
   3.1294552596,
   -3.1362307793,
   2.9185045187,
   2.9787991958,
   3.1047768215,
   3.0482283053,
   3.1343595548,
   2.9925843932,
   3.0761844897,
   3.0458196984,
   3.0286588221,
   3.0958714064,
   3.0277213241,
   -3.1300181308,
   2.9330254995,
   -3.0874918579,
   -3.0625084247,
   -3.0495267541,
   -3.0905811779,
   -3.0385434714,
   3.1390692836,
   3.1383253093,
   2.9475942845,
   3.1014216382,
   3.1132002561,
   3.0749157829,
   -3.1391002698,
   -3.0836304069,
   3.1159030678,
   -3.0668577371,
   3.0666298018,
   -3.1199721019,
   -3.0948159727,
   -2.8465481617,
   -3.1371195339,
   -2.9941741146,
   -3.1113203368,
   3.0978581897,
   3.0279284986,
   3.1358549405,
   3.0596788747,
   3.1327639622,
   3.1071177979,
   3.0520205558,
   3.0920221542,
   3.0352856964,
   3.1053755939,
   3.1351598848,
   -3.0126873474,
   3.0277699629,
   3.0457460059,
   3.06697954,
   3.1392851453,
   3.1250054694,
   -3.1000396995,
   2.9318450898,
   3.0447056317,
   2.9797348194,
   3.110612432,
   3.0391007404,
   3.1282503663,
   3.0768240504,
   2.9925827781,
   3.0639260409,
   3.1024244075,
   3.1174763116,
   3.0607794182,
   3.1249325677,
   -3.1082592309,
   -3.1013367707,
   -2.921487235,
   3.1199211559,
   -3.0180074534,
   -3.1392434625,
   3.1325510159,
   3.0192489458,
   3.1267347698,
   -3.055123301,
   3.1200248246,
   3.0736123265,
   3.1180803273,
   3.0875585888,
   3.0803663764,
   3.0416431915,
   3.0659094924,
   3.0389535781,
   3.0776804994,
   3.0863817451,
   3.0910470369,
   3.0738203417,
   3.0819711506,
   3.0896191619,
   3.0795744319,
   -3.1331732075,
   3.0529513637,
   3.0898094751,
   3.0919643375,
   -3.1288483962,
   -3.0522371133,
   -3.1372524293,
   3.0133440215,
   3.1361665928,
   -3.1064510005,
   3.1334449315,
   -3.1308857622,
   3.0701772297,
   -3.1322126688,
   3.1168219178,
   -2.9017129619,
   3.0884289103,
   3.0675069637,
   2.9180656421,
   3.1250994975,
   -3.0354623683,
   -3.101898285,
   2.967567939,
   3.0633653189,
   -3.0916393218,
   3.0818918055,
   3.0596868233,
   2.9565623813,
   3.1366055364,
   2.9981419267,
   -3.0587998392,
   -3.1197729289,
   3.1299191913,
   -3.0442852368,
   -3.1188337145,
   -3.1298109651,
   3.0853132812,
   -3.1051763537,
   -3.1129343418,
   3.0902067255,
   3.1141412773,
   3.0557272484,
   -3.0951068914,
   -3.043140356,
   -3.1165464067,
   -2.9112476934,
   3.1336014239,
   3.026790801,
   3.0770054872,
   3.0857917623,
   3.0815375178,
   -3.1331853353,
   3.0795217672,
   -3.129296794,
   3.063133503,
   -3.1294575402,
   3.0229624993,
   3.0587373772,
   3.0478157638,
   3.126491207,
   3.0833047069,
   3.1092537226,
   3.1063022883,
   3.0931656987,
   3.0372358154,
   3.1014923124,
   3.0647818285,
   3.026419343,
   3.0476333639,
   -3.1227335642,
   -3.0627813823,
   2.9829546228,
   -3.1192069838,
   2.9422373176,
   -3.0963153687,
   -3.0274594244,
   -2.9909321441,
   -3.0209127082,
   2.910625293,
   3.1018994605,
   2.9100357476,
   3.0846233439,
   -3.1408647615,
   -3.1358247171,
   3.0853232565,
   -3.0806091217,
   -3.124961217,
   -3.1375114315,
   3.1403449369,
   3.139167244,
   3.1019628072,
   -3.0704938636,
   3.1156984083,
   -3.1379172796,
   -3.1241537691,
   -3.062639388,
   -3.107318268,
   3.0329169639,
   3.132024552,
   3.0304341881,
   -3.0460636075,
   -3.101953993,
   -3.048566041,
   -2.9683550227,
   -3.109718327,
   -3.103846041,
   3.0312195442,
   0.0646251402,
   3.0883393107,
   3.0567587995,
   3.1397362033,
   -3.1141923473,
   3.0948710823,
   3.1048296216,
   3.050157139,
   3.1247068366,
   -3.0943170746,
   3.0574020297,
   3.130581114,
   3.109428025,
   3.0260178825,
   -3.0603128659,
   -2.6832778223,
   3.1043975504,
   3.0310412564,
   3.0600730403,
   -3.1215734617,
   -3.0476306321,
   3.0681781112,
   -2.9394760852,
   3.1145718112,
   -2.9040973654,
   -2.9924343937,
   3.1337487238,
   3.1252624141,
   -3.1382978187,
   -3.0436280638,
   -3.093915355,
   -2.953862877,
   3.129520605,
   -3.0216407694,
   3.0824894614,
   -3.1117176147,
   -2.9414744322,
   -3.0518983868,
   3.1273786807,
   -3.0146209317,
   -3.0494870422,
   3.1021289937,
   -3.1298333263,
   -3.1409358072,
   -3.1087736851,
   3.0993660787,
   -3.0670588139,
   -3.0866857914,
   -3.0292167979,
   3.0749388183,
   -3.1141705715,
   -3.1166932332,
   3.1396469943,
   -2.9919423498,
   3.0835854215,
   3.1256170426,
   3.0938847839,
   3.0635506548,
   -2.9457902891,
   -3.1363625391,
   -3.1311801312,
   -2.9284842679,
   3.096928799,
   -2.9816348018,
   3.1265565866,
   3.0445315045,
   -3.0579709284,
   3.0740532246,
   -2.8677060543,
   -3.1162513972,
   -3.0622939232,
   3.0986695557,
   -3.0649995211,
   -3.1311900459,
   2.9775009387,
   3.0764418562,
   -3.0949900056,
   -3.0409860794,
   -3.1262629451,
   3.0317486091,
   3.1290836247,
   3.1334382487,
   -3.1016155973,
   -3.0703898198,
   -3.103723813,
   -3.048792605,
   3.0781701132,
   3.0453018858,
   3.0825303448,
   3.0685237643,
   3.0499963614,
   3.0816979483,
   3.0556636112,
   3.0575712461,
   3.0890997736,
   3.054080372,
   3.0694520749,
   3.0345377668,
   3.1126574791,
   3.0890293031,
   3.0295082633,
   3.1139182509,
   3.0327577661,
   3.1079804705,
   3.1007747731,
   3.1201566141,
   3.0730189383,
   3.0667321542,
   3.1102252941,
   3.0165883028,
   -3.1089878488,
   3.0569625281,
   3.09939328,
   -3.1261637418,
   3.0801517184,
   3.0716864561,
   3.1339379507,
   3.1396054798,
   -3.1367848346,
   -2.9952591492,
   -3.1177515746,
   -3.1310191837,
   3.0926524785,
   -3.1018722157,
   3.0328672177,
   -3.1395208716,
   3.0425253628,
   3.0269306332,
   3.0540814108,
   3.090572851,
   3.0918655675,
   3.0678855494,
   3.0153549053,
   3.0007531453,
   3.1014053166,
   3.0045827744,
   3.0647232231,
   -3.0776077171,
   3.0920645477,
   3.1082933056,
   3.0702613009,
   3.0539957464,
   3.0853878391,
   3.0944894177,
   3.0092852016,
   3.0685349046,
   3.0285857611,
   2.988851261,
   3.1095777977,
   3.073424656,
   3.0976230902,
   -3.0540734841,
   3.0594380202,
   -3.0163790764,
   3.1211255786,
   3.0306384002,
   3.1363849267,
   3.076807497,
   3.0925850003,
   3.1032699389,
   -3.1234260086,
   -2.9431206422,
   3.1391712647,
   -3.1228111405,
   3.1197134101,
   3.008268493,
   3.0970329594,
   3.0792781511,
   3.0865248134,
   -3.1397690501,
   3.0130398768,
   3.0713276591,
   3.1240530118,
   -3.053569569,
   -3.10623124,
   3.0708512279,
   -3.0792874303,
   3.0325177724,
   -3.0239281301,
   -2.9806816191,
   -2.9666025275,
   2.9382166742,
   -3.1336418091
  ],
  "phi": [
   -1.0513589668,
   -1.1244800665,
   -1.2103156792,
   -1.4809800956,
   -0.9536369617,
   -1.1498958239,
   -1.5237222943,
   -1.3521596672,
   -1.794051881,
   -1.4010115357,
   -2.0225824132,
   -1.4771741866,
   -1.0230041849,
   -1.1659832184,
   -2.3420513663,
   -1.8044599796,
   -2.2889967181,
   -1.0889000061,
   -2.5030769651,
   -1.2719558788,
   -2.072403233,
   -1.6713619388,
   -1.9169114183,
   -1.1435539563,
   -1.0318795332,
   -1.4825888094,
   -2.7153801756,
   -1.5134409677,
   1.580719326,
   -1.8822479296,
   -2.8625361692,
   -1.0307345191,
   -0.8772444411,
   -1.4823259661,
   1.6268524942,
   -1.1290993816,
   -1.0937128534,
   -1.0466679193,
   -1.1746501951,
   -1.2743642596,
   -1.1336504707,
   -2.1520733579,
   -1.1469941703,
   -0.9259512424,
   -1.0883813079,
   -1.1755075634,
   -1.0010762665,
   -1.0422517472,
   -1.0815241767,
   -1.063401334,
   -1.1001172534,
   -1.12699246,
   -1.1491783909,
   -1.1426533373,
   -1.0172165654,
   -1.1036827595,
   -1.0260003363,
   -1.0622941474,
   -1.0332411391,
   -1.0978069048,
   -1.1196749,
   -1.1333251564,
   -1.0353603137,
   -1.0808419803,
   -1.3103647231,
   -1.0601311827,
   -1.0683280586,
   -0.9942947162,
   -1.0505179508,
   -1.0382596852,
   -1.0707665528,
   -1.0957855007,
   -1.3956646779,
   -1.6653747663,
   -1.5238149295,
   -0.9874821818,
   -1.1207968631,
   -1.7987014965,
   -1.3218064633,
   -1.1687704155,
   -0.9482320461,
   -1.1283342164,
   -1.249055666,
   -1.0976344504,
   -1.076773719,
   -1.1769287434,
   -1.1182002063,
   -1.1986943241,
   -1.0272835596,
   -1.044008572,
   -1.195865745,
   -1.0634595612,
   -1.0808709091,
   -1.0906807406,
   -1.1670313869,
   -1.0165693711,
   -1.1458635343,
   -1.7262016288,
   -1.9829936539,
   -1.9681459914,
   -0.9507576898,
   -1.0537982398,
   -1.3687696743,
   -1.0264645164,
   -1.0928668653,
   -1.0042816575,
   -1.0616296651,
   -1.2148585207,
   -1.3522104243,
   -1.3961223659,
   1.3583143548,
   -2.4712922446,
   -1.6858075362,
   -1.3803951018,
   -1.4185876936,
   1.3518699452,
   -1.0764428244,
   -1.0408791657,
   -1.2398314424,
   -1.0271904464,
   -1.1059490725,
   -1.0629039936,
   -0.998764133,
   -1.1113180666,
   -1.173635043,
   -1.1273567731,
   -0.9844158423,
   -1.020048159,
   -1.0305104901,
   -1.3262614088,
   -1.1632433072,
   -1.1496488243,
   -0.9797194913,
   -1.056084839,
   -1.1704649058,
   -1.2346130253,
   -1.0882789473,
   -1.1094335349,
   -1.0612968138,
   -1.0789852393,
   -1.0580846445,
   -1.1263688146,
   -1.207034879,
   -0.9533303395,
   -1.0951381761,
   -0.9466093524,
   -1.1550117415,
   -1.1422754588,
   -1.6111528481,
   -1.2729074274,
   -2.0588302042,
   -0.9941019918,
   -1.6295628316,
   -1.0561249357,
   -1.2807073158,
   -1.1032277107,
   -1.1869108509,
   -1.4416930715,
   -1.3710783646,
   -1.7778825375,
   -0.9763793044,
   -1.0889031011,
   -1.1644617734,
   -1.0631904721,
   -1.0497941546,
   -1.098412995,
   -1.1037451251,
   -0.9652519315,
   -1.0046163383,
   -1.0660787295,
   -1.0639750109,
   -1.0912107789,
   -1.1157865693,
   -1.0051965223,
   -1.158214348,
   -1.0696414369,
   -1.0691567861,
   -1.1891500658,
   -1.4268144941,
   -1.3710485507,
   -0.9785524211,
   0.8659282275,
   2.1906251306,
   2.2900931135,
   2.3494211906,
   2.2490753758,
   1.1622963488,
   1.0097159449,
   1.1741153372,
   1.300694349,
   -1.7902016388,
   -1.5160960621,
   -1.3196992279,
   3.1091040346,
   0.9638036184,
   -1.7481829702,
   -1.0196376866,
   -1.5768954834,
   -2.5336489897,
   -1.1586078001,
   -2.0600994353,
   -1.8086750612,
   -1.8332523315,
   -1.0328970573,
   -1.1195355657,
   -1.6695101116,
   -1.1309196326,
   -0.8395503732,
   -1.0759326928,
   -1.2382959008,
   -0.9726260274,
   -1.1174010842,
   -1.1199883774,
   -1.1231131685,
   -1.0474924517,
   -1.1265592505,
   -1.2281933163,
   -1.6233769874,
   -2.4642144833,
   -1.1488063937,
   -1.2018730758,
   -1.0436332961,
   -1.0269985652,
   -1.0642541644,
   -0.9912429631,
   -1.0537198896,
   -1.0707816378,
   -1.0743429104,
   -1.0286351924,
   -1.1906005037,
   -1.0046144019,
   -1.1097715209,
   -1.0043382554,
   -1.0556014851,
   -1.02267305,
   -1.1444086348,
   -1.0692518212,
   -1.1404772216,
   -1.1373086096,
   -1.2291799312,
   -1.5075790194,
   -1.6333186377,
   -1.1324528112,
   -1.0260386768,
   -1.0767549424,
   -1.0814528033,
   -0.9305008289,
   -2.1933783418,
   -1.4968138451,
   -1.3307258895,
   -1.9508837006,
   -0.9650224964,
   -1.9343470873,
   -0.9316252503,
   -0.9499897654,
   -1.0571619453,
   -1.0569627654,
   -1.8983171037,
   1.8554930014,
   -2.5961647323,
   -1.5875888971,
   -2.3275939076,
   -0.7314061592,
   -1.0922462675,
   -2.0988636748,
   -1.5280867154,
   -1.1873096858,
   2.039351002,
   -1.0000269155,
   -1.5462495302,
   -1.0639643545,
   -1.3359000283,
   -2.0608001495,
   -1.2271919506,
   -1.0603112339,
   1.4940185322,
   -2.664280531,
   -1.0540779121,
   -2.3012457655,
   -1.2134575997,
   -1.1850970783,
   -1.3546985089,
   -1.6174566698,
   -1.2656929872,
   -1.0250830093,
   -1.1697755436,
   -1.0849231794,
   -1.5334153943,
   2.2410587934,
   0.8852994873,
   -1.1797149908,
   1.7100192857,
   -1.9072910285,
   -1.0562374099,
   -2.6532328002,
   -1.1828533987,
   -0.4292563993,
   -1.4937264217,
   1.3085422298,
   -0.8226802288,
   2.1380377867,
   1.5679491922,
   1.7969819866,
   0.8980813937,
   -1.2762154526,
   1.2090167768,
   1.4887680691,
   1.6109901067,
   1.6029013641,
   2.6349056581,
   2.4338335235,
   2.5235010463,
   2.7410372797,
   1.1708204286,
   1.1059169864,
   1.1111584517,
   1.1029843209,
   0.9932828109,
   1.2584766187,
   0.8149868532,
   0.9096038447,
   0.9978639733,
   1.369694245,
   0.9284062149,
   1.0378138759,
   1.2167514794,
   1.0893950716,
   1.7416662215,
   1.2300231663,
   1.2480997242,
   -3.1261382383,
   1.3005261486,
   -0.5297566227,
   1.1517730141,
   1.9490379817,
   1.139089753,
   1.1365435713,
   1.4478102347,
   1.1196432476,
   2.2201015108,
   1.9605698186,
   1.004433487,
   -2.1903211763,
   2.2030682932,
   2.7278373786,
   1.0588269501,
   1.2203625914,
   -1.1187163735,
   -1.2177915962,
   -1.2883497568,
   1.2773535328,
   -1.5642443305,
   2.111313962,
   1.4737497312,
   2.6896798365,
   2.3120017617,
   -1.3383444406,
   1.2642377623,
   0.9435157978,
   1.1758591826,
   1.1964193823,
   -2.3296845513,
   1.0215324211,
   -1.6505918868,
   1.4349604469,
   1.0935972664,
   -1.0727830182,
   -1.1339732641,
   -1.0763806401,
   -1.0928781814,
   -1.1064918665,
   -1.0858860461,
   -1.1100914874,
   -1.0713924804,
   -1.0179926977,
   -1.1319117386,
   -1.0535125567,
   -1.0494714402,
   -1.0554758226,
   -1.0807385867,
   -1.1530680906,
   -1.1271666624,
   -1.092840575,
   -1.0734650004,
   -1.0425488024,
   -1.0692335088,
   -1.0922062899,
   -1.1250645262,
   -0.9429088277,
   -1.1010797265,
   -0.9757380177,
   -1.1483891329,
   -1.0004406284,
   -1.0540086405,
   -1.066991086,
   -1.0968756343,
   -0.9832890145,
   -1.1003088594,
   -1.0868741128,
   -1.2116022315,
   -1.6525302893,
   -0.9490939117,
   -1.0220514777,
   -1.1747466119,
   -1.090905638,
   -1.1158898922,
   -1.163791818,
   -1.178266493,
   -1.11617525,
   -0.9955512097,
   -1.0760071822,
   -1.137499049,
   -1.4421805331,
   1.7448199584,
   -1.405018966,
   -1.3769299937,
   -1.8017509081,
   -0.9818015882,
   -0.9883334174,
   -1.0886077569,
   -1.1859912001,
   -1.0381357729,
   -1.0719828071,
   -0.9761582907,
   -1.1778375894,
   -1.0480521193,
   -1.1408037277,
   -1.1062142039,
   -0.99632909,
   -1.0748765636,
   -1.0520914448,
   -0.8884559605,
   -1.1100023238,
   -1.4743583526,
   -1.417886478,
   -0.9077197599,
   -0.9643157752,
   -1.1082591461,
   -1.1262336776,
   -1.1353134452,
   -1.1855489536,
   -1.2616591802,
   -1.8743225819,
   -2.0311548246,
   -1.0791027064,
   -1.191930368,
   -1.1400268755,
   -1.00725766,
   -1.1067154765,
   -1.097503024,
   -1.1688040019,
   -0.993037506,
   -1.1509319902,
   -1.2544596751,
   -1.3105493161,
   -1.1888627743,
   -1.3421127133,
   -1.392171742,
   -2.215023681,
   -1.0827866155,
   -2.0805304397,
   -2.3713916257,
   -1.9757621344,
   -1.0915044523
  ],
  "psi": [
   -0.6855583304,
   -0.7908269471,
   -0.6281692802,
   -0.3662954733,
   -0.0615621683,
   -0.7134562318,
   -0.3306683954,
   1.1578925442,
   -0.3155080984,
   0.0814408237,
   -0.5555405012,
   -0.8728877523,
   -0.8615459517,
   -0.6801564672,
   -0.3991106785,
   2.4740979219,
   3.1281881194,
   0.2048372404,
   2.2099382266,
   1.3942072325,
   2.6923961723,
   1.6155183975,
   1.9959452847,
   -3.1320866143,
   -0.4395046202,
   2.6393341958,
   0.1785323008,
   2.9868695108,
   0.1233296788,
   -0.2651379388,
   -1.046162124,
   2.6115225928,
   2.0884504125,
   -0.6870851904,
   0.0083442188,
   3.0284458033,
   -0.781478618,
   -0.7408605778,
   -0.7755351996,
   -0.579470104,
   2.61545569,
   -0.3604099565,
   2.6639807834,
   2.7496098245,
   -0.7554656979,
   -0.7614079369,
   -0.7676655975,
   -0.8685894407,
   -0.7240918521,
   -0.8397260269,
   -0.7743664694,
   -0.7822819713,
   -0.7738306827,
   -0.8278229639,
   -0.6974355715,
   -0.8136440794,
   -0.7665675412,
   -0.8171009232,
   -0.8370088422,
   -0.8661025063,
   -0.717995712,
   -0.8935027476,
   -0.9008435585,
   -0.8891211569,
   -0.7824508119,
   -0.559132467,
   -0.7445158702,
   -0.714724973,
   -0.8547528103,
   -0.9062165082,
   -0.7657759933,
   -0.7567769465,
   -0.7296957625,
   -0.4713585402,
   -0.5630619344,
   2.1521868523,
   -0.692493137,
   -0.4236028104,
   0.0277420219,
   0.1900110365,
   2.4815498358,
   -0.6523417815,
   -0.4290665555,
   -0.1780619108,
   -0.4570003792,
   -0.6702095072,
   -0.6181306929,
   -0.7938186864,
   -0.709929905,
   -0.8561363249,
   -0.5873597912,
   -0.7239394265,
   -0.8003580509,
   -0.7073429172,
   -0.7511465858,
   -0.6078892024,
   -0.8895780433,
   -0.5424437203,
   -0.4988590191,
   -0.253608006,
   -1.0607867537,
   -0.758295478,
   -0.6706629997,
   -0.6250455885,
   -0.7874938481,
   -0.8665273642,
   -0.8196885246,
   -0.665723127,
   -0.8136516161,
   -0.5524151148,
   -0.5115931585,
   -0.0909198436,
   2.8742444199,
   1.8895829668,
   -0.5607206735,
   0.1547465771,
   2.8771726197,
   -0.8146432386,
   -0.7151915581,
   -0.5744574471,
   -0.8132172862,
   -0.7989877217,
   -0.8386512448,
   -0.8392134998,
   -0.6681649162,
   -0.7032596902,
   -0.7233653664,
   -0.9761970804,
   -0.7432490382,
   -0.9503450336,
   -0.6140003623,
   -0.7461030791,
   -0.746470048,
   -0.7550089844,
   -0.8698299548,
   -0.6860590734,
   -0.5663307965,
   -0.7237719754,
   -0.664294622,
   -0.8096529055,
   -0.7448593995,
   -0.755043805,
   -0.721478994,
   -0.7910278413,
   -0.7434813469,
   -0.8416623562,
   -0.9116157194,
   -0.6111854366,
   -0.4292627997,
   -0.7613805203,
   -0.7280721091,
   1.0273822191,
   -0.5448455342,
   -1.0099681256,
   -0.7596145895,
   -0.7461737826,
   -0.6099500257,
   -0.5867588534,
   -0.2059240389,
   1.5777432551,
   2.6491566612,
   -0.6071743495,
   -0.7511002072,
   -0.7543832546,
   -0.7706334263,
   -0.7232498288,
   -0.7111579509,
   -0.79674164,
   -0.8740977935,
   -0.7434866048,
   -0.7275547152,
   -0.7998876573,
   -0.7348634242,
   -0.8096107711,
   -0.7835294036,
   -0.7150366797,
   -0.7742055763,
   -0.7434951473,
   -0.5270166977,
   -0.2025993414,
   -0.6578351657,
   -0.5315132205,
   -2.5405730438,
   -2.3560767073,
   -2.3565851341,
   -2.4127286783,
   -1.9656389757,
   0.7837317798,
   0.8391242938,
   0.6388410457,
   0.1690406663,
   -2.4475664999,
   -3.0297276317,
   -3.0694482014,
   1.3974035914,
   2.244452486,
   2.8077493672,
   2.6945624808,
   -0.0849019719,
   2.7277073089,
   2.3395883228,
   2.4632431897,
   1.6328717658,
   2.5284558085,
   2.6869038146,
   2.2196408265,
   -0.0551355284,
   1.9909963636,
   -0.8439223854,
   -0.7241673168,
   -0.8005898715,
   -0.8737636306,
   -0.8910630627,
   -0.7477146652,
   -0.8638162473,
   -0.6492397123,
   -0.8864289601,
   -0.6352663514,
   -0.2766689174,
   -1.1010818251,
   -0.7961700634,
   -0.8407031838,
   -0.7334053759,
   -0.8154789756,
   -0.8213284302,
   -0.8451028544,
   -0.8167572719,
   -0.8490665323,
   -0.789080728,
   -0.7708460206,
   -0.7378107271,
   -0.7423262221,
   -0.757173253,
   -0.845600439,
   -0.7939372135,
   -0.7717990333,
   -0.773550174,
   -0.7559117095,
   -0.6276512984,
   -0.6959164608,
   -0.3156364884,
   -0.2370353884,
   -0.2299376585,
   2.2379972537,
   2.5757233856,
   -0.3323301536,
   2.4670903332,
   -0.8584630829,
   2.4414882834,
   -3.0357992128,
   0.0161126178,
   -0.2785919766,
   -0.8859487702,
   2.9384066136,
   2.5730236573,
   2.4491755068,
   2.6513391896,
   2.41526168,
   0.4064341485,
   -0.179986722,
   2.9218220865,
   -1.0331974283,
   2.3260391882,
   1.9694134076,
   2.4749250661,
   1.9113956788,
   0.185615724,
   2.6723055924,
   2.0797651467,
   -0.4612595527,
   -0.095586659,
   2.2992286868,
   2.2131417287,
   2.1520857495,
   3.0855112369,
   -0.7261110274,
   -3.0885919064,
   -2.8681205224,
   -0.3801091432,
   2.6400695302,
   2.4676102,
   2.5316771818,
   2.3369590698,
   2.5978021441,
   2.5517412498,
   -0.8473148392,
   -0.7208063492,
   -0.6959153449,
   2.9333232756,
   -2.0538850046,
   1.0069228611,
   2.6531433815,
   2.7584822357,
   2.2838663044,
   2.6650904403,
   2.7301264003,
   0.5972130594,
   -2.0919514155,
   -3.1131780754,
   0.0190350176,
   1.953171394,
   -0.4159449581,
   -2.8639564582,
   -2.6601497789,
   -2.4058270907,
   -0.1191375999,
   -2.5035757653,
   -2.2781122818,
   0.2135867755,
   -2.4322115092,
   -2.9082101902,
   -2.5621276211,
   -2.7068969785,
   -2.8333587529,
   0.6853826657,
   0.7443918053,
   0.8088107296,
   0.6470743154,
   -2.6039787882,
   -2.8590360931,
   -2.6460498775,
   -2.6844865198,
   0.8307361622,
   -1.1027754044,
   0.7988592932,
   0.4679084244,
   0.7393078019,
   0.4871582963,
   2.8508555798,
   -2.9489098481,
   -2.0272449932,
   2.7734957867,
   0.2603897135,
   -0.7166651035,
   0.5772753111,
   -1.7146159033,
   0.6497211878,
   0.4427613035,
   0.2398375652,
   -2.3045152104,
   -2.6937244965,
   -2.8079837576,
   -2.4807847845,
   -3.0302108896,
   -0.6025261338,
   -2.7350376695,
   0.8162585692,
   0.6263526815,
   -0.3208594317,
   0.0021590377,
   2.9368096788,
   -2.7018219928,
   0.1958394312,
   -2.2363687485,
   0.3110437537,
   2.8307715753,
   0.0305588463,
   2.8760598911,
   -2.8414679987,
   0.7046902957,
   0.6782607848,
   -2.7734822357,
   -3.0685658589,
   -2.3798759521,
   0.1457062192,
   -2.3095880618,
   0.6288473871,
   -0.7616011002,
   -0.7076689595,
   -0.8065737926,
   -0.738481632,
   -0.7811905302,
   -0.7561806931,
   -0.7409968565,
   -0.8379477627,
   -0.7426733267,
   -0.7936127091,
   -0.752280963,
   -0.7882892716,
   -0.8018752399,
   -0.6727991208,
   -0.682642843,
   -0.7802505665,
   -0.7096960204,
   -0.8037170675,
   -0.8152781437,
   -0.7947109401,
   -0.650853439,
   -0.8075927152,
   -0.7956085202,
   -0.6819129475,
   -0.7833757958,
   -0.8050632258,
   -0.8260311743,
   -0.8513922297,
   -0.7709537241,
   -0.7773694294,
   -0.8594400685,
   -0.7924553492,
   -0.7369396549,
   -0.7399145262,
   -0.4967961331,
   -0.8109836097,
   -0.6942704705,
   -0.97337331,
   -0.6113869879,
   -0.9266762713,
   -0.5493200909,
   -0.7577592343,
   -0.7528170822,
   -0.7864264507,
   -0.7244577057,
   -0.589087816,
   0.0098622894,
   0.1879064138,
   2.3135006718,
   1.9315374309,
   2.2746381513,
   2.3162825304,
   -0.6946819957,
   -0.7364430465,
   -0.7096291811,
   -0.856533685,
   -0.7559402176,
   -0.8286125657,
   -0.5745070272,
   -0.8752210669,
   -0.5926533846,
   -0.5999144717,
   -0.8303758263,
   -0.4150108572,
   -0.5013859429,
   -0.7844668829,
   -0.4372143355,
   -0.4365638712,
   -0.4583011898,
   -0.9930055145,
   -0.702872133,
   -0.7214529643,
   -0.711652543,
   -0.6952197905,
   -0.697158916,
   -0.7989447212,
   -0.2074493737,
   1.8799327244,
   -0.5818216002,
   -0.721089228,
   -0.7918832076,
   -0.8002586928,
   -0.7431206191,
   -0.7912284046,
   -0.7678935116,
   -0.7380172446,
   -0.6286430326,
   -0.8469934273,
   -0.7497993902,
   -0.6212595253,
   -0.5669712068,
   -3.117043985,
   -2.7628689646,
   -0.6102548329,
   -0.2962831571,
   2.6931717884,
   2.4342780831
  ]
 },
 "A2ADR_conformer_1103": {
  "omega": [
   -3.0165408094,
   -3.1210862297,
   3.0395829862,
   -3.0969852703,
   2.9774829226,
   -3.0709059437,
   -3.0137574336,
   3.071731804,
   3.1076706167,
   -3.0973235542,
   3.140999414,
   3.1109310889,
   3.0978633588,
   -3.0703874014,
   -3.1403955871,
   -3.1289138896,
   -3.0224076169,
   3.0956860372,
   3.1242118833,
   3.0453314327,
   3.1284019227,
   3.1121517802,
   3.1412906238,
   -3.0729889616,
   3.0651018603,
   -2.9387383317,
   -2.7313626455,
   -3.1055557702,
   -3.0377006152,
   -2.9948561426,
   -3.0849380585,
   -2.959287859,
   -3.0765904632,
   2.8891713007,
   -3.1174697182,
   3.1002246885,
   -3.1294407262,
   -3.1310296607,
   -3.1258033794,
   -3.1376969753,
   -3.1321023894,
   -3.0540434646,
   2.9365109761,
   3.1353615059,
   3.1374453411,
   3.1072431574,
   3.0681150061,
   3.0837307763,
   3.094208676,
   3.1015695925,
   3.1036104553,
   3.0959800151,
   3.1329792507,
   3.0734447701,
   3.0390347089,
   3.0492240661,
   3.0884463067,
   3.0797993337,
   3.130515515,
   3.1237688599,
   3.1175456675,
   -3.1309679326,
   -3.1240759536,
   -3.1075548802,
   -3.1145086627,
   2.947466778,
   3.0373559405,
   3.0406556423,
   3.1358903823,
   3.1225697567,
   -3.1239547773,
   3.1087704258,
   -3.1134245834,
   -3.0665725217,
   -3.0704670792,
   3.0886079388,
   3.11716731,
   -3.0800846274,
   -3.127769391,
   3.1299495495,
   -3.0180193123,
   3.1294552596,
   -3.1362307793,
   2.9185045187,
   2.9787991958,
   3.1047768215,
   3.0482283053,
   3.1343595548,
   2.9925843932,
   3.0761844897,
   3.0458196984,
   3.0286588221,
   3.0958714064,
   3.0277213241,
   -3.1300181308,
   2.9330254995,
   -3.0874918579,
   -3.0625084247,
   -3.0495267541,
   -3.0905811779,
   -3.0385434714,
   3.1390692836,
   3.1383253093,
   2.9475942845,
   3.1014216382,
   3.1132002561,
   3.0749157829,
   -3.1391002698,
   -3.0836304069,
   3.1159030678,
   -3.0668577371,
   3.0666298018,
   -3.1199721019,
   -3.0948159727,
   -2.8465481617,
   -3.1371195339,
   -2.9941741146,
   -3.1113203368,
   3.0978581897,
   3.0279284986,
   3.1358549405,
   3.0596788747,
   3.1327639622,
   3.1071177979,
   3.0520205558,
   3.0920221542,
   3.0352856964,
   3.1053755939,
   3.1351598848,
   -3.0126873474,
   3.0277699629,
   3.0457460059,
   3.06697954,
   3.1392851453,
   3.1250054694,
   -3.1000396995,
   2.9318450898,
   3.0447056317,
   2.9797348194,
   3.110612432,
   3.0391007404,
   3.1282503663,
   3.0768240504,
   2.9925827781,
   3.0639260409,
   3.1024244075,
   3.1174763116,
   3.0607794182,
   3.1249325677,
   -3.1082592309,
   -3.1013367707,
   -2.921487235,
   3.1199211559,
   -3.0180074534,
   -3.1392434625,
   3.1325510159,
   3.0192489458,
   3.1267347698,
   -3.055123301,
   3.1200248246,
   3.0736123265,
   3.1180803273,
   3.0875585888,
   3.0803663764,
   3.0416431915,
   3.0659094924,
   3.0389535781,
   3.0776804994,
   3.0863817451,
   3.0910470369,
   3.0738203417,
   3.0819711506,
   3.0896191619,
   3.0795744319,
   -3.1331732075,
   3.0529513637,
   3.0898094751,
   3.0919643375,
   -3.1288483962,
   -3.0522371133,
   -3.1372524293,
   3.0114047431,
   3.1220016001,
   -3.1166328347,
   -3.1194521932,
   2.8807668905,
   3.0690090851,
   3.0813465874,
   -3.0846928866,
   -3.1147142108,
   -3.1391939311,
   -3.1088041967,
   3.0900738207,
   -3.1253847356,
   -3.1251363656,
   3.1316450086,
   3.1056532215,
   -2.9772255289,
   3.0855976247,
   -3.0559121266,
   3.0596868233,
   2.9565623813,
   3.1366055364,
   2.9981419267,
   -3.0587998392,
   -3.1197729289,
   3.1299191913,
   -3.0442852368,
   -3.1188337145,
   -3.1298109651,
   3.0853132812,
   -3.1051763537,
   -3.1129343418,
   3.0902067255,
   3.1141412773,
   3.0557272484,
   -3.0951068914,
   -3.043140356,
   -3.1165464067,
   -2.9112476934,
   3.1336014239,
   3.026790801,
   3.0770054872,
   3.0857917623,
   3.0815375178,
   -3.1331853353,
   3.0795217672,
   -3.129296794,
   3.063133503,
   -3.1294575402,
   3.0229624993,
   3.0587373772,
   3.0478157638,
   3.126491207,
   3.0833047069,
   3.1092537226,
   3.1063022883,
   3.0931656987,
   3.0372358154,
   3.1014923124,
   3.0647818285,
   3.0248748679,
   3.0951861653,
   3.0948502167,
   3.0812232736,
   3.0889028859,
   3.0958696897,
   3.0994589338,
   3.0020560347,
   3.0733400148,
   -3.0448739098,
   3.0676062655,
   -3.0782474485,
   3.0513160231,
   -3.0496986222,
   2.9854001793,
   3.0523356218,
   3.1315930367,
   3.06451126,
   -2.988033553,
   -3.1217938274,
   3.1220762199,
   3.1345376145,
   -3.1054474207,
   -3.1307302894,
   3.0537931157,
   3.1189345614,
   3.1083420692,
   -3.1355185364,
   -3.0837217986,
   -3.1070641854,
   -3.1373456479,
   -3.0328904828,
   -3.0694838644,
   -3.0314227376,
   3.1304066637,
   -3.1338761707,
   -3.130887242,
   -3.0939943737,
   -3.1006765883,
   -3.0904199715,
   3.0717291507,
   3.0104489707,
   3.0526310142,
   -2.9803368927,
   3.0721103142,
   -3.0505118091,
   -3.1029307154,
   -2.9524707913,
   -3.1169234998,
   3.129413841,
   3.1178425043,
   -2.9760935722,
   -3.0495276989,
   2.9894618088,
   -3.036608365,
   3.0925102392,
   3.1171342184,
   -3.1025101655,
   3.1181446774,
   -3.0049039143,
   -3.1277240349,
   -3.1296525982,
   3.095844267,
   3.1409341761,
   -3.1299991654,
   -2.8499553152,
   -3.1297188537,
   -3.1282681687,
   3.1386601702,
   3.1095293131,
   3.137554612,
   -3.1339062729,
   3.0734553562,
   3.1340088876,
   2.9581528225,
   3.0785170421,
   3.1204855829,
   -3.0839862614,
   -3.1030089796,
   3.0321138981,
   -3.0774376569,
   3.0471214906,
   3.0545350465,
   3.068247576,
   -3.1250091707,
   -3.0203527375,
   -3.1163146046,
   0.0041634952,
   3.1299336282,
   -3.1263548969,
   -3.0213401422,
   -3.1222749159,
   3.1323509067,
   3.0151690331,
   -3.0995352196,
   -3.1232648399,
   -3.0806639314,
   3.1260248462,
   3.0800598582,
   3.1192093417,
   3.1224310216,
   -3.0938006679,
   3.0745503961,
   3.0771398888,
   3.0762734583,
   3.1348165368,
   3.0742056522,
   2.9553311273,
   -3.0424846221,
   0.0530244413,
   -3.0759572009,
   3.0924770006,
   2.8879445661,
   -3.1402162153,
   -3.0362485072,
   3.0144604567,
   -3.0713155732,
   -3.1398487545,
   3.1306294843,
   3.1097760728,
   -3.1312790381,
   3.0848116584,
   2.8324849031,
   -3.0705023949,
   -3.093644925,
   3.1206590726,
   3.0781701132,
   3.0453018858,
   3.0825303448,
   3.0685237643,
   3.0499963614,
   3.0816979483,
   3.0556636112,
   3.0575712461,
   3.0890997736,
   3.054080372,
   3.0694520749,
   3.0345377668,
   3.1126574791,
   3.0890293031,
   3.0295082633,
   3.1139182509,
   3.0327577661,
   3.1079804705,
   3.1007747731,
   3.1201566141,
   3.0730189383,
   3.0667321542,
   3.1102252941,
   3.0165883028,
   -3.1089878488,
   3.0569625281,
   3.09939328,
   -3.1261637418,
   3.0801517184,
   3.0716864561,
   3.1339379507,
   3.1396054798,
   -3.1367848346,
   -2.9952591492,
   -3.1177515746,
   -3.1310191837,
   3.0926524785,
   -3.1018722157,
   3.0328672177,
   -3.1395208716,
   3.0425253628,
   3.0269306332,
   3.0540814108,
   3.090572851,
   3.0918655675,
   3.0678855494,
   3.0153549053,
   3.0007531453,
   3.1014053166,
   3.0045827744,
   3.0647232231,
   -3.0776077171,
   3.0920645477,
   3.1082933056,
   3.0702613009,
   3.0539957464,
   3.0853878391,
   3.0944894177,
   3.0092852016,
   3.0685349046,
   3.0285857611,
   2.988851261,
   3.1095777977,
   3.073424656,
   3.0976230902,
   -3.0540734841,
   3.0594380202,
   -3.0163790764,
   3.1211255786,
   3.0306384002,
   3.1363849267,
   3.076807497,
   3.0925850003,
   3.1032699389,
   -3.1234260086,
   -2.9431206422,
   3.1391712647,
   -3.1228111405,
   3.1197134101,
   3.008268493,
   3.0970329594,
   3.0792781511,
   3.0865248134,
   -3.1397690501,
   3.0130398768,
   3.0713276591,
   3.1240530118,
   -3.053569569,
   -3.1062149629,
   3.1095248604,
   -3.1299908984,
   -2.929466125,
   2.9916145437,
   -3.1045929457,
   -3.119207635,
   -3.0547293134,
   3.1356704155
  ],
  "phi": [
   2.5180538922,
   2.1841627741,
   1.0855783973,
   1.344567689,
   1.0767516383,
   1.018726388,
   1.0084339448,
   0.9923739759,
   1.1465828818,
   -1.8989311019,
   1.0745594503,
   1.3206128726,
   1.1444934396,
   0.9971465611,
   1.1923876558,
   1.2197064538,
   1.0096174921,
   1.6003534082,
   2.3808921426,
   0.9607677651,
   1.4541961978,
   1.1929099604,
   1.3989426142,
   1.4644808769,
   1.1195250864,
   1.0968858423,
   1.4093848694,
   1.8461591442,
   1.5305492737,
   2.6852061014,
   2.0851858275,
   1.226883984,
   0.8995634305,
   1.016072166,
   1.0078076575,
   1.2022258745,
   1.1533960483,
   1.0936796063,
   1.06514281,
   -1.2743642596,
   -1.1336504707,
   -2.1520733579,
   -1.1469941703,
   -0.9259512424,
   -1.0883813079,
   -1.1755075634,
   -1.0010762665,
   -1.0422517472,
   -1.0815241767,
   -1.063401334,
   -1.1001172534,
   -1.12699246,
   -1.1491783909,
   -1.1426533373,
   -1.0172165654,
   -1.1036827595,
   -1.0260003363,
   -1.0622941474,
   -1.0332411391,
   -1.0978069048,
   -1.1196749,
   -1.1333251564,
   -1.0353603137,
   -1.0808419803,
   -1.3103647231,
   -1.0601311827,
   -1.0683280586,
   -0.9942947162,
   -1.0505179508,
   -1.0382596852,
   -1.0707665528,
   -1.0957855007,
   -1.3956646779,
   -1.6653747663,
   -1.5238149295,
   -0.9874821818,
   -1.1207968631,
   -1.7987014965,
   -1.3218064633,
   -1.1687704155,
   -0.9482320461,
   -1.1283342164,
   -1.249055666,
   -1.0976344504,
   -1.076773719,
   -1.1769287434,
   -1.1182002063,
   -1.1986943241,
   -1.0272835596,
   -1.044008572,
   -1.195865745,
   -1.0634595612,
   -1.0808709091,
   -1.0906807406,
   -1.1670313869,
   -1.0165693711,
   -1.1458635343,
   -1.7262016288,
   -1.9829936539,
   -1.9681459914,
   -0.9507576898,
   -1.0537982398,
   -1.3687696743,
   -1.0264645164,
   -1.0928668653,
   -1.0042816575,
   -1.0616296651,
   -1.2148585207,
   -1.3522104243,
   -1.3961223659,
   1.3583143548,
   -2.4712922446,
   -1.6858075362,
   -1.3803951018,
   -1.4185876936,
   1.3518699452,
   -1.0764428244,
   -1.0408791657,
   -1.2398314424,
   -1.0271904464,
   -1.1059490725,
   -1.0629039936,
   -0.998764133,
   -1.1113180666,
   -1.173635043,
   -1.1273567731,
   -0.9844158423,
   -1.020048159,
   -1.0305104901,
   -1.3262614088,
   -1.1632433072,
   -1.1496488243,
   -0.9797194913,
   -1.056084839,
   -1.1704649058,
   -1.2346130253,
   -1.0882789473,
   -1.1094335349,
   -1.0612968138,
   -1.0789852393,
   -1.0580846445,
   -1.1263688146,
   -1.207034879,
   -0.9533303395,
   -1.0951381761,
   -0.9466093524,
   -1.1550117415,
   -1.1422754588,
   -1.6111528481,
   -1.2729074274,
   -2.0588302042,
   -0.9941019918,
   -1.6295628316,
   -1.0561249357,
   -1.2807073158,
   -1.1032277107,
   -1.1869108509,
   -1.4416930715,
   -1.3710783646,
   -1.7778825375,
   -0.9763793044,
   -1.0889031011,
   -1.1644617734,
   -1.0631904721,
   -1.0497941546,
   -1.098412995,
   -1.1037451251,
   -0.9652519315,
   -1.0046163383,
   -1.0660787295,
   -1.0639750109,
   -1.0912107789,
   -1.1157865693,
   -1.0051965223,
   -1.158214348,
   -1.0696414369,
   -1.0691567861,
   -1.1891500658,
   -1.4268144941,
   -1.3710485507,
   -0.9785524211,
   1.3604234747,
   1.3255602621,
   1.1001807812,
   2.2264238558,
   1.5972387452,
   -1.0109731754,
   -1.4027590737,
   -1.7735458136,
   -1.2890941839,
   1.3344422016,
   -1.5780573303,
   1.6256399311,
   1.4723260441,
   -1.3760873198,
   -1.6386698107,
   -0.9917203233,
   -2.9635148654,
   -1.193056776,
   -1.1586078001,
   -2.0600994353,
   -1.8086750612,
   -1.8332523315,
   -1.0328970573,
   -1.1195355657,
   -1.6695101116,
   -1.1309196326,
   -0.8395503732,
   -1.0759326928,
   -1.2382959008,
   -0.9726260274,
   -1.1174010842,
   -1.1199883774,
   -1.1231131685,
   -1.0474924517,
   -1.1265592505,
   -1.2281933163,
   -1.6233769874,
   -2.4642144833,
   -1.1488063937,
   -1.2018730758,
   -1.0436332961,
   -1.0269985652,
   -1.0642541644,
   -0.9912429631,
   -1.0537198896,
   -1.0707816378,
   -1.0743429104,
   -1.0286351924,
   -1.1906005037,
   -1.0046144019,
   -1.1097715209,
   -1.0043382554,
   -1.0556014851,
   -1.02267305,
   -1.1444086348,
   -1.0692518212,
   -1.1404772216,
   -1.1373086096,
   -1.2291799312,
   -1.5075790194,
   -1.0721670034,
   -1.5233179697,
   -1.1959697889,
   -1.212990222,
   -1.6684645989,
   -1.205640458,
   0.8819530381,
   1.5242849246,
   -0.8358859374,
   -2.5235324907,
   -1.3004307647,
   -2.2216115612,
   -2.0042007172,
   -1.0814354726,
   -1.0239600197,
   -0.8822288205,
   1.8386620704,
   1.4034382836,
   -2.523577984,
   -1.6180635017,
   -1.2173204101,
   -1.7283891418,
   -0.9942454102,
   -1.0183543777,
   1.2996907224,
   -1.5074434077,
   3.0003344761,
   -1.316107647,
   -1.8803351975,
   -1.9164512506,
   1.0384896303,
   -1.4892745683,
   1.4209845327,
   -0.9987727403,
   1.1890912957,
   1.1151793329,
   -1.7170931841,
   -1.7269433794,
   -1.2383635542,
   -1.2618231479,
   -1.0989897736,
   -1.8455433962,
   -1.2457785426,
   -2.0707405897,
   -2.5223104547,
   -2.5710691926,
   -1.3901237429,
   2.6122722528,
   -2.7812311967,
   -0.9988574117,
   1.5738098114,
   -2.2805235846,
   -1.1812300584,
   -2.3602037682,
   -1.0287808028,
   -1.0985128986,
   -2.3007891237,
   -1.2745016475,
   -0.977008856,
   -1.5947822544,
   -1.0679204442,
   -1.1679087404,
   -1.0160386956,
   -1.4480808753,
   -1.4626242023,
   -1.8710951793,
   -1.0334337796,
   -1.4503271036,
   -1.062626003,
   -2.6002983408,
   -1.1275481135,
   -3.0021259059,
   -1.2237010229,
   -1.7738790276,
   -1.8522344925,
   -1.3598563732,
   -1.9043468534,
   -1.2116091443,
   -1.083754358,
   1.9325915362,
   -1.1338834104,
   -1.4556456523,
   -1.2571593146,
   -1.0912926222,
   -1.2845942884,
   -1.771513677,
   1.5764439942,
   -1.1582623487,
   -1.9775265639,
   1.2761056332,
   -1.8901811995,
   -1.064889067,
   -2.3980970789,
   -2.0376979262,
   -2.1482999568,
   -0.9640661869,
   -1.1904572937,
   -1.7402330533,
   -1.0955126785,
   -2.187744014,
   -0.939947442,
   1.5058149203,
   -1.1570023486,
   -1.0179271306,
   -1.4823430085,
   -1.2327140631,
   -1.1671591852,
   -2.3550068152,
   2.2231770887,
   -1.2590904164,
   0.9927307886,
   -1.3453292575,
   -1.3675203464,
   1.9112840885,
   -1.3292469097,
   1.2299167911,
   -2.413835482,
   -1.1419302196,
   -1.1409475526,
   -1.5870385938,
   -2.0276482804,
   -1.158022512,
   -1.1878700773,
   -1.6799570069,
   0.9153101367,
   -1.0727830182,
   -1.1339732641,
   -1.0763806401,
   -1.0928781814,
   -1.1064918665,
   -1.0858860461,
   -1.1100914874,
   -1.0713924804,
   -1.0179926977,
   -1.1319117386,
   -1.0535125567,
   -1.0494714402,
   -1.0554758226,
   -1.0807385867,
   -1.1530680906,
   -1.1271666624,
   -1.092840575,
   -1.0734650004,
   -1.0425488024,
   -1.0692335088,
   -1.0922062899,
   -1.1250645262,
   -0.9429088277,
   -1.1010797265,
   -0.9757380177,
   -1.1483891329,
   -1.0004406284,
   -1.0540086405,
   -1.066991086,
   -1.0968756343,
   -0.9832890145,
   -1.1003088594,
   -1.0868741128,
   -1.2116022315,
   -1.6525302893,
   -0.9490939117,
   -1.0220514777,
   -1.1747466119,
   -1.090905638,
   -1.1158898922,
   -1.163791818,
   -1.178266493,
   -1.11617525,
   -0.9955512097,
   -1.0760071822,
   -1.137499049,
   -1.4421805331,
   1.7448199584,
   -1.405018966,
   -1.3769299937,
   -1.8017509081,
   -0.9818015882,
   -0.9883334174,
   -1.0886077569,
   -1.1859912001,
   -1.0381357729,
   -1.0719828071,
   -0.9761582907,
   -1.1778375894,
   -1.0480521193,
   -1.1408037277,
   -1.1062142039,
   -0.99632909,
   -1.0748765636,
   -1.0520914448,
   -0.8884559605,
   -1.1100023238,
   -1.4743583526,
   -1.417886478,
   -0.9077197599,
   -0.9643157752,
   -1.1082591461,
   -1.1262336776,
   -1.1353134452,
   -1.1855489536,
   -1.2616591802,
   -1.8743225819,
   -2.0311548246,
   -1.0791027064,
   -1.191930368,
   -1.1400268755,
   -1.00725766,
   -1.1067154765,
   -1.097503024,
   -1.1688040019,
   -0.993037506,
   -1.1509319902,
   -1.2544596751,
   -1.3105493161,
   1.1581583513,
   1.2310828539,
   -1.4022135408,
   2.2260128808,
   1.1188526533,
   1.031964732,
   1.0597227716,
   1.0487820822,
   1.0757688071
  ],
  "psi": [
   -2.3247972243,
   -2.2418321787,
   -2.3855506684,
   0.4374665597,
   0.3973091138,
   0.6362272364,
   0.5912729292,
   0.7419441422,
   0.6615045844,
   0.759302643,
   -0.1163903516,
   -2.4332542078,
   0.48928548,
   0.7282053995,
   0.7449430369,
   0.6445965893,
   0.5718990657,
   0.515915012,
   0.5407123438,
   -1.1658562185,
   0.4599030124,
   0.1878303592,
   -2.5206903282,
   -2.9906307514,
   -1.9984611446,
   0.1682291824,
   0.3757839982,
   -2.1888485546,
   -1.3654141621,
   2.160496582,
   3.0882581414,
   -1.9159252306,
   -2.8758437754,
   0.5558115216,
   0.8619797469,
   0.8273398865,
   0.6080814902,
   0.7511615634,
   0.6688691169,
   0.7317367969,
   2.61545569,
   -0.3604099565,
   2.6639807834,
   2.7496098245,
   -0.7554656979,
   -0.7614079369,
   -0.7676655975,
   -0.8685894407,
   -0.7240918521,
   -0.8397260269,
   -0.7743664694,
   -0.7822819713,
   -0.7738306827,
   -0.8278229639,
   -0.6974355715,
   -0.8136440794,
   -0.7665675412,
   -0.8171009232,
   -0.8370088422,
   -0.8661025063,
   -0.717995712,
   -0.8935027476,
   -0.9008435585,
   -0.8891211569,
   -0.7824508119,
   -0.559132467,
   -0.7445158702,
   -0.714724973,
   -0.8547528103,
   -0.9062165082,
   -0.7657759933,
   -0.7567769465,
   -0.7296957625,
   -0.4713585402,
   -0.5630619344,
   2.1521868523,
   -0.692493137,
   -0.4236028104,
   0.0277420219,
   0.1900110365,
   2.4815498358,
   -0.6523417815,
   -0.4290665555,
   -0.1780619108,
   -0.4570003792,
   -0.6702095072,
   -0.6181306929,
   -0.7938186864,
   -0.709929905,
   -0.8561363249,
   -0.5873597912,
   -0.7239394265,
   -0.8003580509,
   -0.7073429172,
   -0.7511465858,
   -0.6078892024,
   -0.8895780433,
   -0.5424437203,
   -0.4988590191,
   -0.253608006,
   -1.0607867537,
   -0.758295478,
   -0.6706629997,
   -0.6250455885,
   -0.7874938481,
   -0.8665273642,
   -0.8196885246,
   -0.665723127,
   -0.8136516161,
   -0.5524151148,
   -0.5115931585,
   -0.0909198436,
   2.8742444199,
   1.8895829668,
   -0.5607206735,
   0.1547465771,
   2.8771726197,
   -0.8146432386,
   -0.7151915581,
   -0.5744574471,
   -0.8132172862,
   -0.7989877217,
   -0.8386512448,
   -0.8392134998,
   -0.6681649162,
   -0.7032596902,
   -0.7233653664,
   -0.9761970804,
   -0.7432490382,
   -0.9503450336,
   -0.6140003623,
   -0.7461030791,
   -0.746470048,
   -0.7550089844,
   -0.8698299548,
   -0.6860590734,
   -0.5663307965,
   -0.7237719754,
   -0.664294622,
   -0.8096529055,
   -0.7448593995,
   -0.755043805,
   -0.721478994,
   -0.7910278413,
   -0.7434813469,
   -0.8416623562,
   -0.9116157194,
   -0.6111854366,
   -0.4292627997,
   -0.7613805203,
   -0.7280721091,
   1.0273822191,
   -0.5448455342,
   -1.0099681256,
   -0.7596145895,
   -0.7461737826,
   -0.6099500257,
   -0.5867588534,
   -0.2059240389,
   1.5777432551,
   2.6491566612,
   -0.6071743495,
   -0.7511002072,
   -0.7543832546,
   -0.7706334263,
   -0.7232498288,
   -0.7111579509,
   -0.79674164,
   -0.8740977935,
   -0.7434866048,
   -0.7275547152,
   -0.7998876573,
   -0.7348634242,
   -0.8096107711,
   -0.7835294036,
   -0.7150366797,
   -0.7742055763,
   -0.7434951473,
   -0.5270166977,
   -0.2025993414,
   -0.6578351657,
   -0.5275996806,
   -1.1902561193,
   -2.324610732,
   -2.3454131362,
   -0.6047247165,
   -0.6943620964,
   -0.5303682261,
   -0.1706893172,
   -0.6674157336,
   -0.0677327591,
   -2.6032732903,
   2.9239021052,
   0.0130091571,
   -2.9831665303,
   2.2116211711,
   2.2177280867,
   2.1660791625,
   2.9871949002,
   2.7439229697,
   2.3395883228,
   2.4632431897,
   1.6328717658,
   2.5284558085,
   2.6869038146,
   2.2196408265,
   -0.0551355284,
   1.9909963636,
   -0.8439223854,
   -0.7241673168,
   -0.8005898715,
   -0.8737636306,
   -0.8910630627,
   -0.7477146652,
   -0.8638162473,
   -0.6492397123,
   -0.8864289601,
   -0.6352663514,
   -0.2766689174,
   -1.1010818251,
   -0.7961700634,
   -0.8407031838,
   -0.7334053759,
   -0.8154789756,
   -0.8213284302,
   -0.8451028544,
   -0.8167572719,
   -0.8490665323,
   -0.789080728,
   -0.7708460206,
   -0.7378107271,
   -0.7423262221,
   -0.757173253,
   -0.845600439,
   -0.7939372135,
   -0.7717990333,
   -0.773550174,
   -0.7559117095,
   -0.6276512984,
   -0.6959164608,
   -0.3156364884,
   -0.2351270813,
   2.4094410995,
   2.0663689934,
   2.286978904,
   2.8842095435,
   -0.6983932057,
   -0.7445619758,
   0.8840377181,
   -3.0261680761,
   2.3264881136,
   2.2031322544,
   2.4415602992,
   2.2851106426,
   2.4720531635,
   2.2378268161,
   2.6621956147,
   2.1546768144,
   -0.4482057347,
   -0.930959286,
   2.977049089,
   2.5791460993,
   2.3269142284,
   2.9830069011,
   -0.677875846,
   2.2894592476,
   0.1958077495,
   2.0089697433,
   3.0026886559,
   2.7737745839,
   -0.5009505969,
   0.1069099754,
   0.521656158,
   -0.2753946517,
   -2.9612910293,
   2.5053112604,
   -2.5621260894,
   -2.2718026044,
   0.0144031266,
   0.0236784157,
   2.4197124786,
   2.2764266694,
   2.6222853978,
   2.3687212995,
   2.8921070076,
   2.9007472002,
   1.907025878,
   1.8519091302,
   -1.1907711892,
   2.7455574688,
   2.9266872352,
   2.0254417236,
   0.0638641769,
   1.2470948852,
   -0.3831896008,
   2.6707844219,
   2.1398527181,
   -0.5632245324,
   -3.1242343187,
   2.8745290708,
   -0.500770002,
   1.4898915976,
   -0.7050597217,
   -0.7755492271,
   -0.7711658445,
   -0.2642597218,
   -0.2373669533,
   2.3604496346,
   -0.6387093765,
   2.1572029816,
   2.6314017075,
   2.4448766025,
   -0.3188774321,
   -3.0515917887,
   -0.2793879477,
   2.8730118118,
   2.5453031003,
   -0.2334186524,
   2.4769431459,
   2.909660928,
   -0.5370383309,
   2.6547374562,
   2.399050202,
   2.0772422378,
   2.1841773853,
   2.4710778659,
   -0.7682422272,
   -0.1682067165,
   3.0517696258,
   2.5404850275,
   2.359546434,
   0.2296580146,
   -0.1489818202,
   2.5339139763,
   2.3963691588,
   2.1899129276,
   0.3985184885,
   -0.7886637262,
   -0.2553597201,
   -0.2749450525,
   2.6115282992,
   2.7920494005,
   2.4770368654,
   -0.3848947418,
   2.7033740646,
   2.6122183079,
   2.9515835195,
   2.6260564382,
   2.3627398253,
   2.1558524115,
   2.559883316,
   2.7479847862,
   -2.4275809615,
   2.5561900453,
   2.2777662664,
   -3.1379987201,
   -0.4383869723,
   -2.6561050273,
   2.6708908594,
   -0.4589012851,
   -0.4672506639,
   -0.151346102,
   1.6624293648,
   2.7978559912,
   3.0939426905,
   -0.1294615434,
   0.9877352809,
   -0.7616011002,
   -0.7076689595,
   -0.8065737926,
   -0.738481632,
   -0.7811905302,
   -0.7561806931,
   -0.7409968565,
   -0.8379477627,
   -0.7426733267,
   -0.7936127091,
   -0.752280963,
   -0.7882892716,
   -0.8018752399,
   -0.6727991208,
   -0.682642843,
   -0.7802505665,
   -0.7096960204,
   -0.8037170675,
   -0.8152781437,
   -0.7947109401,
   -0.650853439,
   -0.8075927152,
   -0.7956085202,
   -0.6819129475,
   -0.7833757958,
   -0.8050632258,
   -0.8260311743,
   -0.8513922297,
   -0.7709537241,
   -0.7773694294,
   -0.8594400685,
   -0.7924553492,
   -0.7369396549,
   -0.7399145262,
   -0.4967961331,
   -0.8109836097,
   -0.6942704705,
   -0.97337331,
   -0.6113869879,
   -0.9266762713,
   -0.5493200909,
   -0.7577592343,
   -0.7528170822,
   -0.7864264507,
   -0.7244577057,
   -0.589087816,
   0.0098622894,
   0.1879064138,
   2.3135006718,
   1.9315374309,
   2.2746381513,
   2.3162825304,
   -0.6946819957,
   -0.7364430465,
   -0.7096291811,
   -0.856533685,
   -0.7559402176,
   -0.8286125657,
   -0.5745070272,
   -0.8752210669,
   -0.5926533846,
   -0.5999144717,
   -0.8303758263,
   -0.4150108572,
   -0.5013859429,
   -0.7844668829,
   -0.4372143355,
   -0.4365638712,
   -0.4583011898,
   -0.9930055145,
   -0.702872133,
   -0.7214529643,
   -0.711652543,
   -0.6952197905,
   -0.697158916,
   -0.7989447212,
   -0.2074493737,
   1.8799327244,
   -0.5818216002,
   -0.721089228,
   -0.7918832076,
   -0.8002586928,
   -0.7431206191,
   -0.7912284046,
   -0.7678935116,
   -0.7380172446,
   -0.6286430326,
   -0.8469934273,
   -0.7503450101,
   0.4771022276,
   -2.2139831286,
   -0.1539540606,
   -1.6591637119,
   0.6492015322,
   0.8590897746,
   0.8150282548,
   0.8621149388
  ]
 },
 "A2ADR_conformer_1104": {
  "omega": [
   -2.975890675,
   -3.0674620434,
   3.0063397396,
   -3.1287944088,
   2.9778248597,
   -3.0597742539,
   3.1121856436,
   -3.0770590661,
   3.1402426656,
   3.0307324944,
   3.040276513,
   2.9572304504,
   3.0242492003,
   3.078235335,
   3.1332117459,
   -3.0853909892,
   -3.0883728997,
   -3.0858077266,
   -3.119768067,
   3.1337838832,
   -3.1181589505,
   3.13867096,
   -3.1368589345,
   3.1247007491,
   -3.0679912301,
   2.762874825,
   -3.0392391795,
   -2.985658139,
   -3.1049611123,
   3.1252342878,
   -3.1290248521,
   -3.1345865603,
   3.1195948412,
   -3.1369054926,
   -3.0273762227,
   3.0393994722,
   3.0794813716,
   3.1278362301,
   3.1187003648,
   -3.101966884,
   -3.1321023894,
   -3.0540434646,
   2.9365109761,
   3.1353615059,
   3.1374453411,
   3.1072431574,
   3.0681150061,
   3.0837307763,
   3.094208676,
   3.1015695925,
   3.1036104553,
   3.0959800151,
   3.1329792507,
   3.0734447701,
   3.0390347089,
   3.0492240661,
   3.0884463067,
   3.0797993337,
   3.130515515,
   3.1237688599,
   3.1175456675,
   -3.1309679326,
   -3.1240759536,
   -3.1075548802,
   -3.1145086627,
   2.947466778,
   3.0373559405,
   3.0406556423,
   3.1358903823,
   3.1225697567,
   -3.1239547773,
   3.1087704258,
   -3.1134245834,
   -3.0665725217,
   -3.0704670792,
   3.0886079388,
   3.11716731,
   -3.0800846274,
   -3.127769391,
   3.1299495495,
   -3.0180193123,
   3.1294552596,
   -3.1362307793,
   2.9185045187,
   2.9787991958,
   3.1047768215,
   3.0482283053,
   3.1343595548,
   2.9925843932,
   3.0761844897,
   3.0458196984,
   3.0286588221,
   3.0958714064,
   3.0277213241,
   -3.1300181308,
   2.9330254995,
   -3.0874918579,
   -3.0625084247,
   -3.0495267541,
   -3.0905811779,
   -3.0385434714,
   3.1390692836,
   3.1383253093,
   2.9475942845,
   3.1014216382,
   3.1132002561,
   3.0749157829,
   -3.1391002698,
   -3.0836304069,
   3.1159030678,
   -3.0668577371,
   3.0666298018,
   -3.1199721019,
   -3.0948159727,
   -2.8465481617,
   -3.1371195339,
   -2.9941741146,
   -3.1113203368,
   3.0978581897,
   3.0279284986,
   3.1358549405,
   3.0596788747,
   3.1327639622,
   3.1071177979,
   3.0520205558,
   3.0920221542,
   3.0352856964,
   3.1053755939,
   3.1351598848,
   -3.0126873474,
   3.0277699629,
   3.0457460059,
   3.06697954,
   3.1392851453,
   3.1250054694,
   -3.1000396995,
   2.9318450898,
   3.0447056317,
   2.9797348194,
   3.110612432,
   3.0391007404,
   3.1282503663,
   3.0768240504,
   2.9925827781,
   3.0639260409,
   3.1024244075,
   3.1174763116,
   3.0607794182,
   3.1249325677,
   -3.1082592309,
   -3.1013367707,
   -2.921487235,
   3.1199211559,
   -3.0180074534,
   -3.1392434625,
   3.1325510159,
   3.0192489458,
   3.1267347698,
   -3.055123301,
   3.1200248246,
   3.0736123265,
   3.1180803273,
   3.0875585888,
   3.0803663764,
   3.0416431915,
   3.0659094924,
   3.0389535781,
   3.0776804994,
   3.0863817451,
   3.0910470369,
   3.0738203417,
   3.0819711506,
   3.0896191619,
   3.0795744319,
   -3.1331732075,
   3.0529513637,
   3.0898094751,
   3.0919643375,
   -3.1288483962,
   -3.0522371133,
   -3.1372524293,
   3.0147639651,
   -3.1406581094,
   3.0031701318,
   -3.0873760609,
   2.9288246766,
   -2.9211195215,
   -3.1318596872,
   -3.0694723628,
   3.0198906609,
   3.1012764324,
   3.1229880108,
   3.1248176009,
   3.1252790037,
   3.1412569981,
   -2.9975873377,
   2.9558805247,
   -3.1308550227,
   3.1224239967,
   -3.1256822403,
   3.0596868233,
   2.9565623813,
   3.1366055364,
   2.9981419267,
   -3.0587998392,
   -3.1197729289,
   3.1299191913,
   -3.0442852368,
   -3.1188337145,
   -3.1298109651,
   3.0853132812,
   -3.1051763537,
   -3.1129343418,
   3.0902067255,
   3.1141412773,
   3.0557272484,
   -3.0951068914,
   -3.043140356,
   -3.1165464067,
   -2.9112476934,
   3.1336014239,
   3.026790801,
   3.0770054872,
   3.0857917623,
   3.0815375178,
   -3.1331853353,
   3.0795217672,
   -3.129296794,
   3.063133503,
   -3.1294575402,
   3.0229624993,
   3.0587373772,
   3.0478157638,
   3.126491207,
   3.0833047069,
   3.1092537226,
   3.1063022883,
   3.0931656987,
   3.0372358154,
   3.1014923124,
   3.0647818285,
   3.0255556824,
   -3.11945907,
   -3.1332277148,
   3.1400834257,
   3.0662651288,
   -3.1275444393,
   -3.061676365,
   -3.044429901,
   -3.0507732573,
   3.1059755998,
   3.1120468477,
   3.1251946417,
   -3.0562564483,
   3.0377689456,
   3.0706196281,
   3.0451410072,
   3.1293014755,
   3.0740445832,
   -3.0719428618,
   3.006400076,
   -2.9610174081,
   -2.9769617411,
   3.0013866918,
   -3.1267855651,
   3.0965433306,
   3.0342464903,
   2.9831535803,
   -3.0837426987,
   3.11806434,
   -3.035124284,
   -3.1294254124,
   -2.9671218558,
   3.1077603482,
   -3.1361868008,
   -3.0960157876,
   3.0238170119,
   3.14078699,
   3.1019103621,
   3.1251907012,
   2.9265466848,
   3.1409926049,
   -3.1032395511,
   3.0538908239,
   -2.8505701281,
   -3.0723203824,
   3.1186506935,
   3.0594643771,
   3.0984666715,
   3.092426446,
   3.1357856639,
   -3.1310489424,
   -3.0689479172,
   3.1285952149,
   3.0121243984,
   3.0703023996,
   -3.1216778773,
   3.1399391685,
   -3.1181352018,
   3.0079128972,
   3.1392864772,
   -3.1072234096,
   3.0035641517,
   -3.1379873173,
   3.0707876946,
   -3.1244160019,
   3.0735485067,
   3.1192418111,
   3.1192740467,
   3.0755903767,
   -2.9918817542,
   3.0526865259,
   3.0548965943,
   3.0466346939,
   3.0751118574,
   -2.9491704873,
   -3.0654790608,
   3.0189190307,
   -3.049301578,
   3.0666104132,
   2.9150127122,
   3.0349358213,
   -3.0929251761,
   -3.1281010895,
   3.1392552571,
   -3.1357202421,
   3.0268519307,
   3.0260305504,
   -0.0176700018,
   -2.8233597427,
   3.0674115714,
   -3.0254246068,
   3.0493092071,
   -3.0922326469,
   2.9960847156,
   -3.1261187178,
   3.0841817302,
   3.093393952,
   3.0701775029,
   2.7231624363,
   -3.1116533997,
   -3.0457430807,
   -3.0570761335,
   3.057713674,
   -3.0339540176,
   3.1152726922,
   -3.0142339722,
   3.1295885056,
   3.0607116104,
   3.0448008942,
   3.0513865604,
   -2.9355701778,
   -3.0955891229,
   2.6490202381,
   2.9972507838,
   -3.128681229,
   2.9922843507,
   3.0251546608,
   -2.8605602879,
   3.1057620072,
   -3.1029019907,
   3.0253674458,
   -3.112948743,
   -3.1002773817,
   -2.9626469652,
   -2.9587525036,
   3.1185169591,
   3.0781701132,
   3.0453018858,
   3.0825303448,
   3.0685237643,
   3.0499963614,
   3.0816979483,
   3.0556636112,
   3.0575712461,
   3.0890997736,
   3.054080372,
   3.0694520749,
   3.0345377668,
   3.1126574791,
   3.0890293031,
   3.0295082633,
   3.1139182509,
   3.0327577661,
   3.1079804705,
   3.1007747731,
   3.1201566141,
   3.0730189383,
   3.0667321542,
   3.1102252941,
   3.0165883028,
   -3.1089878488,
   3.0569625281,
   3.09939328,
   -3.1261637418,
   3.0801517184,
   3.0716864561,
   3.1339379507,
   3.1396054798,
   -3.1367848346,
   -2.9952591492,
   -3.1177515746,
   -3.1310191837,
   3.0926524785,
   -3.1018722157,
   3.0328672177,
   -3.1395208716,
   3.0425253628,
   3.0269306332,
   3.0540814108,
   3.090572851,
   3.0918655675,
   3.0678855494,
   3.0153549053,
   3.0007531453,
   3.1014053166,
   3.0045827744,
   3.0647232231,
   -3.0776077171,
   3.0920645477,
   3.1082933056,
   3.0702613009,
   3.0539957464,
   3.0853878391,
   3.0944894177,
   3.0092852016,
   3.0685349046,
   3.0285857611,
   2.988851261,
   3.1095777977,
   3.073424656,
   3.0976230902,
   -3.0540734841,
   3.0594380202,
   -3.0163790764,
   3.1211255786,
   3.0306384002,
   3.1363849267,
   3.076807497,
   3.0925850003,
   3.1032699389,
   -3.1234260086,
   -2.9431206422,
   3.1391712647,
   -3.1228111405,
   3.1197134101,
   3.008268493,
   3.0970329594,
   3.0792781511,
   3.0865248134,
   -3.1397690501,
   3.0130398768,
   3.0713276591,
   3.1240530118,
   -3.053569569,
   -3.1060414579,
   -3.0310375016,
   3.0413478274,
   -3.1196777461,
   3.1088228978,
   3.0673101163,
   3.1041488641,
   2.9514481941,
   2.9591802046
  ],
  "phi": [
   3.0283619592,
   1.6777727763,
   1.702579253,
   -1.006494783,
   0.9924540556,
   1.5625862427,
   1.9687943421,
   2.7385084049,
   1.1183030818,
   1.399711664,
   2.0223832005,
   1.4785917425,
   1.0238595694,
   1.1660765176,
   1.7795681202,
   1.608117282,
   1.3407799625,
   1.7543414201,
   2.3348310117,
   1.117499224,
   1.3905628686,
   1.076625568,
   -1.1729113461,
   1.5193456608,
   1.4994930444,
   1.6807771426,
   2.7062134063,
   0.8750952208,
   -1.39114549,
   1.1152325478,
   1.5021403184,
   2.473378975,
   0.8456368505,
   -1.5506950741,
   -1.8026236159,
   -1.6282411085,
   0.9875588493,
   1.6704337695,
   1.1692349137,
   -1.2743642596,
   -1.1336504707,
   -2.1520733579,
   -1.1469941703,
   -0.9259512424,
   -1.0883813079,
   -1.1755075634,
   -1.0010762665,
   -1.0422517472,
   -1.0815241767,
   -1.063401334,
   -1.1001172534,
   -1.12699246,
   -1.1491783909,
   -1.1426533373,
   -1.0172165654,
   -1.1036827595,
   -1.0260003363,
   -1.0622941474,
   -1.0332411391,
   -1.0978069048,
   -1.1196749,
   -1.1333251564,
   -1.0353603137,
   -1.0808419803,
   -1.3103647231,
   -1.0601311827,
   -1.0683280586,
   -0.9942947162,
   -1.0505179508,
   -1.0382596852,
   -1.0707665528,
   -1.0957855007,
   -1.3956646779,
   -1.6653747663,
   -1.5238149295,
   -0.9874821818,
   -1.1207968631,
   -1.7987014965,
   -1.3218064633,
   -1.1687704155,
   -0.9482320461,
   -1.1283342164,
   -1.249055666,
   -1.0976344504,
   -1.076773719,
   -1.1769287434,
   -1.1182002063,
   -1.1986943241,
   -1.0272835596,
   -1.044008572,
   -1.195865745,
   -1.0634595612,
   -1.0808709091,
   -1.0906807406,
   -1.1670313869,
   -1.0165693711,
   -1.1458635343,
   -1.7262016288,
   -1.9829936539,
   -1.9681459914,
   -0.9507576898,
   -1.0537982398,
   -1.3687696743,
   -1.0264645164,
   -1.0928668653,
   -1.0042816575,
   -1.0616296651,
   -1.2148585207,
   -1.3522104243,
   -1.3961223659,
   1.3583143548,
   -2.4712922446,
   -1.6858075362,
   -1.3803951018,
   -1.4185876936,
   1.3518699452,
   -1.0764428244,
   -1.0408791657,
   -1.2398314424,
   -1.0271904464,
   -1.1059490725,
   -1.0629039936,
   -0.998764133,
   -1.1113180666,
   -1.173635043,
   -1.1273567731,
   -0.9844158423,
   -1.020048159,
   -1.0305104901,
   -1.3262614088,
   -1.1632433072,
   -1.1496488243,
   -0.9797194913,
   -1.056084839,
   -1.1704649058,
   -1.2346130253,
   -1.0882789473,
   -1.1094335349,
   -1.0612968138,
   -1.0789852393,
   -1.0580846445,
   -1.1263688146,
   -1.207034879,
   -0.9533303395,
   -1.0951381761,
   -0.9466093524,
   -1.1550117415,
   -1.1422754588,
   -1.6111528481,
   -1.2729074274,
   -2.0588302042,
   -0.9941019918,
   -1.6295628316,
   -1.0561249357,
   -1.2807073158,
   -1.1032277107,
   -1.1869108509,
   -1.4416930715,
   -1.3710783646,
   -1.7778825375,
   -0.9763793044,
   -1.0889031011,
   -1.1644617734,
   -1.0631904721,
   -1.0497941546,
   -1.098412995,
   -1.1037451251,
   -0.9652519315,
   -1.0046163383,
   -1.0660787295,
   -1.0639750109,
   -1.0912107789,
   -1.1157865693,
   -1.0051965223,
   -1.158214348,
   -1.0696414369,
   -1.0691567861,
   -1.1891500658,
   -1.4268144941,
   -1.3710485507,
   -0.9785524211,
   -1.1454334981,
   -1.6635107507,
   -1.0677417403,
   -2.6013847205,
   -1.6180760507,
   -1.6771329859,
   -1.0650681968,
   -1.4365270513,
   1.5982850995,
   1.2924233016,
   1.3475186399,
   -1.2528306069,
   1.3471999676,
   -0.9821253561,
   -1.1711236328,
   0.4365249105,
   -1.067125432,
   -2.1418390164,
   -1.1586078001,
   -2.0600994353,
   -1.8086750612,
   -1.8332523315,
   -1.0328970573,
   -1.1195355657,
   -1.6695101116,
   -1.1309196326,
   -0.8395503732,
   -1.0759326928,
   -1.2382959008,
   -0.9726260274,
   -1.1174010842,
   -1.1199883774,
   -1.1231131685,
   -1.0474924517,
   -1.1265592505,
   -1.2281933163,
   -1.6233769874,
   -2.4642144833,
   -1.1488063937,
   -1.2018730758,
   -1.0436332961,
   -1.0269985652,
   -1.0642541644,
   -0.9912429631,
   -1.0537198896,
   -1.0707816378,
   -1.0743429104,
   -1.0286351924,
   -1.1906005037,
   -1.0046144019,
   -1.1097715209,
   -1.0043382554,
   -1.0556014851,
   -1.02267305,
   -1.1444086348,
   -1.0692518212,
   -1.1404772216,
   -1.1373086096,
   -1.2291799312,
   -1.5075790194,
   1.4162745833,
   2.1771516096,
   0.8828794674,
   1.1716180542,
   2.038188265,
   2.5473171902,
   1.4911787101,
   1.5487725321,
   0.9438948286,
   1.0434977123,
   1.3257669399,
   1.0828106349,
   2.4675423007,
   1.2502540363,
   1.2227783988,
   1.034506475,
   1.3206241214,
   -1.7454569525,
   2.0719872993,
   -1.0274125194,
   1.3562933693,
   2.5181420825,
   1.389910725,
   1.0022595414,
   1.019969336,
   2.8438914698,
   -1.3416936675,
   -1.054506994,
   -1.3731926208,
   -2.5656942033,
   -1.0431625965,
   -1.8727797051,
   -1.4084337625,
   -0.9208012904,
   1.0826324169,
   -1.0724940832,
   -1.0512227319,
   -1.0758694732,
   -1.1369820839,
   -1.1019727744,
   -0.7553660385,
   -1.7511699863,
   -0.8025069771,
   -1.8072115547,
   -1.0764768199,
   -1.7046215884,
   0.9963948904,
   1.5374089969,
   -1.6813835489,
   -1.0881725909,
   -2.596436159,
   -1.3081686364,
   -1.2333840612,
   -2.8333701033,
   -1.0035525505,
   -2.4593514349,
   -3.0535711533,
   -1.1963284073,
   -1.170455275,
   -2.6222282218,
   -2.2797090482,
   -1.4596600481,
   -1.0442278573,
   -0.9874907227,
   -1.1131773759,
   -1.0779479763,
   -1.3888372781,
   -1.3881612188,
   -0.9288098006,
   -1.1824856716,
   -1.0001628755,
   -1.054622429,
   -0.9081129177,
   -1.0333323261,
   -1.0281964753,
   -1.6398504312,
   -2.3484988847,
   -1.0703812165,
   -1.150461498,
   -1.9759648173,
   -1.004372016,
   -1.4393111655,
   -1.3889203148,
   -1.2422936687,
   -1.1730813037,
   -1.163737747,
   1.3648662302,
   -1.2664849865,
   -1.1996028855,
   -1.6351480595,
   -1.5093011512,
   1.5502111818,
   -2.038036202,
   -0.9261564991,
   -1.3426957981,
   -1.6196061672,
   -1.3316056117,
   0.9100892388,
   -1.819424958,
   -1.085481139,
   -0.9769852259,
   1.6321253501,
   -1.051864936,
   -1.3666435943,
   -2.3586566324,
   -1.1113216224,
   -2.5474801423,
   -1.4923399531,
   -1.5492636638,
   -0.9435296916,
   -1.2656834269,
   -2.1997388557,
   -1.1086873019,
   -0.9154197276,
   -1.1396658701,
   -1.1228439023,
   -1.9703770336,
   -1.309475015,
   -1.3373762845,
   -2.052984947,
   -1.406200504,
   -0.9970994002,
   -1.1363307639,
   -1.8651897713,
   -1.1379362303,
   -1.0727830182,
   -1.1339732641,
   -1.0763806401,
   -1.0928781814,
   -1.1064918665,
   -1.0858860461,
   -1.1100914874,
   -1.0713924804,
   -1.0179926977,
   -1.1319117386,
   -1.0535125567,
   -1.0494714402,
   -1.0554758226,
   -1.0807385867,
   -1.1530680906,
   -1.1271666624,
   -1.092840575,
   -1.0734650004,
   -1.0425488024,
   -1.0692335088,
   -1.0922062899,
   -1.1250645262,
   -0.9429088277,
   -1.1010797265,
   -0.9757380177,
   -1.1483891329,
   -1.0004406284,
   -1.0540086405,
   -1.066991086,
   -1.0968756343,
   -0.9832890145,
   -1.1003088594,
   -1.0868741128,
   -1.2116022315,
   -1.6525302893,
   -0.9490939117,
   -1.0220514777,
   -1.1747466119,
   -1.090905638,
   -1.1158898922,
   -1.163791818,
   -1.178266493,
   -1.11617525,
   -0.9955512097,
   -1.0760071822,
   -1.137499049,
   -1.4421805331,
   1.7448199584,
   -1.405018966,
   -1.3769299937,
   -1.8017509081,
   -0.9818015882,
   -0.9883334174,
   -1.0886077569,
   -1.1859912001,
   -1.0381357729,
   -1.0719828071,
   -0.9761582907,
   -1.1778375894,
   -1.0480521193,
   -1.1408037277,
   -1.1062142039,
   -0.99632909,
   -1.0748765636,
   -1.0520914448,
   -0.8884559605,
   -1.1100023238,
   -1.4743583526,
   -1.417886478,
   -0.9077197599,
   -0.9643157752,
   -1.1082591461,
   -1.1262336776,
   -1.1353134452,
   -1.1855489536,
   -1.2616591802,
   -1.8743225819,
   -2.0311548246,
   -1.0791027064,
   -1.191930368,
   -1.1400268755,
   -1.00725766,
   -1.1067154765,
   -1.097503024,
   -1.1688040019,
   -0.993037506,
   -1.1509319902,
   -1.2544596751,
   -1.3105493161,
   -1.6064757177,
   -1.276849467,
   1.7890732438,
   -1.1897907142,
   -1.3146063326,
   -1.072136041,
   -1.8873072793,
   -1.5825917802,
   -2.1774791964
  ],
  "psi": [
   -2.459242222,
   -2.8241408583,
   -2.2062765624,
   -2.3604873437,
   -0.7454147754,
   -2.2096956078,
   -2.6813782459,
   -2.3321244766,
   -2.4501072213,
   0.7663926927,
   0.5561031354,
   0.8727364462,
   0.8598435616,
   0.6805592373,
   0.3984834082,
   -2.2576612954,
   -2.6670053255,
   -2.829178396,
   -2.2519159756,
   -3.0263839494,
   0.4803319841,
   0.8191060025,
   0.7429884829,
   2.4645902494,
   0.0562651231,
   -1.3993525739,
   0.0287289331,
   -2.9808077331,
   -2.2906590329,
   0.0237150337,
   0.5103247263,
   0.3431951262,
   -1.2657699039,
   -2.2213711973,
   0.1239783639,
   2.6304121142,
   2.9418922982,
   -2.3886945056,
   -2.8008630138,
   0.6117198431,
   2.61545569,
   -0.3604099565,
   2.6639807834,
   2.7496098245,
   -0.7554656979,
   -0.7614079369,
   -0.7676655975,
   -0.8685894407,
   -0.7240918521,
   -0.8397260269,
   -0.7743664694,
   -0.7822819713,
   -0.7738306827,
   -0.8278229639,
   -0.6974355715,
   -0.8136440794,
   -0.7665675412,
   -0.8171009232,
   -0.8370088422,
   -0.8661025063,
   -0.717995712,
   -0.8935027476,
   -0.9008435585,
   -0.8891211569,
   -0.7824508119,
   -0.559132467,
   -0.7445158702,
   -0.714724973,
   -0.8547528103,
   -0.9062165082,
   -0.7657759933,
   -0.7567769465,
   -0.7296957625,
   -0.4713585402,
   -0.5630619344,
   2.1521868523,
   -0.692493137,
   -0.4236028104,
   0.0277420219,
   0.1900110365,
   2.4815498358,
   -0.6523417815,
   -0.4290665555,
   -0.1780619108,
   -0.4570003792,
   -0.6702095072,
   -0.6181306929,
   -0.7938186864,
   -0.709929905,
   -0.8561363249,
   -0.5873597912,
   -0.7239394265,
   -0.8003580509,
   -0.7073429172,
   -0.7511465858,
   -0.6078892024,
   -0.8895780433,
   -0.5424437203,
   -0.4988590191,
   -0.253608006,
   -1.0607867537,
   -0.758295478,
   -0.6706629997,
   -0.6250455885,
   -0.7874938481,
   -0.8665273642,
   -0.8196885246,
   -0.665723127,
   -0.8136516161,
   -0.5524151148,
   -0.5115931585,
   -0.0909198436,
   2.8742444199,
   1.8895829668,
   -0.5607206735,
   0.1547465771,
   2.8771726197,
   -0.8146432386,
   -0.7151915581,
   -0.5744574471,
   -0.8132172862,
   -0.7989877217,
   -0.8386512448,
   -0.8392134998,
   -0.6681649162,
   -0.7032596902,
   -0.7233653664,
   -0.9761970804,
   -0.7432490382,
   -0.9503450336,
   -0.6140003623,
   -0.7461030791,
   -0.746470048,
   -0.7550089844,
   -0.8698299548,
   -0.6860590734,
   -0.5663307965,
   -0.7237719754,
   -0.664294622,
   -0.8096529055,
   -0.7448593995,
   -0.755043805,
   -0.721478994,
   -0.7910278413,
   -0.7434813469,
   -0.8416623562,
   -0.9116157194,
   -0.6111854366,
   -0.4292627997,
   -0.7613805203,
   -0.7280721091,
   1.0273822191,
   -0.5448455342,
   -1.0099681256,
   -0.7596145895,
   -0.7461737826,
   -0.6099500257,
   -0.5867588534,
   -0.2059240389,
   1.5777432551,
   2.6491566612,
   -0.6071743495,
   -0.7511002072,
   -0.7543832546,
   -0.7706334263,
   -0.7232498288,
   -0.7111579509,
   -0.79674164,
   -0.8740977935,
   -0.7434866048,
   -0.7275547152,
   -0.7998876573,
   -0.7348634242,
   -0.8096107711,
   -0.7835294036,
   -0.7150366797,
   -0.7742055763,
   -0.7434951473,
   -0.5270166977,
   -0.2025993414,
   -0.6578351657,
   -0.5330912882,
   -0.2148274187,
   -0.048799041,
   2.3684503862,
   2.3614966464,
   2.0803659735,
   -0.6367986312,
   -0.768815014,
   -0.2400194066,
   0.2160176302,
   -0.04493622,
   0.5038184722,
   -0.7161603985,
   -2.3547438712,
   2.4446226907,
   0.7452663978,
   2.2369472105,
   -0.7879953589,
   1.9924626305,
   2.3395883228,
   2.4632431897,
   1.6328717658,
   2.5284558085,
   2.6869038146,
   2.2196408265,
   -0.0551355284,
   1.9909963636,
   -0.8439223854,
   -0.7241673168,
   -0.8005898715,
   -0.8737636306,
   -0.8910630627,
   -0.7477146652,
   -0.8638162473,
   -0.6492397123,
   -0.8864289601,
   -0.6352663514,
   -0.2766689174,
   -1.1010818251,
   -0.7961700634,
   -0.8407031838,
   -0.7334053759,
   -0.8154789756,
   -0.8213284302,
   -0.8451028544,
   -0.8167572719,
   -0.8490665323,
   -0.789080728,
   -0.7708460206,
   -0.7378107271,
   -0.7423262221,
   -0.757173253,
   -0.845600439,
   -0.7939372135,
   -0.7717990333,
   -0.773550174,
   -0.7559117095,
   -0.6276512984,
   -0.6959164608,
   -0.3156364884,
   -0.2349632853,
   -2.4031466832,
   -2.6625211091,
   -2.3153007603,
   -2.7744566653,
   3.0518014405,
   -1.3607478376,
   -2.2682424242,
   2.8643745805,
   -2.7150233859,
   0.5011879075,
   0.3082135714,
   -2.1837805759,
   -1.3893131493,
   -2.7159594737,
   -2.8237917491,
   0.4850963182,
   0.3727989894,
   -0.1092333538,
   -2.8167522745,
   -0.6326339745,
   0.2628500007,
   -2.6625600729,
   -2.6736842518,
   0.8602540314,
   0.939714716,
   2.76430298,
   3.021589374,
   2.5451932146,
   1.915702611,
   1.0785426392,
   -0.7823076384,
   0.0553917795,
   -3.0495544588,
   2.3367668947,
   0.3917786548,
   -0.6791957642,
   -0.713838347,
   -0.7827027218,
   -0.6059546685,
   2.5601447262,
   2.3015205586,
   2.7120391955,
   2.3378777204,
   -0.2371438841,
   -0.5100454717,
   0.2468819774,
   0.7103915425,
   -0.0441816404,
   2.8885503742,
   -0.4848652241,
   -3.0428071128,
   2.6671656704,
   2.7077327219,
   2.8069455986,
   -0.6296490074,
   2.4634343778,
   -3.1090925028,
   2.3265368518,
   2.3119689084,
   1.8002298613,
   2.7392474551,
   3.0479288725,
   -0.7861568741,
   -0.7822934468,
   -0.7032483937,
   -0.5119058117,
   0.0142884987,
   2.283453092,
   -0.8540826665,
   -0.4643386419,
   -0.6987625215,
   -0.9011710647,
   -0.8543333858,
   -0.6580901729,
   2.2205601321,
   -0.1440889415,
   2.7021557323,
   2.3423037248,
   2.3683031541,
   -2.1992031289,
   2.3411148736,
   2.2861542405,
   2.1578762017,
   2.6570514552,
   -0.5656522661,
   -0.5961075985,
   -2.9680101886,
   2.6068357331,
   -0.8011748543,
   0.167297301,
   2.3495617463,
   -0.0378525705,
   2.4286017698,
   2.5390464257,
   2.5177913421,
   2.5225200992,
   2.9513968037,
   0.6585666959,
   2.2949717887,
   2.6097882552,
   2.427772508,
   -0.3884944444,
   -0.7286886031,
   -0.538907012,
   1.4221621785,
   -0.4266269617,
   1.3596192795,
   2.2710258357,
   -2.8649277632,
   2.715082662,
   -0.1335053756,
   0.2885507442,
   2.9272765523,
   -1.0066072938,
   -0.8115076554,
   -0.1894051611,
   1.4122886215,
   -0.1904410736,
   -0.3767041067,
   0.588210435,
   -3.0076078261,
   -0.472804829,
   -0.2451939394,
   0.1343290185,
   -0.17294275,
   -0.7616011002,
   -0.7076689595,
   -0.8065737926,
   -0.738481632,
   -0.7811905302,
   -0.7561806931,
   -0.7409968565,
   -0.8379477627,
   -0.7426733267,
   -0.7936127091,
   -0.752280963,
   -0.7882892716,
   -0.8018752399,
   -0.6727991208,
   -0.682642843,
   -0.7802505665,
   -0.7096960204,
   -0.8037170675,
   -0.8152781437,
   -0.7947109401,
   -0.650853439,
   -0.8075927152,
   -0.7956085202,
   -0.6819129475,
   -0.7833757958,
   -0.8050632258,
   -0.8260311743,
   -0.8513922297,
   -0.7709537241,
   -0.7773694294,
   -0.8594400685,
   -0.7924553492,
   -0.7369396549,
   -0.7399145262,
   -0.4967961331,
   -0.8109836097,
   -0.6942704705,
   -0.97337331,
   -0.6113869879,
   -0.9266762713,
   -0.5493200909,
   -0.7577592343,
   -0.7528170822,
   -0.7864264507,
   -0.7244577057,
   -0.589087816,
   0.0098622894,
   0.1879064138,
   2.3135006718,
   1.9315374309,
   2.2746381513,
   2.3162825304,
   -0.6946819957,
   -0.7364430465,
   -0.7096291811,
   -0.856533685,
   -0.7559402176,
   -0.8286125657,
   -0.5745070272,
   -0.8752210669,
   -0.5926533846,
   -0.5999144717,
   -0.8303758263,
   -0.4150108572,
   -0.5013859429,
   -0.7844668829,
   -0.4372143355,
   -0.4365638712,
   -0.4583011898,
   -0.9930055145,
   -0.702872133,
   -0.7214529643,
   -0.711652543,
   -0.6952197905,
   -0.697158916,
   -0.7989447212,
   -0.2074493737,
   1.8799327244,
   -0.5818216002,
   -0.721089228,
   -0.7918832076,
   -0.8002586928,
   -0.7431206191,
   -0.7912284046,
   -0.7678935116,
   -0.7380172446,
   -0.6286430326,
   -0.8469934273,
   -0.7505775375,
   -0.3220665951,
   2.7447165573,
   2.1532071578,
   -0.4587893727,
   -0.3975245871,
   2.6184105196,
   2.863108559,
   2.3366028223
  ]
 },
 "A2ADR_conformer_1105": {
  "omega": [
   3.017091259,
   -3.0457496612,
   3.0360714971,
   -3.1150604742,
   3.0999516893,
   -3.1391357904,
   -3.1088643366,
   -3.1290692312,
   3.1285300319,
   3.0926528026,
   -2.9299109056,
   -3.0649067254,
   -2.9922327954,
   2.959414165,
   3.1132709948,
   2.9130653047,
   3.1103379456,
   2.9553096079,
   3.1271161687,
   -2.993604081,
   -2.869033681,
   -3.1060909808,
   -3.1359971624,
   -3.1241803114,
   -3.1415801502,
   3.0808798538,
   3.0943427236,
   -3.0923425017,
   3.0910892302,
   -3.1151076858,
   -3.1013808724,
   3.0961971119,
   3.1399913349,
   3.1064327932,
   3.0567723937,
   3.0678885847,
   2.9696643037,
   -3.0228450564,
   -3.1238411088,
   2.8765420727,
   -3.1321023894,
   -3.0540434646,
   2.9365109761,
   3.1353615059,
   3.1374453411,
   3.1072431574,
   3.0681150061,
   3.0837307763,
   3.094208676,
   3.1015695925,
   3.1036104553,
   3.0959800151,
   3.1329792507,
   3.0734447701,
   3.0390347089,
   3.0492240661,
   3.0884463067,
   3.0797993337,
   3.130515515,
   3.1237688599,
   3.1175456675,
   -3.1309679326,
   -3.1240759536,
   -3.1075548802,
   -3.1145086627,
   2.947466778,
   3.0373559405,
   3.0406556423,
   3.1358903823,
   3.1225697567,
   -3.1239547773,
   3.1087704258,
   -3.1134245834,
   -3.0665725217,
   -3.0704670792,
   3.0886079388,
   3.11716731,
   -3.0800846274,
   -3.127769391,
   3.1299495495,
   -3.0180193123,
   3.1294552596,
   -3.1362307793,
   2.9185045187,
   2.9787991958,
   3.1047768215,
   3.0482283053,
   3.1343595548,
   2.9925843932,
   3.0761844897,
   3.0458196984,
   3.0286588221,
   3.0958714064,
   3.0277213241,
   -3.1300181308,
   2.9330254995,
   -3.0874918579,
   -3.0625084247,
   -3.0495267541,
   -3.0905811779,
   -3.0385434714,
   3.1390692836,
   3.1383253093,
   2.9475942845,
   3.1014216382,
   3.1132002561,
   3.0749157829,
   -3.1391002698,
   -3.0836304069,
   3.1159030678,
   -3.0668577371,
   3.0666298018,
   -3.1199721019,
   -3.0948159727,
   -2.8465481617,
   -3.1371195339,
   -2.9941741146,
   -3.1113203368,
   3.0978581897,
   3.0279284986,
   3.1358549405,
   3.0596788747,
   3.1327639622,
   3.1071177979,
   3.0520205558,
   3.0920221542,
   3.0352856964,
   3.1053755939,
   3.1351598848,
   -3.0126873474,
   3.0277699629,
   3.0457460059,
   3.06697954,
   3.1392851453,
   3.1250054694,
   -3.1000396995,
   2.9318450898,
   3.0447056317,
   2.9797348194,
   3.110612432,
   3.0391007404,
   3.1282503663,
   3.0768240504,
   2.9925827781,
   3.0639260409,
   3.1024244075,
   3.1174763116,
   3.0607794182,
   3.1249325677,
   -3.1082592309,
   -3.1013367707,
   -2.921487235,
   3.1199211559,
   -3.0180074534,
   -3.1392434625,
   3.1325510159,
   3.0192489458,
   3.1267347698,
   -3.055123301,
   3.1200248246,
   3.0736123265,
   3.1180803273,
   3.0875585888,
   3.0803663764,
   3.0416431915,
   3.0659094924,
   3.0389535781,
   3.0776804994,
   3.0863817451,
   3.0910470369,
   3.0738203417,
   3.0819711506,
   3.0896191619,
   3.0795744319,
   -3.1331732075,
   3.0529513637,
   3.0898094751,
   3.0919643375,
   -3.1288483962,
   -3.0522371133,
   -3.1372524293,
   3.0138318328,
   -3.1103410976,
   -2.909137174,
   -2.8674050645,
   -3.0164748804,
   -2.9017850127,
   3.0329818178,
   -2.8593093636,
   -3.0770714073,
   3.0403787412,
   3.1035781206,
   -3.0403243001,
   3.1102875712,
   -3.0615750392,
   -3.118272261,
   -3.0995350228,
   2.9585731287,
   -2.9198234859,
   0.0593388452,
   3.0596868233,
   2.9565623813,
   3.1366055364,
   2.9981419267,
   -3.0587998392,
   -3.1197729289,
   3.1299191913,
   -3.0442852368,
   -3.1188337145,
   -3.1298109651,
   3.0853132812,
   -3.1051763537,
   -3.1129343418,
   3.0902067255,
   3.1141412773,
   3.0557272484,
   -3.0951068914,
   -3.043140356,
   -3.1165464067,
   -2.9112476934,
   3.1336014239,
   3.026790801,
   3.0770054872,
   3.0857917623,
   3.0815375178,
   -3.1331853353,
   3.0795217672,
   -3.129296794,
   3.063133503,
   -3.1294575402,
   3.0229624993,
   3.0587373772,
   3.0478157638,
   3.126491207,
   3.0833047069,
   3.1092537226,
   3.1063022883,
   3.0931656987,
   3.0372358154,
   3.1014923124,
   3.0647818285,
   3.0246759947,
   -3.095913213,
   -3.0948582436,
   -3.0698111189,
   -2.9791315591,
   -2.9071921811,
   3.1135173805,
   -3.1226883242,
   3.0215244648,
   3.0335228482,
   3.1103388242,
   -3.1194601826,
   3.1236969799,
   -3.0733062817,
   -3.0655040886,
   -3.1113992304,
   3.0142970236,
   -3.0961740745,
   2.9786409467,
   3.0895275484,
   -2.9424870901,
   -3.0255622111,
   2.9926418737,
   -3.0591603299,
   3.1396702977,
   -3.1217333443,
   -3.1398856869,
   -3.1165668335,
   -3.1338318035,
   -3.0505840033,
   3.0958697103,
   -3.128672404,
   -2.9681085768,
   3.08656196,
   3.0354362273,
   -3.1248258376,
   2.978331196,
   -3.139043441,
   -3.1250762633,
   -3.0498018977,
   -3.0381134027,
   3.1273596022,
   -3.1381111407,
   -3.1310880756,
   -3.1062307957,
   -3.1142189194,
   -3.0836747755,
   -3.0478990908,
   -3.0862274334,
   -3.0547992631,
   -2.8358580446,
   -3.1350924958,
   3.1384675936,
   -3.0980215683,
   -3.0522801031,
   3.0676735108,
   -3.0304141867,
   -3.0489902588,
   3.1174069265,
   -2.9586964341,
   -2.9506293402,
   -3.0810339033,
   -3.107619883,
   -3.0742056515,
   3.0917479568,
   -3.1319502053,
   3.1045758875,
   -3.1260290643,
   -3.0784498213,
   -3.0747087715,
   2.9698522545,
   3.0752507152,
   2.8547985261,
   -3.1406549263,
   -3.1077089581,
   3.1230375425,
   3.1159050835,
   -3.1172336035,
   -3.1080372987,
   2.9609158476,
   2.9160939789,
   -3.0026768299,
   3.0284258583,
   -2.9187811469,
   3.1333645136,
   -3.1396370516,
   3.0777021746,
   -3.1016113832,
   -3.0683550578,
   2.988422446,
   3.0783656585,
   -3.1076973453,
   -2.9968466385,
   -3.118560113,
   -3.1264659103,
   -3.096043027,
   3.1339162719,
   3.0482189047,
   3.0928581231,
   -3.1227584393,
   3.0993209407,
   2.9845885406,
   -3.1236624595,
   -3.0766915472,
   -3.0846765548,
   3.1081157418,
   3.0655032849,
   3.1397000347,
   3.115986208,
   2.8497583972,
   -3.1127042583,
   3.109514771,
   3.0964204422,
   3.1045291975,
   -2.8494808137,
   -3.1295608242,
   3.0328570764,
   3.1291666863,
   -3.0961936901,
   -3.1276825623,
   3.0893048276,
   -3.1265708319,
   -3.0510460646,
   3.0867645398,
   -2.9073950369,
   3.0046707555,
   3.0781701132,
   3.0453018858,
   3.0825303448,
   3.0685237643,
   3.0499963614,
   3.0816979483,
   3.0556636112,
   3.0575712461,
   3.0890997736,
   3.054080372,
   3.0694520749,
   3.0345377668,
   3.1126574791,
   3.0890293031,
   3.0295082633,
   3.1139182509,
   3.0327577661,
   3.1079804705,
   3.1007747731,
   3.1201566141,
   3.0730189383,
   3.0667321542,
   3.1102252941,
   3.0165883028,
   -3.1089878488,
   3.0569625281,
   3.09939328,
   -3.1261637418,
   3.0801517184,
   3.0716864561,
   3.1339379507,
   3.1396054798,
   -3.1367848346,
   -2.9952591492,
   -3.1177515746,
   -3.1310191837,
   3.0926524785,
   -3.1018722157,
   3.0328672177,
   -3.1395208716,
   3.0425253628,
   3.0269306332,
   3.0540814108,
   3.090572851,
   3.0918655675,
   3.0678855494,
   3.0153549053,
   3.0007531453,
   3.1014053166,
   3.0045827744,
   3.0647232231,
   -3.0776077171,
   3.0920645477,
   3.1082933056,
   3.0702613009,
   3.0539957464,
   3.0853878391,
   3.0944894177,
   3.0092852016,
   3.0685349046,
   3.0285857611,
   2.988851261,
   3.1095777977,
   3.073424656,
   3.0976230902,
   -3.0540734841,
   3.0594380202,
   -3.0163790764,
   3.1211255786,
   3.0306384002,
   3.1363849267,
   3.076807497,
   3.0925850003,
   3.1032699389,
   -3.1234260086,
   -2.9431206422,
   3.1391712647,
   -3.1228111405,
   3.1197134101,
   3.008268493,
   3.0970329594,
   3.0792781511,
   3.0865248134,
   -3.1397690501,
   3.0130398768,
   3.0713276591,
   3.1240530118,
   -3.053569569,
   -3.1057392503,
   3.0313162671,
   -3.0427645728,
   -3.0331624703,
   3.0232102099,
   2.9790223542,
   2.9658875081,
   -2.9383487969,
   -2.9935306022
  ],
  "phi": [
   -2.5182586892,
   0.7476089563,
   1.0722035593,
   -1.605116066,
   0.5742780027,
   -1.2259647648,
   -1.128180459,
   -1.1203986846,
   -1.1442020282,
   -1.4859006997,
   -1.6336381445,
   -2.2512215013,
   -1.5935970152,
   -1.0369455494,
   -2.1451708003,
   -1.7093986782,
   -1.5942223707,
   -1.7881361522,
   -2.3437120818,
   -1.0581601716,
   -2.6181445392,
   1.037209406,
   1.5583439879,
   -1.6883759598,
   -1.9794331751,
   -1.3881113168,
   -1.2146127464,
   0.8756667785,
   0.8840692699,
   -1.2169339652,
   -2.0692233592,
   -1.4264823826,
   -1.2249827966,
   -1.0246660844,
   -1.102421892,
   -1.5191642815,
   -2.2255344014,
   -2.3565576468,
   -2.2818051557,
   -1.2743642596,
   -1.1336504707,
   -2.1520733579,
   -1.1469941703,
   -0.9259512424,
   -1.0883813079,
   -1.1755075634,
   -1.0010762665,
   -1.0422517472,
   -1.0815241767,
   -1.063401334,
   -1.1001172534,
   -1.12699246,
   -1.1491783909,
   -1.1426533373,
   -1.0172165654,
   -1.1036827595,
   -1.0260003363,
   -1.0622941474,
   -1.0332411391,
   -1.0978069048,
   -1.1196749,
   -1.1333251564,
   -1.0353603137,
   -1.0808419803,
   -1.3103647231,
   -1.0601311827,
   -1.0683280586,
   -0.9942947162,
   -1.0505179508,
   -1.0382596852,
   -1.0707665528,
   -1.0957855007,
   -1.3956646779,
   -1.6653747663,
   -1.5238149295,
   -0.9874821818,
   -1.1207968631,
   -1.7987014965,
   -1.3218064633,
   -1.1687704155,
   -0.9482320461,
   -1.1283342164,
   -1.249055666,
   -1.0976344504,
   -1.076773719,
   -1.1769287434,
   -1.1182002063,
   -1.1986943241,
   -1.0272835596,
   -1.044008572,
   -1.195865745,
   -1.0634595612,
   -1.0808709091,
   -1.0906807406,
   -1.1670313869,
   -1.0165693711,
   -1.1458635343,
   -1.7262016288,
   -1.9829936539,
   -1.9681459914,
   -0.9507576898,
   -1.0537982398,
   -1.3687696743,
   -1.0264645164,
   -1.0928668653,
   -1.0042816575,
   -1.0616296651,
   -1.2148585207,
   -1.3522104243,
   -1.3961223659,
   1.3583143548,
   -2.4712922446,
   -1.6858075362,
   -1.3803951018,
   -1.4185876936,
   1.3518699452,
   -1.0764428244,
   -1.0408791657,
   -1.2398314424,
   -1.0271904464,
   -1.1059490725,
   -1.0629039936,
   -0.998764133,
   -1.1113180666,
   -1.173635043,
   -1.1273567731,
   -0.9844158423,
   -1.020048159,
   -1.0305104901,
   -1.3262614088,
   -1.1632433072,
   -1.1496488243,
   -0.9797194913,
   -1.056084839,
   -1.1704649058,
   -1.2346130253,
   -1.0882789473,
   -1.1094335349,
   -1.0612968138,
   -1.0789852393,
   -1.0580846445,
   -1.1263688146,
   -1.207034879,
   -0.9533303395,
   -1.0951381761,
   -0.9466093524,
   -1.1550117415,
   -1.1422754588,
   -1.6111528481,
   -1.2729074274,
   -2.0588302042,
   -0.9941019918,
   -1.6295628316,
   -1.0561249357,
   -1.2807073158,
   -1.1032277107,
   -1.1869108509,
   -1.4416930715,
   -1.3710783646,
   -1.7778825375,
   -0.9763793044,
   -1.0889031011,
   -1.1644617734,
   -1.0631904721,
   -1.0497941546,
   -1.098412995,
   -1.1037451251,
   -0.9652519315,
   -1.0046163383,
   -1.0660787295,
   -1.0639750109,
   -1.0912107789,
   -1.1157865693,
   -1.0051965223,
   -1.158214348,
   -1.0696414369,
   -1.0691567861,
   -1.1891500658,
   -1.4268144941,
   -1.3710485507,
   -0.9785524211,
   1.137783034,
   1.9912651377,
   1.3472241972,
   2.6016434163,
   2.7149958351,
   1.8833812923,
   1.4548340744,
   1.3683932957,
   -1.1326111626,
   -2.7586805816,
   -1.2465111428,
   -3.09985969,
   2.9377411553,
   1.2757578706,
   1.8979397044,
   1.0399652471,
   1.214175261,
   2.1614240354,
   -1.1586078001,
   -2.0600994353,
   -1.8086750612,
   -1.8332523315,
   -1.0328970573,
   -1.1195355657,
   -1.6695101116,
   -1.1309196326,
   -0.8395503732,
   -1.0759326928,
   -1.2382959008,
   -0.9726260274,
   -1.1174010842,
   -1.1199883774,
   -1.1231131685,
   -1.0474924517,
   -1.1265592505,
   -1.2281933163,
   -1.6233769874,
   -2.4642144833,
   -1.1488063937,
   -1.2018730758,
   -1.0436332961,
   -1.0269985652,
   -1.0642541644,
   -0.9912429631,
   -1.0537198896,
   -1.0707816378,
   -1.0743429104,
   -1.0286351924,
   -1.1906005037,
   -1.0046144019,
   -1.1097715209,
   -1.0043382554,
   -1.0556014851,
   -1.02267305,
   -1.1444086348,
   -1.0692518212,
   -1.1404772216,
   -1.1373086096,
   -1.2291799312,
   -1.5075790194,
   1.0713089715,
   1.5261659445,
   1.1943404915,
   0.9569922852,
   1.3538763445,
   0.891450857,
   1.0503693177,
   -2.1326692705,
   0.9950379538,
   1.7467116546,
   1.3785691151,
   1.4975683603,
   1.3075604079,
   1.2377639751,
   1.1870207631,
   0.9013225824,
   -1.784611964,
   -1.4812884044,
   2.1600799269,
   2.6177947504,
   1.4544413399,
   2.3603856648,
   1.2902308301,
   1.6952751058,
   2.6210277984,
   2.0321513084,
   1.6161788319,
   1.0045352433,
   1.1574289074,
   -1.0146545919,
   1.2904286891,
   2.0270624145,
   1.3723476698,
   1.0101331728,
   1.6485295938,
   -1.4809748894,
   2.066598738,
   1.0875577532,
   2.6577691177,
   1.2334256851,
   1.2458831378,
   1.5524397135,
   0.9675854862,
   2.5971449261,
   1.9823964822,
   1.4633733076,
   1.9448916589,
   2.6211822702,
   2.7676767162,
   1.5728068647,
   -2.9621513305,
   -1.1729368709,
   -1.0842717316,
   -1.3419288279,
   -0.9104173186,
   -1.0794637226,
   -1.0601812188,
   -0.9301214657,
   -1.076633226,
   -1.2852039524,
   -2.204938083,
   1.0160791591,
   -1.4623708081,
   -1.1286176825,
   -1.1412859787,
   -1.022192453,
   -1.0943389357,
   -1.1923979801,
   -1.4797479104,
   -1.8948119312,
   -1.3400849307,
   -2.6182994326,
   -1.502955366,
   -1.1144071558,
   -1.1186850454,
   -1.8294973036,
   -2.6716473185,
   -1.0861520707,
   -1.1440355574,
   1.5291016708,
   -1.2061722231,
   -1.0363275271,
   -2.1087727535,
   -1.1210033493,
   -1.2025442716,
   -1.4047149465,
   2.2240224021,
   -1.2985089851,
   -1.2793967142,
   -2.7780285602,
   3.0757627844,
   1.2413056755,
   -1.8322580455,
   -2.6225323756,
   -1.506511099,
   -2.4854577652,
   -2.3126918854,
   -2.4759606214,
   -2.1803582815,
   -2.8688617205,
   -1.1234972011,
   1.8000158502,
   -1.9323507743,
   -2.1993884654,
   -0.9417140201,
   -1.3266237274,
   -2.2765484516,
   -2.3533568223,
   -2.9234999892,
   -1.1916847121,
   -2.020573181,
   -2.402567572,
   -1.800029785,
   -1.5436305622,
   -1.2453404679,
   1.2508111469,
   -1.1155323773,
   -1.2212861094,
   -0.972199575,
   -2.6586909888,
   -1.2517493726,
   -0.9225374401,
   1.3777108601,
   -1.080188284,
   -1.3482653012,
   -1.0727830182,
   -1.1339732641,
   -1.0763806401,
   -1.0928781814,
   -1.1064918665,
   -1.0858860461,
   -1.1100914874,
   -1.0713924804,
   -1.0179926977,
   -1.1319117386,
   -1.0535125567,
   -1.0494714402,
   -1.0554758226,
   -1.0807385867,
   -1.1530680906,
   -1.1271666624,
   -1.092840575,
   -1.0734650004,
   -1.0425488024,
   -1.0692335088,
   -1.0922062899,
   -1.1250645262,
   -0.9429088277,
   -1.1010797265,
   -0.9757380177,
   -1.1483891329,
   -1.0004406284,
   -1.0540086405,
   -1.066991086,
   -1.0968756343,
   -0.9832890145,
   -1.1003088594,
   -1.0868741128,
   -1.2116022315,
   -1.6525302893,
   -0.9490939117,
   -1.0220514777,
   -1.1747466119,
   -1.090905638,
   -1.1158898922,
   -1.163791818,
   -1.178266493,
   -1.11617525,
   -0.9955512097,
   -1.0760071822,
   -1.137499049,
   -1.4421805331,
   1.7448199584,
   -1.405018966,
   -1.3769299937,
   -1.8017509081,
   -0.9818015882,
   -0.9883334174,
   -1.0886077569,
   -1.1859912001,
   -1.0381357729,
   -1.0719828071,
   -0.9761582907,
   -1.1778375894,
   -1.0480521193,
   -1.1408037277,
   -1.1062142039,
   -0.99632909,
   -1.0748765636,
   -1.0520914448,
   -0.8884559605,
   -1.1100023238,
   -1.4743583526,
   -1.417886478,
   -0.9077197599,
   -0.9643157752,
   -1.1082591461,
   -1.1262336776,
   -1.1353134452,
   -1.1855489536,
   -1.2616591802,
   -1.8743225819,
   -2.0311548246,
   -1.0791027064,
   -1.191930368,
   -1.1400268755,
   -1.00725766,
   -1.1067154765,
   -1.097503024,
   -1.1688040019,
   -0.993037506,
   -1.1509319902,
   -1.2544596751,
   -1.3105493161,
   1.6080092492,
   1.2759909446,
   -1.7885403437,
   2.2162832745,
   1.0820447236,
   2.0806611497,
   2.3716822327,
   1.9751751688,
   2.2685751594
  ],
  "psi": [
   2.3244604336,
   2.241221626,
   0.9049846838,
   0.453540769,
   2.3157562053,
   1.2352252955,
   -0.4770910634,
   -0.7580535438,
   -0.7280453819,
   -0.635567524,
   0.2135152273,
   2.5017554717,
   -0.623388484,
   2.2049580056,
   2.4764185019,
   2.5801945452,
   2.8092122707,
   2.371837203,
   0.0655951685,
   1.2296226147,
   -0.4954749158,
   0.3904314024,
   0.3707803595,
   0.0921663508,
   0.1631976001,
   2.6785193655,
   3.0791456227,
   -0.6946843716,
   1.3205413457,
   0.5734238478,
   -0.1557249034,
   2.1860811303,
   2.7571917482,
   2.5672266404,
   -0.5187860874,
   -0.275342395,
   -0.0855981541,
   2.4099168743,
   2.2114590356,
   2.4314545442,
   2.61545569,
   -0.3604099565,
   2.6639807834,
   2.7496098245,
   -0.7554656979,
   -0.7614079369,
   -0.7676655975,
   -0.8685894407,
   -0.7240918521,
   -0.8397260269,
   -0.7743664694,
   -0.7822819713,
   -0.7738306827,
   -0.8278229639,
   -0.6974355715,
   -0.8136440794,
   -0.7665675412,
   -0.8171009232,
   -0.8370088422,
   -0.8661025063,
   -0.717995712,
   -0.8935027476,
   -0.9008435585,
   -0.8891211569,
   -0.7824508119,
   -0.559132467,
   -0.7445158702,
   -0.714724973,
   -0.8547528103,
   -0.9062165082,
   -0.7657759933,
   -0.7567769465,
   -0.7296957625,
   -0.4713585402,
   -0.5630619344,
   2.1521868523,
   -0.692493137,
   -0.4236028104,
   0.0277420219,
   0.1900110365,
   2.4815498358,
   -0.6523417815,
   -0.4290665555,
   -0.1780619108,
   -0.4570003792,
   -0.6702095072,
   -0.6181306929,
   -0.7938186864,
   -0.709929905,
   -0.8561363249,
   -0.5873597912,
   -0.7239394265,
   -0.8003580509,
   -0.7073429172,
   -0.7511465858,
   -0.6078892024,
   -0.8895780433,
   -0.5424437203,
   -0.4988590191,
   -0.253608006,
   -1.0607867537,
   -0.758295478,
   -0.6706629997,
   -0.6250455885,
   -0.7874938481,
   -0.8665273642,
   -0.8196885246,
   -0.665723127,
   -0.8136516161,
   -0.5524151148,
   -0.5115931585,
   -0.0909198436,
   2.8742444199,
   1.8895829668,
   -0.5607206735,
   0.1547465771,
   2.8771726197,
   -0.8146432386,
   -0.7151915581,
   -0.5744574471,
   -0.8132172862,
   -0.7989877217,
   -0.8386512448,
   -0.8392134998,
   -0.6681649162,
   -0.7032596902,
   -0.7233653664,
   -0.9761970804,
   -0.7432490382,
   -0.9503450336,
   -0.6140003623,
   -0.7461030791,
   -0.746470048,
   -0.7550089844,
   -0.8698299548,
   -0.6860590734,
   -0.5663307965,
   -0.7237719754,
   -0.664294622,
   -0.8096529055,
   -0.7448593995,
   -0.755043805,
   -0.721478994,
   -0.7910278413,
   -0.7434813469,
   -0.8416623562,
   -0.9116157194,
   -0.6111854366,
   -0.4292627997,
   -0.7613805203,
   -0.7280721091,
   1.0273822191,
   -0.5448455342,
   -1.0099681256,
   -0.7596145895,
   -0.7461737826,
   -0.6099500257,
   -0.5867588534,
   -0.2059240389,
   1.5777432551,
   2.6491566612,
   -0.6071743495,
   -0.7511002072,
   -0.7543832546,
   -0.7706334263,
   -0.7232498288,
   -0.7111579509,
   -0.79674164,
   -0.8740977935,
   -0.7434866048,
   -0.7275547152,
   -0.7998876573,
   -0.7348634242,
   -0.8096107711,
   -0.7835294036,
   -0.7150366797,
   -0.7742055763,
   -0.7434951473,
   -0.5270166977,
   -0.2025993414,
   -0.6578351657,
   -0.5301093181,
   -2.4744484356,
   -2.7299583699,
   0.9939015466,
   -2.9811975107,
   -2.3111698163,
   -1.7767537854,
   0.4666161288,
   -0.0826391187,
   -0.2981651901,
   2.8183863456,
   -0.2624950048,
   2.9569868373,
   -2.7294366179,
   -2.7335859682,
   -2.651456088,
   0.3811725572,
   -2.661690492,
   -2.6599767222,
   2.3395883228,
   2.4632431897,
   1.6328717658,
   2.5284558085,
   2.6869038146,
   2.2196408265,
   -0.0551355284,
   1.9909963636,
   -0.8439223854,
   -0.7241673168,
   -0.8005898715,
   -0.8737636306,
   -0.8910630627,
   -0.7477146652,
   -0.8638162473,
   -0.6492397123,
   -0.8864289601,
   -0.6352663514,
   -0.2766689174,
   -1.1010818251,
   -0.7961700634,
   -0.8407031838,
   -0.7334053759,
   -0.8154789756,
   -0.8213284302,
   -0.8451028544,
   -0.8167572719,
   -0.8490665323,
   -0.789080728,
   -0.7708460206,
   -0.7378107271,
   -0.7423262221,
   -0.757173253,
   -0.845600439,
   -0.7939372135,
   -0.7717990333,
   -0.773550174,
   -0.7559117095,
   -0.6276512984,
   -0.6959164608,
   -0.3156364884,
   -0.2334860285,
   -2.4105822065,
   -2.0661977938,
   -2.2854327571,
   -2.3873069491,
   -2.9714183036,
   0.8422726389,
   0.7400104206,
   -2.9921007085,
   0.5751225727,
   0.0250114365,
   -2.7542906711,
   -1.8423272274,
   0.7312497632,
   -2.7900432622,
   -2.8690557956,
   -2.3703132532,
   0.3508145602,
   3.0443341965,
   0.1558750719,
   -2.3435571774,
   -1.9329945753,
   -1.8243517044,
   0.156857525,
   -0.3260041269,
   -2.8599916679,
   3.0762727703,
   2.8322062986,
   -2.6316723291,
   0.8119622433,
   -0.5072241426,
   0.2336618127,
   -0.4764022576,
   3.0412564226,
   0.6690972795,
   -2.7259823282,
   -1.6699745523,
   -0.7125410601,
   -2.1272490453,
   -2.8135720764,
   -2.4988708251,
   -2.6531510871,
   -2.4844494531,
   -2.467847366,
   -2.7304558069,
   0.1043877956,
   -2.1774115348,
   -2.6691704721,
   -2.5091791138,
   -2.6562696309,
   -0.7576910426,
   -0.4234485351,
   2.5813363924,
   2.3407989789,
   2.6966470708,
   -0.5739294856,
   -0.5551536215,
   -1.1729796425,
   -0.6485763545,
   -0.8590333837,
   -0.4822960978,
   0.0043110395,
   0.6344633995,
   -0.5764458954,
   2.6837985687,
   2.5850115848,
   -0.6078216247,
   -0.6315716833,
   -0.4495655001,
   -0.2751589723,
   2.6283492951,
   -0.2794323309,
   2.8660209122,
   -3.0483966868,
   -0.6180196906,
   -0.5485597967,
   0.1962198135,
   1.1793977463,
   2.5875356258,
   2.8127182319,
   2.7593877165,
   2.7284938224,
   2.4167246049,
   2.8594082826,
   -0.371907847,
   -0.3717113295,
   -0.2077857835,
   3.122167362,
   2.7881166176,
   2.6674565323,
   -3.0497717329,
   2.9068929404,
   0.4065983449,
   -0.3713752553,
   2.7298930357,
   2.8636596488,
   2.0700821898,
   1.8728188365,
   2.6025341557,
   2.021277674,
   2.3613324665,
   2.6359847936,
   0.0055950797,
   -0.2910096282,
   0.3145992736,
   -0.6726677031,
   -0.1099330513,
   2.2517751967,
   2.5147401612,
   -3.0101441387,
   2.542750621,
   -0.0595394024,
   3.0735552725,
   0.6372839274,
   -2.6142303457,
   -0.3553373846,
   3.099916643,
   2.1614617839,
   2.7019332576,
   -0.5961821356,
   2.6865759806,
   2.9461071665,
   2.4174721377,
   -0.2645648526,
   -0.4682435905,
   -0.5451613659,
   -0.7616011002,
   -0.7076689595,
   -0.8065737926,
   -0.738481632,
   -0.7811905302,
   -0.7561806931,
   -0.7409968565,
   -0.8379477627,
   -0.7426733267,
   -0.7936127091,
   -0.752280963,
   -0.7882892716,
   -0.8018752399,
   -0.6727991208,
   -0.682642843,
   -0.7802505665,
   -0.7096960204,
   -0.8037170675,
   -0.8152781437,
   -0.7947109401,
   -0.650853439,
   -0.8075927152,
   -0.7956085202,
   -0.6819129475,
   -0.7833757958,
   -0.8050632258,
   -0.8260311743,
   -0.8513922297,
   -0.7709537241,
   -0.7773694294,
   -0.8594400685,
   -0.7924553492,
   -0.7369396549,
   -0.7399145262,
   -0.4967961331,
   -0.8109836097,
   -0.6942704705,
   -0.97337331,
   -0.6113869879,
   -0.9266762713,
   -0.5493200909,
   -0.7577592343,
   -0.7528170822,
   -0.7864264507,
   -0.7244577057,
   -0.589087816,
   0.0098622894,
   0.1879064138,
   2.3135006718,
   1.9315374309,
   2.2746381513,
   2.3162825304,
   -0.6946819957,
   -0.7364430465,
   -0.7096291811,
   -0.856533685,
   -0.7559402176,
   -0.8286125657,
   -0.5745070272,
   -0.8752210669,
   -0.5926533846,
   -0.5999144717,
   -0.8303758263,
   -0.4150108572,
   -0.5013859429,
   -0.7844668829,
   -0.4372143355,
   -0.4365638712,
   -0.4583011898,
   -0.9930055145,
   -0.702872133,
   -0.7214529643,
   -0.711652543,
   -0.6952197905,
   -0.697158916,
   -0.7989447212,
   -0.2074493737,
   1.8799327244,
   -0.5818216002,
   -0.721089228,
   -0.7918832076,
   -0.8002586928,
   -0.7431206191,
   -0.7912284046,
   -0.7678935116,
   -0.7380172446,
   -0.6286430326,
   -0.8469934273,
   -0.7505480253,
   0.321814178,
   -2.7446891026,
   -2.153917996,
   2.7638117811,
   0.6100579967,
   0.2975426723,
   -2.6933132417,
   -2.4332763766
  ]
 },
 "A2ADR_conformer_1106": {
  "omega": [
   3.0965783189,
   -3.1303233972,
   3.1163050615,
   3.1213077154,
   3.0731363258,
   -3.0428519491,
   -2.993558525,
   3.0836667519,
   -2.8270731313,
   -3.0835429778,
   -3.1355625282,
   3.006012982,
   3.0129692947,
   3.0879659054,
   -3.068258685,
   -3.1385796323,
   3.1246946336,
   -3.1226968921,
   3.0887378496,
   -3.1283271833,
   3.0608025957,
   3.1379179743,
   -3.1102668217,
   -3.1125077199,
   -3.0363679758,
   2.9689145978,
   -3.1139370081,
   2.9575806276,
   -3.0494164504,
   3.122279333,
   -3.0861668553,
   -3.1100642246,
   2.9725835155,
   2.9434384011,
   3.0983708383,
   -3.1226724495,
   3.124240342,
   3.1336550902,
   3.1335347718,
   -3.1294649018,
   -3.1321023894,
   -3.0540434646,
   2.9365109761,
   3.1353615059,
   3.1374453411,
   3.1072431574,
   3.0681150061,
   3.0837307763,
   3.094208676,
   3.1015695925,
   3.1036104553,
   3.0959800151,
   3.1329792507,
   3.0734447701,
   3.0390347089,
   3.0492240661,
   3.0884463067,
   3.0797993337,
   3.130515515,
   3.1237688599,
   3.1175456675,
   -3.1309679326,
   -3.1240759536,
   -3.1075548802,
   -3.1145086627,
   2.947466778,
   3.0373559405,
   3.0406556423,
   3.1358903823,
   3.1225697567,
   -3.1239547773,
   3.1087704258,
   -3.1134245834,
   -3.0665725217,
   -3.0704670792,
   3.0886079388,
   3.11716731,
   -3.0800846274,
   -3.127769391,
   3.1299495495,
   -3.0180193123,
   3.1294552596,
   -3.1362307793,
   2.9185045187,
   2.9787991958,
   3.1047768215,
   3.0482283053,
   3.1343595548,
   2.9925843932,
   3.0761844897,
   3.0458196984,
   3.0286588221,
   3.0958714064,
   3.0277213241,
   -3.1300181308,
   2.9330254995,
   -3.0874918579,
   -3.0625084247,
   -3.0495267541,
   -3.0905811779,
   -3.0385434714,
   3.1390692836,
   3.1383253093,
   2.9475942845,
   3.1014216382,
   3.1132002561,
   3.0749157829,
   -3.1391002698,
   -3.0836304069,
   3.1159030678,
   -3.0668577371,
   3.0666298018,
   -3.1199721019,
   -3.0948159727,
   -2.8465481617,
   -3.1371195339,
   -2.9941741146,
   -3.1113203368,
   3.0978581897,
   3.0279284986,
   3.1358549405,
   3.0596788747,
   3.1327639622,
   3.1071177979,
   3.0520205558,
   3.0920221542,
   3.0352856964,
   3.1053755939,
   3.1351598848,
   -3.0126873474,
   3.0277699629,
   3.0457460059,
   3.06697954,
   3.1392851453,
   3.1250054694,
   -3.1000396995,
   2.9318450898,
   3.0447056317,
   2.9797348194,
   3.110612432,
   3.0391007404,
   3.1282503663,
   3.0768240504,
   2.9925827781,
   3.0639260409,
   3.1024244075,
   3.1174763116,
   3.0607794182,
   3.1249325677,
   -3.1082592309,
   -3.1013367707,
   -2.921487235,
   3.1199211559,
   -3.0180074534,
   -3.1392434625,
   3.1325510159,
   3.0192489458,
   3.1267347698,
   -3.055123301,
   3.1200248246,
   3.0736123265,
   3.1180803273,
   3.0875585888,
   3.0803663764,
   3.0416431915,
   3.0659094924,
   3.0389535781,
   3.0776804994,
   3.0863817451,
   3.0910470369,
   3.0738203417,
   3.0819711506,
   3.0896191619,
   3.0795744319,
   -3.1331732075,
   3.0529513637,
   3.0898094751,
   3.0919643375,
   -3.1288483962,
   -3.0522371133,
   -3.1372524293,
   3.0156093647,
   3.106436143,
   3.085871174,
   3.1323309944,
   -3.0922344027,
   3.0768359293,
   3.037100697,
   -3.10843282,
   -3.0754880612,
   3.0699618281,
   3.1307098463,
   3.1405375757,
   -3.1030097909,
   3.129338018,
   -3.1294740149,
   3.0517861244,
   -3.0591902309,
   -3.1056397992,
   3.0390858205,
   3.0596868233,
   2.9565623813,
   3.1366055364,
   2.9981419267,
   -3.0587998392,
   -3.1197729289,
   3.1299191913,
   -3.0442852368,
   -3.1188337145,
   -3.1298109651,
   3.0853132812,
   -3.1051763537,
   -3.1129343418,
   3.0902067255,
   3.1141412773,
   3.0557272484,
   -3.0951068914,
   -3.043140356,
   -3.1165464067,
   -2.9112476934,
   3.1336014239,
   3.026790801,
   3.0770054872,
   3.0857917623,
   3.0815375178,
   -3.1331853353,
   3.0795217672,
   -3.129296794,
   3.063133503,
   -3.1294575402,
   3.0229624993,
   3.0587373772,
   3.0478157638,
   3.126491207,
   3.0833047069,
   3.1092537226,
   3.1063022883,
   3.0931656987,
   3.0372358154,
   3.1014923124,
   3.0647818285,
   3.0263351873,
   3.0459652742,
   -3.1242853344,
   -3.0618435238,
   -3.0663786494,
   3.1283386758,
   3.0608883049,
   3.0459426612,
   3.0508773293,
   3.1138819388,
   -3.1012563486,
   3.0452125823,
   -3.1179808739,
   -3.1174050631,
   3.0422708152,
   3.0920720624,
   3.1298462694,
   3.0970281945,
   -3.1206179515,
   -3.0675368934,
   -3.1379980264,
   -3.1247278316,
   3.1011041047,
   2.9989807277,
   -3.0721753741,
   -3.0253145637,
   -3.1146942008,
   2.9880506685,
   -3.0777070798,
   2.9980519494,
   2.8983423473,
   2.9410175645,
   3.0469468275,
   3.0715050169,
   -3.1042304847,
   3.1342276334,
   -3.0801093994,
   3.1256647178,
   3.0864920642,
   -2.9291460464,
   3.0395312053,
   -3.0903213134,
   -3.1282144822,
   -3.1353852895,
   -3.0812532438,
   2.9593752839,
   -3.0986208321,
   -2.8817560011,
   -3.0158618377,
   -2.9951204009,
   -2.839966754,
   -3.0587182481,
   -2.9714298039,
   -3.048346202,
   3.1367147389,
   3.1404279276,
   -3.1316607532,
   3.1403531823,
   -3.1119080709,
   3.0685706387,
   -3.1378705573,
   2.9409877036,
   -3.0703014283,
   3.1096068076,
   3.1158705838,
   -3.0683988826,
   2.9998420886,
   3.0393285548,
   3.0663200461,
   3.0745430902,
   3.0315207465,
   -3.0926522194,
   3.1146453796,
   3.1400802201,
   3.0039696434,
   3.1240446668,
   3.0322751127,
   3.1094943375,
   3.0827221451,
   -3.0912664231,
   3.0379324711,
   -2.9591318043,
   3.1395187699,
   -3.1257439774,
   3.0331349005,
   2.9965729227,
   3.1148960688,
   3.0145254412,
   -2.9616642147,
   3.1357455817,
   3.1114757046,
   -3.1021985159,
   3.0705646811,
   3.1109773445,
   -3.0060997438,
   -3.140961698,
   3.1143842644,
   -3.0845683869,
   -3.1198209661,
   3.0884228969,
   -3.1309183185,
   2.9895609735,
   -2.9490249215,
   3.0330006581,
   3.0053824912,
   -3.1056990482,
   -2.9696125669,
   -2.9280082843,
   -3.0752094047,
   3.098342763,
   3.1338258479,
   3.0127357963,
   3.125396267,
   3.0404070487,
   3.0526653802,
   -3.0975278473,
   3.0826628284,
   -3.0451619935,
   3.0344075446,
   -3.0566237193,
   3.0416626566,
   -3.1083165215,
   -3.0150584496,
   3.069616923,
   3.1412196408,
   -3.1150698937,
   3.0781701132,
   3.0453018858,
   3.0825303448,
   3.0685237643,
   3.0499963614,
   3.0816979483,
   3.0556636112,
   3.0575712461,
   3.0890997736,
   3.054080372,
   3.0694520749,
   3.0345377668,
   3.1126574791,
   3.0890293031,
   3.0295082633,
   3.1139182509,
   3.0327577661,
   3.1079804705,
   3.1007747731,
   3.1201566141,
   3.0730189383,
   3.0667321542,
   3.1102252941,
   3.0165883028,
   -3.1089878488,
   3.0569625281,
   3.09939328,
   -3.1261637418,
   3.0801517184,
   3.0716864561,
   3.1339379507,
   3.1396054798,
   -3.1367848346,
   -2.9952591492,
   -3.1177515746,
   -3.1310191837,
   3.0926524785,
   -3.1018722157,
   3.0328672177,
   -3.1395208716,
   3.0425253628,
   3.0269306332,
   3.0540814108,
   3.090572851,
   3.0918655675,
   3.0678855494,
   3.0153549053,
   3.0007531453,
   3.1014053166,
   3.0045827744,
   3.0647232231,
   -3.0776077171,
   3.0920645477,
   3.1082933056,
   3.0702613009,
   3.0539957464,
   3.0853878391,
   3.0944894177,
   3.0092852016,
   3.0685349046,
   3.0285857611,
   2.988851261,
   3.1095777977,
   3.073424656,
   3.0976230902,
   -3.0540734841,
   3.0594380202,
   -3.0163790764,
   3.1211255786,
   3.0306384002,
   3.1363849267,
   3.076807497,
   3.0925850003,
   3.1032699389,
   -3.1234260086,
   -2.9431206422,
   3.1391712647,
   -3.1228111405,
   3.1197134101,
   3.008268493,
   3.0970329594,
   3.0792781511,
   3.0865248134,
   -3.1397690501,
   3.0130398768,
   3.0713276591,
   3.1240530118,
   -3.053569569,
   -3.1062887738,
   -3.1105411334,
   -3.1291376971,
   3.1017222577,
   -3.1080757757,
   -3.0212068535,
   -3.1343005012,
   -3.0029685803,
   3.140278397
  ],
  "phi": [
   -2.3436615661,
   -1.2036250776,
   0.8710413444,
   -2.1325962486,
   -1.7146217274,
   -1.4480082078,
   -1.6807390854,
   -1.3598051253,
   -2.0744719126,
   -1.4420359299,
   -2.7338287724,
   -1.723904226,
   -2.1336636188,
   -1.1196433998,
   -2.4191484342,
   3.0918299748,
   -2.6861845543,
   -0.8359066218,
   -2.6479217742,
   -0.6201791011,
   -1.0039500864,
   -0.8467930516,
   -2.7256479591,
   -1.56316637,
   -1.1000839038,
   -2.184142884,
   -2.6833986069,
   -1.4366458435,
   -1.1052167275,
   -2.0674919171,
   -1.8855210238,
   -1.3593634218,
   -1.0159562181,
   1.1649431624,
   -1.7418815907,
   1.2046561206,
   -1.082204682,
   -3.0505934643,
   -2.3333288266,
   -1.2743642596,
   -1.1336504707,
   -2.1520733579,
   -1.1469941703,
   -0.9259512424,
   -1.0883813079,
   -1.1755075634,
   -1.0010762665,
   -1.0422517472,
   -1.0815241767,
   -1.063401334,
   -1.1001172534,
   -1.12699246,
   -1.1491783909,
   -1.1426533373,
   -1.0172165654,
   -1.1036827595,
   -1.0260003363,
   -1.0622941474,
   -1.0332411391,
   -1.0978069048,
   -1.1196749,
   -1.1333251564,
   -1.0353603137,
   -1.0808419803,
   -1.3103647231,
   -1.0601311827,
   -1.0683280586,
   -0.9942947162,
   -1.0505179508,
   -1.0382596852,
   -1.0707665528,
   -1.0957855007,
   -1.3956646779,
   -1.6653747663,
   -1.5238149295,
   -0.9874821818,
   -1.1207968631,
   -1.7987014965,
   -1.3218064633,
   -1.1687704155,
   -0.9482320461,
   -1.1283342164,
   -1.249055666,
   -1.0976344504,
   -1.076773719,
   -1.1769287434,
   -1.1182002063,
   -1.1986943241,
   -1.0272835596,
   -1.044008572,
   -1.195865745,
   -1.0634595612,
   -1.0808709091,
   -1.0906807406,
   -1.1670313869,
   -1.0165693711,
   -1.1458635343,
   -1.7262016288,
   -1.9829936539,
   -1.9681459914,
   -0.9507576898,
   -1.0537982398,
   -1.3687696743,
   -1.0264645164,
   -1.0928668653,
   -1.0042816575,
   -1.0616296651,
   -1.2148585207,
   -1.3522104243,
   -1.3961223659,
   1.3583143548,
   -2.4712922446,
   -1.6858075362,
   -1.3803951018,
   -1.4185876936,
   1.3518699452,
   -1.0764428244,
   -1.0408791657,
   -1.2398314424,
   -1.0271904464,
   -1.1059490725,
   -1.0629039936,
   -0.998764133,
   -1.1113180666,
   -1.173635043,
   -1.1273567731,
   -0.9844158423,
   -1.020048159,
   -1.0305104901,
   -1.3262614088,
   -1.1632433072,
   -1.1496488243,
   -0.9797194913,
   -1.056084839,
   -1.1704649058,
   -1.2346130253,
   -1.0882789473,
   -1.1094335349,
   -1.0612968138,
   -1.0789852393,
   -1.0580846445,
   -1.1263688146,
   -1.207034879,
   -0.9533303395,
   -1.0951381761,
   -0.9466093524,
   -1.1550117415,
   -1.1422754588,
   -1.6111528481,
   -1.2729074274,
   -2.0588302042,
   -0.9941019918,
   -1.6295628316,
   -1.0561249357,
   -1.2807073158,
   -1.1032277107,
   -1.1869108509,
   -1.4416930715,
   -1.3710783646,
   -1.7778825375,
   -0.9763793044,
   -1.0889031011,
   -1.1644617734,
   -1.0631904721,
   -1.0497941546,
   -1.098412995,
   -1.1037451251,
   -0.9652519315,
   -1.0046163383,
   -1.0660787295,
   -1.0639750109,
   -1.0912107789,
   -1.1157865693,
   -1.0051965223,
   -1.158214348,
   -1.0696414369,
   -1.0691567861,
   -1.1891500658,
   -1.4268144941,
   -1.3710485507,
   -0.9785524211,
   -1.1698831827,
   -1.2639392581,
   -1.0463393162,
   -1.0980174111,
   -1.1923574065,
   -1.1103300194,
   -1.1601979759,
   -1.0833905668,
   1.0442078159,
   -1.3451819312,
   0.8436291043,
   2.848618348,
   1.6452907414,
   -1.2757434001,
   0.9971522365,
   -1.030272914,
   -0.9954991811,
   -1.4832257659,
   -1.1586078001,
   -2.0600994353,
   -1.8086750612,
   -1.8332523315,
   -1.0328970573,
   -1.1195355657,
   -1.6695101116,
   -1.1309196326,
   -0.8395503732,
   -1.0759326928,
   -1.2382959008,
   -0.9726260274,
   -1.1174010842,
   -1.1199883774,
   -1.1231131685,
   -1.0474924517,
   -1.1265592505,
   -1.2281933163,
   -1.6233769874,
   -2.4642144833,
   -1.1488063937,
   -1.2018730758,
   -1.0436332961,
   -1.0269985652,
   -1.0642541644,
   -0.9912429631,
   -1.0537198896,
   -1.0707816378,
   -1.0743429104,
   -1.0286351924,
   -1.1906005037,
   -1.0046144019,
   -1.1097715209,
   -1.0043382554,
   -1.0556014851,
   -1.02267305,
   -1.1444086348,
   -1.0692518212,
   -1.1404772216,
   -1.1373086096,
   -1.2291799312,
   -1.5075790194,
   -1.6338566764,
   -1.130851194,
   -1.0264743106,
   -1.0768018601,
   -2.0385478947,
   -2.5486641378,
   -1.4916943971,
   -1.5485565735,
   -0.9443612443,
   -1.0257327856,
   -1.1847954961,
   -1.0204225977,
   -1.6311122585,
   -1.0327805573,
   -1.0573951681,
   -0.880441962,
   1.42244341,
   1.4904647957,
   -1.044350894,
   -1.8399974648,
   -1.0849003361,
   -2.422313712,
   -1.0030209063,
   -1.6619107186,
   2.0612021739,
   -1.3055375479,
   -1.7289590153,
   1.04874542,
   0.9447339297,
   1.7510458765,
   1.3296360452,
   0.8497465669,
   -1.9877068122,
   0.8643095824,
   1.1084546288,
   1.2618276467,
   1.0641687955,
   2.3104943091,
   2.7198753379,
   1.344173374,
   1.0213353216,
   1.5732183802,
   1.029210195,
   1.1082858878,
   2.509474169,
   1.8802364779,
   2.0781992295,
   -1.546690125,
   1.33596756,
   1.1276445898,
   2.6683552415,
   2.5175706564,
   1.0319096556,
   0.8984362947,
   0.9299755855,
   1.4735914542,
   1.1812530692,
   1.2263419218,
   1.6887510743,
   1.2228881876,
   1.8299799912,
   1.1018453001,
   1.1219547628,
   1.9849147171,
   1.1873993108,
   1.44170181,
   1.1133600459,
   1.019511908,
   1.5679403904,
   1.4874456474,
   1.5078277384,
   1.0445953458,
   1.100998957,
   1.7569933621,
   0.9569147808,
   1.601496139,
   1.3273646702,
   1.1537707421,
   0.7262921678,
   -2.8092943395,
   1.3350560711,
   0.952604601,
   1.063608165,
   1.0556158484,
   0.9002339458,
   1.2187948026,
   -1.6815669809,
   1.3107864277,
   1.3724748584,
   -1.4062151594,
   2.6965219965,
   -0.8013026474,
   1.18587656,
   1.2562424053,
   0.9986225399,
   1.0452273569,
   1.1524653441,
   1.1188955937,
   1.1827196671,
   1.2720866693,
   1.0751447645,
   -2.6069992637,
   2.4417981732,
   1.1496707477,
   1.4207705973,
   1.2021801863,
   0.9787454304,
   2.1538267914,
   -3.1151203792,
   1.0430557244,
   -1.2833069601,
   1.3144074264,
   2.1378655904,
   -1.2764387919,
   1.3612131301,
   -0.8380701338,
   2.6425378792,
   1.0206167072,
   1.3234726986,
   2.4306138704,
   -1.0552168404,
   1.1141616341,
   -2.410397507,
   2.1286710577,
   2.2355845055,
   -1.0727830182,
   -1.1339732641,
   -1.0763806401,
   -1.0928781814,
   -1.1064918665,
   -1.0858860461,
   -1.1100914874,
   -1.0713924804,
   -1.0179926977,
   -1.1319117386,
   -1.0535125567,
   -1.0494714402,
   -1.0554758226,
   -1.0807385867,
   -1.1530680906,
   -1.1271666624,
   -1.092840575,
   -1.0734650004,
   -1.0425488024,
   -1.0692335088,
   -1.0922062899,
   -1.1250645262,
   -0.9429088277,
   -1.1010797265,
   -0.9757380177,
   -1.1483891329,
   -1.0004406284,
   -1.0540086405,
   -1.066991086,
   -1.0968756343,
   -0.9832890145,
   -1.1003088594,
   -1.0868741128,
   -1.2116022315,
   -1.6525302893,
   -0.9490939117,
   -1.0220514777,
   -1.1747466119,
   -1.090905638,
   -1.1158898922,
   -1.163791818,
   -1.178266493,
   -1.11617525,
   -0.9955512097,
   -1.0760071822,
   -1.137499049,
   -1.4421805331,
   1.7448199584,
   -1.405018966,
   -1.3769299937,
   -1.8017509081,
   -0.9818015882,
   -0.9883334174,
   -1.0886077569,
   -1.1859912001,
   -1.0381357729,
   -1.0719828071,
   -0.9761582907,
   -1.1778375894,
   -1.0480521193,
   -1.1408037277,
   -1.1062142039,
   -0.99632909,
   -1.0748765636,
   -1.0520914448,
   -0.8884559605,
   -1.1100023238,
   -1.4743583526,
   -1.417886478,
   -0.9077197599,
   -0.9643157752,
   -1.1082591461,
   -1.1262336776,
   -1.1353134452,
   -1.1855489536,
   -1.2616591802,
   -1.8743225819,
   -2.0311548246,
   -1.0791027064,
   -1.191930368,
   -1.1400268755,
   -1.00725766,
   -1.1067154765,
   -1.097503024,
   -1.1688040019,
   -0.993037506,
   -1.1509319902,
   -1.2544596751,
   -1.3105493161,
   1.0980060301,
   1.0034617846,
   -1.6364768204,
   1.3032522376,
   2.4944101793,
   2.2057460631,
   1.3221423356,
   1.1609153379,
   1.2149564929
  ],
  "psi": [
   2.3003138068,
   2.4989501169,
   -0.2594469517,
   0.7191216584,
   2.3720187347,
   2.1201687976,
   1.1510787878,
   -0.1400920821,
   -0.9192991133,
   -0.1538101575,
   3.012991071,
   2.483372144,
   2.5552122569,
   1.3943481922,
   2.7870481666,
   2.7651216529,
   -2.9621161581,
   1.6043856439,
   2.691836646,
   2.7926774498,
   -0.8366840249,
   2.8740097444,
   2.2520286514,
   -2.5097130994,
   1.566908414,
   -0.7614413663,
   2.3868042385,
   2.1303822457,
   1.8326630817,
   2.4758441979,
   0.278746118,
   2.2386412592,
   2.782967315,
   2.5563061751,
   0.3920351384,
   -0.1888385275,
   0.4487309609,
   2.4655653767,
   2.8838340127,
   2.3090393525,
   2.61545569,
   -0.3604099565,
   2.6639807834,
   2.7496098245,
   -0.7554656979,
   -0.7614079369,
   -0.7676655975,
   -0.8685894407,
   -0.7240918521,
   -0.8397260269,
   -0.7743664694,
   -0.7822819713,
   -0.7738306827,
   -0.8278229639,
   -0.6974355715,
   -0.8136440794,
   -0.7665675412,
   -0.8171009232,
   -0.8370088422,
   -0.8661025063,
   -0.717995712,
   -0.8935027476,
   -0.9008435585,
   -0.8891211569,
   -0.7824508119,
   -0.559132467,
   -0.7445158702,
   -0.714724973,
   -0.8547528103,
   -0.9062165082,
   -0.7657759933,
   -0.7567769465,
   -0.7296957625,
   -0.4713585402,
   -0.5630619344,
   2.1521868523,
   -0.692493137,
   -0.4236028104,
   0.0277420219,
   0.1900110365,
   2.4815498358,
   -0.6523417815,
   -0.4290665555,
   -0.1780619108,
   -0.4570003792,
   -0.6702095072,
   -0.6181306929,
   -0.7938186864,
   -0.709929905,
   -0.8561363249,
   -0.5873597912,
   -0.7239394265,
   -0.8003580509,
   -0.7073429172,
   -0.7511465858,
   -0.6078892024,
   -0.8895780433,
   -0.5424437203,
   -0.4988590191,
   -0.253608006,
   -1.0607867537,
   -0.758295478,
   -0.6706629997,
   -0.6250455885,
   -0.7874938481,
   -0.8665273642,
   -0.8196885246,
   -0.665723127,
   -0.8136516161,
   -0.5524151148,
   -0.5115931585,
   -0.0909198436,
   2.8742444199,
   1.8895829668,
   -0.5607206735,
   0.1547465771,
   2.8771726197,
   -0.8146432386,
   -0.7151915581,
   -0.5744574471,
   -0.8132172862,
   -0.7989877217,
   -0.8386512448,
   -0.8392134998,
   -0.6681649162,
   -0.7032596902,
   -0.7233653664,
   -0.9761970804,
   -0.7432490382,
   -0.9503450336,
   -0.6140003623,
   -0.7461030791,
   -0.746470048,
   -0.7550089844,
   -0.8698299548,
   -0.6860590734,
   -0.5663307965,
   -0.7237719754,
   -0.664294622,
   -0.8096529055,
   -0.7448593995,
   -0.755043805,
   -0.721478994,
   -0.7910278413,
   -0.7434813469,
   -0.8416623562,
   -0.9116157194,
   -0.6111854366,
   -0.4292627997,
   -0.7613805203,
   -0.7280721091,
   1.0273822191,
   -0.5448455342,
   -1.0099681256,
   -0.7596145895,
   -0.7461737826,
   -0.6099500257,
   -0.5867588534,
   -0.2059240389,
   1.5777432551,
   2.6491566612,
   -0.6071743495,
   -0.7511002072,
   -0.7543832546,
   -0.7706334263,
   -0.7232498288,
   -0.7111579509,
   -0.79674164,
   -0.8740977935,
   -0.7434866048,
   -0.7275547152,
   -0.7998876573,
   -0.7348634242,
   -0.8096107711,
   -0.7835294036,
   -0.7150366797,
   -0.7742055763,
   -0.7434951473,
   -0.5270166977,
   -0.2025993414,
   -0.6578351657,
   -0.5332224568,
   -0.5658924996,
   -0.6927309851,
   -0.6725675053,
   -0.5957507309,
   -0.6396535361,
   -0.6559113439,
   -0.8041264168,
   -0.6617264783,
   -2.4367250281,
   -0.1849084973,
   -2.326393968,
   -2.7615290237,
   -3.0988406159,
   -1.4716612864,
   2.8074097041,
   2.6423607706,
   -0.5499714019,
   2.5446585842,
   2.3395883228,
   2.4632431897,
   1.6328717658,
   2.5284558085,
   2.6869038146,
   2.2196408265,
   -0.0551355284,
   1.9909963636,
   -0.8439223854,
   -0.7241673168,
   -0.8005898715,
   -0.8737636306,
   -0.8910630627,
   -0.7477146652,
   -0.8638162473,
   -0.6492397123,
   -0.8864289601,
   -0.6352663514,
   -0.2766689174,
   -1.1010818251,
   -0.7961700634,
   -0.8407031838,
   -0.7334053759,
   -0.8154789756,
   -0.8213284302,
   -0.8451028544,
   -0.8167572719,
   -0.8490665323,
   -0.789080728,
   -0.7708460206,
   -0.7378107271,
   -0.7423262221,
   -0.757173253,
   -0.845600439,
   -0.7939372135,
   -0.7717990333,
   -0.773550174,
   -0.7559117095,
   -0.6276512984,
   -0.6959164608,
   -0.3156364884,
   -0.2373139367,
   -0.2280289588,
   2.2374033983,
   2.5743038627,
   -0.3315679842,
   -3.0502756615,
   1.3609129384,
   2.2690486488,
   -2.8642184439,
   2.7149958485,
   -0.8600521011,
   -0.754722738,
   -0.7029414187,
   0.1223789608,
   2.1688939048,
   2.5709055512,
   2.3887062751,
   -0.0982727257,
   2.9326231638,
   -0.5949280013,
   0.5622233363,
   -0.5966953902,
   1.4117513244,
   2.4220721849,
   1.3840349968,
   -3.1190622188,
   2.6186847283,
   -3.0482898142,
   0.4048887923,
   0.6237120588,
   -0.1686454612,
   0.5235053393,
   0.9011711605,
   -3.1315090368,
   0.740012688,
   0.5743621522,
   0.7907705698,
   0.7134261149,
   -2.5239065596,
   -2.4304199307,
   -2.1474169493,
   0.6158870417,
   -2.8963951059,
   -2.5419522259,
   -2.2368896039,
   -2.9065319802,
   0.1396546846,
   0.0322909729,
   -0.3409585207,
   -2.6025665705,
   -2.6278766996,
   2.6340400928,
   -2.5162866199,
   -2.5799698192,
   -2.4275483584,
   0.6245596695,
   0.0596594833,
   -2.9825090894,
   -2.8785428533,
   -2.2316517168,
   0.309638136,
   -0.0980963847,
   0.3825347506,
   0.4342176878,
   0.4810921724,
   0.1842958109,
   0.3197642013,
   0.7070570285,
   0.8543246783,
   0.4457695403,
   0.1603994785,
   -2.0176931369,
   0.7231107168,
   0.8506313977,
   -0.2291995411,
   0.5413186976,
   0.1538550997,
   -2.6640286707,
   0.4444160793,
   -2.3015458139,
   3.0965247766,
   -2.7954478847,
   -2.3546866348,
   -2.1714548303,
   -2.6165632935,
   0.6809472351,
   0.2738956618,
   3.0378343179,
   -2.7150099084,
   -2.38614026,
   3.0712755342,
   3.1346372465,
   -1.0255890936,
   0.6125808453,
   0.794760979,
   0.7891697413,
   0.7594386928,
   0.648167392,
   0.7500662569,
   0.7005070484,
   -2.2662722056,
   -2.5375452843,
   -2.7905927194,
   2.968325957,
   0.388148672,
   -2.5731830369,
   -2.695651457,
   -2.5526468729,
   -2.6620497565,
   -2.9985916856,
   -2.1905592568,
   -0.0593373892,
   0.3810325637,
   0.1821070661,
   -0.0965566018,
   -2.2971760752,
   -0.8324702474,
   -2.7364492684,
   -2.5445276211,
   0.6927461678,
   -2.6636819892,
   2.7199505346,
   0.9035017063,
   2.5224624521,
   -2.6357242528,
   1.2586463317,
   -0.7616011002,
   -0.7076689595,
   -0.8065737926,
   -0.738481632,
   -0.7811905302,
   -0.7561806931,
   -0.7409968565,
   -0.8379477627,
   -0.7426733267,
   -0.7936127091,
   -0.752280963,
   -0.7882892716,
   -0.8018752399,
   -0.6727991208,
   -0.682642843,
   -0.7802505665,
   -0.7096960204,
   -0.8037170675,
   -0.8152781437,
   -0.7947109401,
   -0.650853439,
   -0.8075927152,
   -0.7956085202,
   -0.6819129475,
   -0.7833757958,
   -0.8050632258,
   -0.8260311743,
   -0.8513922297,
   -0.7709537241,
   -0.7773694294,
   -0.8594400685,
   -0.7924553492,
   -0.7369396549,
   -0.7399145262,
   -0.4967961331,
   -0.8109836097,
   -0.6942704705,
   -0.97337331,
   -0.6113869879,
   -0.9266762713,
   -0.5493200909,
   -0.7577592343,
   -0.7528170822,
   -0.7864264507,
   -0.7244577057,
   -0.589087816,
   0.0098622894,
   0.1879064138,
   2.3135006718,
   1.9315374309,
   2.2746381513,
   2.3162825304,
   -0.6946819957,
   -0.7364430465,
   -0.7096291811,
   -0.856533685,
   -0.7559402176,
   -0.8286125657,
   -0.5745070272,
   -0.8752210669,
   -0.5926533846,
   -0.5999144717,
   -0.8303758263,
   -0.4150108572,
   -0.5013859429,
   -0.7844668829,
   -0.4372143355,
   -0.4365638712,
   -0.4583011898,
   -0.9930055145,
   -0.702872133,
   -0.7214529643,
   -0.711652543,
   -0.6952197905,
   -0.697158916,
   -0.7989447212,
   -0.2074493737,
   1.8799327244,
   -0.5818216002,
   -0.721089228,
   -0.7918832076,
   -0.8002586928,
   -0.7431206191,
   -0.7912284046,
   -0.7678935116,
   -0.7380172446,
   -0.6286430326,
   -0.8469934273,
   -0.7494561115,
   0.5720140297,
   0.909258831,
   -3.055068874,
   -2.8459648888,
   -2.7901439311,
   -2.0384743943,
   0.3829522517,
   0.8420271065
  ]
 },
 "A2ADR_conformer_1107": {
  "omega": [
   3.1306586944,
   3.0955715316,
   3.0760541418,
   3.0562230502,
   3.1091719927,
   -3.1381186349,
   -2.9953069221,
   -3.1364934844,
   3.0795854385,
   -3.1404608829,
   2.9412520682,
   2.9668042478,
   3.0622975178,
   3.0905743927,
   -3.0961538326,
   -3.0848364694,
   -3.1210337808,
   -3.1177396353,
   3.060757159,
   3.077115372,
   3.1275746381,
   -3.0987977792,
   3.1192938943,
   -2.936647536,
   -3.0868284637,
   -3.0591098303,
   -3.0583116647,
   3.0406668737,
   -2.9705317306,
   -3.093191906,
   3.0700351628,
   -3.0404050158,
   3.1336931532,
   -2.9508187031,
   -3.1074962721,
   -3.0538302785,
   -3.1394897538,
   3.1343665107,
   -3.1185136308,
   3.0753615261,
   -3.1321023894,
   -3.0540434646,
   2.9365109761,
   3.1353615059,
   3.1374453411,
   3.1072431574,
   3.0681150061,
   3.0837307763,
   3.094208676,
   3.1015695925,
   3.1036104553,
   3.0959800151,
   3.1329792507,
   3.0734447701,
   3.0390347089,
   3.0492240661,
   3.0884463067,
   3.0797993337,
   3.130515515,
   3.1237688599,
   3.1175456675,
   -3.1309679326,
   -3.1240759536,
   -3.1075548802,
   -3.1145086627,
   2.947466778,
   3.0373559405,
   3.0406556423,
   3.1358903823,
   3.1225697567,
   -3.1239547773,
   3.1087704258,
   -3.1134245834,
   -3.0665725217,
   -3.0704670792,
   3.0886079388,
   3.11716731,
   -3.0800846274,
   -3.127769391,
   3.1299495495,
   -3.0180193123,
   3.1294552596,
   -3.1362307793,
   2.9185045187,
   2.9787991958,
   3.1047768215,
   3.0482283053,
   3.1343595548,
   2.9925843932,
   3.0761844897,
   3.0458196984,
   3.0286588221,
   3.0958714064,
   3.0277213241,
   -3.1300181308,
   2.9330254995,
   -3.0874918579,
   -3.0625084247,
   -3.0495267541,
   -3.0905811779,
   -3.0385434714,
   3.1390692836,
   3.1383253093,
   2.9475942845,
   3.1014216382,
   3.1132002561,
   3.0749157829,
   -3.1391002698,
   -3.0836304069,
   3.1159030678,
   -3.0668577371,
   3.0666298018,
   -3.1199721019,
   -3.0948159727,
   -2.8465481617,
   -3.1371195339,
   -2.9941741146,
   -3.1113203368,
   3.0978581897,
   3.0279284986,
   3.1358549405,
   3.0596788747,
   3.1327639622,
   3.1071177979,
   3.0520205558,
   3.0920221542,
   3.0352856964,
   3.1053755939,
   3.1351598848,
   -3.0126873474,
   3.0277699629,
   3.0457460059,
   3.06697954,
   3.1392851453,
   3.1250054694,
   -3.1000396995,
   2.9318450898,
   3.0447056317,
   2.9797348194,
   3.110612432,
   3.0391007404,
   3.1282503663,
   3.0768240504,
   2.9925827781,
   3.0639260409,
   3.1024244075,
   3.1174763116,
   3.0607794182,
   3.1249325677,
   -3.1082592309,
   -3.1013367707,
   -2.921487235,
   3.1199211559,
   -3.0180074534,
   -3.1392434625,
   3.1325510159,
   3.0192489458,
   3.1267347698,
   -3.055123301,
   3.1200248246,
   3.0736123265,
   3.1180803273,
   3.0875585888,
   3.0803663764,
   3.0416431915,
   3.0659094924,
   3.0389535781,
   3.0776804994,
   3.0863817451,
   3.0910470369,
   3.0738203417,
   3.0819711506,
   3.0896191619,
   3.0795744319,
   -3.1331732075,
   3.0529513637,
   3.0898094751,
   3.0919643375,
   -3.1288483962,
   -3.0522371133,
   -3.1372524293,
   3.0156093647,
   3.106436143,
   3.085871174,
   3.1323309944,
   -3.0922344027,
   3.0768359293,
   3.037100697,
   -3.10843282,
   -3.0754880612,
   3.0699618281,
   3.1307098463,
   3.1405375757,
   -3.1030097909,
   3.129338018,
   3.0957903122,
   2.8803675217,
   -3.1352095638,
   -3.131467584,
   3.1350585994,
   3.0596868233,
   2.9565623813,
   3.1366055364,
   2.9981419267,
   -3.0587998392,
   -3.1197729289,
   3.1299191913,
   -3.0442852368,
   -3.1188337145,
   -3.1298109651,
   3.0853132812,
   -3.1051763537,
   -3.1129343418,
   3.0902067255,
   3.1141412773,
   3.0557272484,
   -3.0951068914,
   -3.043140356,
   -3.1165464067,
   -2.9112476934,
   3.1336014239,
   3.026790801,
   3.0770054872,
   3.0857917623,
   3.0815375178,
   -3.1331853353,
   3.0795217672,
   -3.129296794,
   3.063133503,
   -3.1294575402,
   3.0229624993,
   3.0587373772,
   3.0478157638,
   3.126491207,
   3.0833047069,
   3.1092537226,
   3.1063022883,
   3.0931656987,
   3.0372358154,
   3.1014923124,
   3.0647818285,
   3.0263351873,
   3.0474996794,
   -3.1229158341,
   -3.0624244924,
   -3.0649293414,
   3.1283564127,
   3.0621584582,
   3.0453247307,
   3.050966475,
   -2.9198507222,
   -3.0695565982,
   2.9595388615,
   3.1048169276,
   3.0738067806,
   3.0655967612,
   3.1112091953,
   -3.0141841867,
   3.0976025411,
   -3.1010366942,
   2.9571642759,
   2.984587671,
   3.0896869337,
   3.0106371179,
   2.890011108,
   3.0935934831,
   -3.0344684993,
   3.1113851275,
   -3.0008344141,
   -2.6885508579,
   -3.0769566546,
   3.0314809,
   3.140594401,
   -3.0798486789,
   3.0812517958,
   3.1289965053,
   3.0557666376,
   3.0879642832,
   3.0775138979,
   3.0063113034,
   -3.0918897469,
   3.1009684936,
   3.0532628554,
   -3.1000431132,
   3.1000824948,
   -3.0985924878,
   -2.9571190587,
   3.1172010604,
   -3.1295814543,
   3.0675628994,
   3.0836161409,
   2.9595683608,
   -3.0749765325,
   -2.9269002321,
   -3.0132533187,
   -3.0811097011,
   3.0183340211,
   -3.1393371475,
   3.1173566821,
   -3.0070537754,
   -3.1397073627,
   3.1399602138,
   -3.1293459397,
   -3.1387749927,
   -3.0651122482,
   -3.0836215106,
   -3.0774836771,
   3.1090304842,
   3.1349563243,
   3.1298639926,
   3.1254379085,
   -3.0724360386,
   3.1311719727,
   -3.0042533379,
   -3.0310702504,
   -3.1398264198,
   -2.8903676331,
   -2.9784146075,
   2.9485100932,
   3.0123012094,
   -3.0338967944,
   3.0749841948,
   -3.0476786135,
   -3.0546576393,
   -3.0702916349,
   3.132976255,
   3.1268941715,
   3.0712351491,
   -3.1041938921,
   3.0493918714,
   3.1287293457,
   3.0678333897,
   3.0987407519,
   -3.1124470347,
   3.1134536513,
   -3.0942234145,
   -3.1053967298,
   3.1199983579,
   3.0530228198,
   -3.0717098467,
   -2.908942671,
   -3.0909036732,
   3.096740927,
   -3.1154310083,
   -2.9945887093,
   -3.0583087054,
   -2.9866134826,
   3.0956702559,
   3.0860603421,
   2.9999237104,
   -0.0195245229,
   -3.1120748294,
   3.0109616052,
   3.0052801179,
   -2.9695734229,
   2.9871239472,
   3.1277123942,
   3.1283910605,
   -3.1394107856,
   -3.1374874395,
   3.0344591013,
   3.1287192666,
   3.1320745847,
   -3.1025444853,
   -3.0705693189,
   3.1194795213,
   3.1073421007,
   3.0781701132,
   3.0453018858,
   3.0825303448,
   3.0685237643,
   3.0499963614,
   3.0816979483,
   3.0556636112,
   3.0575712461,
   3.0890997736,
   3.054080372,
   3.0694520749,
   3.0345377668,
   3.1126574791,
   3.0890293031,
   3.0295082633,
   3.1139182509,
   3.0327577661,
   3.1079804705,
   3.1007747731,
   3.1201566141,
   3.0730189383,
   3.0667321542,
   3.1102252941,
   3.0165883028,
   -3.1089878488,
   3.0569625281,
   3.09939328,
   -3.1261637418,
   3.0801517184,
   3.0716864561,
   3.1339379507,
   3.1396054798,
   -3.1367848346,
   -2.9952591492,
   -3.1177515746,
   -3.1310191837,
   3.0926524785,
   -3.1018722157,
   3.0328672177,
   -3.1395208716,
   3.0425253628,
   3.0269306332,
   3.0540814108,
   3.090572851,
   3.0918655675,
   3.0678855494,
   3.0153549053,
   3.0007531453,
   3.1014053166,
   3.0045827744,
   3.0647232231,
   -3.0776077171,
   3.0920645477,
   3.1082933056,
   3.0702613009,
   3.0539957464,
   3.0853878391,
   3.0944894177,
   3.0092852016,
   3.0685349046,
   3.0285857611,
   2.988851261,
   3.1095777977,
   3.073424656,
   3.0976230902,
   -3.0540734841,
   3.0594380202,
   -3.0163790764,
   3.1211255786,
   3.0306384002,
   3.1363849267,
   3.076807497,
   3.0925850003,
   3.1032699389,
   -3.1234260086,
   -2.9431206422,
   3.1391712647,
   -3.1228111405,
   3.1197134101,
   3.008268493,
   3.0970329594,
   3.0792781511,
   3.0865248134,
   -3.1397690501,
   3.0130398768,
   3.0713276591,
   3.1240530118,
   -3.053569569,
   -3.1055562012,
   3.0977244851,
   3.1309530406,
   -3.0365681741,
   3.0594808526,
   3.0941762551,
   -3.0490915939,
   -3.1203467634,
   3.0266053913
  ],
  "phi": [
   1.0199374882,
   1.265289729,
   1.2206936223,
   2.2940293522,
   1.7635614424,
   0.929510962,
   1.9038908824,
   1.8778617922,
   2.0070729101,
   1.2688540809,
   1.7388077606,
   1.5709856594,
   0.8811233151,
   1.1179357744,
   1.1003593193,
   0.9684527781,
   1.0370536615,
   1.1124027325,
   2.1888905063,
   1.0579688968,
   1.7441114039,
   0.9740496055,
   -1.6186051244,
   0.7844054967,
   0.9392465842,
   0.9331144096,
   0.979886961,
   1.2982446743,
   -1.6779140978,
   2.4519872089,
   1.3305418484,
   2.1044594911,
   1.1098721119,
   1.552762174,
   1.3898751921,
   -1.0591893731,
   1.1299206952,
   1.4563769095,
   1.6228505794,
   -1.2743642596,
   -1.1336504707,
   -2.1520733579,
   -1.1469941703,
   -0.9259512424,
   -1.0883813079,
   -1.1755075634,
   -1.0010762665,
   -1.0422517472,
   -1.0815241767,
   -1.063401334,
   -1.1001172534,
   -1.12699246,
   -1.1491783909,
   -1.1426533373,
   -1.0172165654,
   -1.1036827595,
   -1.0260003363,
   -1.0622941474,
   -1.0332411391,
   -1.0978069048,
   -1.1196749,
   -1.1333251564,
   -1.0353603137,
   -1.0808419803,
   -1.3103647231,
   -1.0601311827,
   -1.0683280586,
   -0.9942947162,
   -1.0505179508,
   -1.0382596852,
   -1.0707665528,
   -1.0957855007,
   -1.3956646779,
   -1.6653747663,
   -1.5238149295,
   -0.9874821818,
   -1.1207968631,
   -1.7987014965,
   -1.3218064633,
   -1.1687704155,
   -0.9482320461,
   -1.1283342164,
   -1.249055666,
   -1.0976344504,
   -1.076773719,
   -1.1769287434,
   -1.1182002063,
   -1.1986943241,
   -1.0272835596,
   -1.044008572,
   -1.195865745,
   -1.0634595612,
   -1.0808709091,
   -1.0906807406,
   -1.1670313869,
   -1.0165693711,
   -1.1458635343,
   -1.7262016288,
   -1.9829936539,
   -1.9681459914,
   -0.9507576898,
   -1.0537982398,
   -1.3687696743,
   -1.0264645164,
   -1.0928668653,
   -1.0042816575,
   -1.0616296651,
   -1.2148585207,
   -1.3522104243,
   -1.3961223659,
   1.3583143548,
   -2.4712922446,
   -1.6858075362,
   -1.3803951018,
   -1.4185876936,
   1.3518699452,
   -1.0764428244,
   -1.0408791657,
   -1.2398314424,
   -1.0271904464,
   -1.1059490725,
   -1.0629039936,
   -0.998764133,
   -1.1113180666,
   -1.173635043,
   -1.1273567731,
   -0.9844158423,
   -1.020048159,
   -1.0305104901,
   -1.3262614088,
   -1.1632433072,
   -1.1496488243,
   -0.9797194913,
   -1.056084839,
   -1.1704649058,
   -1.2346130253,
   -1.0882789473,
   -1.1094335349,
   -1.0612968138,
   -1.0789852393,
   -1.0580846445,
   -1.1263688146,
   -1.207034879,
   -0.9533303395,
   -1.0951381761,
   -0.9466093524,
   -1.1550117415,
   -1.1422754588,
   -1.6111528481,
   -1.2729074274,
   -2.0588302042,
   -0.9941019918,
   -1.6295628316,
   -1.0561249357,
   -1.2807073158,
   -1.1032277107,
   -1.1869108509,
   -1.4416930715,
   -1.3710783646,
   -1.7778825375,
   -0.9763793044,
   -1.0889031011,
   -1.1644617734,
   -1.0631904721,
   -1.0497941546,
   -1.098412995,
   -1.1037451251,
   -0.9652519315,
   -1.0046163383,
   -1.0660787295,
   -1.0639750109,
   -1.0912107789,
   -1.1157865693,
   -1.0051965223,
   -1.158214348,
   -1.0696414369,
   -1.0691567861,
   -1.1891500658,
   -1.4268144941,
   -1.3710485507,
   -0.9785524211,
   -1.1698831827,
   -1.2639392581,
   -1.0463393162,
   -1.0980174111,
   -1.1923574065,
   -1.1103300194,
   -1.1601979759,
   -1.0833905668,
   1.0442078159,
   -1.3451819312,
   0.8436291043,
   2.848618348,
   1.6452907414,
   -1.2757434001,
   0.7627262555,
   -1.1386706288,
   -1.1070409673,
   -1.4331154743,
   -1.1586078001,
   -2.0600994353,
   -1.8086750612,
   -1.8332523315,
   -1.0328970573,
   -1.1195355657,
   -1.6695101116,
   -1.1309196326,
   -0.8395503732,
   -1.0759326928,
   -1.2382959008,
   -0.9726260274,
   -1.1174010842,
   -1.1199883774,
   -1.1231131685,
   -1.0474924517,
   -1.1265592505,
   -1.2281933163,
   -1.6233769874,
   -2.4642144833,
   -1.1488063937,
   -1.2018730758,
   -1.0436332961,
   -1.0269985652,
   -1.0642541644,
   -0.9912429631,
   -1.0537198896,
   -1.0707816378,
   -1.0743429104,
   -1.0286351924,
   -1.1906005037,
   -1.0046144019,
   -1.1097715209,
   -1.0043382554,
   -1.0556014851,
   -1.02267305,
   -1.1444086348,
   -1.0692518212,
   -1.1404772216,
   -1.1373086096,
   -1.2291799312,
   -1.5075790194,
   -1.6334179333,
   -1.1319954967,
   -1.02538961,
   -1.0769488745,
   -2.0389843971,
   -2.5464050652,
   -1.4933868646,
   -1.5475631876,
   -0.9432524886,
   -1.7928583119,
   -1.4403558896,
   -2.3631277835,
   -0.8658891826,
   -1.2377881155,
   -1.1864449373,
   -0.8998108484,
   1.7850129673,
   1.4800923883,
   -1.5471637554,
   -1.6965547228,
   -1.5926341703,
   -1.5847200871,
   -0.9460809363,
   -1.5506851765,
   -2.9593212345,
   -1.3158760625,
   2.783906075,
   -1.108531232,
   2.3302565939,
   2.5748992663,
   1.0699713924,
   2.1792661638,
   -1.3609736619,
   1.0221081139,
   1.6178173254,
   -1.5607684751,
   1.9985145114,
   1.9179825244,
   2.2199496923,
   0.94472341,
   1.2652426433,
   1.0138953964,
   1.1116482067,
   2.6523773868,
   2.3525358186,
   2.26595903,
   -0.8554932643,
   -1.4386541746,
   2.7541716901,
   1.1833784408,
   1.606425299,
   1.4598460235,
   1.1368642893,
   1.2818158025,
   1.4228914813,
   2.4688294853,
   3.05325014,
   1.1971000559,
   1.1712810091,
   2.6207260041,
   1.3216021056,
   1.0828080594,
   1.1609228538,
   1.210335513,
   1.0091584938,
   1.6055901887,
   1.3135683899,
   2.2816796465,
   1.2641133027,
   2.5351314079,
   1.3283877694,
   1.8331172896,
   2.6429041463,
   -1.1309730446,
   1.1542372537,
   1.3363966359,
   1.0282410079,
   1.5027801613,
   1.0290172718,
   -1.9306303121,
   1.1356328161,
   1.4570543386,
   1.2597275504,
   1.0920508479,
   1.5267165913,
   1.2228795543,
   0.9410178872,
   0.9188113379,
   1.3960766449,
   1.6495751144,
   2.2647851178,
   -1.8731181074,
   1.0357439298,
   1.1942249192,
   1.1458731727,
   1.0585804634,
   1.1068169553,
   1.8028576813,
   0.9049428588,
   2.0274383475,
   0.9171450055,
   -1.6839006633,
   1.3546802535,
   1.5561157545,
   1.2746923837,
   1.1077086799,
   1.0385838633,
   1.0979877348,
   -1.9366579335,
   1.3705127313,
   -2.9236167283,
   2.4095864345,
   1.6515773257,
   -1.0791546655,
   2.4833864117,
   1.098038959,
   1.4001391198,
   0.8975243379,
   1.0987691271,
   1.1968772369,
   -2.3300848161,
   1.0241921266,
   -1.6510265996,
   1.4367852109,
   1.272571941,
   -1.0727830182,
   -1.1339732641,
   -1.0763806401,
   -1.0928781814,
   -1.1064918665,
   -1.0858860461,
   -1.1100914874,
   -1.0713924804,
   -1.0179926977,
   -1.1319117386,
   -1.0535125567,
   -1.0494714402,
   -1.0554758226,
   -1.0807385867,
   -1.1530680906,
   -1.1271666624,
   -1.092840575,
   -1.0734650004,
   -1.0425488024,
   -1.0692335088,
   -1.0922062899,
   -1.1250645262,
   -0.9429088277,
   -1.1010797265,
   -0.9757380177,
   -1.1483891329,
   -1.0004406284,
   -1.0540086405,
   -1.066991086,
   -1.0968756343,
   -0.9832890145,
   -1.1003088594,
   -1.0868741128,
   -1.2116022315,
   -1.6525302893,
   -0.9490939117,
   -1.0220514777,
   -1.1747466119,
   -1.090905638,
   -1.1158898922,
   -1.163791818,
   -1.178266493,
   -1.11617525,
   -0.9955512097,
   -1.0760071822,
   -1.137499049,
   -1.4421805331,
   1.7448199584,
   -1.405018966,
   -1.3769299937,
   -1.8017509081,
   -0.9818015882,
   -0.9883334174,
   -1.0886077569,
   -1.1859912001,
   -1.0381357729,
   -1.0719828071,
   -0.9761582907,
   -1.1778375894,
   -1.0480521193,
   -1.1408037277,
   -1.1062142039,
   -0.99632909,
   -1.0748765636,
   -1.0520914448,
   -0.8884559605,
   -1.1100023238,
   -1.4743583526,
   -1.417886478,
   -0.9077197599,
   -0.9643157752,
   -1.1082591461,
   -1.1262336776,
   -1.1353134452,
   -1.1855489536,
   -1.2616591802,
   -1.8743225819,
   -2.0311548246,
   -1.0791027064,
   -1.191930368,
   -1.1400268755,
   -1.00725766,
   -1.1067154765,
   -1.097503024,
   -1.1688040019,
   -0.993037506,
   -1.1509319902,
   -1.2544596751,
   -1.3105493161,
   1.059417529,
   1.1770374994,
   -1.299855708,
   1.2915636585,
   1.0285999246,
   1.1941580125,
   1.0728635661,
   0.9695435057,
   1.1707350121
  ],
  "psi": [
   0.113427291,
   0.6208513919,
   0.1653989557,
   0.3007573218,
   0.4641406062,
   -2.1762392628,
   -2.5007404201,
   -2.0723562043,
   -2.3166085535,
   -2.0169366086,
   -3.0093086472,
   0.846116106,
   0.9110577699,
   0.7929652009,
   0.4105854684,
   0.7107907376,
   0.8909371297,
   0.665091093,
   0.8190961605,
   -1.2327434685,
   0.3702295032,
   -0.2198472408,
   -2.2432564031,
   0.1415402651,
   0.7527910107,
   1.029119142,
   0.6103085578,
   0.672844393,
   0.3350496835,
   -2.6559212482,
   -2.4788290134,
   -2.3154934348,
   -1.5257435187,
   -2.6232601636,
   2.1511576445,
   0.0109508284,
   -0.7159380386,
   0.6272303434,
   0.2379603793,
   0.4260329181,
   2.61545569,
   -0.3604099565,
   2.6639807834,
   2.7496098245,
   -0.7554656979,
   -0.7614079369,
   -0.7676655975,
   -0.8685894407,
   -0.7240918521,
   -0.8397260269,
   -0.7743664694,
   -0.7822819713,
   -0.7738306827,
   -0.8278229639,
   -0.6974355715,
   -0.8136440794,
   -0.7665675412,
   -0.8171009232,
   -0.8370088422,
   -0.8661025063,
   -0.717995712,
   -0.8935027476,
   -0.9008435585,
   -0.8891211569,
   -0.7824508119,
   -0.559132467,
   -0.7445158702,
   -0.714724973,
   -0.8547528103,
   -0.9062165082,
   -0.7657759933,
   -0.7567769465,
   -0.7296957625,
   -0.4713585402,
   -0.5630619344,
   2.1521868523,
   -0.692493137,
   -0.4236028104,
   0.0277420219,
   0.1900110365,
   2.4815498358,
   -0.6523417815,
   -0.4290665555,
   -0.1780619108,
   -0.4570003792,
   -0.6702095072,
   -0.6181306929,
   -0.7938186864,
   -0.709929905,
   -0.8561363249,
   -0.5873597912,
   -0.7239394265,
   -0.8003580509,
   -0.7073429172,
   -0.7511465858,
   -0.6078892024,
   -0.8895780433,
   -0.5424437203,
   -0.4988590191,
   -0.253608006,
   -1.0607867537,
   -0.758295478,
   -0.6706629997,
   -0.6250455885,
   -0.7874938481,
   -0.8665273642,
   -0.8196885246,
   -0.665723127,
   -0.8136516161,
   -0.5524151148,
   -0.5115931585,
   -0.0909198436,
   2.8742444199,
   1.8895829668,
   -0.5607206735,
   0.1547465771,
   2.8771726197,
   -0.8146432386,
   -0.7151915581,
   -0.5744574471,
   -0.8132172862,
   -0.7989877217,
   -0.8386512448,
   -0.8392134998,
   -0.6681649162,
   -0.7032596902,
   -0.7233653664,
   -0.9761970804,
   -0.7432490382,
   -0.9503450336,
   -0.6140003623,
   -0.7461030791,
   -0.746470048,
   -0.7550089844,
   -0.8698299548,
   -0.6860590734,
   -0.5663307965,
   -0.7237719754,
   -0.664294622,
   -0.8096529055,
   -0.7448593995,
   -0.755043805,
   -0.721478994,
   -0.7910278413,
   -0.7434813469,
   -0.8416623562,
   -0.9116157194,
   -0.6111854366,
   -0.4292627997,
   -0.7613805203,
   -0.7280721091,
   1.0273822191,
   -0.5448455342,
   -1.0099681256,
   -0.7596145895,
   -0.7461737826,
   -0.6099500257,
   -0.5867588534,
   -0.2059240389,
   1.5777432551,
   2.6491566612,
   -0.6071743495,
   -0.7511002072,
   -0.7543832546,
   -0.7706334263,
   -0.7232498288,
   -0.7111579509,
   -0.79674164,
   -0.8740977935,
   -0.7434866048,
   -0.7275547152,
   -0.7998876573,
   -0.7348634242,
   -0.8096107711,
   -0.7835294036,
   -0.7150366797,
   -0.7742055763,
   -0.7434951473,
   -0.5270166977,
   -0.2025993414,
   -0.6578351657,
   -0.5332224568,
   -0.5658924996,
   -0.6927309851,
   -0.6725675053,
   -0.5957507309,
   -0.6396535361,
   -0.6559113439,
   -0.8041264168,
   -0.6617264783,
   -2.4367250281,
   -0.1849084973,
   -2.326393968,
   -2.7615290237,
   -3.0988406159,
   -1.0515806638,
   2.7732357914,
   2.7787951703,
   -0.565732411,
   2.3660554042,
   2.3395883228,
   2.4632431897,
   1.6328717658,
   2.5284558085,
   2.6869038146,
   2.2196408265,
   -0.0551355284,
   1.9909963636,
   -0.8439223854,
   -0.7241673168,
   -0.8005898715,
   -0.8737636306,
   -0.8910630627,
   -0.7477146652,
   -0.8638162473,
   -0.6492397123,
   -0.8864289601,
   -0.6352663514,
   -0.2766689174,
   -1.1010818251,
   -0.7961700634,
   -0.8407031838,
   -0.7334053759,
   -0.8154789756,
   -0.8213284302,
   -0.8451028544,
   -0.8167572719,
   -0.8490665323,
   -0.789080728,
   -0.7708460206,
   -0.7378107271,
   -0.7423262221,
   -0.757173253,
   -0.845600439,
   -0.7939372135,
   -0.7717990333,
   -0.773550174,
   -0.7559117095,
   -0.6276512984,
   -0.6959164608,
   -0.3156364884,
   -0.2373139367,
   -0.2291191893,
   2.2373925081,
   2.5744942046,
   -0.3316664931,
   -3.0520881598,
   1.3607128175,
   2.269277947,
   -2.8659065435,
   2.7148979909,
   -0.3713085467,
   2.6020251632,
   2.7632074876,
   2.3848558079,
   2.7890047638,
   2.867650305,
   2.3692106648,
   -0.3499420565,
   -3.0441987973,
   -0.7922017149,
   2.2853000118,
   1.6639223659,
   2.4682442922,
   2.5911219619,
   2.1716789004,
   -2.804364058,
   2.5809171449,
   -3.0901466566,
   -2.1091658647,
   -2.8568413674,
   -2.7957273557,
   0.4630796014,
   -0.2972426826,
   2.7193406716,
   -2.4197876106,
   0.0270346678,
   3.001337844,
   -2.1392245089,
   0.0186812141,
   -2.4098970645,
   -2.5249104827,
   0.617446317,
   0.830074553,
   0.520591371,
   -2.6492276351,
   -2.7619822475,
   -1.9850322339,
   -0.8412504001,
   0.1781217933,
   -2.5271537439,
   0.4288445236,
   0.0624322364,
   -2.5309953591,
   -2.6009612094,
   -2.6495586505,
   0.2250781015,
   -2.7224291777,
   3.1081790955,
   -2.3284526672,
   -2.3109930033,
   -1.7998416634,
   0.1281491293,
   0.7325997167,
   0.5727662756,
   0.6979253532,
   0.6931300487,
   -1.7161878508,
   -2.856449219,
   -2.3631106286,
   0.3802701683,
   -1.2443627855,
   0.1308292602,
   3.0944833627,
   -3.0304809334,
   -0.3968459998,
   -2.4466866901,
   -2.4353273348,
   -2.2032858856,
   -2.8864007465,
   0.5682536535,
   -2.6550989417,
   -2.400672429,
   -2.0786256832,
   -2.1849566553,
   -2.4712517974,
   0.370870519,
   0.7199112878,
   0.9082210036,
   0.7690750339,
   0.4113248789,
   -2.5187398976,
   -0.8166403784,
   3.0952099402,
   -2.3915039804,
   0.7020578716,
   0.7202574051,
   0.7390297107,
   0.4169099497,
   -0.1362503166,
   -2.2418766689,
   -2.7231760343,
   -2.4094937628,
   0.2211539076,
   -2.3825105574,
   -2.6308459566,
   -2.4531475271,
   -2.3073168966,
   0.6448603776,
   0.3641126305,
   -3.1318787056,
   -3.0028822957,
   2.5630026209,
   -0.6675640424,
   0.1066047311,
   2.5826383065,
   -3.0752845418,
   0.6417891336,
   -2.2158275882,
   -2.2003841065,
   0.7483940667,
   -2.7732816731,
   -3.0688431452,
   -2.3799803552,
   0.1438147615,
   -2.3110685252,
   0.8081969097,
   -0.7616011002,
   -0.7076689595,
   -0.8065737926,
   -0.738481632,
   -0.7811905302,
   -0.7561806931,
   -0.7409968565,
   -0.8379477627,
   -0.7426733267,
   -0.7936127091,
   -0.752280963,
   -0.7882892716,
   -0.8018752399,
   -0.6727991208,
   -0.682642843,
   -0.7802505665,
   -0.7096960204,
   -0.8037170675,
   -0.8152781437,
   -0.7947109401,
   -0.650853439,
   -0.8075927152,
   -0.7956085202,
   -0.6819129475,
   -0.7833757958,
   -0.8050632258,
   -0.8260311743,
   -0.8513922297,
   -0.7709537241,
   -0.7773694294,
   -0.8594400685,
   -0.7924553492,
   -0.7369396549,
   -0.7399145262,
   -0.4967961331,
   -0.8109836097,
   -0.6942704705,
   -0.97337331,
   -0.6113869879,
   -0.9266762713,
   -0.5493200909,
   -0.7577592343,
   -0.7528170822,
   -0.7864264507,
   -0.7244577057,
   -0.589087816,
   0.0098622894,
   0.1879064138,
   2.3135006718,
   1.9315374309,
   2.2746381513,
   2.3162825304,
   -0.6946819957,
   -0.7364430465,
   -0.7096291811,
   -0.856533685,
   -0.7559402176,
   -0.8286125657,
   -0.5745070272,
   -0.8752210669,
   -0.5926533846,
   -0.5999144717,
   -0.8303758263,
   -0.4150108572,
   -0.5013859429,
   -0.7844668829,
   -0.4372143355,
   -0.4365638712,
   -0.4583011898,
   -0.9930055145,
   -0.702872133,
   -0.7214529643,
   -0.711652543,
   -0.6952197905,
   -0.697158916,
   -0.7989447212,
   -0.2074493737,
   1.8799327244,
   -0.5818216002,
   -0.721089228,
   -0.7918832076,
   -0.8002586928,
   -0.7431206191,
   -0.7912284046,
   -0.7678935116,
   -0.7380172446,
   -0.6286430326,
   -0.8469934273,
   -0.7494060962,
   0.6598478178,
   0.9737534917,
   -0.6899540403,
   -2.072262943,
   0.6576184597,
   0.7066007153,
   0.8781699337,
   0.8347717746
  ]
 },
 "A2ADR_conformer_1108": {
  "omega": [
   3.1193787739,
   2.9959100702,
   -3.0296607735,
   3.0531744017,
   2.9628335821,
   -3.1283121757,
   2.8028589861,
   3.0339965539,
   3.1206469658,
   3.0314274603,
   -3.1281044576,
   -3.0092982152,
   -3.087394078,
   3.0984193485,
   -2.9436976493,
   3.1065260141,
   -3.042936271,
   2.9465246217,
   -2.9926730856,
   -3.1131215718,
   3.0443097939,
   3.006052501,
   -3.0507869745,
   3.0929085411,
   -3.0540110674,
   3.0646270537,
   2.9148578292,
   -3.0227202223,
   3.0442245506,
   3.103155673,
   -3.0621382138,
   3.1167193906,
   3.0448334801,
   -3.1228145216,
   -3.0530961176,
   -3.0929124463,
   -3.1380329818,
   -3.1106860042,
   3.0315141043,
   -3.0442395805,
   -3.1321023894,
   -3.0540434646,
   2.9365109761,
   3.1353615059,
   3.1374453411,
   3.1072431574,
   3.0681150061,
   3.0837307763,
   3.094208676,
   3.1015695925,
   3.1036104553,
   3.0959800151,
   3.1329792507,
   3.0734447701,
   3.0390347089,
   3.0492240661,
   3.0884463067,
   3.0797993337,
   3.130515515,
   3.1237688599,
   3.1175456675,
   -3.1309679326,
   -3.1240759536,
   -3.1075548802,
   -3.1145086627,
   2.947466778,
   3.0373559405,
   3.0406556423,
   3.1358903823,
   3.1225697567,
   -3.1239547773,
   3.1087704258,
   -3.1134245834,
   -3.0665725217,
   -3.0704670792,
   3.0886079388,
   3.11716731,
   -3.0800846274,
   -3.127769391,
   3.1299495495,
   -3.0180193123,
   3.1294552596,
   -3.1362307793,
   2.9185045187,
   2.9787991958,
   3.1047768215,
   3.0482283053,
   3.1343595548,
   2.9925843932,
   3.0761844897,
   3.0458196984,
   3.0286588221,
   3.0958714064,
   3.0277213241,
   -3.1300181308,
   2.9330254995,
   -3.0874918579,
   -3.0625084247,
   -3.0495267541,
   -3.0905811779,
   -3.0385434714,
   3.1390692836,
   3.1383253093,
   2.9475942845,
   3.1014216382,
   3.1132002561,
   3.0749157829,
   -3.1391002698,
   -3.0836304069,
   3.1159030678,
   -3.0668577371,
   3.0666298018,
   -3.1199721019,
   -3.0948159727,
   -2.8465481617,
   -3.1371195339,
   -2.9941741146,
   -3.1113203368,
   3.0978581897,
   3.0279284986,
   3.1358549405,
   3.0596788747,
   3.1327639622,
   3.1071177979,
   3.0520205558,
   3.0920221542,
   3.0352856964,
   3.1053755939,
   3.1351598848,
   -3.0126873474,
   3.0277699629,
   3.0457460059,
   3.06697954,
   3.1392851453,
   3.1250054694,
   -3.1000396995,
   2.9318450898,
   3.0447056317,
   2.9797348194,
   3.110612432,
   3.0391007404,
   3.1282503663,
   3.0768240504,
   2.9925827781,
   3.0639260409,
   3.1024244075,
   3.1174763116,
   3.0607794182,
   3.1249325677,
   -3.1082592309,
   -3.1013367707,
   -2.921487235,
   3.1199211559,
   -3.0180074534,
   -3.1392434625,
   3.1325510159,
   3.0192489458,
   3.1267347698,
   -3.055123301,
   3.1200248246,
   3.0736123265,
   3.1180803273,
   3.0875585888,
   3.0803663764,
   3.0416431915,
   3.0659094924,
   3.0389535781,
   3.0776804994,
   3.0863817451,
   3.0910470369,
   3.0738203417,
   3.0819711506,
   3.0896191619,
   3.0795744319,
   -3.1331732075,
   3.0529513637,
   3.0898094751,
   3.0919643375,
   -3.1288483962,
   -3.0522371133,
   -3.1372524293,
   3.0151243642,
   -3.1024313748,
   -3.1061498557,
   3.0476842625,
   -3.0925189152,
   3.1120111543,
   -3.10297362,
   -3.0776665364,
   -2.8650647249,
   -3.0805360911,
   -3.1067680335,
   3.1394586039,
   3.120993225,
   -3.1257507762,
   3.1301288291,
   3.1058005381,
   3.0966257929,
   3.1086405264,
   3.0148738849,
   3.0596868233,
   2.9565623813,
   3.1366055364,
   2.9981419267,
   -3.0587998392,
   -3.1197729289,
   3.1299191913,
   -3.0442852368,
   -3.1188337145,
   -3.1298109651,
   3.0853132812,
   -3.1051763537,
   -3.1129343418,
   3.0902067255,
   3.1141412773,
   3.0557272484,
   -3.0951068914,
   -3.043140356,
   -3.1165464067,
   -2.9112476934,
   3.1336014239,
   3.026790801,
   3.0770054872,
   3.0857917623,
   3.0815375178,
   -3.1331853353,
   3.0795217672,
   -3.129296794,
   3.063133503,
   -3.1294575402,
   3.0229624993,
   3.0587373772,
   3.0478157638,
   3.126491207,
   3.0833047069,
   3.1092537226,
   3.1063022883,
   3.0931656987,
   3.0372358154,
   3.1014923124,
   3.0647818285,
   3.0257772851,
   -3.0566572173,
   3.0263413001,
   -2.9962492731,
   -2.9653085077,
   2.8712350576,
   -3.0622852978,
   3.0646181181,
   -3.1055015472,
   3.0996800557,
   3.120039188,
   -3.0183738823,
   2.9902764934,
   -3.1115135638,
   -3.084250826,
   3.128098738,
   -2.9744788074,
   -3.0685636033,
   -3.0930958345,
   -3.1216803271,
   3.1219118793,
   3.0901591,
   3.1151176842,
   3.1284365708,
   3.1300066054,
   3.1256795952,
   -3.1386569574,
   -3.1237426698,
   -3.0627165145,
   -3.1065957687,
   3.0320252397,
   -3.0284104912,
   3.0653858037,
   -3.0568147483,
   3.1379823302,
   3.1288459062,
   3.1378084284,
   3.1363963022,
   3.1276242414,
   3.1369782215,
   3.1254752808,
   -3.1101718441,
   3.1225099726,
   -3.1203922363,
   3.0553971952,
   -3.1050791268,
   3.1280190755,
   3.1352110861,
   -3.0862173374,
   -3.09179819,
   2.9894988817,
   -3.0291454524,
   2.966870259,
   -3.1373923682,
   -3.1288988973,
   -3.0262024809,
   -3.1194346816,
   -3.0453669208,
   2.9617435717,
   -3.1047274884,
   -3.1330287367,
   -2.6240081782,
   -3.0296528051,
   -3.1214049365,
   3.1168895996,
   -3.0693815025,
   2.9999941514,
   3.0388457456,
   3.0661782074,
   -3.0299558857,
   -3.0713628054,
   -3.0388090214,
   -3.135394592,
   -3.1274420833,
   -3.1354868748,
   -2.9792964782,
   -3.0678307762,
   3.0505941659,
   -3.0208124618,
   -2.9785449823,
   3.0515651588,
   -2.8631058276,
   -3.0976310321,
   3.0646889631,
   3.1345516964,
   -3.1271234301,
   -3.1379236816,
   0.00312608,
   -3.1333391146,
   3.1368045284,
   3.1380348879,
   3.14105477,
   -3.1373216177,
   -3.1135588415,
   -3.1288868788,
   3.1316859268,
   3.1310292921,
   3.1047845231,
   -2.9877515371,
   -3.0933037225,
   -3.0888778817,
   -3.1046299108,
   3.1341438018,
   -3.0651292252,
   3.1262925141,
   -2.9960546826,
   -3.0611892775,
   3.0597419984,
   -3.1117392618,
   -3.0986773508,
   -3.1335101702,
   -3.0805182094,
   3.0270329916,
   -2.8794157738,
   2.9751108016,
   -2.9791881025,
   3.1037837833,
   -3.1271663472,
   -3.1196381448,
   -3.1399428085,
   3.099798484,
   3.0587998152,
   -2.9556661736,
   -3.0347394789,
   -3.0633555613,
   -3.0866318509,
   3.0781701132,
   3.0453018858,
   3.0825303448,
   3.0685237643,
   3.0499963614,
   3.0816979483,
   3.0556636112,
   3.0575712461,
   3.0890997736,
   3.054080372,
   3.0694520749,
   3.0345377668,
   3.1126574791,
   3.0890293031,
   3.0295082633,
   3.1139182509,
   3.0327577661,
   3.1079804705,
   3.1007747731,
   3.1201566141,
   3.0730189383,
   3.0667321542,
   3.1102252941,
   3.0165883028,
   -3.1089878488,
   3.0569625281,
   3.09939328,
   -3.1261637418,
   3.0801517184,
   3.0716864561,
   3.1339379507,
   3.1396054798,
   -3.1367848346,
   -2.9952591492,
   -3.1177515746,
   -3.1310191837,
   3.0926524785,
   -3.1018722157,
   3.0328672177,
   -3.1395208716,
   3.0425253628,
   3.0269306332,
   3.0540814108,
   3.090572851,
   3.0918655675,
   3.0678855494,
   3.0153549053,
   3.0007531453,
   3.1014053166,
   3.0045827744,
   3.0647232231,
   -3.0776077171,
   3.0920645477,
   3.1082933056,
   3.0702613009,
   3.0539957464,
   3.0853878391,
   3.0944894177,
   3.0092852016,
   3.0685349046,
   3.0285857611,
   2.988851261,
   3.1095777977,
   3.073424656,
   3.0976230902,
   -3.0540734841,
   3.0594380202,
   -3.0163790764,
   3.1211255786,
   3.0306384002,
   3.1363849267,
   3.076807497,
   3.0925850003,
   3.1032699389,
   -3.1234260086,
   -2.9431206422,
   3.1391712647,
   -3.1228111405,
   3.1197134101,
   3.008268493,
   3.0970329594,
   3.0792781511,
   3.0865248134,
   -3.1397690501,
   3.0130398768,
   3.0713276591,
   3.1240530118,
   -3.053569569,
   -3.1059945631,
   2.9561268985,
   2.813820891,
   -2.7623178931,
   3.0501024414,
   3.0722710353,
   -3.1241136173,
   3.1133186767,
   -3.006766751
  ],
  "phi": [
   -2.2352157145,
   -2.3322887152,
   -2.8064643786,
   0.9096993044,
   -2.1095556537,
   -1.3641594028,
   -1.4755229829,
   -2.9425948988,
   -2.14662245,
   1.5838886006,
   -1.0941987164,
   -1.4863931552,
   -2.4788832315,
   -1.5068777057,
   -2.673288585,
   -2.8053792029,
   -1.7339833642,
   -1.2115059141,
   -1.9881675979,
   -0.9591883973,
   -1.2985791315,
   -1.7680240136,
   1.3800251308,
   -1.4734036921,
   -2.4273822783,
   -2.3446696065,
   -2.3473149583,
   -1.7274976964,
   1.6121804143,
   -1.2887227127,
   -1.279700043,
   -1.2749672135,
   -0.9145609921,
   1.0895481139,
   -1.8187376519,
   2.9585904424,
   -1.1159442165,
   -1.1344585745,
   -1.1409814402,
   -1.2743642596,
   -1.1336504707,
   -2.1520733579,
   -1.1469941703,
   -0.9259512424,
   -1.0883813079,
   -1.1755075634,
   -1.0010762665,
   -1.0422517472,
   -1.0815241767,
   -1.063401334,
   -1.1001172534,
   -1.12699246,
   -1.1491783909,
   -1.1426533373,
   -1.0172165654,
   -1.1036827595,
   -1.0260003363,
   -1.0622941474,
   -1.0332411391,
   -1.0978069048,
   -1.1196749,
   -1.1333251564,
   -1.0353603137,
   -1.0808419803,
   -1.3103647231,
   -1.0601311827,
   -1.0683280586,
   -0.9942947162,
   -1.0505179508,
   -1.0382596852,
   -1.0707665528,
   -1.0957855007,
   -1.3956646779,
   -1.6653747663,
   -1.5238149295,
   -0.9874821818,
   -1.1207968631,
   -1.7987014965,
   -1.3218064633,
   -1.1687704155,
   -0.9482320461,
   -1.1283342164,
   -1.249055666,
   -1.0976344504,
   -1.076773719,
   -1.1769287434,
   -1.1182002063,
   -1.1986943241,
   -1.0272835596,
   -1.044008572,
   -1.195865745,
   -1.0634595612,
   -1.0808709091,
   -1.0906807406,
   -1.1670313869,
   -1.0165693711,
   -1.1458635343,
   -1.7262016288,
   -1.9829936539,
   -1.9681459914,
   -0.9507576898,
   -1.0537982398,
   -1.3687696743,
   -1.0264645164,
   -1.0928668653,
   -1.0042816575,
   -1.0616296651,
   -1.2148585207,
   -1.3522104243,
   -1.3961223659,
   1.3583143548,
   -2.4712922446,
   -1.6858075362,
   -1.3803951018,
   -1.4185876936,
   1.3518699452,
   -1.0764428244,
   -1.0408791657,
   -1.2398314424,
   -1.0271904464,
   -1.1059490725,
   -1.0629039936,
   -0.998764133,
   -1.1113180666,
   -1.173635043,
   -1.1273567731,
   -0.9844158423,
   -1.020048159,
   -1.0305104901,
   -1.3262614088,
   -1.1632433072,
   -1.1496488243,
   -0.9797194913,
   -1.056084839,
   -1.1704649058,
   -1.2346130253,
   -1.0882789473,
   -1.1094335349,
   -1.0612968138,
   -1.0789852393,
   -1.0580846445,
   -1.1263688146,
   -1.207034879,
   -0.9533303395,
   -1.0951381761,
   -0.9466093524,
   -1.1550117415,
   -1.1422754588,
   -1.6111528481,
   -1.2729074274,
   -2.0588302042,
   -0.9941019918,
   -1.6295628316,
   -1.0561249357,
   -1.2807073158,
   -1.1032277107,
   -1.1869108509,
   -1.4416930715,
   -1.3710783646,
   -1.7778825375,
   -0.9763793044,
   -1.0889031011,
   -1.1644617734,
   -1.0631904721,
   -1.0497941546,
   -1.098412995,
   -1.1037451251,
   -0.9652519315,
   -1.0046163383,
   -1.0660787295,
   -1.0639750109,
   -1.0912107789,
   -1.1157865693,
   -1.0051965223,
   -1.158214348,
   -1.0696414369,
   -1.0691567861,
   -1.1891500658,
   -1.4268144941,
   -1.3710485507,
   -0.9785524211,
   1.102579321,
   2.2161492495,
   2.3117949596,
   1.1855842842,
   2.4678312703,
   -1.2316862592,
   1.5200837497,
   2.0386823805,
   1.9536907157,
   1.4170448337,
   -1.8213411692,
   1.1630544934,
   1.4315298566,
   -1.3778588899,
   -1.6363030431,
   -0.99238888,
   -1.1690270308,
   -2.0150878808,
   -1.1586078001,
   -2.0600994353,
   -1.8086750612,
   -1.8332523315,
   -1.0328970573,
   -1.1195355657,
   -1.6695101116,
   -1.1309196326,
   -0.8395503732,
   -1.0759326928,
   -1.2382959008,
   -0.9726260274,
   -1.1174010842,
   -1.1199883774,
   -1.1231131685,
   -1.0474924517,
   -1.1265592505,
   -1.2281933163,
   -1.6233769874,
   -2.4642144833,
   -1.1488063937,
   -1.2018730758,
   -1.0436332961,
   -1.0269985652,
   -1.0642541644,
   -0.9912429631,
   -1.0537198896,
   -1.0707816378,
   -1.0743429104,
   -1.0286351924,
   -1.1906005037,
   -1.0046144019,
   -1.1097715209,
   -1.0043382554,
   -1.0556014851,
   -1.02267305,
   -1.1444086348,
   -1.0692518212,
   -1.1404772216,
   -1.1373086096,
   -1.2291799312,
   -1.5075790194,
   -1.2203160107,
   -2.4061017037,
   -1.0684136434,
   -0.9934856804,
   -1.454466352,
   -0.9904302912,
   -1.3203445414,
   0.95755957,
   -1.1314658327,
   -1.3979555971,
   -1.9145406127,
   -2.5129770649,
   -1.5722132442,
   -2.4329003314,
   -1.3139831742,
   -1.1810449077,
   0.8341573581,
   -1.7046786353,
   -2.8228374339,
   -1.0965206528,
   -1.6356082255,
   -0.9265100139,
   -0.9425313358,
   -1.9482142026,
   2.9849526225,
   -1.4948194417,
   2.0423558477,
   -1.0010351325,
   -1.5450423395,
   -1.0625785738,
   -1.3339189598,
   -1.4938018742,
   1.6062399218,
   -0.9967101976,
   -1.2315325909,
   1.7693814972,
   -1.0713340792,
   -2.1239038475,
   -1.4814966731,
   -1.691047333,
   -1.2492980199,
   -2.5181217069,
   -1.1646293106,
   -1.2353641534,
   -1.5369826565,
   -1.2886459358,
   -2.7747824728,
   1.1473121733,
   -2.6449828184,
   -1.2961451963,
   -1.9118883236,
   -2.4433618948,
   -0.9694235736,
   -1.1858869301,
   -1.0921898084,
   -2.7756462147,
   -1.9036995922,
   -0.9888342497,
   -1.9898856375,
   -1.1056940942,
   -1.1216774715,
   2.9826802636,
   1.0659621711,
   1.0739595293,
   1.1856625459,
   1.4410306987,
   1.1109392508,
   1.0174422521,
   1.5676848511,
   2.2563243775,
   2.247978685,
   1.0223926128,
   1.2410727793,
   1.0652070126,
   1.2659175189,
   1.6261583734,
   1.1634614557,
   1.1770009933,
   1.2064672817,
   -1.4419065418,
   1.179335808,
   1.0294441571,
   1.5852742072,
   1.1771898357,
   2.2666849784,
   1.3628918355,
   2.0609955402,
   1.2817664619,
   1.5687258877,
   -2.8479646233,
   1.6796474002,
   -2.9615331959,
   2.0649666696,
   1.0641937307,
   1.0945352296,
   1.1090879766,
   1.6548939634,
   0.9801452427,
   1.7590192717,
   2.0752767822,
   0.8751048419,
   1.5717853257,
   -1.025229026,
   1.180567095,
   1.3401581092,
   1.0090506142,
   1.1217427425,
   2.7745611379,
   1.5306174002,
   1.1982457443,
   -1.4379231313,
   0.9998642812,
   2.6362191764,
   -2.2489196156,
   1.9327963037,
   -1.0846440488,
   1.8835741289,
   1.012645528,
   1.0665757743,
   1.1617093239,
   1.8234521761,
   1.0335205155,
   1.1439065874,
   1.175868038,
   1.0465059002,
   -1.0727830182,
   -1.1339732641,
   -1.0763806401,
   -1.0928781814,
   -1.1064918665,
   -1.0858860461,
   -1.1100914874,
   -1.0713924804,
   -1.0179926977,
   -1.1319117386,
   -1.0535125567,
   -1.0494714402,
   -1.0554758226,
   -1.0807385867,
   -1.1530680906,
   -1.1271666624,
   -1.092840575,
   -1.0734650004,
   -1.0425488024,
   -1.0692335088,
   -1.0922062899,
   -1.1250645262,
   -0.9429088277,
   -1.1010797265,
   -0.9757380177,
   -1.1483891329,
```
