## supplemental_archive for "Local Disordered Region Sampling (LDRS) for Ensemble Modeling of Proteins with Experimentally Undetermined or Low Confidence Prediction Segments": 4E_BIDR_torsions.json

```
{
 "A_conformer_rs0_1": {
  "omega": [
   -3.1294279429,
   3.0132385694,
   2.9351240869,
   3.0683897876,
   -3.1376740782,
   3.1290566708,
   3.0583025791,
   3.0628037677
  ],
  "phi": [
   -2.3399147209,
   -2.0855963233,
   1.4100619595,
   -1.8482222664,
   -1.9253355981,
   -2.2522623334,
   -1.4953645453,
   -1.1933621853
  ],
  "psi": [
   0.0813019295,
   0.6522109916,
   -0.5003061631,
   0.3270044763,
   -2.6143750895,
   -0.3751362483,
   2.5490740824,
   2.4204938192
  ]
 },
 "A_conformer_rs0_10": {
  "omega": [
   3.0648283678,
   -3.1348233558,
   3.0986012731,
   3.0149889634,
   2.8552293071,
   -3.1057096691,
   -3.0442268156,
   -3.1287012085
  ],
  "phi": [
   -2.0444494562,
   -1.1100158305,
   -1.4841570829,
   1.4078514697,
   -1.1824956926,
   2.2988135396,
   1.1091203895,
   -1.266258891
  ],
  "psi": [
   -0.2837967047,
   0.4417580325,
   1.7303525254,
   -0.0754113641,
   0.2865054414,
   -0.8626863781,
   -2.9608670574,
   0.5605469088
  ]
 },
 "A_conformer_rs0_100": {
  "omega": [
   3.0669278169,
   -3.1347566273,
   3.0990953156,
   2.965262577,
   -2.9316063215,
   -2.9377284967,
   2.7667465336,
   -3.1400441943
  ],
  "phi": [
   -2.0445743134,
   -1.109387009,
   -1.4823070423,
   1.6948195347,
   -1.5488715412,
   -2.2677301003,
   -1.3920014816,
   1.0871415834
  ],
  "psi": [
   -0.2866420945,
   0.4408579243,
   1.7295852895,
   -0.0766546862,
   0.112452199,
   -0.3855846704,
   -3.0394033508,
   -0.3602807322
  ]
 },
 "A_conformer_rs0_101": {
  "omega": [
   3.0652748482,
   -3.1342440412,
   3.0980955068,
   2.9443434005,
   -2.7357103727,
   3.1304089032,
   3.0586471808,
   3.0634828408
  ],
  "phi": [
   -2.0435875731,
   -1.1088775968,
   -1.4828536823,
   -1.4353957199,
   1.392652207,
   -2.2515569274,
   -1.4946461682,
   -1.1960177529
  ],
  "psi": [
   -0.2857382399,
   0.4391234909,
   1.7300513618,
   -0.075554355,
   -0.0503735255,
   -0.3771108884,
   2.5480142383,
   2.4224297146
  ]
 },
 "A_conformer_rs0_102": {
  "omega": [
   3.0651935465,
   -3.1343914842,
   3.0977606948,
   3.089482713,
   -3.1261710181,
   -3.0331884385,
   3.1411319814,
   3.086079753
  ],
  "phi": [
   -2.0428858937,
   -1.1082520909,
   -1.4832542275,
   1.3676134207,
   -2.2692711417,
   -2.7325037442,
   1.0129910383,
   1.572171643
  ],
  "psi": [
   -0.2867699972,
   0.4397279607,
   1.7308031606,
   -0.0762419462,
   0.1068374229,
   -0.0579219515,
   -2.8725932303,
   -2.2936000907
  ]
 },
 "A_conformer_rs0_103": {
  "omega": [
   3.0657693212,
   -3.1346057812,
   3.0989944146,
   -3.1228623809,
   3.1215209714,
   3.0053158573,
   2.833980016,
   -3.1326873508
  ],
  "phi": [
   -2.0445296944,
   -1.1103808892,
   -1.4837995291,
   1.4116473278,
   -2.5083987341,
   1.0351255159,
   -1.3273119578,
   -1.4537907213
  ],
  "psi": [
   -0.2861822936,
   0.4416603486,
   1.731411846,
   -0.0766161145,
   0.6326391161,
   -2.9262116888,
   2.7141063033,
   2.0341715283
  ]
 },
 "A_conformer_rs0_104": {
  "omega": [
   3.0662495717,
   -3.1346391761,
   3.0992960083,
   3.1345337314,
   -2.7748847929,
   3.1295007827,
   3.0588929194,
   3.0631724906
  ],
  "phi": [
   -2.044393844,
   -1.109878896,
   -1.4833468651,
   -1.5744124363,
   1.2693556525,
   -2.2519203293,
   -1.4942120646,
   -1.1937026276
  ],
  "psi": [
   -0.2856662805,
   0.4408790297,
   1.7312742179,
   -0.0778393796,
   0.1097586064,
   -0.3757967377,
   2.5474665507,
   2.4206515822
  ]
 },
 "A_conformer_rs0_105": {
  "omega": [
   3.0650005986,
   -3.1344921834,
   3.0989988134,
   3.1066919177,
   -2.6758087221,
   3.1293677911,
   3.0586370633,
   3.0628265737
  ],
  "phi": [
   -2.0434944659,
   -1.1108715508,
   -1.4824796527,
   -1.4454546917,
   1.1659099737,
   -2.2525434934,
   -1.495241255,
   -1.1949785936
  ],
  "psi": [
   -0.2859020498,
   0.4426077846,
   1.7292535615,
   -0.0759753589,
   0.0339410172,
   -0.374879773,
   2.5475672565,
   2.4214617297
  ]
 },
 "A_conformer_rs0_106": {
  "omega": [
   3.0658257399,
   -3.1351369709,
   3.0988168711,
   3.0013357846,
   -2.6147827598,
   3.1293361277,
   3.05763296,
   3.0631937607
  ],
  "phi": [
   -2.0435843152,
   -1.1094719247,
   -1.4832369496,
   -1.3668929199,
   1.5725306367,
   -2.25104065,
   -1.4955253624,
   -1.1944531926
  ],
  "psi": [
   -0.285939231,
   0.4409047013,
   1.7297984581,
   -0.074782442,
   -0.2504772138,
   -0.3763782393,
   2.5484261283,
   2.421352576
  ]
 },
 "A_conformer_rs0_107": {
  "omega": [
   3.0662495717,
   -3.1346391761,
   3.0992960083,
   3.1345337314,
   -2.7503021755,
   3.1289008233,
   3.0584465176,
   3.0621418349
  ],
  "phi": [
   -2.044393844,
   -1.109878896,
   -1.4833468651,
   -1.5744124363,
   1.2486376235,
   -2.2517664285,
   -1.4952987743,
   -1.1941328135
  ],
  "psi": [
   -0.2856662805,
   0.4408790297,
   1.7312742179,
   -0.0778393796,
   0.1122499725,
   -0.3760046051,
   2.5491375334,
   2.4219680398
  ]
 },
 "A_conformer_rs0_108": {
  "omega": [
   3.0975416333,
   -3.1071060012,
   3.134336569,
   3.1235057437,
   3.1364417109,
   3.0312973241,
   2.9718824892,
   3.0162167211
  ],
  "phi": [
   -1.1481020661,
   -1.3735311771,
   1.0132471797,
   1.5681422149,
   -1.3424900244,
   -2.337064791,
   -2.0713482478,
   -2.2509185381
  ],
  "psi": [
   -0.6861541311,
   -0.6478795577,
   -0.862477201,
   0.5757480133,
   0.0276306116,
   -0.938400976,
   2.6976592756,
   2.6491351333
  ]
 },
 "A_conformer_rs0_109": {
  "omega": [
   3.1334763319,
   2.7378122167,
   3.0984584268,
   3.0689121253,
   -3.1356215007,
   3.1296599582,
   3.0927309534,
   -3.07880299
  ],
  "phi": [
   -1.9858415099,
   -2.9730173372,
   -1.4826260084,
   -1.8482794097,
   -1.9271421779,
   -2.252945789,
   -1.1151672218,
   -1.109240336
  ],
  "psi": [
   -0.4082805885,
   2.9651787994,
   1.7296901727,
   -0.0765074518,
   -2.6135146967,
   -0.3742493262,
   2.5462294099,
   2.2370294143
  ]
 },
 "A_conformer_rs0_11": {
  "omega": [
   3.0664364186,
   -3.1354460079,
   3.098716013,
   2.9846204026,
   -2.6572184916,
   3.1286526303,
   3.0576062015,
   3.0623868512
  ],
  "phi": [
   -2.0440694322,
   -1.1077733661,
   -1.4848530422,
   -1.3228059207,
   1.3225216761,
   -2.2518401173,
   -1.4954541467,
   -1.1945448649
  ],
  "psi": [
   -0.2860277863,
   0.440008529,
   1.7309073989,
   -0.0757130252,
   -0.0391801749,
   -0.3743378782,
   2.547790441,
   2.4229239178
  ]
 },
 "A_conformer_rs0_110": {
  "omega": [
   3.0652235683,
   -3.1349028678,
   3.0991443612,
   3.0691609108,
   2.9899785053,
   3.0535757824,
   3.0908510909,
   -3.0355248573
  ],
  "phi": [
   -2.0427041789,
   -1.1083211243,
   -1.4833495274,
   -1.8474586413,
   -2.0112144752,
   -1.3113537117,
   1.3907446633,
   1.0444933303
  ],
  "psi": [
   -0.2873838715,
   0.4401330855,
   1.7297467602,
   -0.0757371631,
   -2.6140185268,
   -1.6900214566,
   -2.5473149905,
   -2.6899245093
  ]
 },
 "A_conformer_rs0_111": {
  "omega": [
   -3.1252413395,
   3.0727634375,
   -3.107397993,
   -3.1041411102,
   3.0749814327,
   -3.1267491098,
   3.1411856836,
   3.1043050269
  ],
  "phi": [
   -1.9357317848,
   0.2727487636,
   1.4311383207,
   -1.5539997253,
   1.2545314039,
   1.3285180001,
   1.1991583147,
   2.3577931661
  ],
  "psi": [
   2.4356124848,
   0.0558895791,
   0.189737835,
   0.0309959377,
   -0.3687956823,
   -2.5795881369,
   -2.3551084791,
   -2.5307093449
  ]
 },
 "A_conformer_rs0_112": {
  "omega": [
   3.064748329,
   -3.1345526271,
   3.0990766635,
   3.0786311584,
   2.8921874637,
   -3.1057096691,
   -3.0442268156,
   -3.1287012085
  ],
  "phi": [
   -2.0429230017,
   -1.1095075125,
   -1.4843195673,
   1.5439087134,
   -1.5937783531,
   2.2988135396,
   1.1091203895,
   -1.266258891
  ],
  "psi": [
   -0.2857961932,
   0.4412365166,
   1.7300102463,
   -0.0740244882,
   0.4610468048,
   -0.8626863781,
   -2.9608670574,
   0.5605469088
  ]
 },
 "A_conformer_rs0_113": {
  "omega": [
   3.0652360038,
   -3.134901745,
   3.0995870193,
   3.0421790032,
   -2.7514869027,
   3.1287601314,
   3.0587417395,
   3.0631007789
  ],
  "phi": [
   -2.0445026569,
   -1.1098847579,
   -1.4839024178,
   -1.5053225046,
   1.2613385831,
   -2.2526243617,
   -1.4947273339,
   -1.1959014161
  ],
  "psi": [
   -0.286386599,
   0.4419938917,
   1.7313994182,
   -0.07675431,
   0.0595985352,
   -0.3750153116,
   2.5480919479,
   2.4220182754
  ]
 },
 "A_conformer_rs0_114": {
  "omega": [
   3.0660077536,
   -3.1352735229,
   3.0986693901,
   3.0553354906,
   -2.8767708594,
   3.128503575,
   3.058719658,
   3.0622993067
  ],
  "phi": [
   -2.0443708072,
   -1.1095204042,
   -1.4826689478,
   -1.5809570555,
   1.1159342801,
   -2.2525416574,
   -1.4954107664,
   -1.1945443727
  ],
  "psi": [
   -0.2863994289,
   0.4417360755,
   1.7304488794,
   -0.0761431319,
   0.3064668461,
   -0.3738102422,
   2.5481993177,
   2.4220527531
  ]
 },
 "A_conformer_rs0_115": {
  "omega": [
   3.0649243573,
   -3.1343110503,
   3.0978216639,
   -3.1112191665,
   2.9778130515,
   -3.1281031311,
   -3.0595280166,
   2.8354930911
  ],
  "phi": [
   -2.0443634453,
   -1.1107212946,
   -1.4822998115,
   -1.8511717346,
   -1.3952376481,
   2.2533126857,
   1.4939648753,
   1.2408757997
  ],
  "psi": [
   -0.2852971337,
   0.4425816576,
   1.7308211982,
   -0.0778519274,
   -3.0276203135,
   0.3729692567,
   -2.5479111933,
   -2.4203275276
  ]
 },
 "A_conformer_rs0_116": {
  "omega": [
   -3.1030719954,
   -3.0179376598,
   -2.7291635481,
   -2.7871819171,
   -2.8324927586,
   3.0689502913,
   3.1393967329,
   3.0896939213
  ],
  "phi": [
   -2.0039859787,
   -1.0879533964,
   1.370760262,
   1.4466127968,
   -1.3866977975,
   -2.3933412628,
   -2.1938035724,
   -2.3387942757
  ],
  "psi": [
   -0.211019514,
   0.0150998359,
   0.2199346074,
   -0.0756239738,
   -0.9471562351,
   -0.0486661062,
   2.6703467991,
   2.8333160176
  ]
 },
 "A_conformer_rs0_117": {
  "omega": [
   3.0648711657,
   -3.1356312149,
   -3.1337545941,
   -3.0387210803,
   -3.097011374,
   3.0687721895,
   3.0031390085,
   3.1380202113
  ],
  "phi": [
   -2.0454867085,
   -1.1104721991,
   -0.5146317576,
   1.4998693377,
   1.1124445003,
   -1.6995540712,
   -2.1658204998,
   -2.2853830898
  ],
  "psi": [
   -0.2848217073,
   0.4434813049,
   0.186789781,
   2.6112582751,
   0.0104487454,
   0.5387382612,
   2.9999131578,
   2.562621013
  ]
 },
 "A_conformer_rs0_118": {
  "omega": [
   3.0654591503,
   -3.13532546,
   3.098143355,
   2.9409460733,
   -3.0677952949,
   3.1302523576,
   3.0584686639,
   3.0627653963
  ],
  "phi": [
   -2.0451156376,
   -1.1082372938,
   -1.4830872357,
   -1.7098133131,
   1.0263693175,
   -2.2533691825,
   -1.4946160991,
   -1.1941009512
  ],
  "psi": [
   -0.2847361604,
   0.4396637614,
   1.7313958356,
   -0.0768613169,
   0.5615399942,
   -0.37421071,
   2.547483668,
   2.4209164554
  ]
 },
 "A_conformer_rs0_119": {
  "omega": [
   3.1227619686,
   -3.1399878269,
   -3.0747787828,
   -2.7674457016,
   -3.1229856319,
   -3.125105921,
   -2.9459286567,
   3.0586040144
  ],
  "phi": [
   1.2492976065,
   1.1937240379,
   2.9247443281,
   -2.8480566452,
   0.9629073713,
   2.3288239467,
   2.1095196548,
   2.4675987553
  ],
  "psi": [
   0.7765777774,
   0.6750951832,
   0.5690041206,
   2.0528789004,
   0.4894026514,
   0.4570101219,
   -2.8232798491,
   -2.7568860763
  ]
 },
 "A_conformer_rs0_12": {
  "omega": [
   3.0653702626,
   -3.134517766,
   3.0987558211,
   -3.0903717962,
   -2.7048323091,
   3.0167700577,
   -3.0524853133,
   -3.0637838122
  ],
  "phi": [
   -2.0434475334,
   -1.1102974752,
   -1.4825822287,
   1.8299958316,
   2.5562032982,
   -1.874347063,
   -1.9726022111,
   -1.8161918886
  ],
  "psi": [
   -0.2865548731,
   0.4413942991,
   1.7307474285,
   -0.0768474666,
   2.6678227854,
   2.5586752291,
   0.1563827906,
   0.4068032582
  ]
 },
 "A_conformer_rs0_120": {
  "omega": [
   -3.1140718852,
   3.1357710384,
   2.9892391563,
   3.0998833163,
   -3.137528197,
   3.1290004921,
   3.0572174478,
   3.0630494961
  ],
  "phi": [
   -1.3989526175,
   -0.0915281413,
   -1.0036007051,
   2.5977425213,
   -1.9256528787,
   -2.2533454834,
   -1.4948196743,
   -1.1938329071
  ],
  "psi": [
   -0.0688567634,
   -2.5779580899,
   2.4109338789,
   2.6210148398,
   -3.0461670557,
   -0.3737367233,
   2.5478159643,
   2.421557401
  ]
 },
 "A_conformer_rs0_121": {
  "omega": [
   3.0648875171,
   -3.1355207801,
   3.0987514962,
   2.9354440279,
   -2.7633663075,
   3.1301720159,
   3.0586189715,
   3.0636810732
  ],
  "phi": [
   -2.0449776611,
   -1.1092201436,
   -1.4822633635,
   -1.3801708344,
   1.3773189791,
   -2.251864131,
   -1.4959757011,
   -1.1943406716
  ],
  "psi": [
   -0.2845013513,
   0.442121662,
   1.7300335456,
   -0.0768028636,
   -0.0004137913,
   -0.3748248915,
   2.5476482691,
   2.4207979181
  ]
 },
 "A_conformer_rs0_122": {
  "omega": [
   3.0659766458,
   -3.1103456956,
   -3.0177638859,
   -3.1395072156,
   2.9489456075,
   -3.1312238785,
   3.0657267364,
   3.1308443357
  ],
  "phi": [
   -2.0448884148,
   -1.5940043983,
   2.04956007,
   2.6232600697,
   1.3946014091,
   1.6989641191,
   1.9866362347,
   1.0705796653
  ],
  "psi": [
   -0.2853420407,
   -2.275218781,
   -2.4122500888,
   -2.2270788023,
   -2.7409863913,
   0.1566657241,
   0.7249827145,
   0.1375857653
  ]
 },
 "A_conformer_rs0_123": {
  "omega": [
   3.0644210236,
   -3.1277940368,
   2.868766959,
   -3.1086751167,
   3.0276172687,
   3.0542338824,
   -3.0276106939,
   3.0189379029
  ],
  "phi": [
   -1.4862964601,
   -1.4035084696,
   0.067792418,
   1.7065772977,
   1.1983485978,
   -2.1956118621,
   -2.6656027892,
   -2.1384086236
  ],
  "psi": [
   -0.7567853894,
   -0.134703696,
   -0.0801167558,
   2.3994382357,
   0.2823408987,
   0.6986359514,
   -3.0603644935,
   2.6102731919
  ]
 },
 "A_conformer_rs0_124": {
  "omega": [
   3.0651011335,
   -3.1356579064,
   -3.1261415254,
   -3.0387210803,
   -3.097011374,
   3.0687721895,
   3.0031390085,
   3.1380202113
  ],
  "phi": [
   -2.0442641951,
   -1.1097191504,
   -0.5161916572,
   1.4998693377,
   1.1124445003,
   -1.6995540712,
   -2.1658204998,
   -2.2853830898
  ],
  "psi": [
   -0.28696975,
   0.4429378193,
   0.1762123034,
   2.6112582751,
   0.0104487454,
   0.5387382612,
   2.9999131578,
   2.562621013
  ]
 },
 "A_conformer_rs0_125": {
  "omega": [
   3.0655258799,
   -3.134680937,
   3.0978748769,
   3.1353601131,
   -2.7802435297,
   3.1296616227,
   3.0591612309,
   3.0622276683
  ],
  "phi": [
   -2.0444038878,
   -1.1090292524,
   -1.482227174,
   -1.5754846803,
   1.2786748592,
   -2.252472565,
   -1.4950076508,
   -1.1955623009
  ],
  "psi": [
   -0.2848593986,
   0.4402708946,
   1.7303680945,
   -0.0764096383,
   0.1122287762,
   -0.375505702,
   2.5485091092,
   2.4217604829
  ]
 },
 "A_conformer_rs0_126": {
  "omega": [
   3.0662334587,
   -3.1358358562,
   3.0996913054,
   2.9830973323,
   3.0562793028,
   3.1301681141,
   3.0572274012,
   3.0625652093
  ],
  "phi": [
   -2.0437290109,
   -1.1077811694,
   -1.4828350584,
   -1.733701741,
   0.6124448612,
   -2.2531194586,
   -1.4940720226,
   -1.1947527946
  ],
  "psi": [
   -0.2868455655,
   0.4414381144,
   1.729187842,
   -0.0770653184,
   0.8934431099,
   -0.3736740099,
   2.5473976675,
   2.4209231629
  ]
 },
 "A_conformer_rs0_127": {
  "omega": [
   3.0654790857,
   -3.1341085828,
   -3.1161537467,
   -3.0387210803,
   -3.097011374,
   3.0687721895,
   3.0031390085,
   3.1380202113
  ],
  "phi": [
   -2.0432686823,
   -1.110829175,
   -0.4885036759,
   1.4998693377,
   1.1124445003,
   -1.6995540712,
   -2.1658204998,
   -2.2853830898
  ],
  "psi": [
   -0.2865342041,
   0.4414259871,
   0.1497480318,
   2.6112582751,
   0.0104487454,
   0.5387382612,
   2.9999131578,
   2.562621013
  ]
 },
 "A_conformer_rs0_128": {
  "omega": [
   3.0646033582,
   -3.134630671,
   3.0994965621,
   -3.1007340198,
   3.1068955736,
   -3.0440594446,
   -2.7153491882,
   3.0626634186
  ],
  "phi": [
   -2.0453909155,
   -1.1108618291,
   -1.4815452052,
   1.6947053547,
   -1.8372487777,
   0.8537425677,
   -1.3096554587,
   1.8173863877
  ],
  "psi": [
   -0.2839410221,
   0.4424890969,
   1.7303370501,
   -0.0788685878,
   -0.0330937231,
   2.9246790401,
   2.6971517125,
   -0.4066900886
  ]
 },
 "A_conformer_rs0_129": {
  "omega": [
   -3.1080888588,
   3.1087926451,
   -3.0581084357,
   3.0597177626,
   -3.014477022,
   -3.1286443669,
   -3.0297564474,
   3.0998721298
  ],
  "phi": [
   -1.0268662082,
   -1.0909642394,
   0.8379566223,
   1.3297952257,
   -2.0072081767,
   -1.4491676928,
   -2.3850487645,
   -2.1438989841
  ],
  "psi": [
   -0.9321658444,
   -0.7279130048,
   -0.4250812887,
   0.85737592,
   -0.0651054921,
   -1.5498965694,
   2.1684212028,
   2.6984108615
  ]
 },
 "A_conformer_rs0_13": {
  "omega": [
   3.066377077,
   -3.1353714741,
   3.0976831369,
   2.7613461436,
   2.9184865891,
   -2.9612646347,
   -3.1238541863,
   3.1155845836
  ],
  "phi": [
   -2.0446997416,
   -1.1087043328,
   -1.4821917845,
   2.3025321474,
   2.1572492896,
   1.6806205436,
   1.2381697023,
   1.0645325704
  ],
  "psi": [
   -0.2844945681,
   0.4403433307,
   1.7298179332,
   -0.2300121986,
   2.970095478,
   -0.339747301,
   -2.8269633365,
   -2.2292392764
  ]
 },
 "A_conformer_rs0_130": {
  "omega": [
   3.0651229024,
   -3.1343625932,
   3.0980840697,
   3.1338701103,
   -2.8385298562,
   3.1297416622,
   3.0588411537,
   3.0630018508
  ],
  "phi": [
   -2.044138361,
   -1.1106575801,
   -1.4846526644,
   -1.5764927666,
   1.2140526326,
   -2.2524786156,
   -1.4948785692,
   -1.1953397006
  ],
  "psi": [
   -0.2843727957,
   0.4412162367,
   1.7311952636,
   -0.0742053214,
   0.1462730883,
   -0.3757389178,
   2.5479015535,
   2.4211626894
  ]
 },
 "A_conformer_rs0_131": {
  "omega": [
   3.0645455313,
   -3.1341257459,
   -3.1292141234,
   -3.0387210803,
   -3.097011374,
   3.0687721895,
   3.0031390085,
   3.1380202113
  ],
  "phi": [
   -2.0413149074,
   -1.108326594,
   -0.4529401782,
   1.4998693377,
   1.1124445003,
   -1.6995540712,
   -2.1658204998,
   -2.2853830898
  ],
  "psi": [
   -0.2871971689,
   0.439141225,
   0.1479181586,
   2.6112582751,
   0.0104487454,
   0.5387382612,
   2.9999131578,
   2.562621013
  ]
 },
 "A_conformer_rs0_132": {
  "omega": [
   -3.0975725326,
   -3.0964404539,
   -3.1100753724,
   3.1016166589,
   3.1277752518,
   3.0301945731,
   -3.0853409042,
   3.1318045865
  ],
  "phi": [
   1.1177447019,
   2.5263975188,
   1.3348506618,
   1.3271105196,
   1.2126657245,
   -1.0636743817,
   2.0165793689,
   1.5959199467
  ],
  "psi": [
   0.7886786514,
   0.8168439873,
   -2.3310197427,
   -2.5760455217,
   2.9442941032,
   -1.0707749001,
   0.2888171503,
   -2.6831260512
  ]
 },
 "A_conformer_rs0_133": {
  "omega": [
   3.1192449538,
   2.9585890318,
   -3.0676516868,
   3.1368063238,
   2.7185816038,
   -3.1255138292,
   -3.0918077248,
   3.0634738242
  ],
  "phi": [
   -2.3150087339,
   -1.2858605954,
   -1.2522029043,
   1.2776123647,
   2.5887850539,
   -2.3374896666,
   -1.0819772932,
   -1.2793133886
  ],
  "psi": [
   -0.4144188992,
   2.7344049124,
   2.4734826344,
   -0.5620782157,
   0.5340887052,
   0.2031220421,
   2.7776353031,
   2.6306862423
  ]
 },
 "A_conformer_rs0_134": {
  "omega": [
   3.0658982922,
   -3.1342508504,
   3.0990390856,
   3.1338583995,
   -2.7319221284,
   3.1291731539,
   3.0576515763,
   3.0633114336
  ],
  "phi": [
   -2.0435988135,
   -1.1109358463,
   -1.4839183801,
   -1.574874366,
   1.6516996564,
   -2.2514280008,
   -1.4956017313,
   -1.1947143699
  ],
  "psi": [
   -0.2878775724,
   0.4422577338,
   1.7310928922,
   -0.0761827114,
   -0.2477091407,
   -0.3749201636,
   2.547937424,
   2.4226843139
  ]
 },
 "A_conformer_rs0_135": {
  "omega": [
   -3.0117694981,
   -2.9973426738,
   2.8991337276,
   -3.0835017711,
   3.1372609111,
   -3.1298420349,
   -3.0589997431,
   -3.0628282475
  ],
  "phi": [
   -1.5638025105,
   -1.8014011562,
   0.0149410388,
   1.3026578265,
   1.9265967389,
   2.2513607319,
   1.4961701,
   1.1951051746
  ],
  "psi": [
   -0.349312756,
   2.0768387442,
   -1.6150508686,
   0.075961012,
   -3.0512328031,
   0.376360513,
   -2.5488567769,
   -2.4222302305
  ]
 },
 "A_conformer_rs0_136": {
  "omega": [
   3.0648264611,
   -3.1353339055,
   3.0982328037,
   3.0274454607,
   -2.8217820965,
   3.1296412586,
   3.0572533589,
   3.0615775781
  ],
  "phi": [
   -2.0445539029,
   -1.1078543773,
   -1.4836228014,
   -1.587349265,
   1.1278055656,
   -2.2533646625,
   -1.4929612726,
   -1.1936123864
  ],
  "psi": [
   -0.2851786607,
   0.4410183971,
   1.7294155558,
   -0.0752638492,
   0.3049733663,
   -0.3742067419,
   2.5481315139,
   2.420835233
  ]
 },
 "A_conformer_rs0_137": {
  "omega": [
   -3.0575757168,
   3.007639614,
   3.1162194691,
   -2.9837789828,
   3.1267967533,
   -3.1372315741,
   3.1032721598,
   -3.1006693362
  ],
  "phi": [
   -1.5489030938,
   -2.2698984872,
   -2.2890869252,
   1.0527207099,
   2.8578461409,
   2.0021315208,
   2.2923983908,
   1.0883880748
  ],
  "psi": [
   -0.665263081,
   -0.3362799982,
   2.2631010862,
   2.2025154139,
   2.1634640622,
   0.4027429914,
   -0.1295924346,
   -0.7418145272
  ]
 },
 "A_conformer_rs0_138": {
  "omega": [
   -3.0482936388,
   3.1075001009,
   3.1136687651,
   -3.1011057918,
   2.7781245888,
   3.108736648,
   2.9720159001,
   -3.0667951185
  ],
  "phi": [
   -1.5625937968,
   -1.4688406093,
   -0.9958611784,
   -1.1572874874,
   -2.8757011973,
   -1.5027776664,
   -2.2460094621,
   -2.0990191197
  ],
  "psi": [
   -0.5432614454,
   -0.4811587594,
   0.3247725917,
   -0.7083918683,
   -0.953359135,
   0.0689965376,
   2.5612197542,
   2.1767006924
  ]
 },
 "A_conformer_rs0_139": {
  "omega": [
   3.065062481,
   -3.1353918342,
   3.0991118889,
   -2.7447531686,
   -3.1306144564,
   -2.9930693568,
   2.9970212772,
   -2.9686884947
  ],
  "phi": [
   -2.0436956541,
   -1.1078269482,
   -1.4829990453,
   0.9800699517,
   2.1213392294,
   1.1714271164,
   2.6622263352,
   1.9889246139
  ],
  "psi": [
   -0.2863765546,
   0.4403619691,
   1.7291810313,
   0.6389879432,
   0.9855914801,
   -2.8941049183,
   0.4680463056,
   -2.1172619811
  ]
 },
 "A_conformer_rs0_14": {
  "omega": [
   3.0657213108,
   -3.1348628131,
   3.0988883118,
   2.9783767348,
   2.9922951868,
   2.8144412877,
   -2.6975343559,
   -2.9739094816
  ],
  "phi": [
   -2.0455022964,
   -1.1109265246,
   -1.4814883205,
   1.9298503045,
   -1.3547437782,
   -1.3026912176,
   1.8199123186,
   -1.3927974253
  ],
  "psi": [
   -0.2848742006,
   0.4414324113,
   1.7297545638,
   -0.0772636039,
   0.0578672596,
   2.65195945,
   3.0158640741,
   -0.1237087291
  ]
 },
 "A_conformer_rs0_140": {
  "omega": [
   -3.1276218599,
   -3.134793339,
   3.0989523269,
   3.0686176001,
   -3.1365792396,
   2.726801218,
   2.9560841931,
   2.8944231085
  ],
  "phi": [
   -1.175975577,
   -1.1080759856,
   -1.482255117,
   -1.845958186,
   -1.925259037,
   -0.7352140939,
   -2.2150767946,
   -1.8664583213
  ],
  "psi": [
   -0.6851346992,
   -0.7783074798,
   1.7295953288,
   -0.0772143511,
   -2.6144019751,
   -0.0534017273,
   2.5117805464,
   2.4880372346
  ]
 },
 "A_conformer_rs0_141": {
  "omega": [
   3.0657265946,
   -3.1352658979,
   2.987128987,
   2.9001260724,
   3.1013411288,
   -2.9425339473,
   -3.1280907868,
   -3.0614601946
  ],
  "phi": [
   -2.0444682304,
   -1.1092890545,
   -2.6071617098,
   0.0310369508,
   1.6351524624,
   1.7739021993,
   1.8607379057,
   2.9009381525
  ],
  "psi": [
   -0.2856537213,
   0.4418674867,
   1.7298442281,
   -2.5903828115,
   0.2340892349,
   -2.6108954912,
   -0.2180732985,
   -2.1620790268
  ]
 },
 "A_conformer_rs0_142": {
  "omega": [
   3.0665761197,
   -3.1352597356,
   -3.1315367709,
   -3.0387210803,
   -3.097011374,
   3.0687721895,
   3.0031390085,
   3.1380202113
  ],
  "phi": [
   -2.0446682959,
   -1.1079864731,
   -0.4540761136,
   1.4998693377,
   1.1124445003,
   -1.6995540712,
   -2.1658204998,
   -2.2853830898
  ],
  "psi": [
   -0.285533588,
   0.4400609236,
   0.1571932475,
   2.6112582751,
   0.0104487454,
   0.5387382612,
   2.9999131578,
   2.562621013
  ]
 },
 "A_conformer_rs0_143": {
  "omega": [
   3.0654019359,
   -3.135020253,
   3.0986165556,
   3.1344343553,
   -2.6972953061,
   3.1300026213,
   3.0582010242,
   3.0622901655
  ],
  "phi": [
   -2.04401905,
   -1.1093054454,
   -1.4824820703,
   -1.5759928784,
   1.4017482376,
   -2.2521862219,
   -1.4947020338,
   -1.1949902331
  ],
  "psi": [
   -0.2861253981,
   0.4410907561,
   1.7298714357,
   -0.0760831154,
   -0.0821834275,
   -0.3759435351,
   2.5478542777,
   2.4221785194
  ]
 },
 "A_conformer_rs0_144": {
  "omega": [
   3.0215553295,
   3.0525892914,
   -3.0186618893,
   -3.1381042836,
   2.9495720565,
   -3.1295598954,
   3.0654316993,
   3.0390750442
  ],
  "phi": [
   -1.8423738442,
   -0.9080749769,
   2.050354723,
   2.621831598,
   1.3960375194,
   1.6989773278,
   1.9869541137,
   1.1251147487
  ],
  "psi": [
   -0.5141837742,
   2.8657722743,
   -1.2377377143,
   -2.2268752832,
   -2.7422291978,
   0.155645954,
   0.7238947571,
   0.1393250154
  ]
 },
 "A_conformer_rs0_145": {
  "omega": [
   3.0650534614,
   -3.1353332834,
   3.0978589651,
   -3.1103768202,
   -2.9959620029,
   3.1300026213,
   3.0582010242,
   3.0622901655
  ],
  "phi": [
   -2.0447124778,
   -1.1096331664,
   -1.4819864887,
   -1.851171678,
   1.1604245567,
   -2.2521862219,
   -1.4947020338,
   -1.1949902331
  ],
  "psi": [
   -0.2852424027,
   0.442107188,
   1.7303904639,
   -0.0769943763,
   0.4745820998,
   -0.3759435351,
   2.5478542777,
   2.4221785194
  ]
 },
 "A_conformer_rs0_146": {
  "omega": [
   3.0649336327,
   -3.1168999477,
   -3.0177638859,
   -3.1395072156,
   2.9489456075,
   -3.1312238785,
   3.0657267364,
   3.1308443357
  ],
  "phi": [
   -2.0427797271,
   -1.5956377754,
   2.04956007,
   2.6232600697,
   1.3946014091,
   1.6989641191,
   1.9866362347,
   1.0705796653
  ],
  "psi": [
   -0.2858546493,
   -2.2818009917,
   -2.4122500888,
   -2.2270788023,
   -2.7409863913,
   0.1566657241,
   0.7249827145,
   0.1375857653
  ]
 },
 "A_conformer_rs0_147": {
  "omega": [
   3.0652360038,
   -3.134901745,
   3.0995870193,
   3.0421790032,
   -2.7465269122,
   3.129312856,
   3.059373502,
   3.0625721132
  ],
  "phi": [
   -2.0445026569,
   -1.1098847579,
   -1.4839024178,
   -1.5053225046,
   1.2242428085,
   -2.2527722087,
   -1.4954502371,
   -1.1938452001
  ],
  "psi": [
   -0.286386599,
   0.4419938917,
   1.7313994182,
   -0.07675431,
   0.1181380006,
   -0.3755447169,
   2.5491850335,
   2.420906142
  ]
 },
 "A_conformer_rs0_148": {
  "omega": [
   3.1405291258,
   2.9768713705,
   -3.0849982113,
   3.1230153478,
   -3.0149577797,
   -3.0788081332,
   3.1021560337,
   3.1404242637
  ],
  "phi": [
   -2.4464558444,
   -1.5494997895,
   -1.1305786701,
   1.1762439403,
   0.2668158961,
   -1.7794170953,
   -2.3632706558,
   -1.1261804457
  ],
  "psi": [
   -0.4918944736,
   2.6235546447,
   -0.1700820772,
   2.5977367069,
   -2.5426653564,
   2.7127465585,
   -0.2340371601,
   2.2837313778
  ]
 },
 "A_conformer_rs0_149": {
  "omega": [
   3.0663917889,
   -3.113204189,
   -3.0177638859,
   -3.1395072156,
   2.9489456075,
   -3.1312238785,
   3.0657267364,
   3.1308443357
  ],
  "phi": [
   -2.0431854982,
   -1.5898540978,
   2.04956007,
   2.6232600697,
   1.3946014091,
   1.6989641191,
   1.9866362347,
   1.0705796653
  ],
  "psi": [
   -0.2865651506,
   -2.3007452172,
   -2.4122500888,
   -2.2270788023,
   -2.7409863913,
   0.1566657241,
   0.7249827145,
   0.1375857653
  ]
 },
 "A_conformer_rs0_15": {
  "omega": [
   3.1263318465,
   -3.0248698551,
   3.0437731606,
   -3.0573009061,
   -3.109844379,
   -2.944314646,
   -3.1166160232,
   3.0545189556
  ],
  "phi": [
   -1.2660157722,
   -1.2214242952,
   -2.1697632659,
   1.233781871,
   -2.0483622244,
   0.3928986362,
   1.3418180014,
   1.3930692518
  ],
  "psi": [
   -0.7056332382,
   -0.6522461928,
   2.7725866226,
   2.0931953798,
   -2.0563943036,
   -0.9139681118,
   0.4602210593,
   -1.8395266442
  ]
 },
 "A_conformer_rs0_150": {
  "omega": [
   3.0650731915,
   -3.1345376496,
   3.0978014757,
   2.7664673935,
   2.9184865891,
   -2.9612646347,
   -3.1238541863,
   3.1155845836
  ],
  "phi": [
   -2.0433947778,
   -1.1093443882,
   -1.4811421055,
   2.3111680979,
   2.1572492896,
   1.6806205436,
   1.2381697023,
   1.0645325704
  ],
  "psi": [
   -0.2870613774,
   0.4416979472,
   1.7302564396,
   -0.2373164289,
   2.970095478,
   -0.339747301,
   -2.8269633365,
   -2.2292392764
  ]
 },
 "A_conformer_rs0_151": {
  "omega": [
   3.0648875171,
   -3.1355207801,
   3.0987514962,
   2.9354440279,
   -2.7625832606,
   3.1294599997,
   3.0579402163,
   3.0629977412
  ],
  "phi": [
   -2.0449776611,
   -1.1092201436,
   -1.4822633635,
   -1.3801708344,
   1.4293700789,
   -2.2532196531,
   -1.4939324216,
   -1.1952983376
  ],
  "psi": [
   -0.2845013513,
   0.442121662,
   1.7300335456,
   -0.0768028636,
   -0.0594926558,
   -0.3744212482,
   2.5476275794,
   2.4209705703
  ]
 },
 "A_conformer_rs0_152": {
  "omega": [
   3.065955272,
   -3.1349015742,
   3.0987608934,
   -3.1121549264,
   2.9130863759,
   3.0000105241,
   3.0512273443,
   3.1401416933
  ],
  "phi": [
   -2.044085083,
   -1.1077956634,
   -1.4837551177,
   2.7996871793,
   -1.7085651252,
   2.188211111,
   1.3253238889,
   -1.0865747661
  ],
  "psi": [
   -0.2856675053,
   0.4399610235,
   1.729714847,
   -0.0764657066,
   -2.6536729376,
   3.0812088848,
   1.6673810647,
   0.3588408288
  ]
 },
 "A_conformer_rs0_153": {
  "omega": [
   3.0655963813,
   -3.1357936986,
   -3.111852013,
   -3.0387210803,
   -3.097011374,
   3.0687721895,
   3.0031390085,
   3.1380202113
  ],
  "phi": [
   -2.04492605,
   -1.1096937688,
   -0.4448856037,
   1.4998693377,
   1.1124445003,
   -1.6995540712,
   -2.1658204998,
   -2.2853830898
  ],
  "psi": [
   -0.2857668157,
   0.4418917682,
   0.1245077168,
   2.6112582751,
   0.0104487454,
   0.5387382612,
   2.9999131578,
   2.562621013
  ]
 },
 "A_conformer_rs0_154": {
  "omega": [
   -3.1153399418,
   3.0990768112,
   -2.9524753845,
   3.038487532,
   3.1297927339,
   2.9931383091,
   -2.9965819969,
   2.9684285339
  ],
  "phi": [
   -1.3987363855,
   -1.0730216141,
   -1.6369821677,
   -1.4033251504,
   -2.1232739161,
   -1.17312809,
   -2.6630381242,
   -1.9888169089
  ],
  "psi": [
   -0.0690526969,
   2.6637482509,
   1.4618571478,
   2.5708062585,
   -0.2083887871,
   2.8960726892,
   -0.4683410449,
   2.1174651729
  ]
 },
 "A_conformer_rs0_155": {
  "omega": [
   3.065773871,
   -3.134577149,
   3.0996753688,
   3.1340598871,
   -2.7727540395,
   3.128503575,
   3.058719658,
   3.0622993067
  ],
  "phi": [
   -2.0441572226,
   -1.1104758948,
   -1.4838005583,
   -1.575337634,
   1.196632503,
   -2.2525416574,
   -1.4954107664,
   -1.1945443727
  ],
  "psi": [
   -0.2863438311,
   0.4417883055,
   1.7308175822,
   -0.0759533663,
   0.164051288,
   -0.3738102422,
   2.5481993177,
   2.4220527531
  ]
 },
 "A_conformer_rs0_156": {
  "omega": [
   3.1033975485,
   -3.1353738754,
   3.1004858675,
   3.0693356837,
   -3.1372135018,
   -2.6974371558,
   2.9552256031,
   2.8965032928
  ],
  "phi": [
   -1.0781553721,
   -1.1090700431,
   -1.4838299325,
   -1.8476187411,
   -1.9252941337,
   -2.8823202809,
   -2.2160759802,
   -1.867119661
  ],
  "psi": [
   -0.690435641,
   -0.7477532773,
   1.7298939858,
   -0.0758335952,
   -2.6132960824,
   1.460653496,
   2.5125305866,
   2.4881544418
  ]
 },
 "A_conformer_rs0_157": {
  "omega": [
   3.031490275,
   -3.0250207553,
   -2.9257102325,
   -3.1398515797,
   2.9495893682,
   -3.1307262099,
   3.06520788,
   3.0683911352
  ],
  "phi": [
   -2.4238252146,
   -1.2230866573,
   2.083179092,
   2.623097518,
   1.394977028,
   1.6983129038,
   1.9863117683,
   1.1326752454
  ],
  "psi": [
   -0.3396544217,
   -3.0656803905,
   -1.6425558449,
   -2.2282492175,
   -2.7417422535,
   0.1569679993,
   0.7237254963,
   0.1394932526
  ]
 },
 "A_conformer_rs0_158": {
  "omega": [
   3.0659411683,
   -3.1351534857,
   -3.1020011237,
   -3.0387210803,
   -3.097011374,
   3.0687721895,
   3.0031390085,
   3.1380202113
  ],
  "phi": [
   -2.0445325393,
   -1.1080349817,
   -0.413388774,
   1.4998693377,
   1.1124445003,
   -1.6995540712,
   -2.1658204998,
   -2.2853830898
  ],
  "psi": [
   -0.285944623,
   0.4408570833,
   0.0841251758,
   2.6112582751,
   0.0104487454,
   0.5387382612,
   2.9999131578,
   2.562621013
  ]
 },
 "A_conformer_rs0_159": {
  "omega": [
   3.1107368354,
   -3.1276604633,
   -3.1292499091,
   -3.0577957741,
   -3.0839253194,
   -2.8627453984,
   -3.1304125042,
   -3.1141550282
  ],
  "phi": [
   -1.7970156014,
   -1.2729522608,
   -1.5315838837,
   1.5803961642,
   1.0969034818,
   1.7414646776,
   1.2683279021,
   1.9823539703
  ],
  "psi": [
   2.6965675056,
   0.5348196684,
   -0.9212953805,
   0.5450031697,
   0.0739172706,
   -2.5619219906,
   -2.1741202518,
   -2.1692612607
  ]
 },
 "A_conformer_rs0_16": {
  "omega": [
   -3.0472914091,
   -2.8905107611,
   3.0175586028,
   3.139256679,
   -2.9501459519,
   3.1318718142,
   -3.0650836968,
   3.0932727805
  ],
  "phi": [
   -1.5637169364,
   -2.1431649557,
   -2.0523548849,
   -2.6213495246,
   -1.3930275425,
   -1.6976227873,
   -1.9872743169,
   -0.9980600263
  ],
  "psi": [
   -0.5425558758,
   -1.5578391938,
   2.4141647914,
   2.2262414053,
   2.7415354782,
   -0.1595476324,
   -0.7242936802,
   -0.1378627454
  ]
 },
 "A_conformer_rs0_160": {
  "omega": [
   3.0316253285,
   -3.0238215068,
   -2.7088581558,
   -3.1395072156,
   2.9489456075,
   -3.1312238785,
   3.0657267364,
   3.1308443357
  ],
  "phi": [
   -2.4247554361,
   -1.2218039646,
   1.9141799958,
   2.6232600697,
   1.3946014091,
   1.6989641191,
   1.9866362347,
   1.0705796653
  ],
  "psi": [
   -0.24503839,
   -3.0661474194,
   -1.8193028179,
   -2.2270788023,
   -2.7409863913,
   0.1566657241,
   0.7249827145,
   0.1375857653
  ]
 },
 "A_conformer_rs0_161": {
  "omega": [
   3.0639712624,
   -3.1344855361,
   3.0984812562,
   3.0848792963,
   -2.6223875485,
   -2.8860827582,
   3.1353989015,
   3.1322250859
  ],
  "phi": [
   -2.0430729463,
   -1.1094339505,
   -1.4839827693,
   -2.1062085528,
   -1.7215027718,
   2.1309328482,
   1.1859615902,
   1.0730082462
  ],
  "psi": [
   -0.2854658053,
   0.4413283726,
   1.7316998215,
   -0.0755802307,
   -2.9260797468,
   0.4405309231,
   -2.8362813326,
   -2.4070170577
  ]
 },
 "A_conformer_rs0_162": {
  "omega": [
   3.0659971257,
   -3.1356573775,
   3.0992140902,
   2.9584916239,
   -3.0103906387,
   3.1295023608,
   3.0587860156,
   3.0617129587
  ],
  "phi": [
   -2.0448551116,
   -1.107772343,
   -1.4843983644,
   -1.6746303371,
   0.9348716812,
   -2.251115852,
   -1.4956035599,
   -1.1934507044
  ],
  "psi": [
   -0.2852060373,
   0.4405221243,
   1.7313490311,
   -0.0775166326,
   0.6494151283,
   -0.3761581865,
   2.5481852105,
   2.4218465503
  ]
 },
 "A_conformer_rs0_163": {
  "omega": [
   3.0646546255,
   -3.0485671295,
   3.0195043437,
   -3.0510019079,
   -3.0893540798,
   -3.0170346203,
   -3.083593626,
   -3.0261704784
  ],
  "phi": [
   -1.2262266812,
   1.170480829,
   -1.7169804665,
   -1.5447648275,
   3.098938605,
   1.1194299701,
   1.3795153203,
   -0.8456802726
  ],
  "psi": [
   -0.0104909953,
   -0.4106706663,
   0.3033741906,
   2.4847721139,
   0.4511553035,
   -2.2619312317,
   0.6856624775,
   0.7727608126
  ]
 },
 "A_conformer_rs0_164": {
  "omega": [
   3.0650754901,
   -3.1358520152,
   3.0985761133,
   2.8276218807,
   -2.784798573,
   3.1289740019,
   3.0586181787,
   3.0621731563
  ],
  "phi": [
   -2.0440401207,
   -1.1084773803,
   -1.4837858826,
   -1.2890968739,
   1.2971816803,
   -2.2505763303,
   -1.4954667063,
   -1.1943656464
  ],
  "psi": [
   -0.2852827115,
   0.4411787142,
   1.7305239987,
   -0.0764588755,
   -0.0131566066,
   -0.3762053955,
   2.5478737521,
   2.4221712348
  ]
 },
 "A_conformer_rs0_165": {
  "omega": [
   3.0663388505,
   -3.1351531245,
   3.0966433194,
   3.13373179,
   -2.7936581424,
   3.1291466499,
   3.0583249284,
   3.0627947983
  ],
  "phi": [
   -2.0453362329,
   -1.1093689888,
   -1.4825522651,
   -1.5755690092,
   1.1570669662,
   -2.2516668525,
   -1.4936920435,
   -1.1935353991
  ],
  "psi": [
   -0.2856993535,
   0.441752222,
   1.7304195547,
   -0.0759161135,
   0.2279333082,
   -0.3750865117,
   2.5472680911,
   2.4212044641
  ]
 },
 "A_conformer_rs0_166": {
  "omega": [
   3.0649588594,
   -3.1355782139,
   3.1003788169,
   2.8270170559,
   -2.6390071695,
   3.1301252302,
   3.0583811861,
   3.0626588188
  ],
  "phi": [
   -2.0438876654,
   -1.1089059515,
   -1.483191901,
   -1.2893287009,
   1.3753613085,
   -2.2543042149,
   -1.4950372569,
   -1.1954476042
  ],
  "psi": [
   -0.2857367909,
   0.4412508584,
   1.7305185629,
   -0.0782125251,
   -0.098977145,
   -0.3748074674,
   2.5484668981,
   2.4218166421
  ]
 },
 "A_conformer_rs0_167": {
  "omega": [
   3.0654492508,
   -3.134739743,
   3.0976562678,
   3.1340373669,
   -2.8033554982,
   3.129639393,
   3.0588586958,
   3.0638650405
  ],
  "phi": [
   -2.0446126948,
   -1.1101860623,
   -1.4823066454,
   -1.575006492,
   1.1807628365,
   -2.2532313206,
   -1.4949054604,
   -1.1942183565
  ],
  "psi": [
   -0.2842356738,
   0.4409650855,
   1.7313633569,
   -0.077670581,
   0.2020828428,
   -0.3757215367,
   2.5478231062,
   2.4205444099
  ]
 },
 "A_conformer_rs0_168": {
  "omega": [
   3.0748167569,
   2.990165621,
   -2.7447098458,
   3.0814878257,
   3.1366347013,
   -3.1292032164,
   -3.0579319164,
   -3.0631936189
  ],
  "phi": [
   -1.997382348,
   -1.800990952,
   -3.0876292056,
   1.4494008126,
   1.9267076243,
   2.2527235917,
   1.4944358353,
   1.1945030932
  ],
  "psi": [
   1.2181561946,
   2.2366588828,
   0.2248343176,
   0.0761377796,
   -3.0944844441,
   0.3745766191,
   -2.5490068127,
   -2.4201684037
  ]
 },
 "A_conformer_rs0_169": {
  "omega": [
   3.0654582716,
   -3.1346245846,
   3.0988115439,
   3.1242956793,
   2.9185865085,
   -2.9177156968,
   3.0906295521,
   -3.0371840518
  ],
  "phi": [
   -2.0435833276,
   -1.1088004725,
   -1.4820074031,
   -2.3636924826,
   -1.1815576697,
   0.1861810711,
   1.3926698243,
   1.043964726
  ],
  "psi": [
   -0.2852181987,
   0.4399294607,
   1.7289637347,
   -0.0766684175,
   2.8341578122,
   2.9476667619,
   -2.9767578415,
   -2.6901427431
  ]
 },
 "A_conformer_rs0_17": {
  "omega": [
   -3.1248251081,
   -3.1241460006,
   -2.8757360375,
   3.1282891617,
   3.0359185742,
   -2.8716592515,
   3.0581746409,
   3.0617754106
  ],
  "phi": [
   1.0631070877,
   1.0585908097,
   -1.1619708341,
   2.3531013666,
   1.31649749,
   1.686749342,
   -1.4937493196,
   -1.1951153393
  ],
  "psi": [
   0.7337967001,
   0.8210064282,
   0.7705392613,
   -0.4925576964,
   3.0928404162,
   -0.5467068967,
   2.5473708654,
   2.4221994203
  ]
 },
 "A_conformer_rs0_170": {
  "omega": [
   3.065204784,
   -3.1340735316,
   3.0983400594,
   3.1349387783,
   -2.7318177644,
   3.1298050692,
   3.0581547924,
   3.0620405774
  ],
  "phi": [
   -2.0437284553,
   -1.1088298847,
   -1.4824353886,
   -1.5744938646,
   1.0277167385,
   -2.2529140158,
   -1.4942291648,
   -1.1933763079
  ],
  "psi": [
   -0.2865204666,
   0.4413656118,
   1.7302234713,
   -0.0769368159,
   0.3208115448,
   -0.3756419859,
   2.5478559662,
   2.4213094374
  ]
 },
 "A_conformer_rs0_171": {
  "omega": [
   3.0646245684,
   -3.135891234,
   3.0987964554,
   -2.8134770092,
   -3.0892233404,
   2.8758493085,
   -3.1236455011,
   -3.0712085622
  ],
  "phi": [
   -2.0438477613,
   -1.109079932,
   -1.4829905258,
   -0.5630795868,
   -1.7144310498,
   -1.4531597967,
   -1.3619330663,
   -1.4693139548
  ],
  "psi": [
   -0.2857547331,
   0.4418079967,
   1.7310984132,
   -3.1213361236,
   -0.0356024334,
   -2.9425824221,
   3.0611719259,
   2.6386478209
  ]
 },
 "A_conformer_rs0_172": {
  "omega": [
   3.1222454374,
   2.9218407888,
   -3.0983389148,
   -3.0732017434,
   3.1329196954,
   -3.0298973152,
   3.1250925303,
   -3.1230246841
  ],
  "phi": [
   -0.9813220397,
   0.8136159094,
   1.4810056933,
   -1.623016621,
   1.6520426219,
   1.5612740058,
   2.4423018086,
   1.5403314259
  ],
  "psi": [
   -0.8584641404,
   2.8183459618,
   -1.729388329,
   0.077685547,
   -0.2031762532,
   -2.7294160847,
   0.156582374,
   -2.8349276225
  ]
 },
 "A_conformer_rs0_173": {
  "omega": [
   3.0648601089,
   -3.1350558684,
   3.098262796,
   3.1348659321,
   -2.7693324473,
   3.1293407901,
   3.0582205525,
   3.0621028456
  ],
  "phi": [
   -2.0437716394,
   -1.1104140841,
   -1.4823956838,
   -1.5743411043,
   1.1955775634,
   -2.2517508616,
   -1.4935963826,
   -1.1945259848
  ],
  "psi": [
   -0.2864980109,
   0.4424633748,
   1.7305411062,
   -0.0771563314,
   0.1814637696,
   -0.3761853112,
   2.5476097226,
   2.4213161323
  ]
 },
 "A_conformer_rs0_174": {
  "omega": [
   3.064299402,
   -3.1347435342,
   3.0974353355,
   -2.8098557757,
   -3.0892233404,
   2.8758493085,
   -3.1236455011,
   -3.0712085622
  ],
  "phi": [
   -2.0437984208,
   -1.1097272959,
   -1.4824277158,
   -0.4705497543,
   -1.7144310498,
   -1.4531597967,
   -1.3619330663,
   -1.4693139548
  ],
  "psi": [
   -0.2853117747,
   0.4408861996,
   1.7303697783,
   3.0511839251,
   -0.0356024334,
   -2.9425824221,
   3.0611719259,
   2.6386478209
  ]
 },
 "A_conformer_rs0_175": {
  "omega": [
   3.0652223286,
   -3.1352431911,
   3.0986721606,
   -2.8361805806,
   -3.0892233404,
   2.8758493085,
   -3.1236455011,
   -3.0712085622
  ],
  "phi": [
   -2.0435763151,
   -1.1094722639,
   -1.4827542575,
   -0.4263445903,
   -1.7144310498,
   -1.4531597967,
   -1.3619330663,
   -1.4693139548
  ],
  "psi": [
   -0.2864218389,
   0.4416197441,
   1.7304776609,
   3.0088831832,
   -0.0356024334,
   -2.9425824221,
   3.0611719259,
   2.6386478209
  ]
 },
 "A_conformer_rs0_176": {
  "omega": [
   3.0650754901,
   -3.1358520152,
   3.0985761133,
   2.8276218807,
   -2.7171723596,
   3.129236787,
   3.0578964173,
   3.0630488528
  ],
  "phi": [
   -2.0440401207,
   -1.1084773803,
   -1.4837858826,
   -1.2890968739,
   1.3997560788,
   -2.2525119199,
   -1.4939802987,
   -1.194444071
  ],
  "psi": [
   -0.2852827115,
   0.4411787142,
   1.7305239987,
   -0.0764588755,
   -0.1629439499,
   -0.3750361192,
   2.5480526064,
   2.4210299135
  ]
 },
 "A_conformer_rs0_177": {
  "omega": [
   3.0650512881,
   -3.1349978448,
   3.0985341386,
   2.7512806705,
   2.9184865891,
   -2.9612646347,
   -3.1238541863,
   3.1155845836
  ],
  "phi": [
   -2.0431369834,
   -1.1077202891,
   -1.4825494446,
   2.2243662797,
   2.1572492896,
   1.6806205436,
   1.2381697023,
   1.0645325704
  ],
  "psi": [
   -0.2858316265,
   0.4400063648,
   1.7293819702,
   -0.1749085753,
   2.970095478,
   -0.339747301,
   -2.8269633365,
   -2.2292392764
  ]
 },
 "A_conformer_rs0_178": {
  "omega": [
   -3.0354300843,
   -3.0534415793,
   -3.0538472373,
   -2.9180326033,
   -3.0930587638,
   -3.1396983873,
   2.9685529202,
   -3.0619029217
  ],
  "phi": [
   1.2499617676,
   2.3611527961,
   2.2564400865,
   -2.9082904557,
   -1.5138663818,
   -2.2172819799,
   -2.670463084,
   -1.1351254661
  ],
  "psi": [
   0.3782715135,
   0.3143249557,
   -2.4090250185,
   -1.1093241741,
   -2.8645471322,
   -0.1453068951,
   2.696858757,
   2.7360741991
  ]
 },
 "A_conformer_rs0_179": {
  "omega": [
   3.0651040433,
   -3.1353383961,
   3.0996373866,
   3.0910187124,
   -3.1266960154,
   -2.9904457157,
   3.0788759381,
   3.0901423664
  ],
  "phi": [
   -2.0440594687,
   -1.1090052266,
   -1.4830497203,
   1.3660653827,
   -2.2693926663,
   2.7514036525,
   -1.0932485528,
   -1.8326078487
  ],
  "psi": [
   -0.2870015813,
   0.4423455466,
   1.7295076772,
   -0.0760892652,
   0.1075564031,
   1.4279875459,
   2.868839427,
   2.2105865984
  ]
 },
 "A_conformer_rs0_18": {
  "omega": [
   -3.1354562916,
   2.6104590382,
   3.1201387455,
   -3.1357405483,
   -3.1314781098,
   -2.9947190826,
   2.9973186892,
   -2.9671370598
  ],
  "phi": [
   -1.057397868,
   -2.1831461806,
   1.304750149,
   -1.6388575026,
   2.1229405187,
   1.1748290969,
   2.6628822736,
   1.9866154842
  ],
  "psi": [
   -0.144542404,
   -2.478246416,
   0.4153615965,
   0.2766508161,
   0.2328471755,
   -2.8952379305,
   0.4665467864,
   -2.1156891184
  ]
 },
 "A_conformer_rs0_180": {
  "omega": [
   -3.1374598216,
   -3.0082422542,
   -3.0562809393,
   -2.6250266877,
   -2.962437401,
   2.8682378873,
   3.0926824712,
   3.0424111864
  ],
  "phi": [
   1.0767985934,
   1.0121788827,
   2.2509307749,
   -1.6720280968,
   -2.1721685298,
   -1.5327186817,
   -2.1194362561,
   -2.2358372857
  ],
  "psi": [
   0.7140317936,
   0.7526413376,
   -2.7804930941,
   -1.5944461932,
   -2.8675583178,
   -0.0714430495,
   2.3892042445,
   2.541391401
  ]
 },
 "A_conformer_rs0_181": {
  "omega": [
   3.116946843,
   -3.1347964331,
   3.0992806673,
   3.0690251665,
   -3.1368609677,
   2.6275102006,
   2.9115051546,
   3.1268239265
  ],
  "phi": [
   -1.1011669769,
   -1.109431967,
   -1.4834945704,
   -1.8481040441,
   -1.927436303,
   -1.9798639837,
   -2.1855449241,
   -1.1575075541
  ],
  "psi": [
   -0.6903131886,
   -0.8526914499,
   1.7307484545,
   -0.0751753969,
   -2.6132121804,
   0.4943638741,
   2.3315030469,
   2.3666271054
  ]
 },
 "A_conformer_rs0_182": {
  "omega": [
   3.0643071673,
   -3.1349612837,
   3.0984421359,
   3.0017537433,
   -2.6321814516,
   3.1293453244,
   3.057897701,
   3.0622980631
  ],
  "phi": [
   -2.0436792115,
   -1.1102374968,
   -1.4836187639,
   -1.3669866058,
   1.4082504227,
   -2.2521439872,
   -1.4933517383,
   -1.1935953411
  ],
  "psi": [
   -0.2852252314,
   0.4423327898,
   1.7313289235,
   -0.0771786425,
   -0.1676329769,
   -0.3753195077,
   2.5474874259,
   2.4204139327
  ]
 },
 "A_conformer_rs0_183": {
  "omega": [
   -2.88727477,
   2.7744050129,
   -3.0509922288,
   3.0100946549,
   3.049367407,
   -3.0568233332,
   -3.0796358493,
   3.0702049456
  ],
  "phi": [
   -1.699518915,
   -0.9108744699,
   1.1278128953,
   -1.4477801489,
   2.001204165,
   2.3154874017,
   1.436170571,
   1.1174223812
  ],
  "psi": [
   -0.8245394295,
   -0.091326914,
   -2.2605128086,
   0.5112928529,
   0.0699135018,
   -0.058221672,
   -3.0712542361,
   -2.4902184381
  ]
 },
 "A_conformer_rs0_184": {
  "omega": [
   -3.0979601741,
   3.0812725761,
   -2.9198434965,
   3.0854739168,
   -3.0284072044,
   3.1260684983,
   3.0912754549,
   3.0697300816
  ],
  "phi": [
   1.1477785203,
   3.0394360089,
   -1.2459836254,
   1.9229684444,
   -0.8420702901,
   2.1640625181,
   0.7632707504,
   0.9923326504
  ],
  "psi": [
   0.686544925,
   0.6494663243,
   -2.9847805964,
   -1.3819639835,
   2.8812760034,
   0.0082575601,
   -2.9328411681,
   -2.2134759675
  ]
 },
 "A_conformer_rs0_185": {
  "omega": [
   3.0650754901,
   -3.1358520152,
   3.0985761133,
   2.8276218807,
   -2.7532417238,
   3.1296286514,
   3.0588134779,
   3.0625855215
  ],
  "phi": [
   -2.0440401207,
   -1.1084773803,
   -1.4837858826,
   -1.2890968739,
   1.2290422402,
   -2.2528255473,
   -1.4960700835,
   -1.1944990211
  ],
  "psi": [
   -0.2852827115,
   0.4411787142,
   1.7305239987,
   -0.0764588755,
   0.0386028597,
   -0.374941408,
   2.5494374834,
   2.4220105776
  ]
 },
 "A_conformer_rs0_186": {
  "omega": [
   3.0647338516,
   -3.1351985256,
   3.0994113815,
   3.1265190429,
   -3.1167311184,
   -2.7684065704,
   3.0301337896,
   -3.1217905782
  ],
  "phi": [
   -2.0447634902,
   -1.1095500765,
   -1.4829276794,
   1.5646803851,
   -1.228284135,
   -1.7440318871,
   -2.237084058,
   -3.1243650429
  ],
  "psi": [
   -0.2846248023,
   0.4417156074,
   1.7304285342,
   -0.0768631992,
   0.0533934278,
   -2.4560797477,
   -0.0737825838,
   2.8018948559
  ]
 },
 "A_conformer_rs0_187": {
  "omega": [
   3.0648420251,
   -3.1349993767,
   3.0977351489,
   3.1338210552,
   -2.7969602707,
   3.1295007827,
   3.0588929194,
   3.0631724906
  ],
  "phi": [
   -2.0434426235,
   -1.1087231158,
   -1.482385655,
   -1.5758338683,
   1.2480125425,
   -2.2519203293,
   -1.4942120646,
   -1.1937026276
  ],
  "psi": [
   -0.2853883134,
   0.4398076539,
   1.7303930856,
   -0.0760171427,
   0.1270438653,
   -0.3757967377,
   2.5474665507,
   2.4206515822
  ]
 },
 "A_conformer_rs0_188": {
  "omega": [
   -3.1375210949,
   -3.0881981496,
   3.0625862482,
   3.0320990538,
   -2.803981343,
   3.0644199626,
   2.9343047758,
   -3.0189752923
  ],
  "phi": [
   -1.1879955407,
   -1.1834100987,
   -1.6766078962,
   -2.623722224,
   -1.1975084876,
   -1.2988989735,
   -1.0995281128,
   -1.2094719988
  ],
  "psi": [
   0.008622896,
   2.4083768221,
   -0.3877813725,
   -2.9376113558,
   -0.0030215749,
   -0.0949708514,
   2.9031861858,
   2.2591971724
  ]
 },
 "A_conformer_rs0_189": {
  "omega": [
   3.0655394413,
   -3.1351486848,
   2.8824878114,
   -3.1057887362,
   -3.0876757093,
   -3.0446853997,
   2.995104918,
   2.9452345722
  ],
  "phi": [
   -2.044077211,
   -1.1083912105,
   -2.0132883759,
   1.0771595666,
   -1.6648323847,
   -2.2641030917,
   -2.0873394593,
   -1.311516011
  ],
  "psi": [
   -0.2865182324,
   0.4406011074,
   -3.120905168,
   1.995750426,
   -2.1907335713,
   0.3199644373,
   2.2800174981,
   3.032697486
  ]
 },
 "A_conformer_rs0_19": {
  "omega": [
   3.0671830895,
   -3.134957548,
   3.0972386174,
   -2.8232408192,
   -3.0892233404,
   2.8758493085,
   -3.1236455011,
   -3.0712085622
  ],
  "phi": [
   -2.0439053281,
   -1.1082805731,
   -1.4832815408,
   -0.4252648909,
   -1.7144310498,
   -1.4531597967,
   -1.3619330663,
   -1.4693139548
  ],
  "psi": [
   -0.2869902825,
   0.4407773817,
   1.7296755972,
   3.0022101153,
   -0.0356024334,
   -2.9425824221,
   3.0611719259,
   2.6386478209
  ]
 },
 "A_conformer_rs0_190": {
  "omega": [
   3.0654065437,
   -3.1355246468,
   3.0996437359,
   3.1341780715,
   -2.8105336447,
   3.1302408089,
   3.0583618136,
   3.0614626736
  ],
  "phi": [
   -2.0451678483,
   -1.1101311024,
   -1.4828282176,
   -1.575492182,
   1.294433216,
   -2.2528533733,
   -1.4935556194,
   -1.1935931235
  ],
  "psi": [
   -0.2849478402,
   0.4418812994,
   1.729990374,
   -0.0760344214,
   0.1092551557,
   -0.3754394123,
   2.5469732027,
   2.4214557424
  ]
 },
 "A_conformer_rs0_191": {
  "omega": [
   3.0657820893,
   -3.134313921,
   3.0977468725,
   3.0749560781,
   -2.6252538706,
   3.1291836069,
   3.0584887887,
   3.0622539499
  ],
  "phi": [
   -2.042931913,
   -1.1077983194,
   -1.4832433521,
   -1.3506746855,
   1.4083328061,
   -2.2515804387,
   -1.4951636286,
   -1.1942626432
  ],
  "psi": [
   -0.2859595717,
   0.4394041533,
   1.7303696101,
   -0.0769494374,
   -0.1475858899,
   -0.3762085309,
   2.5487082344,
   2.4209413571
  ]
 },
 "A_conformer_rs0_192": {
  "omega": [
   3.0657306321,
   -3.1336188109,
   3.0976239476,
   2.8934929078,
   -2.7417581945,
   3.1293666056,
   3.0585258827,
   3.0627396159
  ],
  "phi": [
   -2.0431497813,
   -1.1087541258,
   -1.4842111992,
   -1.6583796284,
   0.1559645182,
   -2.2531329497,
   -1.4934832156,
   -1.1940899309
  ],
  "psi": [
   -0.2860236382,
   0.4386044027,
   1.7319433579,
   -0.0756040813,
   1.015664829,
   0.2197764263,
   2.5474941809,
   2.4213042855
  ]
 },
 "A_conformer_rs0_193": {
  "omega": [
   3.0650000066,
   -3.1357162512,
   3.098171475,
   2.7616814992,
   2.9184865891,
   -2.9612646347,
   -3.1238541863,
   3.1155845836
  ],
  "phi": [
   -2.0443832173,
   -1.1087431823,
   -1.4835887483,
   2.2611728277,
   2.1572492896,
   1.6806205436,
   1.2381697023,
   1.0645325704
  ],
  "psi": [
   -0.2859042066,
   0.4424019824,
   1.72982266,
   -0.2230669677,
   2.970095478,
   -0.339747301,
   -2.8269633365,
   -2.2292392764
  ]
 },
 "A_conformer_rs0_194": {
  "omega": [
   3.0655707457,
   -3.1342945667,
   3.097868357,
   3.1102283588,
   -3.0605885671,
   3.1077263579,
   2.8557963786,
   2.9824481904
  ],
  "phi": [
   -2.0430495033,
   -1.1090669508,
   -1.4826964136,
   1.387058437,
   -1.170658756,
   -2.2437775256,
   -1.7059213766,
   1.054672876
  ],
  "psi": [
   -0.285915912,
   0.4394684943,
   1.7311128386,
   -0.0772020579,
   0.058085842,
   -0.4644398614,
   -2.6595145023,
   -0.1748934517
  ]
 },
 "A_conformer_rs0_195": {
  "omega": [
   -3.1089796034,
   3.0809946024,
   -3.1149734397,
   3.0504767691,
   3.0455103785,
   -2.628942162,
   -3.1207114742,
   2.9351284395
  ],
  "phi": [
   -1.1467717662,
   -1.0230772303,
   0.9142465085,
   1.7894633692,
   -1.3395199105,
   -1.4609428055,
   -1.2248611636,
   -1.6205918574
  ],
  "psi": [
   -0.7758228523,
   -0.7166713688,
   -0.6282932402,
   0.5668874232,
   -0.3560558904,
   -2.4000806964,
   2.2192689441,
   2.3529510273
  ]
 },
 "A_conformer_rs0_196": {
  "omega": [
   3.0650892831,
   -3.1350111661,
   3.0981313404,
   3.0019146985,
   -2.7051567192,
   3.1290846386,
   3.05781639,
   3.061382204
  ],
  "phi": [
   -2.0427304648,
   -1.1085836098,
   -1.4830282651,
   -1.3663423264,
   1.1785807278,
   -2.2521721521,
   -1.4927695773,
   -1.193629811
  ],
  "psi": [
   -0.2872206354,
   0.4403842418,
   1.7314776135,
   -0.0775777154,
   0.1045104946,
   -0.3750861261,
   2.5469391983,
   2.4216705733
  ]
 },
 "A_conformer_rs0_197": {
  "omega": [
   -3.0732035813,
   2.8680269116,
   2.885382965,
   -3.1199223727,
   -3.105302066,
   3.1160793484,
   3.0578942025,
   -3.0097818741
  ],
  "phi": [
   -1.3025974445,
   1.1236895931,
   -1.9900835519,
   1.0870871418,
   -1.2645140878,
   -1.8985647516,
   -2.3664494979,
   -1.0466106437
  ],
  "psi": [
   -0.8667055823,
   -1.3309393798,
   2.605475148,
   1.6033394894,
   -2.3654875099,
   -0.1947119333,
   2.1924702728,
   2.7009490265
  ]
 },
 "A_conformer_rs0_198": {
  "omega": [
   3.0648666949,
   -3.0948609231,
   -3.0177638859,
   -3.1395072156,
   2.9489456075,
   -3.1312238785,
   3.0657267364,
   3.1308443357
  ],
  "phi": [
   -2.044148018,
   -1.6351980967,
   2.04956007,
   2.6232600697,
   1.3946014091,
   1.6989641191,
   1.9866362347,
   1.0705796653
  ],
  "psi": [
   -0.2860550366,
   -2.238941907,
   -2.4122500888,
   -2.2270788023,
   -2.7409863913,
   0.1566657241,
   0.7249827145,
   0.1375857653
  ]
 },
 "A_conformer_rs0_199": {
  "omega": [
   3.0654591503,
   -3.13532546,
   3.098143355,
   2.9409460733,
   -3.0628177246,
   3.130175801,
   3.0580300314,
   3.0618013946
  ],
  "phi": [
   -2.0451156376,
   -1.1082372938,
   -1.4830872357,
   -1.7098133131,
   1.0872214797,
   -2.2526345847,
   -1.4939596115,
   -1.1942349915
  ],
  "psi": [
   -0.2847361604,
   0.4396637614,
   1.7313958356,
   -0.0768613169,
   0.4748566031,
   -0.374115091,
   2.5466320538,
   2.4212214953
  ]
 },
 "A_conformer_rs0_2": {
  "omega": [
   3.0648488384,
   -3.0978104207,
   -3.0177638859,
   -3.1395072156,
   2.9489456075,
   -3.1312238785,
   3.0657267364,
   3.1308443357
  ],
  "phi": [
   -2.0435973997,
   -1.6191828555,
   2.04956007,
   2.6232600697,
   1.3946014091,
   1.6989641191,
   1.9866362347,
   1.0705796653
  ],
  "psi": [
   -0.2857250199,
   -2.2712190552,
   -2.4122500888,
   -2.2270788023,
   -2.7409863913,
   0.1566657241,
   0.7249827145,
   0.1375857653
  ]
 },
 "A_conformer_rs0_20": {
  "omega": [
   3.0660229648,
   -3.1350097855,
   -3.1210960728,
   -3.0387210803,
   -3.097011374,
   3.0687721895,
   3.0031390085,
   3.1380202113
  ],
  "phi": [
   -2.0435421832,
   -1.1076660809,
   -0.4992768896,
   1.4998693377,
   1.1124445003,
   -1.6995540712,
   -2.1658204998,
   -2.2853830898
  ],
  "psi": [
   -0.2861371545,
   0.4397411192,
   0.1588623323,
   2.6112582751,
   0.0104487454,
   0.5387382612,
   2.9999131578,
   2.562621013
  ]
 },
 "A_conformer_rs0_200": {
  "omega": [
   -3.0489360609,
   3.1083220454,
   3.110016067,
   -3.1331756644,
   -2.7553870161,
   -3.1236717498,
   3.0448569471,
   3.106346695
  ],
  "phi": [
   -1.5625553689,
   -1.4695536053,
   -0.968479846,
   -1.6040147426,
   2.6205241648,
   -2.0092893452,
   -2.4431634214,
   -2.4580735778
  ],
  "psi": [
   -0.5426945691,
   -0.480334822,
   0.3243323625,
   -0.5991932777,
   0.0838321609,
   -0.3673191678,
   2.3087181198,
   2.4891088889
  ]
 },
 "A_conformer_rs0_201": {
  "omega": [
   3.1136420633,
   -3.0699845619,
   3.0181194316,
   3.1393520468,
   -2.9501058545,
   3.1314029728,
   -3.0649738343,
   3.0933547048
  ],
  "phi": [
   -1.6855342564,
   -1.4377887682,
   -2.0499057174,
   -2.6213561224,
   -1.3954914933,
   -1.6977052366,
   -1.9858872116,
   -1.0349679318
  ],
  "psi": [
   -0.3825920629,
   -2.1824132956,
   2.4734097525,
   2.2264103517,
   2.742129757,
   -0.1574854144,
   -0.7260788075,
   -0.1373163305
  ]
 },
 "A_conformer_rs0_202": {
  "omega": [
   3.0653087178,
   -3.1343161847,
   3.0991845119,
   3.1336034105,
   -2.7444435927,
   3.129196752,
   3.0584573001,
   3.0634329487
  ],
  "phi": [
   -2.043863209,
   -1.1103404137,
   -1.4828065492,
   -1.5753422089,
   1.1725449108,
   -2.2509657023,
   -1.4960232865,
   -1.1948596832
  ],
  "psi": [
   -0.2843566805,
   0.4396614813,
   1.7305207459,
   -0.0762606193,
   0.1948005587,
   -0.3754295554,
   2.5470182396,
   2.421883151
  ]
 },
 "A_conformer_rs0_203": {
  "omega": [
   3.0645135297,
   -3.1350136651,
   3.0987032565,
   3.0779532971,
   -2.715209434,
   3.1301160918,
   3.0588755595,
   3.062025635
  ],
  "phi": [
   -2.0434302258,
   -1.1095158949,
   -1.4834828116,
   -1.4093854516,
   1.3395141089,
   -2.2530541055,
   -1.4945706355,
   -1.1939435323
  ],
  "psi": [
   -0.28658166,
   0.4421154589,
   1.7301866571,
   -0.0751131863,
   -0.1026095592,
   -0.3752540878,
   2.5480560516,
   2.4214612901
  ]
 },
 "A_conformer_rs0_204": {
  "omega": [
   3.0651229024,
   -3.1343625932,
   3.0980840697,
   3.1338701103,
   -2.8052038973,
   3.1300072484,
   3.0586179721,
   3.0621371547
  ],
  "phi": [
   -2.044138361,
   -1.1106575801,
   -1.4846526644,
   -1.5764927666,
   1.1885475643,
   -2.2509700395,
   -1.4966074859,
   -1.1930388377
  ],
  "psi": [
   -0.2843727957,
   0.4412162367,
   1.7311952636,
   -0.0742053214,
   0.1508796027,
   -0.376605676,
   2.5485481751,
   2.4212461009
  ]
 },
 "A_conformer_rs0_205": {
  "omega": [
   3.1387311635,
   -3.0316821553,
   -3.0657868345,
   -3.1170684813,
   -3.1246372328,
   3.1247215296,
   -3.117400417,
   3.0234329397
  ],
  "phi": [
   1.1396475608,
   1.9735364913,
   2.0880284538,
   1.0902044508,
   -1.4994102652,
   -1.5873485122,
   -2.0754066317,
   -2.524831907
  ],
  "psi": [
   0.7301708083,
   0.6991857834,
   -1.9597264733,
   -0.0770688865,
   -2.3232370269,
   -0.024962128,
   1.7739507435,
   2.815821352
  ]
 },
 "A_conformer_rs0_206": {
  "omega": [
   3.0319276266,
   -3.023260218,
   -2.6974128222,
   -3.1384085335,
   2.9506207956,
   -3.1295164927,
   3.064816972,
   -3.1204662667
  ],
  "phi": [
   -2.4260079612,
   -1.2230180519,
   2.3908590139,
   2.6213216113,
   1.3939732158,
   1.6974370289,
   1.9876533955,
   1.1440075529
  ],
  "psi": [
   -0.5418260514,
   -3.0666861132,
   -2.0171531527,
   -2.2258614219,
   -2.7411895211,
   0.1567344524,
   0.7233907175,
   0.1392255789
  ]
 },
 "A_conformer_rs0_207": {
  "omega": [
   3.0653983665,
   -3.1348650314,
   3.0983411042,
   2.9209251386,
   3.1222610756,
   -2.9045361402,
   3.1353087129,
   -3.0987747605
  ],
  "phi": [
   -2.0452648978,
   -1.1094300601,
   -1.4834866648,
   1.8409311864,
   -1.4216459206,
   -0.2920463345,
   1.186489652,
   1.5757796281
  ],
  "psi": [
   -0.2848447004,
   0.4420527683,
   1.729322696,
   -0.0752423789,
   -0.0250553159,
   1.9038454434,
   -2.8360146498,
   -2.4084927085
  ]
 },
 "A_conformer_rs0_208": {
  "omega": [
   3.0647907397,
   -3.1353817712,
   3.0983877346,
   2.733816238,
   2.9184865891,
   -2.9612646347,
   -3.1238541863,
   3.1155845836
  ],
  "phi": [
   -2.0437267975,
   -1.1086539112,
   -1.4813802416,
   2.1126259352,
   2.1572492896,
   1.6806205436,
   1.2381697023,
   1.0645325704
  ],
  "psi": [
   -0.2851812778,
   0.4406925489,
   1.7295030587,
   -0.0272080111,
   2.970095478,
   -0.339747301,
   -2.8269633365,
   -2.2292392764
  ]
 },
 "A_conformer_rs0_209": {
  "omega": [
   3.1293354833,
   2.6167286914,
   -3.0984630563,
   -3.0690538779,
   3.1365458934,
   -3.1300067786,
   3.0080331795,
   3.1338211927
  ],
  "phi": [
   -2.2396297162,
   -2.3914154269,
   1.4840132814,
   1.8478500705,
   1.9256112064,
   2.2515750992,
   1.1644658653,
   1.1401605296
  ],
  "psi": [
   -0.8503471921,
   2.4262201152,
   -1.7317841582,
   0.0765639084,
   2.6136132632,
   0.375216192,
   -2.5473281477,
   -2.3913484212
  ]
 },
 "A_conformer_rs0_21": {
  "omega": [
   3.1378625059,
   3.1230410309,
   3.1358762508,
   3.1347382016,
   3.0942446684,
   -3.0993150616,
   2.8680174203,
   2.9637101985
  ],
  "phi": [
   -1.0603739381,
   -1.0205113419,
   0.9503309744,
   1.8250772923,
   -1.7484538061,
   -2.4221913808,
   -2.5138314947,
   -1.6885417247
  ],
  "psi": [
   -0.7290494116,
   -0.8155250341,
   -0.8001965784,
   0.4913446951,
   -0.0005455408,
   -0.4602024576,
   2.8844086736,
   2.2150167306
  ]
 },
 "A_conformer_rs0_210": {
  "omega": [
   3.0651648859,
   -3.1352938496,
   3.1002295168,
   -2.8396442884,
   -3.0892233404,
   2.8758493085,
   -3.1236455011,
   -3.0712085622
  ],
  "phi": [
   -2.0445855609,
   -1.1089284265,
   -1.4838938716,
   -0.4390713351,
   -1.7144310498,
   -1.4531597967,
   -1.3619330663,
   -1.4693139548
  ],
  "psi": [
   -0.2846877274,
   0.440233371,
   1.7304156971,
   2.9921894416,
   -0.0356024334,
   -2.9425824221,
   3.0611719259,
   2.6386478209
  ]
 },
 "A_conformer_rs0_211": {
  "omega": [
   3.0664038635,
   2.7226380944,
   -3.107397993,
   -3.1041411102,
   3.0749814327,
   -3.1267491098,
   3.1411856836,
   3.1043050269
  ],
  "phi": [
   -1.9772630386,
   -0.1436078179,
   1.4311383207,
   -1.5539997253,
   1.2545314039,
   1.3285180001,
   1.1991583147,
   2.3577931661
  ],
  "psi": [
   2.3332605136,
   0.6621198794,
   0.189737835,
   0.0309959377,
   -0.3687956823,
   -2.5795881369,
   -2.3551084791,
   -2.5307093449
  ]
 },
 "A_conformer_rs0_212": {
  "omega": [
   -3.1101730216,
   3.0826456663,
   -2.9203153548,
   3.0839283956,
   -2.806390549,
   -3.0260683433,
   -3.0815850574,
   3.0754553975
  ],
  "phi": [
   1.2576064756,
   3.0401988503,
   -1.2484994669,
   1.9241254451,
   -0.4563881072,
   1.2770808969,
   1.7257031648,
   1.2459759662
  ],
  "psi": [
   0.6010317393,
   0.711941015,
   -2.9848342984,
   -1.3812738257,
   0.3723642443,
   -2.6945264246,
   0.3256780544,
   -1.9373336023
  ]
 },
 "A_conformer_rs0_213": {
  "omega": [
   -3.0957941593,
   -3.0257599529,
   3.043039355,
   3.1234700841,
   -3.1236762348,
   -3.1335276134,
   -3.0234842071,
   3.1338045643
  ],
  "phi": [
   -1.1174874546,
   -1.2211982092,
   -2.1685885651,
   -3.1304182396,
   1.4215377648,
   1.5577741949,
   2.3367277499,
   1.1442535546
  ],
  "psi": [
   -0.6334074358,
   -0.8586271895,
   2.7710746551,
   0.3696464468,
   0.0261361245,
   -1.7227526656,
   0.1597691491,
   -2.3566124013
  ]
 },
 "A_conformer_rs0_214": {
  "omega": [
   -3.0934861534,
   -3.1021037093,
   3.140847481,
   3.137663135,
   -3.1378894708,
   -2.8050738952,
   3.109510943,
   3.1407594852
  ],
  "phi": [
   2.6084937999,
   1.0077770923,
   2.3676978775,
   1.1249214526,
   2.9956208092,
   3.1201061523,
   -2.8131129348,
   -2.3522439982
  ],
  "psi": [
   -2.5436493313,
   -3.1013580874,
   0.6239760044,
   -0.3262471222,
   -2.7022783236,
   -1.2923144767,
   2.7153614901,
   2.8218594856
  ]
 },
 "A_conformer_rs0_215": {
  "omega": [
   3.0649682532,
   -3.1343104028,
   3.0983752612,
   -3.1359930477,
   -2.6374804527,
   3.1295449705,
   3.0581768365,
   3.0632633584
  ],
  "phi": [
   -2.0439975919,
   -1.1096762705,
   -1.483309513,
   -1.435188511,
   1.7693087809,
   -2.2528442751,
   -1.4943983879,
   -1.1957886582
  ],
  "psi": [
   -0.2866597763,
   0.4409436007,
   1.7318960766,
   -0.0771615025,
   -0.4437122453,
   -0.3746138406,
   2.547727301,
   2.4207793784
  ]
 },
 "A_conformer_rs0_217": {
  "omega": [
   3.0651661556,
   -3.1343689486,
   3.0989614487,
   -2.9118221215,
   -3.120367645,
   -3.0791163812,
   3.1011734559,
   -3.0902169365
  ],
  "phi": [
   -2.0437849835,
   -1.1107597285,
   -1.4844730687,
   -1.8388170692,
   -1.3615216773,
   -1.7788108942,
   -2.3612880387,
   -2.2312564998
  ],
  "psi": [
   -0.2859110065,
   0.4424659849,
   1.7305610315,
   -1.8932343786,
   -0.0788401398,
   2.7129648388,
   -0.2356787073,
   2.2836554281
  ]
 },
 "A_conformer_rs0_218": {
  "omega": [
   3.1364708086,
   2.8111979806,
   -3.0983389148,
   -3.0732017434,
   3.1329196954,
   -3.0298973152,
   3.1250925303,
   -3.1230246841
  ],
  "phi": [
   -1.1493446031,
   0.6196300312,
   1.4810056933,
   -1.623016621,
   1.6520426219,
   1.5612740058,
   2.4423018086,
   1.5403314259
  ],
  "psi": [
   -0.6616520896,
   3.0587729811,
   -1.729388329,
   0.077685547,
   -0.2031762532,
   -2.7294160847,
   0.156582374,
   -2.8349276225
  ]
 },
 "A_conformer_rs0_219": {
  "omega": [
   3.0651810457,
   -3.1352728239,
   3.1003236171,
   2.8997391549,
   -2.6969945896,
   3.1293273698,
   3.0582427114,
   3.063560176
  ],
  "phi": [
   -2.0452315866,
   -1.1097145493,
   -1.4836033456,
   -1.3264807907,
   1.3118999953,
   -2.2525193465,
   -1.4942769576,
   -1.1951793914
  ],
  "psi": [
   -0.283992262,
   0.4408376095,
   1.730831062,
   -0.0760448197,
   -0.045839043,
   -0.375987769,
   2.5473470283,
   2.4227176293
  ]
 },
 "A_conformer_rs0_22": {
  "omega": [
   3.134701988,
   -3.13430989,
   3.0993040728,
   3.068989843,
   -3.136920694,
   3.1192454415,
   2.9559120707,
   2.8966134025
  ],
  "phi": [
   -1.1295068699,
   -1.1088974874,
   -1.4838689123,
   -1.847141876,
   -1.9250616764,
   -1.4558944149,
   -2.2165263824,
   -1.8679973262
  ],
  "psi": [
   -0.7673261637,
   -0.6764399966,
   1.7310689016,
   -0.0763795242,
   -2.6155235722,
   0.5110768368,
   2.5124642386,
   2.4891019321
  ]
 },
 "A_conformer_rs0_220": {
  "omega": [
   3.0649393197,
   -3.1347556109,
   3.0992257567,
   3.0497884509,
   -2.8380046045,
   3.1287866194,
   3.0590581107,
   3.0623951634
  ],
  "phi": [
   -2.0434688556,
   -1.1105231493,
   -1.4828872006,
   -1.6038733932,
   1.2415567216,
   -2.2529370995,
   -1.4948454371,
   -1.19276217
  ],
  "psi": [
   -0.2847050779,
   0.4412983416,
   1.7308784305,
   -0.0764023967,
   0.2294083792,
   -0.3747807301,
   2.547238824,
   2.420873359
  ]
 },
 "A_conformer_rs0_221": {
  "omega": [
   3.066062635,
   -3.1349790372,
   3.0984173578,
   2.9653772213,
   -2.9310074226,
   -2.9370914601,
   2.7498360909,
   -3.069090561
  ],
  "phi": [
   -2.0445728919,
   -1.1112322316,
   -1.4817090864,
   1.6951706146,
   -1.5473984375,
   -2.2667080442,
   -1.401110507,
   1.0884730815
  ],
  "psi": [
   -0.2858785777,
   0.4419989502,
   1.7308515963,
   -0.0774053628,
   0.1111611565,
   -0.3855542071,
   -3.0623525045,
   -0.3687484488
  ]
 },
 "A_conformer_rs0_222": {
  "omega": [
   3.065020745,
   -3.1355721585,
   3.0986602779,
   2.9219239895,
   3.1216610731,
   -2.8366654108,
   3.1241801095,
   -3.0107871861
  ],
  "phi": [
   -2.0442551071,
   -1.109959922,
   -1.4835321823,
   1.8398837273,
   -1.4217767294,
   -0.7210947518,
   1.1034078754,
   1.8517385068
  ],
  "psi": [
   -0.2858999089,
   0.4418433758,
   1.7305430529,
   -0.0746640564,
   -0.0256098451,
   2.5146115079,
   -2.9603155526,
   -2.636235674
  ]
 },
 "A_conformer_rs0_223": {
  "omega": [
   3.0661399015,
   -3.1352976863,
   3.0996419469,
   2.9748771682,
   -3.1314293748,
   3.1301304947,
   3.0585919936,
   3.0635587859
  ],
  "phi": [
   -2.0444346597,
   -1.1084923599,
   -1.4840687369,
   -1.7728810161,
   0.7850246937,
   -2.2523657441,
   -1.4952328427,
   -1.1948601622
  ],
  "psi": [
   -0.2863399914,
   0.4399503432,
   1.7303149793,
   -0.0766030241,
   0.8278766256,
   -0.3759448542,
   2.5480063698,
   2.4219317696
  ]
 },
 "A_conformer_rs0_224": {
  "omega": [
   3.065076027,
   -3.1350424753,
   3.0986781295,
   -2.7980579056,
   -3.0892233404,
   2.8758493085,
   -3.1236455011,
   -3.0712085622
  ],
  "phi": [
   -2.042844655,
   -1.1079955889,
   -1.4831609932,
   -0.5984195932,
   -1.7144310498,
   -1.4531597967,
   -1.3619330663,
   -1.4693139548
  ],
  "psi": [
   -0.2861429855,
   0.440196267,
   1.729644894,
   -3.0732507293,
   -0.0356024334,
   -2.9425824221,
   3.0611719259,
   2.6386478209
  ]
 },
 "A_conformer_rs0_225": {
  "omega": [
   2.9141292817,
   -3.0845051087,
   3.082764427,
   -2.9245444866,
   -3.0497549448,
   -3.1292791449,
   -3.0590117578,
   2.9454393155
  ],
  "phi": [
   -2.0105256007,
   -1.0437733176,
   -2.0220167444,
   -0.9617826373,
   0.6718023469,
   2.2522497434,
   1.4949479788,
   1.10380558
  ],
  "psi": [
   -0.2451035593,
   1.8470707855,
   2.5105109825,
   -3.0660478626,
   1.7919626621,
   0.3757891564,
   -2.5475286071,
   -2.4211730383
  ]
 },
 "A_conformer_rs0_226": {
  "omega": [
   -3.1082296866,
   3.1088877486,
   3.126913912,
   -3.1149051058,
   3.1350394448,
   2.9369722578,
   3.0931884152,
   3.1272342412
  ],
  "phi": [
   -1.0276898483,
   -1.0913398895,
   0.9793915386,
   1.480897948,
   -1.2570904421,
   0.8497669612,
   -2.2674014834,
   -1.5388700229
  ],
  "psi": [
   -0.9327256988,
   -0.7268889436,
   -0.4253787249,
   0.6822104974,
   -0.1448428797,
   1.9729528208,
   2.4399779298,
   2.4388195006
  ]
 },
 "A_conformer_rs0_227": {
  "omega": [
   3.0660816577,
   -3.1350128076,
   3.0993410812,
   3.1030549169,
   -2.7958845539,
   3.1295449705,
   3.0581768365,
   3.0632633584
  ],
  "phi": [
   -2.0443114143,
   -1.1083095813,
   -1.4824301284,
   -1.5689419426,
   1.0361491704,
   -2.2528442751,
   -1.4943983879,
   -1.1957886582
  ],
  "psi": [
   -0.2858664035,
   0.4405037289,
   1.729946231,
   -0.077792204,
   0.3419265866,
   -0.3746138406,
   2.547727301,
   2.4207793784
  ]
 },
 "A_conformer_rs0_228": {
  "omega": [
   3.0650892831,
   -3.1350111661,
   3.0981313404,
   3.0019146985,
   -2.6851632599,
   3.1298512035,
   3.0586171473,
   3.0631824616
  ],
  "phi": [
   -2.0427304648,
   -1.1085836098,
   -1.4830282651,
   -1.3663423264,
   0.9858174612,
   -2.2515573542,
   -1.494706001,
   -1.1961415163
  ],
  "psi": [
   -0.2872206354,
   0.4403842418,
   1.7314776135,
   -0.0775777154,
   0.2436812349,
   -0.2049582535,
   2.5478080209,
   2.4226006639
  ]
 },
 "A_conformer_rs0_229": {
  "omega": [
   3.0664785844,
   -3.1349886893,
   3.098044353,
   -2.9052940906,
   3.0438275415,
   -3.1004065905,
   -3.0686461031,
   3.1178359107
  ],
  "phi": [
   -2.0442503165,
   -1.1093412877,
   -1.4829267579,
   -2.0696027771,
   1.4892399076,
   1.4522145078,
   2.2151257595,
   2.1440811223
  ],
  "psi": [
   -0.2869141764,
   0.4416027444,
   1.7305065842,
   -1.4699861591,
   0.4629620839,
   -2.4553353846,
   0.1685226797,
   -2.3067011081
  ]
 },
 "A_conformer_rs0_23": {
  "omega": [
   3.0666130161,
   -3.1354130906,
   3.097492301,
   -3.081228144,
   3.0088575216,
   -3.1057096691,
   -3.0442268156,
   -3.1287012085
  ],
  "phi": [
   -2.0456168645,
   -1.1090041716,
   -1.4830316714,
   1.3833072446,
   -0.8542596273,
   2.2988135396,
   1.1091203895,
   -1.266258891
  ],
  "psi": [
   -0.2853822238,
   0.4410620683,
   1.7307405699,
   -0.0764458333,
   -0.1306232987,
   -0.8626863781,
   -2.9608670574,
   0.5605469088
  ]
 },
 "A_conformer_rs0_230": {
  "omega": [
   3.0648159602,
   -3.1352643,
   -3.1230674442,
   -3.1243569686,
   -2.9556156179,
   3.1283601042,
   3.0582372182,
   3.0629383868
  ],
  "phi": [
   -2.0427229082,
   -1.1090348159,
   -1.4149485928,
   -1.4313108266,
   1.3151700788,
   -2.2519617847,
   -1.4948386987,
   -1.1939601124
  ],
  "psi": [
   -0.2866229532,
   0.4413990148,
   1.7294953098,
   -0.4251451048,
   0.3257221537,
   -0.3747022154,
   2.5476579686,
   2.4212309245
  ]
 },
 "A_conformer_rs0_231": {
  "omega": [
   3.0660610763,
   -3.1348540222,
   2.9954452892,
   -3.0784420717,
   -3.1372929697,
   -3.1229906222,
   -3.0784335924,
   2.9153610609
  ],
  "phi": [
   -2.0427076615,
   -1.1077943658,
   -0.5127747986,
   1.4475455793,
   -1.650087103,
   -1.8888942695,
   -2.3106985432,
   -1.5278363311
  ],
  "psi": [
   -0.2868232218,
   0.440107231,
   2.1183209174,
   1.3066882879,
   -1.9884514166,
   -0.142786017,
   2.8039691105,
   2.875477601
  ]
 },
 "A_conformer_rs0_232": {
  "omega": [
   3.0646560018,
   -3.1344698061,
   3.0983006473,
   3.1337460569,
   -2.7853588325,
   3.1293425958,
   3.0581780712,
   3.062647276
  ],
  "phi": [
   -2.0435046043,
   -1.1109427997,
   -1.4834871572,
   -1.5752419184,
   1.3310769325,
   -2.2521649437,
   -1.494118184,
   -1.1943881592
  ],
  "psi": [
   -0.2864618051,
   0.4420393993,
   1.7317243743,
   -0.0761931304,
   0.0649006228,
   -0.3758056182,
   2.5473559193,
   2.420960124
  ]
 },
 "A_conformer_rs0_233": {
  "omega": [
   3.0653792607,
   -3.134455997,
   2.9912857548,
   -3.0784420717,
   -3.1372929697,
   -3.1229906222,
   -3.0784335924,
   2.9153610609
  ],
  "phi": [
   -2.0439966336,
   -1.1101469751,
   -0.5167152381,
   1.4475455793,
   -1.650087103,
   -1.8888942695,
   -2.3106985432,
   -1.5278363311
  ],
  "psi": [
   -0.2855931298,
   0.4423582575,
   2.1201507419,
   1.3066882879,
   -1.9884514166,
   -0.142786017,
   2.8039691105,
   2.875477601
  ]
 },
 "A_conformer_rs0_234": {
  "omega": [
   -3.0730866186,
   2.8497142017,
   2.885382965,
   -3.1199223727,
   -3.105302066,
   3.1160793484,
   3.0578942025,
   -3.0097818741
  ],
  "phi": [
   -1.3055280456,
   1.0970458526,
   -1.9900835519,
   1.0870871418,
   -1.2645140878,
   -1.8985647516,
   -2.3664494979,
   -1.0466106437
  ],
  "psi": [
   -0.8656886019,
   -1.2945846922,
   2.605475148,
   1.6033394894,
   -2.3654875099,
   -0.1947119333,
   2.1924702728,
   2.7009490265
  ]
 },
 "A_conformer_rs0_235": {
  "omega": [
   3.0653354891,
   -3.1340588079,
   3.1338026552,
   -3.0387210803,
   -3.097011374,
   3.0687721895,
   3.0031390085,
   3.1380202113
  ],
  "phi": [
   -2.0441907435,
   -1.1107911485,
   -0.5309132314,
   1.4998693377,
   1.1124445003,
   -1.6995540712,
   -2.1658204998,
   -2.2853830898
  ],
  "psi": [
   -0.2856474968,
   0.4418334699,
   0.2195910513,
   2.6112582751,
   0.0104487454,
   0.5387382612,
   2.9999131578,
   2.562621013
  ]
 },
 "A_conformer_rs0_236": {
  "omega": [
   -3.1033122747,
   -3.0172521394,
   2.9385172299,
   -3.1191880061,
   -3.1071793742,
   3.0743407646,
   3.0713366986,
   3.0923758334
  ],
  "phi": [
   -2.0037142209,
   -1.0890998046,
   -1.8817876298,
   1.0896565983,
   -1.2645800064,
   -1.45667868,
   -2.6761430109,
   -1.9481213909
  ],
  "psi": [
   -0.212188498,
   0.0171183237,
   -2.719969067,
   1.6010004885,
   -2.3655126617,
   -0.1937417963,
   2.7294815238,
   -3.1054080337
  ]
 },
 "A_conformer_rs0_237": {
  "omega": [
   -3.0720513887,
   -2.6291198212,
   3.1201387455,
   -3.1357405483,
   -3.1314781098,
   -2.9947190826,
   2.9973186892,
   -2.9671370598
  ],
  "phi": [
   -1.30423097,
   -1.55824162,
   1.304750149,
   -1.6388575026,
   2.1229405187,
   1.1748290969,
   2.6628822736,
   1.9866154842
  ],
  "psi": [
   -0.866188472,
   3.0406511843,
   0.4153615965,
   0.2766508161,
   0.2328471755,
   -2.8952379305,
   0.4665467864,
   -2.1156891184
  ]
 },
 "A_conformer_rs0_238": {
  "omega": [
   3.0660499195,
   -3.1345581903,
   3.0983787166,
   2.9514695263,
   -2.6607504958,
   3.1290482556,
   3.0595665853,
   3.0641647016
  ],
  "phi": [
   -2.0446646257,
   -1.109662784,
   -1.4834680593,
   -1.3088445197,
   1.3260846593,
   -2.2519631556,
   -1.4953541038,
   -1.1950939619
  ],
  "psi": [
   -0.2851980726,
   0.440227794,
   1.7307935928,
   -0.0754511582,
   -0.0865148865,
   -0.3756702165,
   2.5476897944,
   2.4209814262
  ]
 },
 "A_conformer_rs0_239": {
  "omega": [
   3.0650892831,
   -3.1350111661,
   3.0981313404,
   3.0019146985,
   -2.667927354,
   3.1289144684,
   3.0575829924,
   3.0636176269
  ],
  "phi": [
   -2.0427304648,
   -1.1085836098,
   -1.4830282651,
   -1.3663423264,
   1.2332486187,
   -2.2510494529,
   -1.494416754,
   -1.1954905566
  ],
  "psi": [
   -0.2872206354,
   0.4403842418,
   1.7314776135,
   -0.0775777154,
   -0.0035329988,
   -0.3758109018,
   2.5474929284,
   2.4220336133
  ]
 },
 "A_conformer_rs0_24": {
  "omega": [
   -3.1335593839,
   2.9123481567,
   -3.0983389148,
   -3.0732017434,
   3.1329196954,
   -3.0298973152,
   3.1250925303,
   -3.1230246841
  ],
  "phi": [
   -1.0659008813,
   0.7856855816,
   1.4810056933,
   -1.623016621,
   1.6520426219,
   1.5612740058,
   2.4423018086,
   1.5403314259
  ],
  "psi": [
   -0.8107447734,
   2.8857276504,
   -1.729388329,
   0.077685547,
   -0.2031762532,
   -2.7294160847,
   0.156582374,
   -2.8349276225
  ]
 },
 "A_conformer_rs0_240": {
  "omega": [
   3.0654964242,
   -3.1342488681,
   3.0981339216,
   -2.9641163879,
   3.0438275415,
   -3.1004065905,
   -3.0686461031,
   3.1178359107
  ],
  "phi": [
   -2.0454868512,
   -1.1110180393,
   -1.4821639892,
   -2.1233458456,
   1.4892399076,
   1.4522145078,
   2.2151257595,
   2.1440811223
  ],
  "psi": [
   -0.2843872595,
   0.4419271594,
   1.7300388384,
   -1.3970597707,
   0.4629620839,
   -2.4553353846,
   0.1685226797,
   -2.3067011081
  ]
 },
 "A_conformer_rs0_241": {
  "omega": [
   3.0651545158,
   -3.1335322104,
   3.0979126599,
   3.1355431505,
   -2.8066827851,
   3.129014436,
   3.0576602149,
   3.0635328875
  ],
  "phi": [
   -2.0413915133,
   -1.1081810221,
   -1.4811408827,
   -1.5757737458,
   1.1114284348,
   -2.2516482905,
   -1.4956706324,
   -1.1939833596
  ],
  "psi": [
   -0.2872058918,
   0.438657555,
   1.7295823018,
   -0.0769384134,
   0.2587390699,
   -0.3767729603,
   2.5484809608,
   2.4225497773
  ]
 },
 "A_conformer_rs0_242": {
  "omega": [
   3.1210771982,
   3.0770146289,
   3.0984171385,
   -2.8915071469,
   2.9047418814,
   -3.0540231552,
   -3.0273661753,
   3.0180197477
  ],
  "phi": [
   1.1653107509,
   -1.5936430512,
   -1.4809290013,
   1.3172336808,
   -2.2423067012,
   -1.4810277716,
   -2.6665920981,
   -2.1377537034
  ],
  "psi": [
   0.8908493242,
   -1.885513205,
   1.7299370148,
   -0.0789586436,
   -1.7630600497,
   0.2123200143,
   2.2505263124,
   2.6094964038
  ]
 },
 "A_conformer_rs0_243": {
  "omega": [
   3.1093757493,
   3.0076179615,
   3.0575174664,
   -3.1174307537,
   3.1186462537,
   3.0782702055,
   -3.1018112493,
   3.1344851918
  ],
  "phi": [
   -0.9929071719,
   -2.2686366947,
   -1.5629866632,
   -1.4007961583,
   1.362114459,
   1.7784232631,
   2.3610480148,
   0.9282048613
  ],
  "psi": [
   -0.7776463299,
   -0.9032312948,
   1.8704492569,
   0.0766843032,
   0.0805624295,
   -2.713368818,
   0.2354542352,
   -2.2840556827
  ]
 },
 "A_conformer_rs0_244": {
  "omega": [
   3.0652540893,
   -3.1290309083,
   2.7243823689,
   -3.0854197483,
   3.036006465,
   3.0889898379,
   3.0308875743,
   3.1127367495
  ],
  "phi": [
   -1.4885923639,
   -1.4038087406,
   0.4673518277,
   -1.4194707877,
   1.2721034573,
   1.7630300763,
   2.3922987792,
   1.4327751172
  ],
  "psi": [
   2.2902970673,
   -0.1319670464,
   -2.4988308518,
   -2.2740702165,
   0.1555998085,
   -2.4598229987,
   -2.7478935951,
   -3.0980770234
  ]
 },
 "A_conformer_rs0_245": {
  "omega": [
   3.065176291,
   -3.1344150303,
   3.0979005796,
   -2.7773798227,
   -3.120367645,
   -3.0791163812,
   3.1011734559,
   -3.0902169365
  ],
  "phi": [
   -2.0433566158,
   -1.1098438318,
   -1.4831839891,
   -1.9829024242,
   -1.3615216773,
   -1.7788108942,
   -2.3612880387,
   -2.2312564998
  ],
  "psi": [
   -0.2870230812,
   0.442139974,
   1.7313471999,
   -1.8546678906,
   -0.0788401398,
   2.7129648388,
   -0.2356787073,
   2.2836554281
  ]
 },
 "A_conformer_rs0_246": {
  "omega": [
   3.0482468408,
   -2.8281526623,
   3.0046218091,
   3.1348560782,
   2.6227078721,
   -3.0931329149,
   2.8837199999,
   -3.0261282555
  ],
  "phi": [
   2.1813177325,
   2.0392689298,
   1.406886187,
   -2.8124962097,
   -0.2259979955,
   -1.1970000178,
   -1.7322773375,
   -1.9566339487
  ],
  "psi": [
   0.3350802323,
   -0.3510750019,
   -2.755371602,
   0.3711587352,
   1.9814300987,
   3.0299894748,
   2.4623324714,
   -1.3628482941
  ]
 },
 "A_conformer_rs0_247": {
  "omega": [
   3.0647670913,
   -3.1348445789,
   3.0978944695,
   3.1341930316,
   -2.7524595228,
   3.1286520826,
   3.0597400256,
   3.0628376839
  ],
  "phi": [
   -2.0429797502,
   -1.1088906442,
   -1.4835036143,
   -1.5765617001,
   1.1360765095,
   -2.2525612503,
   -1.4950480191,
   -1.1933183693
  ],
  "psi": [
   -0.2855074199,
   0.4408941529,
   1.7296636472,
   -0.0741204593,
   0.2642617746,
   -0.375051587,
   2.5480729978,
   2.4207281241
  ]
 },
 "A_conformer_rs0_248": {
  "omega": [
   3.0655608035,
   -3.1343743857,
   3.0972127618,
   -3.1368666282,
   3.1245321022,
   -2.785886114,
   -3.1278620877,
   -3.1344484501
  ],
  "phi": [
   -2.0445978526,
   -1.1094202447,
   -1.4812747778,
   1.6634585995,
   -1.2372746132,
   2.6191630968,
   -1.0921262477,
   1.0161600285
  ],
  "psi": [
   -0.284694743,
   0.4400057591,
   1.7295293763,
   -0.0778627575,
   0.0321994258,
   0.3018398928,
   2.7906781116,
   -0.524872279
  ]
 },
 "A_conformer_rs0_249": {
  "omega": [
   -3.0730229831,
   2.8285118216,
   2.885382965,
   -3.1199223727,
   -3.105302066,
   3.1160793484,
   3.0578942025,
   -3.0097818741
  ],
  "phi": [
   -1.3035459957,
   1.0642000521,
   -1.9900835519,
   1.0870871418,
   -1.2645140878,
   -1.8985647516,
   -2.3664494979,
   -1.0466106437
  ],
  "psi": [
   -0.866168793,
   -1.2626325339,
   2.605475148,
   1.6033394894,
   -2.3654875099,
   -0.1947119333,
   2.1924702728,
   2.7009490265
  ]
 },
 "A_conformer_rs0_25": {
  "omega": [
   -3.1090914465,
   -3.099018317,
   3.0204785237,
   -3.1132847952,
   -3.1095507257,
   -3.1066639074,
   -3.1282908655,
   -3.0863710283
  ],
  "phi": [
   -1.5948124827,
   -1.2542031319,
   -1.0245523088,
   -2.1063324475,
   2.2123283148,
   1.1120412001,
   2.2623032882,
   1.0887778
  ],
  "psi": [
   -0.7646706967,
   -0.1653707747,
   2.4925825811,
   -1.7829389918,
   0.0578964917,
   -2.5646633706,
   0.8289986342,
   -2.8820323241
  ]
 },
 "A_conformer_rs0_250": {
  "omega": [
   3.0651510186,
   -3.1349685596,
   3.0985958952,
   2.8269015101,
   -2.6340126592,
   3.1306496032,
   3.0576705967,
   3.0632171444
  ],
  "phi": [
   -2.0425898424,
   -1.1084244944,
   -1.482986003,
   -1.2892189659,
   1.294768292,
   -2.2524667762,
   -1.4948459229,
   -1.1943312372
  ],
  "psi": [
   -0.2870359676,
   0.4406673959,
   1.7301141511,
   -0.0761629307,
   -0.120369168,
   -0.3754261051,
   2.547488812,
   2.4209519565
  ]
 },
 "A_conformer_rs0_251": {
  "omega": [
   3.063626307,
   -3.1348810397,
   3.0994179125,
   2.8269260464,
   -2.8058770076,
   3.1293379146,
   3.0574334405,
   3.0636630079
  ],
  "phi": [
   -2.0439324314,
   -1.1101951703,
   -1.4829267287,
   -1.288040807,
   1.1890071317,
   -2.2522500659,
   -1.4926426762,
   -1.1967453832
  ],
  "psi": [
   -0.2853017179,
   0.442560914,
   1.729875366,
   -0.0758718421,
   0.1085998408,
   -0.3759624992,
   2.5476549162,
   2.4221051092
  ]
 },
 "A_conformer_rs0_252": {
  "omega": [
   3.1304865464,
   -2.9758552223,
   -3.0907882552,
   2.6519519417,
   2.9727124506,
   3.0107769539,
   3.0283100975,
   3.0217974302
  ],
  "phi": [
   1.2645979411,
   2.2288048123,
   2.198964801,
   -1.5407462524,
   -1.3816282692,
   -1.3086192903,
   -1.4608806871,
   -1.4537232579
  ],
  "psi": [
   0.1876923952,
   0.4239192299,
   -2.5338071739,
   2.9619613741,
   -0.1773097668,
   2.583616262,
   2.6606035934,
   2.5579504701
  ]
 },
 "A_conformer_rs0_253": {
  "omega": [
   -3.1106027561,
   -3.099589451,
   2.9393624574,
   3.0611231815,
   3.013255583,
   -3.1259744642,
   2.8303980286,
   -3.1213029989
  ],
  "phi": [
   -1.5936758119,
   -1.2530850077,
   1.6333336899,
   -1.4718747247,
   1.339512867,
   1.6209293389,
   2.5259166553,
   1.1830742877
  ],
  "psi": [
   -0.7915872496,
   -0.1664906295,
   -0.6224036552,
   -2.2599583675,
   0.43408302,
   -2.8603171935,
   0.4861925164,
   -2.4568283608
  ]
 },
 "A_conformer_rs0_254": {
  "omega": [
   3.0663388505,
   -3.1351531245,
   3.0966433194,
   3.13373179,
   -2.8054736482,
   3.1298506215,
   3.058760531,
   3.0624443264
  ],
  "phi": [
   -2.0453362329,
   -1.1093689888,
   -1.4825522651,
   -1.5755690092,
   1.2210994939,
   -2.2520642501,
   -1.4950162813,
   -1.1954386206
  ],
  "psi": [
   -0.2856993535,
   0.441752222,
   1.7304195547,
   -0.0759161135,
   0.1666546986,
   -0.3752140723,
   2.5484532323,
   2.4219437959
  ]
 },
 "A_conformer_rs0_255": {
  "omega": [
   3.0651213178,
   -3.1340588712,
   3.0990899774,
   -2.9244057181,
   3.0438275415,
   -3.1004065905,
   -3.0686461031,
   3.1178359107
  ],
  "phi": [
   -2.0430629652,
   -1.1094208536,
   -1.4831933832,
   -2.0423527075,
   1.4892399076,
   1.4522145078,
   2.2151257595,
   2.1440811223
  ],
  "psi": [
   -0.2861644908,
   0.4410095967,
   1.7305122212,
   -1.466337994,
   0.4629620839,
   -2.4553353846,
   0.1685226797,
   -2.3067011081
  ]
 },
 "A_conformer_rs0_256": {
  "omega": [
   3.0652930326,
   -3.1348723678,
   3.098983573,
   -3.1366477568,
   2.7948693885,
   -3.050369788,
   3.1069783939,
   -3.0542159604
  ],
  "phi": [
   -2.0431945345,
   -1.1085848559,
   -1.4827804352,
   -2.8746999415,
   -2.5392346644,
   0.978851215,
   2.7743297564,
   1.3930526862
  ],
  "psi": [
   -0.2863967156,
   0.4412401925,
   1.7299038969,
   -0.0766975197,
   -2.6801870417,
   -2.2319723239,
   0.6619183211,
   -2.5554544741
  ]
 },
 "A_conformer_rs0_257": {
  "omega": [
   3.0645135297,
   -3.1350136651,
   3.0987032565,
   3.0779532971,
   -2.6959115642,
   3.1294932886,
   3.0582579978,
   3.063410874
  ],
  "phi": [
   -2.0434302258,
   -1.1095158949,
   -1.4834828116,
   -1.4093854516,
   1.310883816,
   -2.2521285416,
   -1.4957721692,
   -1.1927835099
  ],
  "psi": [
   -0.28658166,
   0.4421154589,
   1.7301866571,
   -0.0751131863,
   -0.0950602362,
   -0.3756462399,
   2.5478752523,
   2.4215222036
  ]
 },
 "A_conformer_rs0_258": {
  "omega": [
   3.0664700601,
   -3.1342157028,
   3.0984317176,
   2.9074792725,
   -2.7546873341,
   -3.0852389663,
   -2.9740463218,
   -3.0829656193
  ],
  "phi": [
   -2.0439244042,
   -1.1102755594,
   -1.4824239062,
   2.044234268,
   -2.90818972,
   1.3331176275,
   1.6526456737,
   2.4229418876
  ],
  "psi": [
   -0.2863896558,
   0.4406559355,
   1.7297098161,
   -0.0756073234,
   0.1496965246,
   2.9888956171,
   0.1353356749,
   -2.2164228152
  ]
 },
 "A_conformer_rs0_259": {
  "omega": [
   -3.0731366726,
   2.8944475771,
   2.885382965,
   -3.1199223727,
   -3.105302066,
   3.1160793484,
   3.0578942025,
   -3.0097818741
  ],
  "phi": [
   -1.3031498265,
   1.162658576,
   -1.9900835519,
   1.0870871418,
   -1.2645140878,
   -1.8985647516,
   -2.3664494979,
   -1.0466106437
  ],
  "psi": [
   -0.8665094777,
   -1.3802504503,
   2.605475148,
   1.6033394894,
   -2.3654875099,
   -0.1947119333,
   2.1924702728,
   2.7009490265
  ]
 },
 "A_conformer_rs0_26": {
  "omega": [
   3.0650859781,
   -3.134462392,
   3.0996662735,
   -2.707761068,
   -3.1306144564,
   -2.9930693568,
   2.9970212772,
   -2.9686884947
  ],
  "phi": [
   -2.0440379612,
   -1.1103571848,
   -1.483509048,
   1.0832784228,
   2.1213392294,
   1.1714271164,
   2.6622263352,
   1.9889246139
  ],
  "psi": [
   -0.2848261212,
   0.4410089171,
   1.7305936952,
   0.5107290782,
   0.9855914801,
   -2.8941049183,
   0.4680463056,
   -2.1172619811
  ]
 },
 "A_conformer_rs0_260": {
  "omega": [
   3.0650176376,
   -3.1336713483,
   3.0979931473,
   2.8276203738,
   -2.6587696905,
   3.1292262098,
   3.0586648304,
   3.0623068162
  ],
  "phi": [
   -2.0423587172,
   -1.1093601858,
   -1.4832624846,
   -1.2901411366,
   1.3760509863,
   -2.2534718443,
   -1.4943790539,
   -1.1943238225
  ],
  "psi": [
   -0.2869525019,
   0.4400247696,
   1.7309757934,
   -0.0761551016,
   -0.1127829207,
   -0.3738789198,
   2.5473345701,
   2.420790712
  ]
 },
 "A_conformer_rs0_261": {
  "omega": [
   3.0643071673,
   -3.1349612837,
   3.0984421359,
   3.0017537433,
   -2.6325820403,
   3.1298309671,
   3.057353192,
   3.0626610237
  ],
  "phi": [
   -2.0436792115,
   -1.1102374968,
   -1.4836187639,
   -1.3669866058,
   1.332599885,
   -2.2532876379,
   -1.4930718712,
   -1.1945301797
  ],
  "psi": [
   -0.2852252314,
   0.4423327898,
   1.7313289235,
   -0.0771786425,
   -0.1091605962,
   -0.3751645301,
   2.5473192594,
   2.4207510202
  ]
 },
 "A_conformer_rs0_262": {
  "omega": [
   3.0156871987,
   2.96285633,
   -2.852690565,
   -3.117307221,
   -3.1239286454,
   3.1249478372,
   -3.1178595261,
   3.1328244482
  ],
  "phi": [
   -2.26054771,
   -1.1814360859,
   -1.3758779581,
   1.0893410499,
   -1.4994357633,
   -1.5869872721,
   -2.0747683954,
   -1.8314302764
  ],
  "psi": [
   1.2643506545,
   2.8375402338,
   0.2555907144,
   -0.0759132071,
   -2.3226838806,
   -0.0246751237,
   1.7736304927,
   2.8161527413
  ]
 },
 "A_conformer_rs0_263": {
  "omega": [
   3.1209789349,
   3.1379329447,
   3.1379097274,
   -2.9835882862,
   -3.1376415043,
   -3.0542241977,
   -3.071181705,
   -2.958717788
  ],
  "phi": [
   -2.5138493522,
   -1.3504630894,
   -2.277704874,
   0.2359322765,
   -1.3320670399,
   -1.3357012077,
   -1.8684680131,
   0.9551920662
  ],
  "psi": [
   -0.6561832847,
   2.8075540646,
   2.3757350562,
   1.5958290898,
   -0.0105582102,
   2.5412177297,
   -0.608391858,
   -0.3043734325
  ]
 },
 "A_conformer_rs0_264": {
  "omega": [
   3.0656152978,
   -3.1343659878,
   3.098699608,
   2.826266548,
   -2.6395368368,
   3.1295692173,
   3.058982368,
   3.0631293002
  ],
  "phi": [
   -2.0427232501,
   -1.1097764268,
   -1.4849551342,
   -1.2889072738,
   1.2353820331,
   -2.2521447347,
   -1.496423159,
   -1.1947392292
  ],
  "psi": [
   -0.2864937693,
   0.4411728356,
   1.7319883139,
   -0.0754183107,
   0.0002593116,
   -0.3751122943,
   2.5486229419,
   2.4218560442
  ]
 },
 "A_conformer_rs0_265": {
  "omega": [
   3.0659370104,
   -3.1340279537,
   3.1000544407,
   3.0023152736,
   -2.6529250328,
   3.1294263527,
   3.0572809673,
   3.0630701799
  ],
  "phi": [
   -2.0439968161,
   -1.1114437017,
   -1.4836979806,
   -1.3678391739,
   1.2095888322,
   -2.2514284563,
   -1.494993621,
   -1.1949683596
  ],
  "psi": [
   -0.2865147381,
   0.4410989546,
   1.7322526736,
   -0.0767003176,
   0.0922308014,
   -0.3743495201,
   2.5464992396,
   2.4217846531
  ]
 },
 "A_conformer_rs0_266": {
  "omega": [
   3.0663909437,
   -3.1353723024,
   3.0984803583,
   3.1348551628,
   -2.7816011433,
   3.1291466499,
   3.0583249284,
   3.0627947983
  ],
  "phi": [
   -2.0449809143,
   -1.109589869,
   -1.482761879,
   -1.5751428626,
   1.0860822438,
   -2.2516668525,
   -1.4936920435,
   -1.1935353991
  ],
  "psi": [
   -0.2863952676,
   0.4414368075,
   1.7313602377,
   -0.0777865613,
   0.2786244703,
   -0.3750865117,
   2.5472680911,
   2.4212044641
  ]
 },
 "A_conformer_rs0_267": {
  "omega": [
   3.0646560018,
   -3.1344698061,
   3.0983006473,
   3.1337460569,
   -2.7765268786,
   3.1298506215,
   3.058760531,
   3.0624443264
  ],
  "phi": [
   -2.0435046043,
   -1.1109427997,
   -1.4834871572,
   -1.5752419184,
   1.3080700164,
   -2.2520642501,
   -1.4950162813,
   -1.1954386206
  ],
  "psi": [
   -0.2864618051,
   0.4420393993,
   1.7317243743,
   -0.0761931304,
   0.0998950777,
   -0.3752140723,
   2.5484532323,
   2.4219437959
  ]
 },
 "A_conformer_rs0_268": {
  "omega": [
   3.0658022519,
   -3.1343686326,
   3.0995802558,
   2.8985838315,
   -2.6452784551,
   3.1294847618,
   3.0579332314,
   3.0625924223
  ],
  "phi": [
   -2.0435421272,
   -1.1094498389,
   -1.4834301416,
   -1.3263181747,
   1.496701405,
   -2.2528604585,
   -1.4946734088,
   -1.1938531392
  ],
  "psi": [
   -0.2862881433,
   0.4402827758,
   1.7303437644,
   -0.0759275485,
   -0.2138900294,
   -0.3750774112,
   2.5473063163,
   2.4200788053
  ]
 },
 "A_conformer_rs0_269": {
  "omega": [
   3.1050281611,
   3.1324882029,
   3.0101912216,
   -3.0825176265,
   -3.0532625018,
   3.1368184172,
   3.1096452913,
   3.1389517252
  ],
  "phi": [
   -2.2629013402,
   0.9120962215,
   3.0136327036,
   1.3402118806,
   -1.0786241307,
   -2.4044681941,
   -2.811348015,
   -2.3520360163
  ],
  "psi": [
   1.7878094977,
   2.1278975312,
   -0.2260378513,
   -0.0168716658,
   0.2273574104,
   -0.3874089955,
   2.7138291769,
   2.8222331321
  ]
 },
 "A_conformer_rs0_27": {
  "omega": [
   3.0654048671,
   -3.1341853053,
   -3.1179465756,
   -3.0387210803,
   -3.097011374,
   3.0687721895,
   3.0031390085,
   3.1380202113
  ],
  "phi": [
   -2.0432125487,
   -1.1100802868,
   -0.4970168789,
   1.4998693377,
   1.1124445003,
   -1.6995540712,
   -2.1658204998,
   -2.2853830898
  ],
  "psi": [
   -0.2865086397,
   0.4412230857,
   0.1525547316,
   2.6112582751,
   0.0104487454,
   0.5387382612,
   2.9999131578,
   2.562621013
  ]
 },
 "A_conformer_rs0_270": {
  "omega": [
   -3.1078710965,
   3.1096044202,
   3.0954078381,
   -3.1220043007,
   -3.0690340257,
   2.7042607234,
   2.9573681275,
   2.8938500257
  ],
  "phi": [
   -1.0242143207,
   -1.0918102798,
   1.0825215434,
   1.5790339263,
   -1.3137142276,
   1.0863577927,
   -2.2161684272,
   -1.8666003205
  ],
  "psi": [
   -0.9353425185,
   -0.7285598213,
   -0.4252027084,
   0.5554815468,
   -0.208703857,
   2.3971428562,
   2.5122293631,
   2.4890137918
  ]
 },
 "A_conformer_rs0_271": {
  "omega": [
   3.0663909437,
   -3.1353723024,
   3.0984803583,
   3.1348551628,
   -2.7954386482,
   3.1299608288,
   3.0575686059,
   3.0627843102
  ],
  "phi": [
   -2.0449809143,
   -1.109589869,
   -1.482761879,
   -1.5751428626,
   1.1905503563,
   -2.2522745196,
   -1.4949956366,
   -1.1949261201
  ],
  "psi": [
   -0.2863952676,
   0.4414368075,
   1.7313602377,
   -0.0777865613,
   0.1569291648,
   -0.3746052073,
   2.5485779751,
   2.4209837811
  ]
 },
 "A_conformer_rs0_272": {
  "omega": [
   3.0658184725,
   -3.134431522,
   3.0996250199,
   3.134147759,
   -2.7788704834,
   3.1291466499,
   3.0583249284,
   3.0627947983
  ],
  "phi": [
   -2.0428063386,
   -1.110272721,
   -1.4838197959,
   -1.5738122433,
   1.2173300379,
   -2.2516668525,
   -1.4936920435,
   -1.1935353991
  ],
  "psi": [
   -0.2871473873,
   0.4410213834,
   1.7306515962,
   -0.0758438981,
   0.2619408238,
   -0.3750865117,
   2.5472680911,
   2.4212044641
  ]
 },
 "A_conformer_rs0_273": {
  "omega": [
   3.0645975263,
   -3.0976363295,
   -3.0177638859,
   -3.1395072156,
   2.9489456075,
   -3.1312238785,
   3.0657267364,
   3.1308443357
  ],
  "phi": [
   -2.0441624446,
   -1.6290955066,
   2.04956007,
   2.6232600697,
   1.3946014091,
   1.6989641191,
   1.9866362347,
   1.0705796653
  ],
  "psi": [
   -0.284509456,
   -2.2674359798,
   -2.4122500888,
   -2.2270788023,
   -2.7409863913,
   0.1566657241,
   0.7249827145,
   0.1375857653
  ]
 },
 "A_conformer_rs0_274": {
  "omega": [
   3.1056185703,
   2.6947558482,
   -3.0984630563,
   -3.0690538779,
   3.1365458934,
   -3.1300067786,
   3.0080331795,
   3.1338211927
  ],
  "phi": [
   -2.2934249544,
   -2.3646469729,
   1.4840132814,
   1.8478500705,
   1.9256112064,
   2.2515750992,
   1.1644658653,
   1.1401605296
  ],
  "psi": [
   -0.8516392082,
   2.3693021434,
   -1.7317841582,
   0.0765639084,
   2.6136132632,
   0.375216192,
   -2.5473281477,
   -2.3913484212
  ]
 },
 "A_conformer_rs0_275": {
  "omega": [
   3.0649326647,
   -3.1341489821,
   3.0979408093,
   -3.0000316886,
   2.7038828926,
   3.0700294254,
   -3.0636329211,
   -2.9967847992
  ],
  "phi": [
   -2.0427492689,
   -1.1109381016,
   -1.4832327046,
   2.2797938387,
   1.4312924938,
   -1.8549119177,
   -1.7309476611,
   -1.1197417673
  ],
  "psi": [
   -0.2873764829,
   0.4416783966,
   1.7315076436,
   -0.0756220339,
   -2.1726987455,
   2.3998462993,
   0.026913936,
   0.2136944831
  ]
 },
 "A_conformer_rs0_276": {
  "omega": [
   3.0651810457,
   -3.1352728239,
   3.1003236171,
   2.8997391549,
   -2.6671231719,
   3.1294811845,
   3.0585180161,
   3.0623791902
  ],
  "phi": [
   -2.0452315866,
   -1.1097145493,
   -1.4836033456,
   -1.3264807907,
   1.4419745136,
   -2.2517631117,
   -1.4962606466,
   -1.1941540394
  ],
  "psi": [
   -0.283992262,
   0.4408376095,
   1.730831062,
   -0.0760448197,
   -0.2149212594,
   -0.3752720353,
   2.5485417531,
   2.4212124787
  ]
 },
 "A_conformer_rs0_277": {
  "omega": [
   3.0649611038,
   -3.133776287,
   3.0983039056,
   2.7339235622,
   2.9184865891,
   -2.9612646347,
   -3.1238541863,
   3.1155845836
  ],
  "phi": [
   -2.0431583692,
   -1.1100800402,
   -1.4825524179,
   2.1616247283,
   2.1572492896,
   1.6806205436,
   1.2381697023,
   1.0645325704
  ],
  "psi": [
   -0.2850485414,
   0.440107299,
   1.7307277554,
   -0.0770539756,
   2.970095478,
   -0.339747301,
   -2.8269633365,
   -2.2292392764
  ]
 },
 "A_conformer_rs0_278": {
  "omega": [
   3.0654591503,
   -3.13532546,
   3.098143355,
   2.9409460733,
   -3.0590865512,
   3.1292543847,
   3.0587944025,
   3.0632587296
  ],
  "phi": [
   -2.0451156376,
   -1.1082372938,
   -1.4830872357,
   -1.7098133131,
   1.1090948147,
   -2.2525859543,
   -1.4953326863,
   -1.1949803842
  ],
  "psi": [
   -0.2847361604,
   0.4396637614,
   1.7313958356,
   -0.0768613169,
   0.4556137729,
   -0.3747055575,
   2.5476800973,
   2.4210032348
  ]
 },
 "A_conformer_rs0_279": {
  "omega": [
   -3.1153524525,
   3.0980736744,
   3.0072421609,
   -3.1136456304,
   3.1306428713,
   2.9935701881,
   -2.9979201574,
   2.9678569919
  ],
  "phi": [
   -1.3984429289,
   -1.0717944733,
   -2.5741193989,
   -1.9935623903,
   -2.1227456752,
   -1.17336098,
   -2.662664816,
   -1.9891977373
  ],
  "psi": [
   -0.0695574339,
   2.6625387626,
   2.1705338536,
   -2.8477342733,
   -0.0729263708,
   2.8949553828,
   -0.4667658917,
   2.1177954723
  ]
 },
 "A_conformer_rs0_28": {
  "omega": [
   -3.1313711946,
   2.9324599706,
   -3.0992943241,
   3.0605665038,
   3.1168198822,
   3.1239930122,
   2.9475426686,
   -3.0580362561
  ],
  "phi": [
   -2.4493905788,
   -2.7301334761,
   0.1732171237,
   1.0246585455,
   -1.9392592012,
   -2.329870261,
   -2.1097424284,
   -2.4649060952
  ],
  "psi": [
   2.2470837714,
   3.0352410262,
   2.5555433861,
   2.3238578119,
   0.6273157108,
   2.7919442882,
   2.8232439508,
   2.7542443492
  ]
 },
 "A_conformer_rs0_280": {
  "omega": [
   3.0663751559,
   -3.1349085257,
   3.0993875877,
   3.1341892599,
   -2.804514663,
   3.1298050692,
   3.0581547924,
   3.0620405774
  ],
  "phi": [
   -2.0441562804,
   -1.1081360659,
   -1.4831052406,
   -1.5752377555,
   1.0444076443,
   -2.2529140158,
   -1.4942291648,
   -1.1933763079
  ],
  "psi": [
   -0.2866879731,
   0.4392179216,
   1.7300696052,
   -0.0764836096,
   0.306520411,
   -0.3756419859,
   2.5478559662,
   2.4213094374
  ]
 },
 "A_conformer_rs0_281": {
  "omega": [
   -3.1299764417,
   2.9826356691,
   -3.0983389148,
   -3.0732017434,
   3.1329196954,
   -3.0298973152,
   3.1250925303,
   -3.1230246841
  ],
  "phi": [
   -1.1130266873,
   0.7919607117,
   1.4810056933,
   -1.623016621,
   1.6520426219,
   1.5612740058,
   2.4423018086,
   1.5403314259
  ],
  "psi": [
   -0.8472161709,
   2.8648629055,
   -1.729388329,
   0.077685547,
   -0.2031762532,
   -2.7294160847,
   0.156582374,
   -2.8349276225
  ]
 },
 "A_conformer_rs0_282": {
  "omega": [
   3.1068896057,
   -3.0585173059,
   2.9029230423,
   3.1013430842,
   2.7001342064,
   -3.1216858765,
   -3.1173271604,
   3.0545060189
  ],
  "phi": [
   -1.0573684645,
   -2.2771671153,
   -1.977434154,
   -1.1717569462,
   2.7704844532,
   1.220954489,
   1.3407273702,
   1.3926873406
  ],
  "psi": [
   -0.6888878676,
   -0.8164409308,
   2.3668738804,
   -0.4660138344,
   -0.9882011904,
   -1.6731556354,
   0.4621062503,
   -1.839627182
  ]
 },
 "A_conformer_rs0_283": {
  "omega": [
   3.0657542147,
   -3.1348297688,
   3.0983830338,
   2.7714218472,
   2.9184865891,
   -2.9612646347,
   -3.1238541863,
   3.1155845836
  ],
  "phi": [
   -2.0446800237,
   -1.1087166169,
   -1.4828471525,
   2.3196471974,
   2.1572492896,
   1.6806205436,
   1.2381697023,
   1.0645325704
  ],
  "psi": [
   -0.2848140243,
   0.4398821243,
   1.7305032564,
   -0.2396354558,
   2.970095478,
   -0.339747301,
   -2.8269633365,
   -2.2292392764
  ]
 },
 "A_conformer_rs0_284": {
  "omega": [
   -3.0486463742,
   3.1072137597,
   3.1321997819,
   -3.1230597951,
   -3.0615363556,
   -2.8761087219,
   2.9559706165,
   2.8953929712
  ],
  "phi": [
   -1.5633920545,
   -1.4698832564,
   -2.1948557718,
   -0.9355892541,
   -1.1922422585,
   -2.3299258188,
   -2.2161465031,
   -1.8663807044
  ],
  "psi": [
   -0.5426518588,
   -0.4801216336,
   -2.9063623076,
   2.938912525,
   -0.6246509974,
   -0.2952394415,
   2.5121705885,
   2.489069709
  ]
 },
 "A_conformer_rs0_285": {
  "omega": [
   -3.0737313788,
   2.8349451833,
   2.885382965,
   -3.1199223727,
   -3.105302066,
   3.1160793484,
   3.0578942025,
   -3.0097818741
  ],
  "phi": [
   -1.3038264641,
   1.0741561144,
   -1.9900835519,
   1.0870871418,
   -1.2645140878,
   -1.8985647516,
   -2.3664494979,
   -1.0466106437
  ],
  "psi": [
   -0.8651345604,
   -1.2914234634,
   2.605475148,
   1.6033394894,
   -2.3654875099,
   -0.1947119333,
   2.1924702728,
   2.7009490265
  ]
 },
 "A_conformer_rs0_286": {
  "omega": [
   3.0658498725,
   -3.135389085,
   3.0990114008,
   -2.8190169761,
   -3.120367645,
   -3.0791163812,
   3.1011734559,
   -3.0902169365
  ],
  "phi": [
   -2.0446439621,
   -1.1091773131,
   -1.482309616,
   -1.9955941522,
   -1.3615216773,
   -1.7788108942,
   -2.3612880387,
   -2.2312564998
  ],
  "psi": [
   -0.2853727408,
   0.4414426761,
   1.730366986,
   -1.8152399272,
   -0.0788401398,
   2.7129648388,
   -0.2356787073,
   2.2836554281
  ]
 },
 "A_conformer_rs0_287": {
  "omega": [
   3.0658581542,
   -3.1350736117,
   3.09967744,
   3.1373201054,
   -3.0838605594,
   3.0530389379,
   2.9440126384,
   3.0789083375
  ],
  "phi": [
   -2.043178029,
   -1.107955886,
   -1.484279701,
   -2.8232749566,
   -1.9868389388,
   -1.0956466669,
   3.0617101079,
   2.362755302
  ],
  "psi": [
   -0.2860469875,
   0.4402523544,
   1.730535663,
   -0.0758262928,
   3.0412911468,
   -0.2744159169,
   0.1953956833,
   -2.8719331023
  ]
 },
 "A_conformer_rs0_288": {
  "omega": [
   -3.1044182072,
   -3.1295148511,
   2.7861878274,
   3.0423699288,
   -3.0576926717,
   3.0338808669,
   -3.0816438472,
   3.129255037
  ],
  "phi": [
   -1.6407557259,
   -1.3712962503,
   2.2452224379,
   -0.9743597588,
   -1.2699712323,
   -2.6768875958,
   -1.4868957792,
   -1.3529667245
  ],
  "psi": [
   1.0306978277,
   2.5149889481,
   1.3027347118,
   -0.076496964,
   2.3431875169,
   -0.5545652524,
   2.8347736624,
   2.3652360853
  ]
 },
 "A_conformer_rs0_289": {
  "omega": [
   3.0659559187,
   -3.1354147275,
   3.1412735875,
   -3.0387210803,
   -3.097011374,
   3.0687721895,
   3.0031390085,
   3.1380202113
  ],
  "phi": [
   -2.0445137022,
   -1.1101547907,
   -0.4867503193,
   1.4998693377,
   1.1124445003,
   -1.6995540712,
   -2.1658204998,
   -2.2853830898
  ],
  "psi": [
   -0.2864506937,
   0.4418474325,
   0.1891280616,
   2.6112582751,
   0.0104487454,
   0.5387382612,
   2.9999131578,
   2.562621013
  ]
 },
 "A_conformer_rs0_29": {
  "omega": [
   3.0648875171,
   -3.1355207801,
   3.0987514962,
   2.9354440279,
   -2.7536598377,
   3.1295454646,
   3.0575228769,
   3.0624356789
  ],
  "phi": [
   -2.0449776611,
   -1.1092201436,
   -1.4822633635,
   -1.3801708344,
   1.4590833444,
   -2.2522406285,
   -1.4945038557,
   -1.1935437137
  ],
  "psi": [
   -0.2845013513,
   0.442121662,
   1.7300335456,
   -0.0768028636,
   -0.1035009907,
   -0.3761075608,
   2.548652351,
   2.4211127521
  ]
 },
 "A_conformer_rs0_290": {
  "omega": [
   3.0643851029,
   -3.1341473363,
   2.8639451904,
   -3.1057887362,
   -3.0876757093,
   -3.0446853997,
   2.995104918,
   2.9452345722
  ],
  "phi": [
   -2.0438283756,
   -1.1117988738,
   -2.0069064037,
   1.0771595666,
   -1.6648323847,
   -2.2641030917,
   -2.0873394593,
   -1.311516011
  ],
  "psi": [
   -0.2848095266,
   0.442634179,
   -3.1113894413,
   1.995750426,
   -2.1907335713,
   0.3199644373,
   2.2800174981,
   3.032697486
  ]
 },
 "A_conformer_rs0_291": {
  "omega": [
   3.0652467034,
   -3.1348387103,
   3.0974102971,
   2.763167438,
   2.9184865891,
   -2.9612646347,
   -3.1238541863,
   3.1155845836
  ],
  "phi": [
   -2.0447224166,
   -1.1110100521,
   -1.4830786815,
   2.2713505451,
   2.1572492896,
   1.6806205436,
   1.2381697023,
   1.0645325704
  ],
  "psi": [
   -0.2861777269,
   0.4431983941,
   1.7311634187,
   -0.19931457,
   2.970095478,
   -0.339747301,
   -2.8269633365,
   -2.2292392764
  ]
 },
 "A_conformer_rs0_292": {
  "omega": [
   3.0652349236,
   -3.1344478806,
   -3.1288102397,
   -3.0387210803,
   -3.097011374,
   3.0687721895,
   3.0031390085,
   3.1380202113
  ],
  "phi": [
   -2.0430878791,
   -1.1086147205,
   -0.4979291471,
   1.4998693377,
   1.1124445003,
   -1.6995540712,
   -2.1658204998,
   -2.2853830898
  ],
  "psi": [
   -0.2860717348,
   0.4399420165,
   0.1658853912,
   2.6112582751,
   0.0104487454,
   0.5387382612,
   2.9999131578,
   2.562621013
  ]
 },
 "A_conformer_rs0_293": {
  "omega": [
   3.0638739948,
   -3.1347577028,
   3.0977266419,
   -3.1111799764,
   3.0648538842,
   -3.0950497623,
   -3.0126578406,
   -3.087040431
  ],
  "phi": [
   -2.0424011738,
   -1.1083322651,
   -1.4833934332,
   -1.852256129,
   -1.2723869569,
   -2.8495729089,
   1.1164947339,
   1.0930930658
  ],
  "psi": [
   -0.2854427404,
   0.439928002,
   1.7311850365,
   -0.0760434029,
   2.5865480205,
   -0.2094840634,
   -2.8908079452,
   -2.572648093
  ]
 },
 "A_conformer_rs0_294": {
  "omega": [
   -3.1229509152,
   -3.139983433,
   3.1392846965,
   -2.6559356305,
   3.1369255315,
   -3.1294338385,
   -3.05870406,
   -3.0618340967
  ],
  "phi": [
   -1.3384107918,
   -1.143968992,
   -1.2654522157,
   -2.9440431204,
   1.9259469028,
   2.2524618021,
   1.4947060257,
   1.1943243414
  ],
  "psi": [
   -0.0909329489,
   1.9153614968,
   -0.9326789224,
   -1.626788129,
   3.0461175523,
   0.3761622591,
   -2.5485757413,
   -2.4216287963
  ]
 },
 "A_conformer_rs0_295": {
  "omega": [
   3.0655073237,
   -3.1347767065,
   3.1399724978,
   -3.0387210803,
   -3.097011374,
   3.0687721895,
   3.0031390085,
   3.1380202113
  ],
  "phi": [
   -2.0444534152,
   -1.1108664598,
   -0.4709801673,
   1.4998693377,
   1.1124445003,
   -1.6995540712,
   -2.1658204998,
   -2.2853830898
  ],
  "psi": [
   -0.2857304121,
   0.4423240717,
   0.178406557,
   2.6112582751,
   0.0104487454,
   0.5387382612,
   2.9999131578,
   2.562621013
  ]
 },
 "A_conformer_rs0_296": {
  "omega": [
   3.0659162794,
   -3.1348518859,
   3.1005559258,
   3.0499393207,
   -2.9165205461,
   3.1294661077,
   3.0570862954,
   3.0627807237
  ],
  "phi": [
   -2.0430964683,
   -1.1096115734,
   -1.4842484779,
   -1.6048096226,
   1.0641083182,
   -2.2510522491,
   -1.4953972659,
   -1.1927979023
  ],
  "psi": [
   -0.2868927626,
   0.4414466957,
   1.7299817633,
   -0.0765306348,
   0.3301080604,
   -0.3761344422,
   2.5480405385,
   2.4209073798
  ]
 },
 "A_conformer_rs0_297": {
  "omega": [
   3.0651345739,
   -3.1360862402,
   3.0989806183,
   -3.0375958369,
   2.9279832459,
   2.7696525181,
   3.1338947358,
   -2.9347926571
  ],
  "phi": [
   -2.0429508562,
   -1.1077479899,
   -1.4834600747,
   1.2510802456,
   -0.9800500298,
   -3.037747986,
   1.5136322911,
   -0.9794954998
  ],
  "psi": [
   -0.2878351277,
   0.4418232316,
   1.7295300862,
   -0.0761603721,
   0.1818738193,
   -1.4440054328,
   -2.6164430713,
   0.2083933123
  ]
 },
 "A_conformer_rs0_298": {
  "omega": [
   3.065549246,
   -3.1338638385,
   2.8857954616,
   -3.1057887362,
   -3.0876757093,
   -3.0446853997,
   2.995104918,
   2.9452345722
  ],
  "phi": [
   -2.0446785293,
   -1.109952594,
   -1.9953618925,
   1.0771595666,
   -1.6648323847,
   -2.2641030917,
   -2.0873394593,
   -1.311516011
  ],
  "psi": [
   -0.2855264337,
   0.4419067984,
   3.1356949278,
   1.995750426,
   -2.1907335713,
   0.3199644373,
   2.2800174981,
   3.032697486
  ]
 },
 "A_conformer_rs0_299": {
  "omega": [
   3.0648279169,
   -3.1352818893,
   3.0990918315,
   2.759042488,
   2.9184865891,
   -2.9612646347,
   -3.1238541863,
   3.1155845836
  ],
  "phi": [
   -2.0437490123,
   -1.1090594948,
   -1.4830760549,
   2.2818220095,
   2.1572492896,
   1.6806205436,
   1.2381697023,
   1.0645325704
  ],
  "psi": [
   -0.2853434535,
   0.441014699,
   1.7303534659,
   -0.1615649132,
   2.970095478,
   -0.339747301,
   -2.8269633365,
   -2.2292392764
  ]
 },
 "A_conformer_rs0_3": {
  "omega": [
   3.1091466677,
   -3.1352718898,
   -2.858429295,
   -3.1024898894,
   3.0032912579,
   -3.0704171832,
   3.0453815759,
   -3.0959869132
  ],
  "phi": [
   -2.2587490279,
   -1.1084096759,
   -2.1900149782,
   2.5112920838,
   1.4263526326,
   1.6565952629,
   1.7589241625,
   1.2548645679
  ],
  "psi": [
   -0.304797547,
   2.8844289812,
   2.535932092,
   -2.1651892903,
   -2.9888892346,
   0.188714028,
   0.9567393517,
   -0.1459167053
  ]
 },
 "A_conformer_rs0_30": {
  "omega": [
   3.0646503043,
   -3.1355176154,
   3.0989249805,
   3.1199139469,
   -3.1404605351,
   3.1317185916,
   2.8844422409,
   -3.0199614235
  ],
  "phi": [
   -2.0451810147,
   -1.1089376971,
   -1.4835188092,
   1.3438499458,
   -2.4384906883,
   -1.9547632416,
   -0.9861399884,
   -1.9778997047
  ],
  "psi": [
   -0.2849212635,
   0.4423119609,
   1.7293546649,
   -0.0748991233,
   0.1772792309,
   0.2871132344,
   2.6692637512,
   2.4872565492
  ]
 },
 "A_conformer_rs0_300": {
  "omega": [
   3.0650005986,
   -3.1344921834,
   3.0989988134,
   3.1066919177,
   -2.6287667987,
   3.1288562816,
   3.0583829054,
   3.0617850606
  ],
  "phi": [
   -2.0434944659,
   -1.1108715508,
   -1.4824796527,
   -1.4454546917,
   1.213315188,
   -2.2531414819,
   -1.4962523766,
   -1.1928379139
  ],
  "psi": [
   -0.2859020498,
   0.4426077846,
   1.7292535615,
   -0.0759753589,
   -0.0407045717,
   -0.373820732,
   2.5484499908,
   2.4206531199
  ]
 },
 "A_conformer_rs0_301": {
  "omega": [
   3.0308770961,
   -3.0241568886,
   3.0438512646,
   -3.0551992876,
   2.9496483474,
   -3.1303369992,
   3.065011921,
   -3.1344637784
  ],
  "phi": [
   -2.424274006,
   -1.2221936668,
   -2.1694081276,
   1.9885771705,
   1.3955855687,
   1.6981675302,
   1.9865028489,
   1.0808781927
  ],
  "psi": [
   -0.5319918494,
   -3.0659166441,
   2.773275179,
   -1.2567285157,
   -2.74214127,
   0.1560912071,
   0.7244087483,
   0.1394368281
  ]
 },
 "A_conformer_rs0_302": {
  "omega": [
   3.0652784638,
   -3.1350516054,
   3.0984827232,
   3.133216318,
   -2.8223186068,
   3.1295007827,
   3.0588929194,
   3.0631724906
  ],
  "phi": [
   -2.0443701374,
   -1.1100055084,
   -1.4826341539,
   -1.5737848974,
   1.2621290383,
   -2.2519203293,
   -1.4942120646,
   -1.1937026276
  ],
  "psi": [
   -0.2858239124,
   0.4412572579,
   1.7305809939,
   -0.0768422683,
   0.1303817471,
   -0.3757967377,
   2.5474665507,
   2.4206515822
  ]
 },
 "A_conformer_rs0_303": {
  "omega": [
   3.073878005,
   -2.8405347911,
   -3.0186618893,
   -3.1381042836,
   2.9495720565,
   -3.1295598954,
   3.0654316993,
   3.0390750442
  ],
  "phi": [
   -1.9960027453,
   -0.7092133343,
   2.050354723,
   2.621831598,
   1.3960375194,
   1.6989773278,
   1.9869541137,
   1.1251147487
  ],
  "psi": [
   -0.8360788833,
   2.6859808138,
   -1.2377377143,
   -2.2268752832,
   -2.7422291978,
   0.155645954,
   0.7238947571,
   0.1393250154
  ]
 },
 "A_conformer_rs0_304": {
  "omega": [
   3.066163363,
   -3.1350432098,
   -3.1119511492,
   -3.0387210803,
   -3.097011374,
   3.0687721895,
   3.0031390085,
   3.1380202113
  ],
  "phi": [
   -2.0443307395,
   -1.1101097497,
   -0.4991836257,
   1.4998693377,
   1.1124445003,
   -1.6995540712,
   -2.1658204998,
   -2.2853830898
  ],
  "psi": [
   -0.2856895327,
   0.4416369252,
   0.1475025067,
   2.6112582751,
   0.0104487454,
   0.5387382612,
   2.9999131578,
   2.562621013
  ]
 },
 "A_conformer_rs0_305": {
  "omega": [
   3.0661503237,
   -3.1358789057,
   3.0988592742,
   3.1343358572,
   -2.834683413,
   3.1295982568,
   3.0581907268,
   3.0619741015
  ],
  "phi": [
   -2.045103395,
   -1.1093044795,
   -1.4823157527,
   -1.5752361091,
   1.1156289118,
   -2.2518074028,
   -1.4950286613,
   -1.1938001487
  ],
  "psi": [
   -0.2861723805,
   0.4418149106,
   1.7294731612,
   -0.0766348945,
   0.2171090402,
   -0.3762665622,
   2.5481152069,
   2.4218927257
  ]
 },
 "A_conformer_rs0_306": {
  "omega": [
   3.0650495835,
   -3.1350325125,
   -3.1252792144,
   -3.0387210803,
   -3.097011374,
   3.0687721895,
   3.0031390085,
   3.1380202113
  ],
  "phi": [
   -2.0437104103,
   -1.1092862713,
   -0.5015335834,
   1.4998693377,
   1.1124445003,
   -1.6995540712,
   -2.1658204998,
   -2.2853830898
  ],
  "psi": [
   -0.2862143946,
   0.4418941218,
   0.1706380589,
   2.6112582751,
   0.0104487454,
   0.5387382612,
   2.9999131578,
   2.562621013
  ]
 },
 "A_conformer_rs0_307": {
  "omega": [
   3.1322325261,
   -3.1348938157,
   3.0989504133,
   2.7696159582,
   3.1413994542,
   -3.0092566058,
   3.0579503501,
   3.0624339213
  ],
  "phi": [
   -1.0205072759,
   -1.1093277774,
   -1.4825645623,
   -1.3722048713,
   -1.4689374352,
   -1.826718095,
   -1.4950954471,
   -1.1945850853
  ],
  "psi": [
   -0.6829598415,
   -0.7947214182,
   1.7297441762,
   -1.4900606288,
   -0.2199108552,
   3.101011593,
   2.7146629416,
   2.4214888563
  ]
 },
 "A_conformer_rs0_308": {
  "omega": [
   3.0651069812,
   -3.1338961751,
   3.0982776621,
   -2.7846302112,
   -3.0892233404,
   2.8758493085,
   -3.1236455011,
   -3.0712085622
  ],
  "phi": [
   -2.0444971541,
   -1.1087430778,
   -1.483237426,
   -0.4070120336,
   -1.7144310498,
   -1.4531597967,
   -1.3619330663,
   -1.4693139548
  ],
  "psi": [
   -0.2853815063,
   0.4398433086,
   1.7305927577,
   2.9310798598,
   -0.0356024334,
   -2.9425824221,
   3.0611719259,
   2.6386478209
  ]
 },
 "A_conformer_rs0_309": {
  "omega": [
   -3.077957497,
   -3.1228354093,
   -2.8931248455,
   -3.076457445,
   3.0079979126,
   -2.8768363012,
   2.9560841931,
   2.8944231085
  ],
  "phi": [
   1.117752348,
   2.8383716424,
   2.1260492756,
   -1.555009966,
   -1.1241221735,
   -2.3299886992,
   -2.2150767946,
   -1.8664583213
  ],
  "psi": [
   0.5981583262,
   0.7764295505,
   -2.7852316087,
   0.9371251938,
   -0.7928915752,
   -0.7215808786,
   2.5117805464,
   2.4880372346
  ]
 },
 "A_conformer_rs0_31": {
  "omega": [
   3.0654019359,
   -3.135020253,
   3.0986165556,
   3.1344343553,
   -2.7517153476,
   3.1293407901,
   3.0582205525,
   3.0621028456
  ],
  "phi": [
   -2.04401905,
   -1.1093054454,
   -1.4824820703,
   -1.5759928784,
   1.3518512441,
   -2.2517508616,
   -1.4935963826,
   -1.1945259848
  ],
  "psi": [
   -0.2861253981,
   0.4410907561,
   1.7298714357,
   -0.0760831154,
   0.0617402339,
   -0.3761853112,
   2.5476097226,
   2.4213161323
  ]
 },
 "A_conformer_rs0_310": {
  "omega": [
   3.0656374622,
   -3.1345253328,
   3.1406417025,
   -3.0387210803,
   -3.097011374,
   3.0687721895,
   3.0031390085,
   3.1380202113
  ],
  "phi": [
   -2.0439119138,
   -1.1090896719,
   -0.4787438218,
   1.4998693377,
   1.1124445003,
   -1.6995540712,
   -2.1658204998,
   -2.2853830898
  ],
  "psi": [
   -0.2854236055,
   0.4402668469,
   0.183485438,
   2.6112582751,
   0.0104487454,
   0.5387382612,
   2.9999131578,
   2.562621013
  ]
 },
 "A_conformer_rs0_311": {
  "omega": [
   3.0659158973,
   -3.1357676095,
   -3.1209523337,
   -3.0387210803,
   -3.097011374,
   3.0687721895,
   3.0031390085,
   3.1380202113
  ],
  "phi": [
   -2.0457382132,
   -1.1096396527,
   -0.4924285623,
   1.4998693377,
   1.1124445003,
   -1.6995540712,
   -2.1658204998,
   -2.2853830898
  ],
  "psi": [
   -0.2851496867,
   0.4420514807,
   0.1566253383,
   2.6112582751,
   0.0104487454,
   0.5387382612,
   2.9999131578,
   2.562621013
  ]
 },
 "A_conformer_rs0_312": {
  "omega": [
   3.0654591503,
   -3.13532546,
   3.098143355,
   2.9409460733,
   -3.0403184245,
   3.1300952901,
   3.0579501786,
   3.0622566146
  ],
  "phi": [
   -2.0451156376,
   -1.1082372938,
   -1.4830872357,
   -1.7098133131,
   1.0310911648,
   -2.2524557101,
   -1.4937439594,
   -1.1940729786
  ],
  "psi": [
   -0.2847361604,
   0.4396637614,
   1.7313958356,
   -0.0768613169,
   0.5318163617,
   -0.3753614918,
   2.5469174473,
   2.4210889454
  ]
 },
 "A_conformer_rs0_313": {
  "omega": [
   3.1250326856,
   -3.0551306836,
   -3.0295741706,
   -2.9955293004,
   3.0002535869,
   2.6335522644,
   -3.1298210715,
   -3.0745754314
  ],
  "phi": [
   -2.257943794,
   -1.0145475856,
   -1.6752151788,
   -1.3441585516,
   -1.2565501484,
   3.1277665889,
   1.8599873283,
   0.8775793623
  ],
  "psi": [
   -0.4501344031,
   2.748415657,
   2.4981137948,
   0.0079920939,
   -0.5312462863,
   -0.3112092275,
   -2.7515832696,
   -2.1443529916
  ]
 },
 "A_conformer_rs0_314": {
  "omega": [
   -2.9708827323,
   -3.0156009789,
   3.025585566,
   3.1179218262,
   3.1236325502,
   -3.1256295913,
   3.1177212317,
   -3.1289411299
  ],
  "phi": [
   2.2004482284,
   1.3042023613,
   -1.1913005193,
   -1.0905116829,
   1.4987605119,
   1.5870939959,
   2.0753401884,
   0.8770242135
  ],
  "psi": [
   -0.7454840024,
   3.1160480052,
   2.4712913885,
   0.0765521711,
   2.3229810917,
   0.0267726119,
   -1.7745155692,
   -2.8162738966
  ]
 },
 "A_conformer_rs0_315": {
  "omega": [
   3.064343538,
   -3.1346285093,
   3.0980584886,
   -2.8419958232,
   -3.0892233404,
   2.8758493085,
   -3.1236455011,
   -3.0712085622
  ],
  "phi": [
   -2.0443022109,
   -1.1099868461,
   -1.4825213629,
   -0.5676799318,
   -1.7144310498,
   -1.4531597967,
   -1.3619330663,
   -1.4693139548
  ],
  "psi": [
   -0.2849680842,
   0.4419341669,
   1.7310537084,
   -3.0643505656,
   -0.0356024334,
   -2.9425824221,
   3.0611719259,
   2.6386478209
  ]
 },
 "A_conformer_rs0_316": {
  "omega": [
   3.0655960682,
   -3.1345280033,
   3.0985121921,
   -2.8198087931,
   -3.0892233404,
   2.8758493085,
   -3.1236455011,
   -3.0712085622
  ],
  "phi": [
   -2.0441227885,
   -1.1096757753,
   -1.4821649871,
   -0.5379026643,
   -1.7144310498,
   -1.4531597967,
   -1.3619330663,
   -1.4693139548
  ],
  "psi": [
   -0.2859362624,
   0.4410071247,
   1.729710563,
   3.1000132335,
   -0.0356024334,
   -2.9425824221,
   3.0611719259,
   2.6386478209
  ]
 },
 "A_conformer_rs0_317": {
  "omega": [
   3.0646946775,
   -3.1349369195,
   3.0986284388,
   -3.1412854216,
   -2.8368875601,
   3.1302408089,
   3.0583618136,
   3.0614626736
  ],
  "phi": [
   -2.0435848066,
   -1.1101475074,
   -1.482871947,
   -1.6357798052,
   1.2275647829,
   -2.2528533733,
   -1.4935556194,
   -1.1935931235
  ],
  "psi": [
   -0.2866589306,
   0.4424785719,
   1.7312619725,
   -0.0764448877,
   0.1769496051,
   -0.3754394123,
   2.5469732027,
   2.4214557424
  ]
 },
 "A_conformer_rs0_318": {
  "omega": [
   3.0648503235,
   -3.1355101787,
   -3.0284265481,
   -3.1407923212,
   -2.6403441841,
   3.1296295779,
   3.0579058745,
   3.0630303988
  ],
  "phi": [
   -2.0444292448,
   -1.111118334,
   -1.2092743617,
   -1.1482137231,
   2.0705471805,
   -2.2514428473,
   -1.4941328224,
   -1.195153387
  ],
  "psi": [
   -0.2847497494,
   0.4420195039,
   1.7310751101,
   -0.631660521,
   -0.5048386745,
   -0.3744116645,
   2.5469812364,
   2.4215179801
  ]
 },
 "A_conformer_rs0_319": {
  "omega": [
   3.0646534294,
   -3.135341668,
   3.0986376611,
   3.0816757655,
   -2.9295637408,
   3.1298050692,
   3.0581547924,
   3.0620405774
  ],
  "phi": [
   -2.0436158553,
   -1.1103917717,
   -1.4833814836,
   -1.6788154508,
   0.8267881756,
   -2.2529140158,
   -1.4942291648,
   -1.1933763079
  ],
  "psi": [
   -0.2852906367,
   0.4426449143,
   1.7306552727,
   -0.0766607077,
   0.5667510867,
   -0.3756419859,
   2.5478559662,
   2.4213094374
  ]
 },
 "A_conformer_rs0_32": {
  "omega": [
   3.0659162794,
   -3.1348518859,
   3.1005559258,
   3.0499393207,
   -2.8594651548,
   3.1290904406,
   3.0573691105,
   3.0628807342
  ],
  "phi": [
   -2.0430964683,
   -1.1096115734,
   -1.4842484779,
   -1.6048096226,
   0.9424789761,
   -2.2515393563,
   -1.4936437348,
   -1.1942813671
  ],
  "psi": [
   -0.2868927626,
   0.4414466957,
   1.7299817633,
   -0.0765306348,
   0.4060539266,
   -0.3075442653,
   2.5475699422,
   2.4201379108
  ]
 },
 "A_conformer_rs0_320": {
  "omega": [
   3.0663909437,
   -3.1353723024,
   3.0984803583,
   3.1348551628,
   -2.8064309993,
   3.1288876856,
   3.0579635749,
   3.0626087596
  ],
  "phi": [
   -2.0449809143,
   -1.109589869,
   -1.482761879,
   -1.5751428626,
   1.1336339001,
   -2.2519892651,
   -1.4953481512,
   -1.1933792329
  ],
  "psi": [
   -0.2863952676,
   0.4414368075,
   1.7313602377,
   -0.0777865613,
   0.2539014066,
   -0.3748372629,
   2.5494822568,
   2.4201643327
  ]
 },
 "A_conformer_rs0_321": {
  "omega": [
   3.0652607874,
   -3.1341134172,
   3.0977229835,
   2.9210567235,
   -2.6181110707,
   3.1293035145,
   3.0585861175,
   3.0632768697
  ],
  "phi": [
   -2.0432898277,
   -1.1103405713,
   -1.4833921706,
   -1.3269729233,
   1.3791054863,
   -2.2523954273,
   -1.494834828,
   -1.1952765536
  ],
  "psi": [
   -0.2858269825,
   0.4411656217,
   1.730651035,
   -0.075793489,
   -0.1318479788,
   -0.3759610748,
   2.5487795527,
   2.4225478361
  ]
 },
 "A_conformer_rs0_322": {
  "omega": [
   3.0940724451,
   -2.6826492888,
   -3.1250099715,
   3.0685018605,
   3.0664971569,
   3.1239766658,
   -3.0449586549,
   3.021481557
  ],
  "phi": [
   -1.3126771428,
   -2.2696484902,
   1.3453042751,
   -1.5416785153,
   1.3982970226,
   2.0082580905,
   2.443344319,
   2.5764995979
  ],
  "psi": [
   2.4577724514,
   1.3433473711,
   0.6213657447,
   0.3136913143,
   0.0194186062,
   0.3674008774,
   -2.3092382249,
   -2.4894871214
  ]
 },
 "A_conformer_rs0_323": {
  "omega": [
   3.0661585862,
   -3.1347755677,
   3.0983316386,
   3.1344493602,
   -2.8197343884,
   3.128503575,
   3.058719658,
   3.0622993067
  ],
  "phi": [
   -2.0455332524,
   -1.1101898019,
   -1.4832281523,
   -1.5743548596,
   1.1527052195,
   -2.2525416574,
   -1.4954107664,
   -1.1945443727
  ],
  "psi": [
   -0.284426092,
   0.441661265,
   1.7311974593,
   -0.0769090219,
   0.2238599048,
   -0.3738102422,
   2.5481993177,
   2.4220527531
  ]
 },
 "A_conformer_rs0_324": {
  "omega": [
   -3.1142785256,
   3.0979581636,
   -3.1185190582,
   3.0986432774,
   3.1315814761,
   2.9933256916,
   -2.9974261079,
   2.9672509405
  ],
  "phi": [
   -1.3996647291,
   -1.0725285894,
   -2.5223333108,
   -1.8810106242,
   -2.1235391722,
   -1.1736277219,
   -2.6631499223,
   -1.9869611666
  ],
  "psi": [
   -0.0684322813,
   2.6633101372,
   2.1707604629,
   3.0405449833,
   0.1773367578,
   2.8953247148,
   -0.4669146173,
   2.1165757131
  ]
 },
 "A_conformer_rs0_325": {
  "omega": [
   3.0667685645,
   -3.1355274131,
   3.0974776387,
   3.0810747728,
   3.1082128566,
   -3.1057096691,
   -3.0442268156,
   -3.1287012085
  ],
  "phi": [
   -2.0449750682,
   -1.1089632912,
   -1.4829930947,
   1.5565918594,
   -0.7981866684,
   2.2988135396,
   1.1091203895,
   -1.266258891
  ],
  "psi": [
   -0.2863915171,
   0.441996381,
   1.7302809619,
   -0.0774355477,
   -0.2946198857,
   -0.8626863781,
   -2.9608670574,
   0.5605469088
  ]
 },
 "A_conformer_rs0_326": {
  "omega": [
   3.070046093,
   -3.0755184699,
   3.0169974576,
   3.1389626032,
   -2.9503875236,
   3.1310735105,
   -3.0646024461,
   -3.0979369992
  ],
  "phi": [
   -2.0134547804,
   0.0005461069,
   -2.0507831801,
   -2.6223110272,
   -1.3934777702,
   -1.6976439553,
   -1.9868175798,
   -1.0988312767
  ],
  "psi": [
   -0.6924905131,
   3.0213474366,
   2.3051870854,
   2.2269880673,
   2.7417114568,
   -0.1578296456,
   -0.7246175841,
   -0.1389108294
  ]
 },
 "A_conformer_rs0_327": {
  "omega": [
   3.0650797138,
   -3.1352438378,
   3.0993641585,
   3.0216832139,
   -2.6201639147,
   3.1292898055,
   3.057085367,
   3.0626218001
  ],
  "phi": [
   -2.0426301192,
   -1.1082713723,
   -1.4819177868,
   -1.375743756,
   1.3157138006,
   -2.2516502286,
   -1.4933876979,
   -1.1945853904
  ],
  "psi": [
   -0.2871892641,
   0.4405580214,
   1.7295101091,
   -0.077374922,
   -0.0868290957,
   -0.3756750123,
   2.5479374471,
   2.4205772231
  ]
 },
 "A_conformer_rs0_328": {
  "omega": [
   3.0654139686,
   -3.1352206188,
   3.0992635878,
   -2.8259210488,
   -3.0892233404,
   2.8758493085,
   -3.1236455011,
   -3.0712085622
  ],
  "phi": [
   -2.0446661025,
   -1.1099538439,
   -1.4823603895,
   -0.4359661914,
   -1.7144310498,
   -1.4531597967,
   -1.3619330663,
   -1.4693139548
  ],
  "psi": [
   -0.2853728574,
   0.441352586,
   1.7301166607,
   3.0268840704,
   -0.0356024334,
   -2.9425824221,
   3.0611719259,
   2.6386478209
  ]
 },
 "A_conformer_rs0_329": {
  "omega": [
   3.1392597322,
   -3.0487758191,
   -2.8759392534,
   3.1277365102,
   3.0363439898,
   -2.9967823099,
   -3.1177816751,
   3.0134916471
  ],
  "phi": [
   1.2230076432,
   1.1544545775,
   -1.1621203673,
   2.3536135444,
   1.3159152563,
   -2.0496114633,
   -1.8165394433,
   -1.8249962959
  ],
  "psi": [
   0.6285619111,
   0.6536990354,
   0.6629276987,
   -0.4936458576,
   3.0942550621,
   -2.0654857984,
   2.3606868735,
   2.4338576934
  ]
 },
 "A_conformer_rs0_33": {
  "omega": [
   3.0649617484,
   -3.1346330279,
   3.0981901573,
   3.0936215867,
   -3.1221314702,
   3.0871313464,
   3.1354426265,
   -2.9349731916
  ],
  "phi": [
   -2.0448783726,
   -1.109693216,
   -1.4829156667,
   1.5369046498,
   -1.3471781072,
   2.6159657742,
   1.511518241,
   -0.9798578136
  ],
  "psi": [
   -0.2844382562,
   0.441853966,
   1.7310376453,
   -0.0781031076,
   -0.1164655465,
   -0.6502256928,
   -2.9587395683,
   0.209519071
  ]
 },
 "A_conformer_rs0_330": {
  "omega": [
   3.0651510186,
   -3.1349685596,
   3.0985958952,
   2.8269015101,
   -2.7188179159,
   3.1289384258,
   3.0590104333,
   3.0624233348
  ],
  "phi": [
   -2.0425898424,
   -1.1084244944,
   -1.482986003,
   -1.2892189659,
   1.271588807,
   -2.2536899133,
   -1.4936699635,
   -1.1938109684
  ],
  "psi": [
   -0.2870359676,
   0.4406673959,
   1.7301141511,
   -0.0761629307,
   -0.0139613292,
   -0.3740060092,
   2.5473074534,
   2.4212454606
  ]
 },
 "A_conformer_rs0_331": {
  "omega": [
   3.0656998966,
   -3.1356804428,
   3.0972798358,
   2.8268402671,
   -2.6424030965,
   3.1306496032,
   3.0576705967,
   3.0632171444
  ],
  "phi": [
   -2.0437883204,
   -1.1083909097,
   -1.4828079996,
   -1.290131621,
   1.3167523327,
   -2.2524667762,
   -1.4948459229,
   -1.1943312372
  ],
  "psi": [
   -0.2861139297,
   0.4408737485,
   1.7307343402,
   -0.0757909289,
   -0.1151338199,
   -0.3754261051,
   2.547488812,
   2.4209519565
  ]
 },
 "A_conformer_rs0_332": {
  "omega": [
   3.0794020598,
   -3.106800146,
   -2.9453280941,
   3.0686236194,
   -3.137569898,
   3.1290575364,
   3.057467087,
   2.924491177
  ],
  "phi": [
   -2.3468416951,
   -1.8128590505,
   1.2703689486,
   -1.8460799482,
   -1.9257934266,
   -2.2519330184,
   -1.4941661516,
   -0.9388675259
  ],
  "psi": [
   -0.1190779794,
   1.2361288644,
   -1.3393497453,
   -0.0776241579,
   -2.6144533253,
   -0.3750643491,
   2.5481374479,
   2.4212461208
  ]
 },
 "A_conformer_rs0_333": {
  "omega": [
   3.0657509611,
   -3.1348867936,
   3.0988652905,
   -2.8018693837,
   -3.0892233404,
   2.8758493085,
   -3.1236455011,
   -3.0712085622
  ],
  "phi": [
   -2.0449368237,
   -1.1095465464,
   -1.482812761,
   -0.5049608828,
   -1.7144310498,
   -1.4531597967,
   -1.3619330663,
   -1.4693139548
  ],
  "psi": [
   -0.2849049279,
   0.4400732956,
   1.7316450592,
   3.1098094096,
   -0.0356024334,
   -2.9425824221,
   3.0611719259,
   2.6386478209
  ]
 },
 "A_conformer_rs0_334": {
  "omega": [
   3.0657489584,
   2.797028027,
   -3.107397993,
   -3.1041411102,
   3.0749814327,
   -3.1267491098,
   3.1411856836,
   3.1043050269
  ],
  "phi": [
   -1.9777084227,
   -0.0305354475,
   1.4311383207,
   -1.5539997253,
   1.2545314039,
   1.3285180001,
   1.1991583147,
   2.3577931661
  ],
  "psi": [
   2.3341033235,
   0.5645261157,
   0.189737835,
   0.0309959377,
   -0.3687956823,
   -2.5795881369,
   -2.3551084791,
   -2.5307093449
  ]
 },
 "A_conformer_rs0_335": {
  "omega": [
   3.1039222306,
   3.133396188,
   2.9548504099,
   -3.0825176265,
   -3.0532625018,
   3.1368184172,
   3.1096452913,
   3.1389517252
  ],
  "phi": [
   -2.2631126476,
   0.9110294033,
   -3.1092093639,
   1.3402118806,
   -1.0786241307,
   -2.4044681941,
   -2.811348015,
   -2.3520360163
  ],
  "psi": [
   1.7876645896,
   2.1290883061,
   -0.3173339672,
   -0.0168716658,
   0.2273574104,
   -0.3874089955,
   2.7138291769,
   2.8222331321
  ]
 },
 "A_conformer_rs0_336": {
  "omega": [
   3.0661436046,
   -3.1350162404,
   3.0996157017,
   3.133323793,
   -2.8555254665,
   3.1304913703,
   3.0569751422,
   3.0609996614
  ],
  "phi": [
   -2.0429421486,
   -1.1082133468,
   -1.4833957786,
   -1.5740106797,
   1.2633876296,
   -2.2520556897,
   -1.4935538108,
   -1.1934868402
  ],
  "psi": [
   -0.2869729442,
   0.4405856616,
   1.7295764194,
   -0.0768252141,
   0.2054089245,
   -0.3756438902,
   2.5472245342,
   2.4209412341
  ]
 },
 "A_conformer_rs0_337": {
  "omega": [
   3.1175296278,
   3.1076762202,
   3.1308646577,
   3.1395434969,
   -2.7602233594,
   -3.071750193,
   3.0137965205,
   -3.088381796
  ],
  "phi": [
   0.9772181064,
   1.5077135681,
   1.1458123744,
   -1.3292297118,
   3.1176869648,
   1.4868615457,
   2.4957419702,
   2.0702511767
  ],
  "psi": [
   0.6675732964,
   0.8815512606,
   -2.1006839873,
   -2.4975597014,
   3.1057885209,
   -2.3774140033,
   0.3617367812,
   -2.8824793588
  ]
 },
 "A_conformer_rs0_338": {
  "omega": [
   3.0658314796,
   -3.1342573562,
   3.0990154123,
   -2.7776422747,
   -3.1306144564,
   -2.9930693568,
   2.9970212772,
   -2.9686884947
  ],
  "phi": [
   -2.0438056464,
   -1.1109313868,
   -1.4822289541,
   0.9498832891,
   2.1213392294,
   1.1714271164,
   2.6622263352,
   1.9889246139
  ],
  "psi": [
   -0.286164378,
   0.44117786,
   1.730588116,
   0.626892505,
   0.9855914801,
   -2.8941049183,
   0.4680463056,
   -2.1172619811
  ]
 },
 "A_conformer_rs0_339": {
  "omega": [
   3.0645950596,
   -3.1344238853,
   3.0982768144,
   3.1349193111,
   -2.8333189809,
   3.1300026213,
   3.0582010242,
   3.0622901655
  ],
  "phi": [
   -2.0427949098,
   -1.1090516173,
   -1.482316946,
   -1.5756300101,
   1.0293226914,
   -2.2521862219,
   -1.4947020338,
   -1.1949902331
  ],
  "psi": [
   -0.2857289265,
   0.4397549893,
   1.730560786,
   -0.0771647563,
   0.3714675632,
   -0.3759435351,
   2.5478542777,
   2.4221785194
  ]
 },
 "A_conformer_rs0_34": {
  "omega": [
   -3.0733382025,
   2.8825741895,
   2.885382965,
   -3.1199223727,
   -3.105302066,
   3.1160793484,
   3.0578942025,
   -3.0097818741
  ],
  "phi": [
   -1.3019282697,
   1.1454622281,
   -1.9900835519,
   1.0870871418,
   -1.2645140878,
   -1.8985647516,
   -2.3664494979,
   -1.0466106437
  ],
  "psi": [
   -0.8670259028,
   -1.3593075683,
   2.605475148,
   1.6033394894,
   -2.3654875099,
   -0.1947119333,
   2.1924702728,
   2.7009490265
  ]
 },
 "A_conformer_rs0_340": {
  "omega": [
   3.0313975943,
   -3.0251945686,
   3.0418351033,
   -3.1386948506,
   2.9493985241,
   -3.1303416074,
   3.064311242,
   -3.077854639
  ],
  "phi": [
   -2.425261522,
   -1.2210345937,
   -3.1221564671,
   2.6219246675,
   1.3932778949,
   1.6977837253,
   1.986737482,
   0.9672175644
  ],
  "psi": [
   0.0909818816,
   -3.0662488327,
   -3.0917590535,
   -2.2258008127,
   -2.7407226149,
   0.1574144749,
   0.7244685139,
   0.1393965436
  ]
 },
 "A_conformer_rs0_341": {
  "omega": [
   3.0651810457,
   -3.1352728239,
   3.1003236171,
   2.8997391549,
   -2.6213916072,
   3.1289189397,
   3.0588515383,
   3.0629307989
  ],
  "phi": [
   -2.0452315866,
   -1.1097145493,
   -1.4836033456,
   -1.3264807907,
   1.4168691583,
   -2.2518569592,
   -1.4955128207,
   -1.1935734909
  ],
  "psi": [
   -0.283992262,
   0.4408376095,
   1.730831062,
   -0.0760448197,
   -0.2302051534,
   -0.3746343408,
   2.5478133274,
   2.4216614569
  ]
 },
 "A_conformer_rs0_342": {
  "omega": [
   -3.1093140807,
   3.1088863242,
   3.0664397497,
   3.015105787,
   -3.1098049377,
   3.0952823533,
   2.824115922,
   2.836902037
  ],
  "phi": [
   -1.0243373569,
   -1.0914618291,
   0.9425035835,
   2.021116518,
   -1.1126070536,
   -3.0831209482,
   -1.7439195,
   -0.8323398318
  ],
  "psi": [
   -0.9341131301,
   -0.7279639406,
   -0.4257753971,
   0.3014180921,
   -0.3232309163,
   -0.8030552175,
   2.3342014163,
   2.3037943666
  ]
 },
 "A_conformer_rs0_343": {
  "omega": [
   3.0644874884,
   -3.1345359234,
   3.0013455473,
   -3.0784420717,
   -3.1372929697,
   -3.1229906222,
   -3.0784335924,
   2.9153610609
  ],
  "phi": [
   -2.0427485134,
   -1.1083307135,
   -0.4973680876,
   1.4475455793,
   -1.650087103,
   -1.8888942695,
   -2.3106985432,
   -1.5278363311
  ],
  "psi": [
   -0.2862870085,
   0.4409118159,
   2.1060384891,
   1.3066882879,
   -1.9884514166,
   -0.142786017,
   2.8039691105,
   2.875477601
  ]
 },
 "A_conformer_rs0_344": {
  "omega": [
   3.0657584365,
   -3.1339455709,
   3.099257791,
   -3.1106879638,
   2.8623231439,
   -3.0366844651,
   3.0623205232,
   3.1390795934
  ],
  "phi": [
   -2.0456213573,
   -1.1102408108,
   -1.4839328041,
   -1.8511804878,
   0.4806906198,
   -2.36257924,
   -1.499235797,
   -1.0791185248
  ],
  "psi": [
   -0.2836296691,
   0.4415956607,
   1.7309257231,
   -0.0759291834,
   1.2444544899,
   -0.3205844061,
   2.4659452336,
   2.1343471243
  ]
 },
 "A_conformer_rs0_345": {
  "omega": [
   3.1188896601,
   2.9580250077,
   -2.6566354806,
   3.0099465123,
   -3.0734158328,
   3.0350642655,
   -3.036832012,
   3.1283372205
  ],
  "phi": [
   -2.3140534833,
   -1.2850043712,
   0.7091564797,
   1.6672366889,
   -0.9705360782,
   -1.2413089187,
   -2.0563400323,
   -1.588413495
  ],
  "psi": [
   -0.4141943739,
   2.7348676795,
   -0.959941115,
   0.0106334445,
   0.0917166846,
   2.4548745215,
   -0.6849317327,
   2.1428456273
  ]
 },
 "A_conformer_rs0_346": {
  "omega": [
   3.1362433225,
   3.1283872824,
   -3.0590307263,
   3.0596463612,
   -3.0163569826,
   2.6382211641,
   3.0701340197,
   3.0409439453
  ],
  "phi": [
   -1.1496476314,
   -1.1451843484,
   0.839204037,
   1.3285327034,
   -2.005629393,
   2.8810850032,
   -2.4200116623,
   -1.6619452248
  ],
  "psi": [
   -0.6624009115,
   -0.7437504305,
   -0.5996438138,
   0.8564911166,
   -0.064105866,
   -0.1724295735,
   2.5142882311,
   3.1243175636
  ]
 },
 "A_conformer_rs0_347": {
  "omega": [
   3.0660331273,
   -3.1354254538,
   3.0993227318,
   3.1333619257,
   -2.7111926669,
   3.1291836069,
   3.0584887887,
   3.0622539499
  ],
  "phi": [
   -2.044838106,
   -1.1089170426,
   -1.4839205189,
   -1.5741136381,
   1.3359607407,
   -2.2515804387,
   -1.4951636286,
   -1.1942626432
  ],
  "psi": [
   -0.284497417,
   0.4408736045,
   1.7312268038,
   -0.0772880466,
   0.0889067347,
   -0.3762085309,
   2.5487082344,
   2.4209413571
  ]
 },
 "A_conformer_rs0_348": {
  "omega": [
   3.065437172,
   -3.1347857129,
   3.0988273277,
   3.0736131921,
   -2.8772068355,
   3.0162351429,
   -3.0516717196,
   -3.0631284751
  ],
  "phi": [
   -2.0438997745,
   -1.1081739705,
   -1.4834747938,
   2.2132108108,
   2.8174514349,
   -1.8748516881,
   -1.973294427,
   -1.8180597115
  ],
  "psi": [
   -0.2861673156,
   0.4402156544,
   1.729588366,
   -0.0757226937,
   2.447104547,
   2.5583386702,
   0.1579784153,
   0.4064526809
  ]
 },
 "A_conformer_rs0_349": {
  "omega": [
   -2.9929316791,
   3.0667399486,
   2.823267312,
   -3.1409351978,
   3.0802423169,
   3.1139216133,
   -3.0581449496,
   3.1233018358
  ],
  "phi": [
   -2.4700771666,
   -1.5811644459,
   2.4002106817,
   1.6524401636,
   1.1034933627,
   -1.6470965591,
   -0.9396273926,
   -1.9867988716
  ],
  "psi": [
   -0.8317886757,
   2.4012539279,
   -2.9043468552,
   2.3998345913,
   -0.1663826475,
   0.3327289611,
   3.077940386,
   2.6330135672
  ]
 },
 "A_conformer_rs0_35": {
  "omega": [
   3.0656810379,
   -3.1336622532,
   3.0981485802,
   3.1356288003,
   3.0055495842,
   -2.8356459102,
   -2.8604054933,
   -2.9015754209
  ],
  "phi": [
   -2.04226937,
   -1.1104957843,
   -1.4826817987,
   -2.2110515771,
   -0.9286350783,
   -2.0203955361,
   -1.3394468528,
   -1.3982705959
  ],
  "psi": [
   -0.2870236847,
   0.4408159129,
   1.7309094244,
   -0.0765121772,
   2.790286431,
   -0.4058022956,
   1.7079292636,
   2.6255899483
  ]
 },
 "A_conformer_rs0_350": {
  "omega": [
   3.0659500845,
   -3.1351019262,
   -3.1183253238,
   -3.0387210803,
   -3.097011374,
   3.0687721895,
   3.0031390085,
   3.1380202113
  ],
  "phi": [
   -2.0440121727,
   -1.1089287448,
   -0.4387270359,
   1.4998693377,
   1.1124445003,
   -1.6995540712,
   -2.1658204998,
   -2.2853830898
  ],
  "psi": [
   -0.2859336055,
   0.4402650013,
   0.124878412,
   2.6112582751,
   0.0104487454,
   0.5387382612,
   2.9999131578,
   2.562621013
  ]
 },
 "A_conformer_rs0_351": {
  "omega": [
   3.0652739866,
   -3.1347356843,
   3.0983290937,
   -3.1101383876,
   3.065993856,
   2.9612022536,
   -3.0979613279,
   -2.9918829237
  ],
  "phi": [
   -2.0447428195,
   -1.1103582556,
   -1.4831558444,
   -1.8516725216,
   -1.2722690145,
   2.9905294416,
   1.2536128017,
   1.3082526903
  ],
  "psi": [
   -0.2853367181,
   0.4421047094,
   1.7316560508,
   -0.0774658966,
   2.5846250194,
   0.3123283947,
   -3.0559141153,
   -2.6655277708
  ]
 },
 "A_conformer_rs0_352": {
  "omega": [
   3.0653053947,
   -3.1348626201,
   3.0995567819,
   -3.127921288,
   -3.0356313331,
   -3.0282455659,
   -2.9213958663,
   -3.1333421491
  ],
  "phi": [
   -2.0435927096,
   -1.1099101424,
   -1.4831028296,
   -2.3535485124,
   -1.3159435757,
   0.0136927956,
   1.1695797473,
   1.0818120832
  ],
  "psi": [
   -0.2861934328,
   0.4419649426,
   1.7301791016,
   -0.0762793069,
   -3.0931040251,
   2.6446767873,
   -2.4022753049,
   -2.7184142438
  ]
 },
 "A_conformer_rs0_353": {
  "omega": [
   3.066408287,
   -3.1347452988,
   3.0988232458,
   -2.9158947112,
   -3.120367645,
   -3.0791163812,
   3.1011734559,
   -3.0902169365
  ],
  "phi": [
   -2.0440078896,
   -1.1090050769,
   -1.483372283,
   -1.7890046256,
   -1.3615216773,
   -1.7788108942,
   -2.3612880387,
   -2.2312564998
  ],
  "psi": [
   -0.2868546763,
   0.4407003933,
   1.730995509,
   -1.9770143329,
   -0.0788401398,
   2.7129648388,
   -0.2356787073,
   2.2836554281
  ]
 },
 "A_conformer_rs0_354": {
  "omega": [
   3.0657935422,
   -3.1344516887,
   3.0983731698,
   2.7392147165,
   2.9184865891,
   -2.9612646347,
   -3.1238541863,
   3.1155845836
  ],
  "phi": [
   -2.0424676343,
   -1.1085767394,
   -1.4834194615,
   2.1863397304,
   2.1572492896,
   1.6806205436,
   1.2381697023,
   1.0645325704
  ],
  "psi": [
   -0.2874634256,
   0.4394363144,
   1.7310172079,
   -0.1018333194,
   2.970095478,
   -0.339747301,
   -2.8269633365,
   -2.2292392764
  ]
 },
 "A_conformer_rs0_355": {
  "omega": [
   3.0647650882,
   -3.1349513,
   3.0980974279,
   3.1341840666,
   -2.7169939297,
   3.1300026213,
   3.0582010242,
   3.0622901655
  ],
  "phi": [
   -2.0439632796,
   -1.1101140507,
   -1.4838568303,
   -1.5749938201,
   1.3288053687,
   -2.2521862219,
   -1.4947020338,
   -1.1949902331
  ],
  "psi": [
   -0.2841354893,
   0.4410148468,
   1.7326219643,
   -0.0770861699,
   0.0075791362,
   -0.3759435351,
   2.5478542777,
   2.4221785194
  ]
 },
 "A_conformer_rs0_356": {
  "omega": [
   3.0633546977,
   -3.0801812436,
   -3.0186618893,
   -3.1381042836,
   2.9495720565,
   -3.1295598954,
   3.0654316993,
   3.0390750442
  ],
  "phi": [
   -1.8752172189,
   -0.9389496709,
   2.050354723,
   2.621831598,
   1.3960375194,
   1.6989773278,
   1.9869541137,
   1.1251147487
  ],
  "psi": [
   -0.7302510208,
   2.9468873568,
   -1.2377377143,
   -2.2268752832,
   -2.7422291978,
   0.155645954,
   0.7238947571,
   0.1393250154
  ]
 },
 "A_conformer_rs0_357": {
  "omega": [
   3.1097500505,
   -3.127003454,
   -3.1270949701,
   3.111117538,
   -3.1101324441,
   2.7754925884,
   -3.0368078469,
   -3.1093200294
  ],
  "phi": [
   1.239424723,
   1.1780772431,
   1.0210562133,
   -1.6249732192,
   -1.1545870263,
   0.5297395583,
   -2.5815367345,
   -2.744906921
  ],
  "psi": [
   0.635435846,
   0.6015963883,
   -2.4962630615,
   -2.3520964448,
   0.1544068086,
   0.2051534312,
   2.2786488315,
   -2.7408393983
  ]
 },
 "A_conformer_rs0_358": {
  "omega": [
   3.0650797138,
   -3.1352438378,
   3.0993641585,
   3.0216832139,
   -2.6576693015,
   3.1293049704,
   3.0582503639,
   3.063420523
  ],
  "phi": [
   -2.0426301192,
   -1.1082713723,
   -1.4819177868,
   -1.375743756,
   1.3596467449,
   -2.2530747771,
   -1.4945802354,
   -1.1949245825
  ],
  "psi": [
   -0.2871892641,
   0.4405580214,
   1.7295101091,
   -0.077374922,
   -0.0861573621,
   -0.3741180297,
   2.5474226943,
   2.4219461792
  ]
 },
 "A_conformer_rs0_359": {
  "omega": [
   3.0656203867,
   -3.1350678842,
   3.0983158689,
   2.996467044,
   -2.8636302582,
   3.1297927229,
   3.0579589904,
   3.0613767749
  ],
  "phi": [
   -2.0436739305,
   -1.109853696,
   -1.4837380656,
   -1.5665170694,
   1.0686867894,
   -2.2523739022,
   -1.4937338202,
   -1.1929476837
  ],
  "psi": [
   -0.2877604543,
   0.4419574466,
   1.730927726,
   -0.0760843038,
   0.3654687853,
   -0.3749131448,
   2.5467612301,
   2.4208718945
  ]
 },
 "A_conformer_rs0_36": {
  "omega": [
   3.0651510186,
   -3.1349685596,
   3.0985958952,
   2.8269015101,
   -2.6741059819,
   3.1287110842,
   3.058109399,
   3.0636654587
  ],
  "phi": [
   -2.0425898424,
   -1.1084244944,
   -1.482986003,
   -1.2892189659,
   1.210200125,
   -2.2510932324,
   -1.4954313067,
   -1.1951533365
  ],
  "psi": [
   -0.2870359676,
   0.4406673959,
   1.7301141511,
   -0.0761629307,
   0.0252727312,
   -0.3761909299,
   2.5484783586,
   2.4214387854
  ]
 },
 "A_conformer_rs0_360": {
  "omega": [
   3.1406029819,
   3.054115103,
   3.0536264697,
   2.6840133296,
   3.0435086671,
   -3.0992394026,
   -3.0689846979,
   3.0706685647
  ],
  "phi": [
   -1.1103126558,
   -2.3611795716,
   -2.2559048255,
   2.5580250437,
   1.488635463,
   1.4510834323,
   2.2146714535,
   1.123150239
  ],
  "psi": [
   -0.7354499419,
   -0.7352265613,
   2.4088109452,
   2.1407120984,
   0.4643054078,
   -2.4553513962,
   0.1691088623,
   -2.3055694996
  ]
 },
 "A_conformer_rs0_361": {
  "omega": [
   3.0650775447,
   -3.1359484451,
   3.0069909026,
   -3.0784420717,
   -3.1372929697,
   -3.1229906222,
   -3.0784335924,
   2.9153610609
  ],
  "phi": [
   -2.0449948523,
   -1.1080287259,
   -0.4836193552,
   1.4475455793,
   -1.650087103,
   -1.8888942695,
   -2.3106985432,
   -1.5278363311
  ],
  "psi": [
   -0.2854973005,
   0.4414699773,
   2.0938478737,
   1.3066882879,
   -1.9884514166,
   -0.142786017,
   2.8039691105,
   2.875477601
  ]
 },
 "A_conformer_rs0_362": {
  "omega": [
   3.0647733571,
   -3.1360203637,
   3.0989235414,
   3.1339667462,
   -2.7704498186,
   3.1286511005,
   3.0579954651,
   3.0628074808
  ],
  "phi": [
   -2.0444696346,
   -1.1073846792,
   -1.4835801749,
   -1.5742873589,
   1.1650340827,
   -2.2511652959,
   -1.4949251888,
   -1.1943457031
  ],
  "psi": [
   -0.2856670521,
   0.4401374211,
   1.7298942914,
   -0.0763509546,
   0.2462699057,
   -0.3750894084,
   2.5483332736,
   2.4213464773
  ]
 },
 "A_conformer_rs0_363": {
  "omega": [
   3.0654310958,
   -3.1347146586,
   3.0988781703,
   -2.867994432,
   3.0438275415,
   -3.1004065905,
   -3.0686461031,
   3.1178359107
  ],
  "phi": [
   -2.0440658413,
   -1.1087461187,
   -1.4830892825,
   -1.9008926607,
   1.4892399076,
   1.4522145078,
   2.2151257595,
   2.1440811223
  ],
  "psi": [
   -0.2849696362,
   0.4413236281,
   1.7309121113,
   -1.6085184024,
   0.4629620839,
   -2.4553353846,
   0.1685226797,
   -2.3067011081
  ]
 },
 "A_conformer_rs0_364": {
  "omega": [
   3.0650892831,
   -3.1350111661,
   3.0981313404,
   3.0019146985,
   -2.7314470766,
   3.1298453452,
   3.0590892729,
   3.0626048134
  ],
  "phi": [
   -2.0427304648,
   -1.1085836098,
   -1.4830282651,
   -1.3663423264,
   1.297259996,
   -2.253378089,
   -1.494424391,
   -1.1955123438
  ],
  "psi": [
   -0.2872206354,
   0.4403842418,
   1.7314776135,
   -0.0775777154,
   -0.0252886268,
   -0.3751487,
   2.5474858733,
   2.4210347155
  ]
 },
 "A_conformer_rs0_365": {
  "omega": [
   3.0658090758,
   -3.1352712966,
   3.0976526868,
   -2.8043595974,
   -3.0892233404,
   2.8758493085,
   -3.1236455011,
   -3.0712085622
  ],
  "phi": [
   -2.0433378145,
   -1.1090591322,
   -1.4819774687,
   -0.4094958813,
   -1.7144310498,
   -1.4531597967,
   -1.3619330663,
   -1.4693139548
  ],
  "psi": [
   -0.2861482642,
   0.4408884167,
   1.7300726122,
   2.9836678335,
   -0.0356024334,
   -2.9425824221,
   3.0611719259,
   2.6386478209
  ]
 },
 "A_conformer_rs0_366": {
  "omega": [
   3.0652222575,
   -3.1361212292,
   -3.140681227,
   -3.0387210803,
   -3.097011374,
   3.0687721895,
   3.0031390085,
   3.1380202113
  ],
  "phi": [
   -2.0450852655,
   -1.1103338192,
   -0.5158849644,
   1.4998693377,
   1.1124445003,
   -1.6995540712,
   -2.1658204998,
   -2.2853830898
  ],
  "psi": [
   -0.284999047,
   0.4424085783,
   0.1992832603,
   2.6112582751,
   0.0104487454,
   0.5387382612,
   2.9999131578,
   2.562621013
  ]
 },
 "A_conformer_rs0_367": {
  "omega": [
   3.0326868406,
   -3.0324392862,
   3.0169974576,
   3.1389626032,
   -2.9503875236,
   3.1310735105,
   -3.0646024461,
   -3.0979369992
  ],
  "phi": [
   -2.4237771564,
   0.2216569007,
   -2.0507831801,
   -2.6223110272,
   -1.3934777702,
   -1.6976439553,
   -1.9868175798,
   -1.0988312767
  ],
  "psi": [
   -0.3602824573,
   2.8488914456,
   2.3051870854,
   2.2269880673,
   2.7417114568,
   -0.1578296456,
   -0.7246175841,
   -0.1389108294
  ]
 },
 "A_conformer_rs0_368": {
  "omega": [
   3.0656003195,
   -3.1336379366,
   3.0981472087,
   2.8271685903,
   -2.6812879148,
   3.1299770405,
   3.0580868165,
   3.0622394696
  ],
  "phi": [
   -2.0436414406,
   -1.1097278482,
   -1.4815293609,
   -1.2901357466,
   1.368920243,
   -2.2541915647,
   -1.4942359864,
   -1.1929118859
  ],
  "psi": [
   -0.286186166,
   0.4404549871,
   1.7295581076,
   -0.075502316,
   -0.1229286051,
   -0.373600477,
   2.5472899524,
   2.4211297494
  ]
 },
 "A_conformer_rs0_369": {
  "omega": [
   3.0642761003,
   -3.1350921139,
   3.0063913118,
   -3.0784420717,
   -3.1372929697,
   -3.1229906222,
   -3.0784335924,
   2.9153610609
  ],
  "phi": [
   -2.0432712671,
   -1.1120860711,
   -0.4851446234,
   1.4475455793,
   -1.650087103,
   -1.8888942695,
   -2.3106985432,
   -1.5278363311
  ],
  "psi": [
   -0.2858273325,
   0.4434650224,
   2.0957781087,
   1.3066882879,
   -1.9884514166,
   -0.142786017,
   2.8039691105,
   2.875477601
  ]
 },
 "A_conformer_rs0_37": {
  "omega": [
   3.1263318465,
   -3.0248698551,
   3.0437731606,
   -3.0573009061,
   -3.109844379,
   -2.9233828932,
   -3.1178064736,
   3.0549975714
  ],
  "phi": [
   -1.2660157722,
   -1.2214242952,
   -2.1697632659,
   1.233781871,
   -2.0483622244,
   0.4575728245,
   1.3423112767,
   1.3922150355
  ],
  "psi": [
   -0.7056332382,
   -0.6522461928,
   2.7725866226,
   2.0931953798,
   -2.0563943036,
   -0.9954882386,
   0.4607451211,
   -1.8392137452
  ]
 },
 "A_conformer_rs0_370": {
  "omega": [
   3.0660692126,
   -3.1355618157,
   3.0988180598,
   2.9408763463,
   -3.0055672651,
   3.1293785522,
   3.0584632527,
   3.0629630708
  ],
  "phi": [
   -2.0443124169,
   -1.1094479276,
   -1.4834253465,
   -1.7082763655,
   0.6158408,
   -2.2537236633,
   -1.4931635266,
   -1.1945502779
  ],
  "psi": [
   -0.2857445775,
   0.4408664067,
   1.731272449,
   -0.0764737352,
   0.8552855567,
   -0.1884940898,
   2.5467457372,
   2.4211696771
  ]
 },
 "A_conformer_rs0_371": {
  "omega": [
   -3.0705892223,
   3.0539192874,
   3.0541792724,
   3.135938374,
   -3.0017947776,
   3.0172020102,
   -3.051628208,
   -3.0631781095
  ],
  "phi": [
   -1.9489918926,
   -2.3593380986,
   -2.2548026434,
   1.0092874925,
   0.948409156,
   -1.8754026727,
   -1.974502599,
   -1.8171375324
  ],
  "psi": [
   -0.7136271809,
   0.3498803092,
   2.4079395128,
   2.0730186257,
   -1.9814791495,
   2.5603993842,
   0.1574679327,
   0.4073187174
  ]
 },
 "A_conformer_rs0_372": {
  "omega": [
   -3.1342786208,
   -3.0852863099,
   -3.0177638859,
   -3.1395072156,
   2.9489456075,
   -3.1312238785,
   3.0657267364,
   3.1308443357
  ],
  "phi": [
   -2.0223074847,
   -1.8879710413,
   2.04956007,
   2.6232600697,
   1.3946014091,
   1.6989641191,
   1.9866362347,
   1.0705796653
  ],
  "psi": [
   -0.2763293013,
   -2.0816871862,
   -2.4122500888,
   -2.2270788023,
   -2.7409863913,
   0.1566657241,
   0.7249827145,
   0.1375857653
  ]
 },
 "A_conformer_rs0_373": {
  "omega": [
   3.0652878259,
   -3.1346672597,
   3.0986354286,
   3.1093447591,
   -2.8703188357,
   3.1291836069,
   3.0584887887,
   3.0622539499
  ],
  "phi": [
   -2.0433015488,
   -1.1090165359,
   -1.483087715,
   -1.6604610186,
   1.3750433223,
   -2.2515804387,
   -1.4951636286,
   -1.1942626432
  ],
  "psi": [
   -0.2849743875,
   0.4402123775,
   1.7304495793,
   -0.0773501993,
   0.0943348599,
   -0.3762085309,
   2.5487082344,
   2.4209413571
  ]
 },
 "A_conformer_rs0_374": {
  "omega": [
   3.0662613855,
   -3.1351003448,
   -3.1175590843,
   -3.0387210803,
   -3.097011374,
   3.0687721895,
   3.0031390085,
   3.1380202113
  ],
  "phi": [
   -2.0444436865,
   -1.1099854925,
   -0.438411672,
   1.4998693377,
   1.1124445003,
   -1.6995540712,
   -2.1658204998,
   -2.2853830898
  ],
  "psi": [
   -0.2870838647,
   0.4419635048,
   0.1239108015,
   2.6112582751,
   0.0104487454,
   0.5387382612,
   2.9999131578,
   2.562621013
  ]
 },
 "A_conformer_rs0_375": {
  "omega": [
   3.0650528684,
   -3.1342480828,
   -3.1303225953,
   -3.0387210803,
   -3.097011374,
   3.0687721895,
   3.0031390085,
   3.1380202113
  ],
  "phi": [
   -2.045591152,
   -1.1095606562,
   -0.5265658484,
   1.4998693377,
   1.1124445003,
   -1.6995540712,
   -2.1658204998,
   -2.2853830898
  ],
  "psi": [
   -0.2831685545,
   0.441646021,
   0.1920791726,
   2.6112582751,
   0.0104487454,
   0.5387382612,
   2.9999131578,
   2.562621013
  ]
 },
 "A_conformer_rs0_376": {
  "omega": [
   3.0650534614,
   -3.1353332834,
   3.0978589651,
   -3.1103768202,
   -2.7889357873,
   3.1294732542,
   3.0590213059,
   3.0623643602
  ],
  "phi": [
   -2.0447124778,
   -1.1096331664,
   -1.4819864887,
   -1.851171678,
   0.700124025,
   -2.2536749565,
   -1.4943102948,
   -1.1943204417
  ],
  "psi": [
   -0.2852424027,
   0.442107188,
   1.7303904639,
   -0.0769943763,
   0.7498166642,
   -0.1560712555,
   2.5473004674,
   2.4220996147
  ]
 },
 "A_conformer_rs0_377": {
  "omega": [
   3.0657659624,
   -3.1357806607,
   3.098697863,
   3.1342337895,
   -2.7906392631,
   3.1300366365,
   3.0569115535,
   3.0625816264
  ],
  "phi": [
   -2.0446790004,
   -1.1096317157,
   -1.4820005504,
   -1.5734379414,
   1.1385365034,
   -2.2520808397,
   -1.4946727497,
   -1.1938621458
  ],
  "psi": [
   -0.2866465285,
   0.4422895027,
   1.729836079,
   -0.077376618,
   0.24829912,
   -0.3749637216,
   2.5479298079,
   2.4213603815
  ]
 },
 "A_conformer_rs0_378": {
  "omega": [
   3.0657007925,
   -3.1350083307,
   2.8831504102,
   -3.1057887362,
   -3.0876757093,
   -3.0446853997,
   2.995104918,
   2.9452345722
  ],
  "phi": [
   -2.043833892,
   -1.109129635,
   -2.0088845378,
   1.0771595666,
   -1.6648323847,
   -2.2641030917,
   -2.0873394593,
   -1.311516011
  ],
  "psi": [
   -0.2870164765,
   0.4412863746,
   -3.1203621153,
   1.995750426,
   -2.1907335713,
   0.3199644373,
   2.2800174981,
   3.032697486
  ]
 },
 "A_conformer_rs0_379": {
  "omega": [
   -3.1158761418,
   3.0985362704,
   -2.9583208233,
   3.038487532,
   3.1297927339,
   2.9931383091,
   -2.9965819969,
   2.9684285339
  ],
  "phi": [
   -1.398842025,
   -1.0741909036,
   -1.7286989595,
   -1.4033251504,
   -2.1232739161,
   -1.17312809,
   -2.6630381242,
   -1.9888169089
  ],
  "psi": [
   -0.0677167902,
   2.663754997,
   1.5182353062,
   2.5708062585,
   -0.2083887871,
   2.8960726892,
   -0.4683410449,
   2.1174651729
  ]
 },
 "A_conformer_rs0_38": {
  "omega": [
   3.0747247726,
   -3.0451610823,
   2.6870689178,
   -3.0635378119,
   3.0782417679,
   3.1332373013,
   -3.1257495755,
   -3.1291083244
  ],
  "phi": [
   -1.9932498013,
   -2.4959956938,
   -0.0547601871,
   -1.0173602763,
   1.5234876914,
   2.009970239,
   1.3596287348,
   1.9966042143
  ],
  "psi": [
   1.182990502,
   2.6869068333,
   -1.675349131,
   -2.5115526013,
   -0.7243004216,
   -2.5733152148,
   -2.2740998693,
   -2.1024974297
  ]
 },
 "A_conformer_rs0_380": {
  "omega": [
   3.065886413,
   -3.1348544797,
   3.0986616534,
   3.1339556589,
   -2.8272366786,
   3.1304913703,
   3.0569751422,
   3.0609996614
  ],
  "phi": [
   -2.0446619044,
   -1.1090857807,
   -1.4824249377,
   -1.5745214495,
   1.2172794136,
   -2.2520556897,
   -1.4935538108,
   -1.1934868402
  ],
  "psi": [
   -0.2858827254,
   0.4409739706,
   1.7308782911,
   -0.0777509312,
   0.2026809458,
   -0.3756438902,
   2.5472245342,
   2.4209412341
  ]
 },
 "A_conformer_rs0_381": {
  "omega": [
   3.0653037507,
   -3.1355488264,
   3.0986785648,
   -2.8390545743,
   -3.120367645,
   -3.0791163812,
   3.1011734559,
   -3.0902169365
  ],
  "phi": [
   -2.0438902134,
   -1.1092576991,
   -1.4835680375,
   -1.8814233832,
   -1.3615216773,
   -1.7788108942,
   -2.3612880387,
   -2.2312564998
  ],
  "psi": [
   -0.2862189872,
   0.4409468397,
   1.7311326611,
   -1.9520656788,
   -0.0788401398,
   2.7129648388,
   -0.2356787073,
   2.2836554281
  ]
 },
 "A_conformer_rs0_382": {
  "omega": [
   3.0664080733,
   -3.1347801626,
   -3.1150156869,
   -3.0387210803,
   -3.097011374,
   3.0687721895,
   3.0031390085,
   3.1380202113
  ],
  "phi": [
   -2.0429367033,
   -1.1080803206,
   -0.4965357429,
   1.4998693377,
   1.1124445003,
   -1.6995540712,
   -2.1658204998,
   -2.2853830898
  ],
  "psi": [
   -0.2877970672,
   0.4396931488,
   0.1540246149,
   2.6112582751,
   0.0104487454,
   0.5387382612,
   2.9999131578,
   2.562621013
  ]
 },
 "A_conformer_rs0_383": {
  "omega": [
   3.0644754958,
   -3.1348074656,
   3.0999463956,
   2.8988166762,
   -2.690017639,
   3.1303130572,
   3.0572028866,
   3.0625888297
  ],
  "phi": [
   -2.044707931,
   -1.1098896754,
   -1.4840363876,
   -1.327384315,
   1.2984883542,
   -2.2522654382,
   -1.4935422895,
   -1.1945580135
  ],
  "psi": [
   -0.2838513837,
   0.4415672338,
   1.7304316765,
   -0.0757525076,
   -0.0795322283,
   -0.3759653707,
   2.5475641598,
   2.4216837926
  ]
 },
 "A_conformer_rs0_384": {
  "omega": [
   3.064896493,
   -3.134529468,
   3.0988610807,
   3.0009757928,
   -2.6135882129,
   3.1300091782,
   3.058623267,
   3.0625800776
  ],
  "phi": [
   -2.0436556631,
   -1.1103652647,
   -1.485412879,
   -1.3671732659,
   1.5119254666,
   -2.2527202639,
   -1.4943670851,
   -1.194280441
  ],
  "psi": [
   -0.2856828482,
   0.4416548971,
   1.7329689391,
   -0.0760249854,
   -0.1580767257,
   -0.3754513744,
   2.5477229158,
   2.420642349
  ]
 },
 "A_conformer_rs0_385": {
  "omega": [
   3.0649742851,
   -3.1336767518,
   3.0984541203,
   3.1252487641,
   2.7131325504,
   -3.1057096691,
   -3.0442268156,
   -3.1287012085
  ],
  "phi": [
   -2.0436389433,
   -1.1113328115,
   -1.4813575719,
   1.2155762341,
   -1.2776010286,
   2.2988135396,
   1.1091203895,
   -1.266258891
  ],
  "psi": [
   -0.2855439099,
   0.4416422183,
   1.7299391761,
   -0.0772020397,
   0.4333051655,
   -0.8626863781,
   -2.9608670574,
   0.5605469088
  ]
 },
 "A_conformer_rs0_386": {
  "omega": [
   3.0648601089,
   -3.1350558684,
   3.098262796,
   3.1348659321,
   -2.762996212,
   3.129511701,
   3.0587996334,
   3.0623574986
  ],
  "phi": [
   -2.0437716394,
   -1.1104140841,
   -1.4823956838,
   -1.5743411043,
   1.1705798729,
   -2.2530288661,
   -1.4949039818,
   -1.1939106291
  ],
  "psi": [
   -0.2864980109,
   0.4424633748,
   1.7305411062,
   -0.0771563314,
   0.2074266589,
   -0.3746078312,
   2.5472521064,
   2.4215313559
  ]
 },
 "A_conformer_rs0_387": {
  "omega": [
   -3.0039810971,
   -3.1179625468,
   -3.0859071865,
   -3.1341056769,
   -2.7687720512,
   3.0176769353,
   -3.0529681695,
   -3.0634305908
  ],
  "phi": [
   -2.1620547616,
   -2.2887458724,
   -2.5865391285,
   1.0550237075,
   3.0614028072,
   -1.8763123629,
   -1.9738333733,
   -1.8160423695
  ],
  "psi": [
   -0.387143944,
   0.0764663975,
   2.3074506233,
   2.0996943041,
   1.575813804,
   2.558943064,
   0.1575083342,
   0.4081359299
  ]
 },
 "A_conformer_rs0_388": {
  "omega": [
   3.0647752316,
   -3.0965007417,
   -3.0177638859,
   -3.1395072156,
   2.9489456075,
   -3.1312238785,
   3.0657267364,
   3.1308443357
  ],
  "phi": [
   -2.0435008644,
   -1.6217809067,
   2.04956007,
   2.6232600697,
   1.3946014091,
   1.6989641191,
   1.9866362347,
   1.0705796653
  ],
  "psi": [
   -0.2856546906,
   -2.2691173447,
   -2.4122500888,
   -2.2270788023,
   -2.7409863913,
   0.1566657241,
   0.7249827145,
   0.1375857653
  ]
 },
 "A_conformer_rs0_389": {
  "omega": [
   -3.0727423948,
   2.8786731323,
   2.885382965,
   -3.1199223727,
   -3.105302066,
   3.1160793484,
   3.0578942025,
   -3.0097818741
  ],
  "phi": [
   -1.3036465142,
   1.138426673,
   -1.9900835519,
   1.0870871418,
   -1.2645140878,
   -1.8985647516,
   -2.3664494979,
   -1.0466106437
  ],
  "psi": [
   -0.8670997689,
   -1.3485091881,
   2.605475148,
   1.6033394894,
   -2.3654875099,
   -0.1947119333,
   2.1924702728,
   2.7009490265
  ]
 },
 "A_conformer_rs0_39": {
  "omega": [
   -3.1172768295,
   -3.0721133934,
   2.7116370411,
   3.1301489924,
   3.1238458175,
   -3.1375772588,
   -3.0151133839,
   3.1264157486
  ],
  "phi": [
   -2.1402631336,
   -1.2669027807,
   -1.2132774529,
   -1.6299473464,
   0.9458703097,
   2.2129254201,
   1.9666505053,
   2.7330423061
  ],
  "psi": [
   2.6371579235,
   1.3418971795,
   -1.3351305532,
   -2.1099297008,
   0.3380004112,
   -2.638392603,
   3.0803595058,
   -2.5187085808
  ]
 },
 "A_conformer_rs0_390": {
  "omega": [
   3.0666561708,
   -3.135759984,
   2.9123941402,
   -3.1057887362,
   -3.0876757093,
   -3.0446853997,
   2.995104918,
   2.9452345722
  ],
  "phi": [
   -2.0436063611,
   -1.1091996022,
   -1.8348540333,
   1.0771595666,
   -1.6648323847,
   -2.2641030917,
   -2.0873394593,
   -1.311516011
  ],
  "psi": [
   -0.2866938558,
   0.440834118,
   2.9603983937,
   1.995750426,
   -2.1907335713,
   0.3199644373,
   2.2800174981,
   3.032697486
  ]
 },
 "A_conformer_rs0_391": {
  "omega": [
   3.0655740786,
   -3.1347264947,
   3.0988865964,
   -2.8108443374,
   -3.0892233404,
   2.8758493085,
   -3.1236455011,
   -3.0712085622
  ],
  "phi": [
   -2.044254822,
   -1.1085619884,
   -1.4842109931,
   -0.5511148713,
   -1.7144310498,
   -1.4531597967,
   -1.3619330663,
   -1.4693139548
  ],
  "psi": [
   -0.2863506125,
   0.4411751123,
   1.7303154853,
   3.1388714346,
   -0.0356024334,
   -2.9425824221,
   3.0611719259,
   2.6386478209
  ]
 },
 "A_conformer_rs0_392": {
  "omega": [
   3.0656085789,
   -3.1355353849,
   3.1114609712,
   3.1369531897,
   -2.9296581596,
   3.1286338827,
   3.058411481,
   3.0621681122
  ],
  "phi": [
   -2.0436145788,
   -1.1094750007,
   -1.1655185847,
   -1.0715385269,
   1.4187152009,
   -2.2515935656,
   -1.4945713897,
   -1.1938321747
  ],
  "psi": [
   -0.2872292374,
   0.4427800438,
   1.7291554877,
   -0.8325901579,
   0.1521172529,
   -0.3769702839,
   2.5480314972,
   2.4210829969
  ]
 },
 "A_conformer_rs0_393": {
  "omega": [
   -3.1083670514,
   3.1091241122,
   -3.0869549095,
   3.1235800162,
   3.0759181297,
   -2.6379857617,
   3.100028086,
   3.1192452242
  ],
  "phi": [
   -1.0239034353,
   -1.0899080372,
   1.0196359991,
   1.5206009061,
   -2.6362969836,
   1.0263803247,
   -2.402639601,
   -1.5287452987
  ],
  "psi": [
   -0.9345873807,
   -0.7293079777,
   -0.4257674728,
   0.6231269209,
   0.0158879241,
   2.8736491368,
   2.1083025714,
   1.8513096558
  ]
 },
 "A_conformer_rs0_394": {
  "omega": [
   3.065886413,
   -3.1348544797,
   3.0986616534,
   3.1339556589,
   -2.8155275476,
   3.1293855607,
   3.0576543881,
   3.0630600433
  ],
  "phi": [
   -2.0446619044,
   -1.1090857807,
   -1.4824249377,
   -1.5745214495,
   1.2417426109,
   -2.2518646656,
   -1.4942165081,
   -1.1954092687
  ],
  "psi": [
   -0.2858827254,
   0.4409739706,
   1.7308782911,
   -0.0777509312,
   0.1527066834,
   -0.3757894938,
   2.5484012775,
   2.4226430177
  ]
 },
 "A_conformer_rs0_395": {
  "omega": [
   3.0668234257,
   -3.1346171882,
   3.0982668417,
   -3.1217228169,
   -3.069656096,
   -3.0852389663,
   -2.9740463218,
   -3.0829656193
  ],
  "phi": [
   -2.0455658898,
   -1.1107218347,
   -1.4830174123,
   1.680594107,
   -2.9357525445,
   1.3331176275,
   1.6526456737,
   2.4229418876
  ],
  "psi": [
   -0.2867195781,
   0.4420620616,
   1.7317891439,
   -0.0768580081,
   0.4428281911,
   2.9888956171,
   0.1353356749,
   -2.2164228152
  ]
 },
 "A_conformer_rs0_396": {
  "omega": [
   3.0739575343,
   2.9907113129,
   -3.0345016003,
   -2.6196410338,
   -3.0793736803,
   -3.1115518739,
   -3.1087857464,
   -2.9026941589
  ],
  "phi": [
   -1.9956899414,
   -1.8033627889,
   -2.1198756811,
   -0.768981371,
   1.3536890834,
   1.0857715741,
   2.7575745962,
   1.9208365324
  ],
  "psi": [
   -0.6444374022,
   2.2385507374,
   2.0944365414,
   -2.9480694085,
   0.0152617883,
   -2.990910181,
   0.6866714963,
   -2.7236266514
  ]
 },
 "A_conformer_rs0_397": {
  "omega": [
   3.0655177221,
   -3.1349077431,
   3.0996585181,
   3.0696145718,
   -2.9490436802,
   -3.0451385318,
   -3.0777414858,
   2.9146642903
  ],
  "phi": [
   -1.1301791076,
   -1.1105327074,
   -1.4842327542,
   -1.847495424,
   2.2053278364,
   -2.2631329842,
   -2.3096913256,
   -1.5286163443
  ],
  "psi": [
   -0.4356255022,
   -0.689464183,
   1.7315574121,
   -0.0764590338,
   -0.6079182587,
   0.3212044194,
   2.2807180536,
   2.8764496397
  ]
 },
 "A_conformer_rs0_398": {
  "omega": [
   3.0658022519,
   -3.1343686326,
   3.0995802558,
   2.8985838315,
   -2.6591299491,
   3.1293131913,
   3.0589418653,
   3.0634799053
  ],
  "phi": [
   -2.0435421272,
   -1.1094498389,
   -1.4834301416,
   -1.3263181747,
   1.5195314787,
   -2.2532036351,
   -1.4958438344,
   -1.1935702632
  ],
  "psi": [
   -0.2862881433,
   0.4402827758,
   1.7303437644,
   -0.0759275485,
   -0.2430293438,
   -0.3756345544,
   2.5480820248,
   2.4210226358
  ]
 },
 "A_conformer_rs0_399": {
  "omega": [
   3.0653087178,
   -3.1343161847,
   3.0991845119,
   3.1336034105,
   -2.8016186595,
   3.129933659,
   3.0581565656,
   3.0638733792
  ],
  "phi": [
   -2.043863209,
   -1.1103404137,
   -1.4828065492,
   -1.5753422089,
   1.247732416,
   -2.2535792984,
   -1.4939104075,
   -1.1948990029
  ],
  "psi": [
   -0.2843566805,
   0.4396614813,
   1.7305207459,
   -0.0762606193,
   0.1505552797,
   -0.3743890821,
   2.5461635509,
   2.4220252742
  ]
 },
 "A_conformer_rs0_4": {
  "omega": [
   3.0648941335,
   -3.1348333694,
   3.0979297822,
   -3.1247969145,
   -2.7892785928,
   3.1303681664,
   3.058433637,
   3.0625282666
  ],
  "phi": [
   -2.0438010061,
   -1.1108022487,
   -1.4820497219,
   -1.6400984519,
   1.161527716,
   -2.252220828,
   -1.4951249148,
   -1.1941510904
  ],
  "psi": [
   -0.2863147499,
   0.4424421339,
   1.7310752668,
   -0.0776939465,
   0.2261651259,
   -0.3769651009,
   2.5482211817,
   2.4214887004
  ]
 },
 "A_conformer_rs0_40": {
  "omega": [
   3.0650176376,
   -3.1336713483,
   3.0979931473,
   2.8276203738,
   -2.6299373471,
   3.1291770421,
   3.0589963024,
   3.0629930492
  ],
  "phi": [
   -2.0423587172,
   -1.1093601858,
   -1.4832624846,
   -1.2901411366,
   1.3241812909,
   -2.2524592024,
   -1.495756319,
   -1.1930061101
  ],
  "psi": [
   -0.2869525019,
   0.4400247696,
   1.7309757934,
   -0.0761551016,
   -0.0724071854,
   -0.3753217012,
   2.5481764619,
   2.4210769916
  ]
 },
 "A_conformer_rs0_400": {
  "omega": [
   -3.1330221781,
   3.0055924616,
   -3.0983389148,
   -3.0732017434,
   3.1329196954,
   -3.0298973152,
   3.1250925303,
   -3.1230246841
  ],
  "phi": [
   -1.2400211557,
   0.8208517687,
   1.4810056933,
   -1.623016621,
   1.6520426219,
   1.5612740058,
   2.4423018086,
   1.5403314259
  ],
  "psi": [
   -0.7068208012,
   2.8260305599,
   -1.729388329,
   0.077685547,
   -0.2031762532,
   -2.7294160847,
   0.156582374,
   -2.8349276225
  ]
 },
 "A_conformer_rs0_401": {
  "omega": [
   3.0654749842,
   -3.1346463952,
   3.0974371544,
   3.1349900064,
   -2.7710609096,
   3.129639393,
   3.0588586958,
   3.0638650405
  ],
  "phi": [
   -2.0441305306,
   -1.1096352575,
   -1.482900408,
   -1.575007553,
   1.2376351043,
   -2.2532313206,
   -1.4949054604,
   -1.1942183565
  ],
  "psi": [
   -0.2854288349,
   0.4411293346,
   1.7311513518,
   -0.0770464996,
   0.1357994975,
   -0.3757215367,
   2.5478231062,
   2.4205444099
  ]
 },
 "A_conformer_rs0_402": {
  "omega": [
   -3.048483589,
   3.1082713275,
   3.1189819338,
   3.0683066872,
   3.0775823894,
   3.0668676839,
   3.0577381855,
   3.0626181128
  ],
  "phi": [
   -1.5633278791,
   -1.4693496426,
   -0.8743384064,
   1.4307711104,
   -2.3137533052,
   -2.6840774104,
   -1.4951890101,
   -1.1937669207
  ],
  "psi": [
   -0.5419801072,
   -0.4802171288,
   0.3235142691,
   2.3484752221,
   -0.0437750779,
   -1.7681414656,
   2.548003927,
   2.4210307746
  ]
 },
 "A_conformer_rs0_403": {
  "omega": [
   3.0663909437,
   -3.1353723024,
   3.0984803583,
   3.1348551628,
   -2.8710354405,
   3.1300292689,
   3.0587906872,
   3.062742845
  ],
  "phi": [
   -2.0449809143,
   -1.109589869,
   -1.482761879,
   -1.5751428626,
   1.2202710604,
   -2.2520227521,
   -1.4949075611,
   -1.1939408837
  ],
  "psi": [
   -0.2863952676,
   0.4414368075,
   1.7313602377,
   -0.0777865613,
   0.1940915478,
   -0.3752101206,
   2.5467081488,
   2.4206615849
  ]
 },
 "A_conformer_rs0_404": {
  "omega": [
   3.1032503807,
   -3.1177208817,
   3.0541325653,
   -3.1119153447,
   -3.0956480303,
   -2.8766303381,
   2.9565945467,
   2.8952473647
  ],
  "phi": [
   -1.0324548034,
   -1.0733805056,
   -2.2722989098,
   -1.0117832216,
   -1.1051494202,
   -2.3300442155,
   -2.2171981643,
   -1.8674160012
  ],
  "psi": [
   -0.729554792,
   -0.9348278785,
   -2.9377273516,
   2.879212401,
   -0.5634837853,
   -0.4448648401,
   2.5139403133,
   2.488596474
  ]
 },
 "A_conformer_rs0_405": {
  "omega": [
   3.1327353344,
   3.0737150121,
   3.0984171385,
   -2.8915071469,
   2.9047418814,
   -3.0540231552,
   -3.0273661753,
   3.0180197477
  ],
  "phi": [
   1.1763237422,
   -1.6182976659,
   -1.4809290013,
   1.3172336808,
   -2.2423067012,
   -1.4810277716,
   -2.6665920981,
   -2.1377537034
  ],
  "psi": [
   0.6323787931,
   -1.6768140914,
   1.7299370148,
   -0.0789586436,
   -1.7630600497,
   0.2123200143,
   2.2505263124,
   2.6094964038
  ]
 },
 "A_conformer_rs0_406": {
  "omega": [
   3.0648601089,
   -3.134522225,
   3.0982568011,
   -3.1365843048,
   -2.6582429604,
   -2.8860827582,
   3.1353989015,
   3.1322250859
  ],
  "phi": [
   -2.0430106659,
   -1.1085469205,
   -1.481422637,
   -2.0369863088,
   -2.1452664449,
   2.1309328482,
   1.1859615902,
   1.0730082462
  ],
  "psi": [
   -0.2864980109,
   0.4404327668,
   1.7290770907,
   -0.0773348231,
   -2.4720054755,
   0.4405309231,
   -2.8362813326,
   -2.4070170577
  ]
 },
 "A_conformer_rs0_407": {
  "omega": [
   3.0653803897,
   -3.1362990146,
   -3.1302340771,
   -3.0387210803,
   -3.097011374,
   3.0687721895,
   3.0031390085,
   3.1380202113
  ],
  "phi": [
   -2.0442403845,
   -1.1067898851,
   -0.5431434092,
   1.4998693377,
   1.1124445003,
   -1.6995540712,
   -2.1658204998,
   -2.2853830898
  ],
  "psi": [
   -0.2855822521,
   0.4394253583,
   0.2050236227,
   2.6112582751,
   0.0104487454,
   0.5387382612,
   2.9999131578,
   2.562621013
  ]
 },
 "A_conformer_rs0_408": {
  "omega": [
   -3.1138189775,
   -3.0249348206,
   3.0442225818,
   -3.0575550774,
   -3.1093371438,
   3.1248236139,
   -2.8403978533,
   -3.0918915954
  ],
  "phi": [
   -1.2594011622,
   -1.2218050449,
   -2.1685834246,
   1.2348577059,
   -2.0485940616,
   -1.2015347625,
   -2.0243414327,
   -1.7448741917
  ],
  "psi": [
   -0.7521107728,
   -0.5846403802,
   2.7712998816,
   2.0936907897,
   -2.0565481774,
   0.2033985808,
   0.8994001038,
   3.0408422215
  ]
 },
 "A_conformer_rs0_409": {
  "omega": [
   3.0650000066,
   -3.1357162512,
   3.098171475,
   2.8271310209,
   -2.6630273594,
   3.1295656497,
   3.0579390571,
   3.0623590066
  ],
  "phi": [
   -2.0443832173,
   -1.1087431823,
   -1.4835887483,
   -1.291208159,
   1.3067798626,
   -2.2529461525,
   -1.493719999,
   -1.1944517087
  ],
  "psi": [
   -0.2859042066,
   0.4424019824,
   1.72982266,
   -0.075167815,
   -0.0576455413,
   -0.376076753,
   2.5479319387,
   2.4212946199
  ]
 },
 "A_conformer_rs0_41": {
  "omega": [
   3.0646178153,
   -3.1362570675,
   -3.105981492,
   -3.0387210803,
   -3.097011374,
   3.0687721895,
   3.0031390085,
   3.1380202113
  ],
  "phi": [
   -2.045090193,
   -1.1085183557,
   -0.4758582551,
   1.4998693377,
   1.1124445003,
   -1.6995540712,
   -2.1658204998,
   -2.2853830898
  ],
  "psi": [
   -0.2835694519,
   0.4414306531,
   0.1219966829,
   2.6112582751,
   0.0104487454,
   0.5387382612,
   2.9999131578,
   2.562621013
  ]
 },
 "A_conformer_rs0_410": {
  "omega": [
   -3.133576986,
   -3.0498783092,
   -3.0939403404,
   -3.003201871,
   -3.0711471404,
   2.926956377,
   -2.903479334,
   3.0675574475
  ],
  "phi": [
   -2.535750934,
   -0.907133096,
   -1.3517887864,
   1.5151056292,
   -2.7998800741,
   -1.8696862627,
   0.5194562473,
   -2.188901426
  ],
  "psi": [
   1.7641933627,
   2.9299572261,
   -0.7815517649,
   -0.179550123,
   3.014259295,
   2.8113952587,
   0.5770885574,
   2.1085207944
  ]
 },
 "A_conformer_rs0_411": {
  "omega": [
   3.1052501896,
   -3.1192568569,
   -3.1287652378,
   3.0731489207,
   -3.1161793893,
   3.1023170644,
   3.1403061537,
   -3.1376513633
  ],
  "phi": [
   -1.0352012808,
   -1.0722865072,
   0.9923887496,
   1.5929228898,
   -1.3431804346,
   -2.9782828066,
   -2.1710605716,
   -1.7807296169
  ],
  "psi": [
   -0.7303973319,
   -0.9333842754,
   -0.7342492596,
   0.5502171284,
   -0.0891710296,
   -0.940168967,
   2.1023509817,
   2.9079888103
  ]
 },
 "A_conformer_rs0_412": {
  "omega": [
   3.0658929258,
   -3.1348495559,
   3.0988060291,
   -3.1264325117,
   -2.626401631,
   -3.0244879594,
   -3.126479001,
   -3.0563166649
  ],
  "phi": [
   -2.0439942874,
   -1.110010876,
   -1.4824573691,
   1.5685197532,
   1.5054839864,
   1.5952093735,
   1.0577467301,
   1.4647779169
  ],
  "psi": [
   -0.2857350925,
   0.4407196568,
   1.7302784581,
   -0.0766345683,
   -3.1074550165,
   -0.099962995,
   -2.6560681024,
   -2.4720212366
  ]
 },
 "A_conformer_rs0_413": {
  "omega": [
   3.0655206717,
   -3.1349675898,
   3.0988811869,
   2.8272473415,
   -2.7282167283,
   3.1287631719,
   3.0591786352,
   3.0632183695
  ],
  "phi": [
   -2.0436051627,
   -1.1096416141,
   -1.4827253281,
   -1.2891145591,
   1.3543589346,
   -2.2534122268,
   -1.4950450337,
   -1.1958792289
  ],
  "psi": [
   -0.2865965027,
   0.4411860638,
   1.729984477,
   -0.0758199891,
   -0.0530037546,
   -0.3744733648,
   2.5481373347,
   2.4222532467
  ]
 },
 "A_conformer_rs0_414": {
  "omega": [
   3.065041855,
   -3.1345368539,
   3.0989241469,
   -3.0668696747,
   -3.1014382505,
   2.9926845993,
   2.833980016,
   -3.1326873508
  ],
  "phi": [
   -2.0439055001,
   -1.108585246,
   -1.4855110742,
   1.6671904834,
   -1.5895229088,
   1.1750534427,
   -1.3273119578,
   -1.4537907213
  ],
  "psi": [
   -0.2859647696,
   0.441047161,
   1.7313665348,
   -0.0754875986,
   -0.3543090606,
   -3.0000964413,
   2.7141063033,
   2.0341715283
  ]
 },
 "A_conformer_rs0_415": {
  "omega": [
   3.0644754958,
   -3.1348074656,
   3.0999463956,
   2.8988166762,
   -2.7055643306,
   3.128030937,
   3.0587435554,
   3.0627349
  ],
  "phi": [
   -2.044707931,
   -1.1098896754,
   -1.4840363876,
   -1.327384315,
   1.3208067336,
   -2.2513067218,
   -1.4945033454,
   -1.1943214091
  ],
  "psi": [
   -0.2838513837,
   0.4415672338,
   1.7304316765,
   -0.0757525076,
   -0.0932235391,
   -0.3764543222,
   2.5485163674,
   2.4215394187
  ]
 },
 "A_conformer_rs0_416": {
  "omega": [
   3.0661519103,
   -3.134662155,
   3.0985648372,
   3.0601021397,
   3.0204038859,
   -2.9604319036,
   3.1396944854,
   3.0858690654
  ],
  "phi": [
   -2.0437757669,
   -1.1104575133,
   -1.4832162187,
   1.7542979957,
   -2.4178623211,
   -1.4534074632,
   1.0143681678,
   1.5727984875
  ],
  "psi": [
   -0.2865717541,
   0.4415374764,
   1.7299296268,
   -0.075950467,
   0.1909298062,
   -1.1356303688,
   -2.6291729579,
   -2.2956614519
  ]
 },
 "A_conformer_rs0_417": {
  "omega": [
   3.0653048241,
   -3.1350041458,
   -3.1262296382,
   -3.0387210803,
   -3.097011374,
   3.0687721895,
   3.0031390085,
   3.1380202113
  ],
  "phi": [
   -2.0447439863,
   -1.1094648647,
   -0.4414576929,
   1.4998693377,
   1.1124445003,
   -1.6995540712,
   -2.1658204998,
   -2.2853830898
  ],
  "psi": [
   -0.283992195,
   0.4410745631,
   0.1343526789,
   2.6112582751,
   0.0104487454,
   0.5387382612,
   2.9999131578,
   2.562621013
  ]
 },
 "A_conformer_rs0_418": {
  "omega": [
   3.0652748482,
   -3.1342440412,
   3.0980955068,
   2.9443434005,
   -2.7240707472,
   3.1293895003,
   3.058799164,
   3.0624046338
  ],
  "phi": [
   -2.0435875731,
   -1.1088775968,
   -1.4828536823,
   -1.4353957199,
   1.387575908,
   -2.2535601304,
   -1.4945708257,
   -1.1937626472
  ],
  "psi": [
   -0.2857382399,
   0.4391234909,
   1.7300513618,
   -0.075554355,
   -0.0403436419,
   -0.3738407303,
   2.5474735059,
   2.421029111
  ]
 },
 "A_conformer_rs0_419": {
  "omega": [
   3.1406680695,
   -3.0089347799,
   -3.0564831103,
   -2.9681726435,
   -3.1234925715,
   2.9645412727,
   3.1386898967,
   -3.0993524395
  ],
  "phi": [
   1.1855228725,
   1.0139301587,
   2.2505179294,
   -1.0596841633,
   -1.2702332439,
   -1.258641486,
   -1.8846094546,
   -1.5099519876
  ],
  "psi": [
   0.7256255899,
   0.7332705387,
   -2.7818420722,
   2.5273796302,
   -0.0490784368,
   2.5193472335,
   2.444151523,
   2.9030397421
  ]
 },
 "A_conformer_rs0_42": {
  "omega": [
   3.0650245369,
   -3.1346472167,
   3.0987111258,
   3.1232739792,
   2.6873196889,
   2.6684060701,
   3.0787269085,
   3.0891288766
  ],
  "phi": [
   -2.0451943269,
   -1.1103101506,
   -1.4823847696,
   1.4589614849,
   -1.4732669746,
   1.9926719194,
   -1.0941032337,
   -1.8314259951
  ],
  "psi": [
   -0.2856510203,
   0.4427113316,
   1.7295691413,
   -0.0774490103,
   -0.1572946477,
   2.532982408,
   2.7010738544,
   2.2101668047
  ]
 },
 "A_conformer_rs0_420": {
  "omega": [
   3.0647733571,
   -3.1360203637,
   3.0989235414,
   3.1339667462,
   -2.7643036334,
   3.1297628206,
   3.0595086827,
   3.0643764098
  ],
  "phi": [
   -2.0444696346,
   -1.1073846792,
   -1.4835801749,
   -1.5742873589,
   1.1426102992,
   -2.2521174673,
   -1.495757955,
   -1.1953871854
  ],
  "psi": [
   -0.2856670521,
   0.4401374211,
   1.7298942914,
   -0.0763509546,
   0.2744646385,
   -0.3765562605,
   2.5477275665,
   2.4219069108
  ]
 },
 "A_conformer_rs0_421": {
  "omega": [
   3.1065863231,
   -3.1276996549,
   3.092470517,
   -3.1233985646,
   -3.0302073553,
   -2.692115977,
   3.0655005715,
   2.9479171653
  ],
  "phi": [
   -1.0900282068,
   -1.1594765457,
   0.8970681613,
   2.0670529557,
   -1.1898248655,
   3.1223794829,
   -2.1311373066,
   -2.2238622074
  ],
  "psi": [
   -0.7175457646,
   -0.743776646,
   -0.6216382714,
   0.2946871019,
   -0.3857960838,
   -0.1379617143,
   2.7282109993,
   2.4038002695
  ]
 },
 "A_conformer_rs0_422": {
  "omega": [
   3.0661848211,
   -3.1349210851,
   3.0982520782,
   3.0569147554,
   -2.7320257513,
   3.129511701,
   3.0587996334,
   3.0623574986
  ],
  "phi": [
   -2.0443377578,
   -1.1083784455,
   -1.4831119522,
   -1.4948510807,
   1.1933403222,
   -2.2530288661,
   -1.4949039818,
   -1.1939106291
  ],
  "psi": [
   -0.2853277828,
   0.4395688845,
   1.7302287938,
   -0.0756379009,
   0.1413119115,
   -0.3746078312,
   2.5472521064,
   2.4215313559
  ]
 },
 "A_conformer_rs0_423": {
  "omega": [
   3.0652148336,
   -3.1345752389,
   3.1006823043,
   3.1348089705,
   -2.7397723131,
   3.1306771761,
   3.0570155844,
   3.0620250522
  ],
  "phi": [
   -2.0444458851,
   -1.1101050147,
   -1.4833864795,
   -1.5759935984,
   1.3592403589,
   -2.2517998064,
   -1.494562051,
   -1.1929944448
  ],
  "psi": [
   -0.2851720781,
   0.4420336327,
   1.729839557,
   -0.0759078178,
   0.0630506647,
   -0.3769588392,
   2.5471807729,
   2.4213662613
  ]
 },
 "A_conformer_rs0_424": {
  "omega": [
   -3.0487261815,
   2.827874728,
   -3.003987139,
   -2.7700819766,
   -3.0990425734,
   -3.111251479,
   -3.1036995157,
   3.0098823414
  ],
  "phi": [
   -2.1819701324,
   -2.0401176573,
   -1.4076736074,
   -0.6928982563,
   -1.5768031134,
   -1.758256045,
   -2.4317655092,
   -1.3468115384
  ],
  "psi": [
   -0.3341251455,
   0.3510817715,
   2.7559076946,
   -2.3695381646,
   -2.2990188914,
   0.2607080344,
   2.2031777988,
   2.918048791
  ]
 },
 "A_conformer_rs0_425": {
  "omega": [
   3.0644914387,
   -3.1354378582,
   -3.1267292021,
   -3.0387210803,
   -3.097011374,
   3.0687721895,
   3.0031390085,
   3.1380202113
  ],
  "phi": [
   -2.0439493732,
   -1.1088281317,
   -0.5184925428,
   1.4998693377,
   1.1124445003,
   -1.6995540712,
   -2.1658204998,
   -2.2853830898
  ],
  "psi": [
   -0.2849328697,
   0.4415336214,
   0.178567689,
   2.6112582751,
   0.0104487454,
   0.5387382612,
   2.9999131578,
   2.562621013
  ]
 },
 "A_conformer_rs0_426": {
  "omega": [
   3.0649370091,
   -3.1345514988,
   3.0987266626,
   2.8975285482,
   -2.6219400131,
   3.1297053192,
   3.0576470249,
   3.0635807947
  ],
  "phi": [
   -2.0446274416,
   -1.1101526076,
   -1.4839838314,
   -1.3262552972,
   1.5594466528,
   -2.2526171105,
   -1.4946486519,
   -1.196055602
  ],
  "psi": [
   -0.2859833566,
   0.4425761722,
   1.7306059324,
   -0.0762293891,
   -0.2465242593,
   -0.3737924561,
   2.5476250793,
   2.4228160799
  ]
 },
 "A_conformer_rs0_427": {
  "omega": [
   3.0645631783,
   -3.1356476504,
   3.0972463405,
   -3.1247479678,
   -2.6409125439,
   3.1291836069,
   3.0584887887,
   3.0622539499
  ],
  "phi": [
   -2.0436999151,
   -1.1077256337,
   -1.4829765129,
   -1.4336520095,
   1.3007124278,
   -2.2515804387,
   -1.4951636286,
   -1.1942626432
  ],
  "psi": [
   -0.2857929277,
   0.4411819297,
   1.7292545041,
   -0.075401188,
   0.0246370865,
   -0.3762085309,
   2.5487082344,
   2.4209413571
  ]
 },
 "A_conformer_rs0_428": {
  "omega": [
   3.0643792613,
   -3.1354202155,
   -3.1187909388,
   -3.0387210803,
   -3.097011374,
   3.0687721895,
   3.0031390085,
   3.1380202113
  ],
  "phi": [
   -2.0449473889,
   -1.1108538747,
   -0.4947785048,
   1.4998693377,
   1.1124445003,
   -1.6995540712,
   -2.1658204998,
   -2.2853830898
  ],
  "psi": [
   -0.2847919558,
   0.4430239658,
   0.1587849411,
   2.6112582751,
   0.0104487454,
   0.5387382612,
   2.9999131578,
   2.562621013
  ]
 },
 "A_conformer_rs0_429": {
  "omega": [
   3.1250309692,
   2.7668123362,
   -3.0983389148,
   -3.0732017434,
   3.1329196954,
   -3.0298973152,
   3.1250925303,
   -3.1230246841
  ],
  "phi": [
   -1.068475401,
   0.7182511348,
   1.4810056933,
   -1.623016621,
   1.6520426219,
   1.5612740058,
   2.4423018086,
   1.5403314259
  ],
  "psi": [
   -0.6670569861,
   2.9662882619,
   -1.729388329,
   0.077685547,
   -0.2031762532,
   -2.7294160847,
   0.156582374,
   -2.8349276225
  ]
 },
 "A_conformer_rs0_43": {
  "omega": [
   3.064890542,
   -3.1342912016,
   3.0987397575,
   3.0352525446,
   3.0916849932,
   3.1303022745,
   -3.0558359086,
   2.9098784945
  ],
  "phi": [
   -2.0438809578,
   -1.1118286481,
   -1.4832037466,
   -2.5613594187,
   -2.3831351514,
   -2.4663520628,
   1.4376318848,
   1.4166309145
  ],
  "psi": [
   -0.2858094732,
   0.4425280552,
   1.7322349751,
   -0.0778024815,
   -2.8196215254,
   0.641366637,
   2.6006779755,
   -3.0576761677
  ]
 },
 "A_conformer_rs0_430": {
  "omega": [
   -3.088731896,
   3.1145894835,
   3.1201387455,
   -3.1357405483,
   -3.1314781098,
   -2.9947190826,
   2.9973186892,
   -2.9671370598
  ],
  "phi": [
   -1.1629224921,
   -1.9553667489,
   1.304750149,
   -1.6388575026,
   2.1229405187,
   1.1748290969,
   2.6628822736,
   1.9866154842
  ],
  "psi": [
   -0.5138360555,
   -2.7535034722,
   0.4153615965,
   0.2766508161,
   0.2328471755,
   -2.8952379305,
   0.4665467864,
   -2.1156891184
  ]
 },
 "A_conformer_rs0_431": {
  "omega": [
   3.0649399081,
   -3.1348915064,
   3.0094875413,
   -3.0784420717,
   -3.1372929697,
   -3.1229906222,
   -3.0784335924,
   2.9153610609
  ],
  "phi": [
   -2.0446908052,
   -1.1085276249,
   -0.4632541892,
   1.4475455793,
   -1.650087103,
   -1.8888942695,
   -2.3106985432,
   -1.5278363311
  ],
  "psi": [
   -0.2842696228,
   0.4403995865,
   2.0719746487,
   1.3066882879,
   -1.9884514166,
   -0.142786017,
   2.8039691105,
   2.875477601
  ]
 },
 "A_conformer_rs0_432": {
  "omega": [
   -2.998397866,
   3.012425264,
   3.0276249297,
   -3.0465897534,
   -2.6246363092,
   -3.1288393722,
   -3.0583956318,
   -3.0644887336
  ],
  "phi": [
   -1.9358574367,
   -2.0848756347,
   -2.4939497479,
   1.1037181087,
   -2.9574020073,
   2.2531715406,
   1.4943555577,
   1.1949888266
  ],
  "psi": [
   0.0178962507,
   -0.0091399141,
   2.4665408191,
   1.8400982392,
   0.7379336307,
   0.3735205158,
   -2.5472547759,
   -2.4212665265
  ]
 },
 "A_conformer_rs0_433": {
  "omega": [
   -3.0855287785,
   3.0247974578,
   2.8095405576,
   2.970794363,
   2.9804557221,
   3.0288664532,
   -2.9464288594,
   3.1330849506
  ],
  "phi": [
   -1.6659983809,
   -2.4310090895,
   -0.9385466461,
   -1.5763416629,
   1.5423178616,
   1.261279629,
   1.6840456028,
   1.2677783982
  ],
  "psi": [
   -0.6911642013,
   2.5061374426,
   0.3038586335,
   -2.750627828,
   -2.899612302,
   0.4867941943,
   -2.5158738429,
   -2.1464391781
  ]
 },
 "A_conformer_rs0_434": {
  "omega": [
   3.1234449085,
   3.0530973908,
   -3.088261076,
   2.6914572872,
   2.9583304318,
   3.0839912607,
   -3.0608879171,
   3.1162162532
  ],
  "phi": [
   -2.2427749315,
   -1.1385355158,
   -1.7789512626,
   -2.0120949606,
   1.6128310018,
   1.8626235096,
   1.9336712865,
   1.1499936978
  ],
  "psi": [
   -0.254102051,
   1.3089282269,
   -0.2094744181,
   -1.1909951711,
   -3.0048177629,
   0.1889522371,
   -2.5776095778,
   -2.6375825487
  ]
 },
 "A_conformer_rs0_435": {
  "omega": [
   -3.1386484864,
   -3.1236615884,
   -2.8629343268,
   -3.12761799,
   3.0588990863,
   -3.1393081408,
   2.9169351556,
   3.1311627466
  ],
  "phi": [
   1.0595830812,
   1.0220808571,
   -1.2864060985,
   2.1974400816,
   1.2360537116,
   1.2416130956,
   2.9176232034,
   -0.8909768407
  ],
  "psi": [
   0.7297681311,
   0.8162186893,
   0.7985457992,
   -0.3293603958,
   2.989857914,
   0.4501615294,
   -2.3079160032,
   2.4895654456
  ]
 },
 "A_conformer_rs0_436": {
  "omega": [
   3.0653697113,
   -3.1360174526,
   3.098819887,
   2.9358629307,
   -2.7196569614,
   3.1295155125,
   3.0577381855,
   3.0626181128
  ],
  "phi": [
   -2.0454644837,
   -1.1084576084,
   -1.4831637559,
   -1.3809780436,
   1.1215576027,
   -2.2528837012,
   -1.4951890101,
   -1.1937669207
  ],
  "psi": [
   -0.2844734438,
   0.4412667476,
   1.7294194622,
   -0.0758382383,
   0.1518051399,
   -0.3747193318,
   2.548003927,
   2.4210307746
  ]
 },
 "A_conformer_rs0_437": {
  "omega": [
   3.1171008632,
   -3.1344309204,
   3.0986324183,
   3.0698201694,
   -3.1362369292,
   -3.1372913559,
   3.0450956773,
   -3.0834411417
  ],
  "phi": [
   -1.0003791084,
   -1.1098449853,
   -1.4824379924,
   -1.8473478599,
   -1.9258998204,
   -2.7373325934,
   -2.4427685627,
   -1.1786446023
  ],
  "psi": [
   -0.7774600817,
   -0.7720064222,
   1.7303047526,
   -0.0776788928,
   -2.6137440304,
   0.8944291103,
   2.3091979327,
   2.489833027
  ]
 },
 "A_conformer_rs0_438": {
  "omega": [
   3.0722496788,
   -3.1160814653,
   -3.1294689194,
   -3.0293976321,
   3.0158635294,
   2.6390269327,
   3.0580332638,
   -3.0099424262
  ],
  "phi": [
   1.3037432914,
   1.5305947894,
   -0.9469734036,
   -1.4481737023,
   1.1773323527,
   -0.5698576122,
   -2.3648758511,
   -1.0484576511
  ],
  "psi": [
   0.8673037633,
   0.2169834572,
   0.1903962194,
   -0.6514206435,
   -0.1825609535,
   -2.19789456,
   2.2762374571,
   2.702251288
  ]
 },
 "A_conformer_rs0_439": {
  "omega": [
   3.0654434194,
   -3.1358061791,
   3.0983071083,
   -3.1385568741,
   -3.0431368355,
   -2.7838394879,
   3.0965020989,
   -3.0482625463
  ],
  "phi": [
   -2.0442829234,
   -1.1074467277,
   -1.4832076863,
   1.403452291,
   -1.0021912096,
   -3.1000278467,
   -1.1282582765,
   -2.1323894558
  ],
  "psi": [
   -0.2867541007,
   0.4413113898,
   1.7298961105,
   -0.076427905,
   -0.7613944258,
   0.5003660315,
   2.7516888597,
   2.432868961
  ]
 },
 "A_conformer_rs0_44": {
  "omega": [
   3.0650883956,
   -3.1356852988,
   3.0989268144,
   -3.110415952,
   2.7328817628,
   3.1007086529,
   -2.9819570716,
   3.1118067672
  ],
  "phi": [
   -2.0438677962,
   -1.1083856434,
   -1.4827779072,
   -1.8525113683,
   -0.8186374057,
   2.3011895043,
   1.7219328598,
   0.96169547
  ],
  "psi": [
   -0.2861601654,
   0.4414991007,
   1.7299623276,
   -0.0765393716,
   -2.9649427189,
   -0.4288882334,
   -2.8348609833,
   -2.1762307975
  ]
 },
 "A_conformer_rs0_440": {
  "omega": [
   3.0655528279,
   2.7327530723,
   -3.107397993,
   -3.1041411102,
   3.0749814327,
   -3.1267491098,
   3.1411856836,
   3.1043050269
  ],
  "phi": [
   -1.9762631346,
   -0.1409178083,
   1.4311383207,
   -1.5539997253,
   1.2545314039,
   1.3285180001,
   1.1991583147,
   2.3577931661
  ],
  "psi": [
   2.3341033235,
   0.6471941318,
   0.189737835,
   0.0309959377,
   -0.3687956823,
   -2.5795881369,
   -2.3551084791,
   -2.5307093449
  ]
 },
 "A_conformer_rs0_441": {
  "omega": [
   3.0662334587,
   -3.1358358562,
   3.0996913054,
   2.9830973323,
   3.065247897,
   3.1302751716,
   3.0594661309,
   3.0634939389
  ],
  "phi": [
   -2.0437290109,
   -1.1077811694,
   -1.4828350584,
   -1.733701741,
   0.5546484666,
   -2.2528963742,
   -1.4958516867,
   -1.1953540826
  ],
  "psi": [
   -0.2868455655,
   0.4414381144,
   1.729187842,
   -0.0770653184,
   0.9670919927,
   -0.3763901801,
   2.5482781534,
   2.4217974818
  ]
 },
 "A_conformer_rs0_442": {
  "omega": [
   -3.0043095664,
   -3.1187425385,
   -3.0858937641,
   2.7628735876,
   3.1086843314,
   2.9574190077,
   -3.0370777207,
   2.9429805828
  ],
  "phi": [
   -2.1636331644,
   -2.2880363576,
   -2.1326096757,
   0.390911561,
   1.3323896442,
   2.4616742798,
   1.0767371998,
   1.0307696226
  ],
  "psi": [
   -0.3848359747,
   0.0752100581,
   2.3081806593,
   -0.9953429189,
   0.1154257337,
   0.3427806212,
   -2.3055635757,
   -2.794729011
  ]
 },
 "A_conformer_rs0_443": {
  "omega": [
   -3.0955931617,
   -3.006797559,
   -3.0561315886,
   2.7112913519,
   -3.1246372328,
   3.1247215296,
   -3.117400417,
   3.0234329397
  ],
  "phi": [
   1.0746915112,
   1.0128865016,
   2.2503517725,
   2.7176316428,
   -1.4994102652,
   -1.5873485122,
   -2.0754066317,
   -2.524831907
  ],
  "psi": [
   0.6412290046,
   0.8238581207,
   -2.7803832295,
   -0.1614578044,
   -2.3232370269,
   -0.024962128,
   1.7739507435,
   2.815821352
  ]
 },
 "A_conformer_rs0_444": {
  "omega": [
   -3.0846746452,
   -3.1352780655,
   3.0993254113,
   3.0693849538,
   -2.9598978277,
   -3.1246954341,
   3.0454243081,
   -3.0877176906
  ],
  "phi": [
   -1.170237392,
   -1.1093064183,
   -1.4825724284,
   -1.8479934456,
   -1.1944143076,
   -2.0088862676,
   -2.4420525091,
   -0.9400855615
  ],
  "psi": [
   -0.9120458563,
   -1.0381647057,
   1.7305643995,
   -0.0765926673,
   -2.8384416043,
   -0.3661369653,
   2.3077168892,
   2.4891670411
  ]
 },
 "A_conformer_rs0_445": {
  "omega": [
   3.0654913304,
   -3.135314176,
   3.099520307,
   3.1344822703,
   -2.8267460839,
   3.1292290547,
   3.0580166961,
   3.0624381879
  ],
  "phi": [
   -2.0443801916,
   -1.1108734216,
   -1.4825036737,
   -1.5747917679,
   1.1980983704,
   -2.2521751401,
   -1.4943532371,
   -1.1930383705
  ],
  "psi": [
   -0.2862729328,
   0.4424834178,
   1.7308308349,
   -0.0774596062,
   0.1842382153,
   -0.3752421795,
   2.547716642,
   2.4208084064
  ]
 },
 "A_conformer_rs0_446": {
  "omega": [
   3.066217977,
   -3.1336614237,
   3.0988832007,
   -2.8123017854,
   -3.0892233404,
   2.8758493085,
   -3.1236455011,
   -3.0712085622
  ],
  "phi": [
   -2.0442658007,
   -1.1110686502,
   -1.4844909283,
   -0.572242479,
   -1.7144310498,
   -1.4531597967,
   -1.3619330663,
   -1.4693139548
  ],
  "psi": [
   -0.2862972049,
   0.4417242046,
   1.7313980282,
   -3.1089394692,
   -0.0356024334,
   -2.9425824221,
   3.0611719259,
   2.6386478209
  ]
 },
 "A_conformer_rs0_447": {
  "omega": [
   3.0661585862,
   -3.1347755677,
   3.0983316386,
   3.1344493602,
   -2.8054389859,
   3.1301304947,
   3.0585919936,
   3.0635587859
  ],
  "phi": [
   -2.0455332524,
   -1.1101898019,
   -1.4832281523,
   -1.5743548596,
   1.1308354066,
   -2.2523657441,
   -1.4952328427,
   -1.1948601622
  ],
  "psi": [
   -0.284426092,
   0.441661265,
   1.7311974593,
   -0.0769090219,
   0.2412856341,
   -0.3759448542,
   2.5480063698,
   2.4219317696
  ]
 },
 "A_conformer_rs0_448": {
  "omega": [
   -3.1311547005,
   2.9341828888,
   2.7731833736,
   -3.0609927153,
   -3.0139056508,
   -3.1305513352,
   3.0598369904,
   -3.1179325828
  ],
  "phi": [
   -2.4505372429,
   -2.731503586,
   2.7795918443,
   1.4706634468,
   -1.3404456002,
   -2.2518037867,
   -1.4741841318,
   -2.2268568198
  ],
  "psi": [
   2.2475698568,
   3.0369556332,
   0.0593020064,
   2.2603330889,
   -0.4316874447,
   2.8612465259,
   2.4199497686,
   2.2843723327
  ]
 },
 "A_conformer_rs0_449": {
  "omega": [
   3.0653077514,
   -3.1357957973,
   3.0989699592,
   3.0116654585,
   -3.0072063664,
   3.1289283889,
   3.058435273,
   3.0635429421
  ],
  "phi": [
   -2.0438967026,
   -1.1091832962,
   -1.4852420642,
   -1.7041700028,
   1.2249971894,
   -2.2524355276,
   -1.4953659752,
   -1.1945944244
  ],
  "psi": [
   -0.2862720295,
   0.4417069724,
   1.7319377765,
   -0.0754776524,
   0.3665544916,
   -0.3748991578,
   2.5478212292,
   2.4214526353
  ]
 },
 "A_conformer_rs0_45": {
  "omega": [
   3.0651510186,
   -3.1349685596,
   3.0985958952,
   2.8269015101,
   -2.6857681069,
   3.1297526834,
   3.0586865353,
   3.0622311731
  ],
  "phi": [
   -2.0425898424,
   -1.1084244944,
   -1.482986003,
   -1.2892189659,
   1.2074589565,
   -2.2517880661,
   -1.494222928,
   -1.1952290901
  ],
  "psi": [
   -0.2870359676,
   0.4406673959,
   1.7301141511,
   -0.0761629307,
   0.0364014466,
   -0.3760566805,
   2.5479605533,
   2.4219652608
  ]
 },
 "A_conformer_rs0_450": {
  "omega": [
   3.064731887,
   -3.1348150133,
   3.0976196939,
   2.8272311133,
   -2.674992406,
   3.128437418,
   3.0587809797,
   3.0626662617
  ],
  "phi": [
   -2.0431837681,
   -1.1094186732,
   -1.482383861,
   -1.2892934058,
   1.3610868621,
   -2.2513694682,
   -1.4957324934,
   -1.1939259855
  ],
  "psi": [
   -0.2852880765,
   0.4400748191,
   1.7314052466,
   -0.0767292781,
   -0.1331017963,
   -0.3750133139,
   2.5475937919,
   2.4214975833
  ]
 },
 "A_conformer_rs0_451": {
  "omega": [
   3.0651517032,
   -3.1356665305,
   -3.1384493631,
   -3.0387210803,
   -3.097011374,
   3.0687721895,
   3.0031390085,
   3.1380202113
  ],
  "phi": [
   -2.04379949,
   -1.1083998399,
   -0.523208771,
   1.4998693377,
   1.1124445003,
   -1.6995540712,
   -2.1658204998,
   -2.2853830898
  ],
  "psi": [
   -0.2869368741,
   0.4415956584,
   0.2019551741,
   2.6112582751,
   0.0104487454,
   0.5387382612,
   2.9999131578,
   2.562621013
  ]
 },
 "A_conformer_rs0_452": {
  "omega": [
   3.0648692531,
   -3.1243801548,
   -3.0177638859,
   -3.1395072156,
   2.9489456075,
   -3.1312238785,
   3.0657267364,
   3.1308443357
  ],
  "phi": [
   -2.0441125646,
   -1.5644000947,
   2.04956007,
   2.6232600697,
   1.3946014091,
   1.6989641191,
   1.9866362347,
   1.0705796653
  ],
  "psi": [
   -0.2839470304,
   -2.3123472453,
   -2.4122500888,
   -2.2270788023,
   -2.7409863913,
   0.1566657241,
   0.7249827145,
   0.1375857653
  ]
 },
 "A_conformer_rs0_453": {
  "omega": [
   3.0657911004,
   -3.1347684837,
   3.0981358986,
   3.1335863037,
   -2.7410117511,
   3.129014436,
   3.0576602149,
   3.0635328875
  ],
  "phi": [
   -2.0451132312,
   -1.11025532,
   -1.4836098317,
   -1.5750849652,
   1.2337944002,
   -2.2516482905,
   -1.4956706324,
   -1.1939833596
  ],
  "psi": [
   -0.2855423849,
   0.4421354755,
   1.7306961278,
   -0.0759002782,
   0.1557427648,
   -0.3767729603,
   2.5484809608,
   2.4225497773
  ]
 },
 "A_conformer_rs0_454": {
  "omega": [
   3.1219481322,
   3.120774524,
   3.0984171385,
   -2.8915071469,
   2.9047418814,
   -3.0540231552,
   -3.0273661753,
   3.0180197477
  ],
  "phi": [
   1.1646380836,
   -1.5078256806,
   -1.4809290013,
   1.3172336808,
   -2.2423067012,
   -1.4810277716,
   -2.6665920981,
   -2.1377537034
  ],
  "psi": [
   0.8905029603,
   -2.0318424425,
   1.7299370148,
   -0.0789586436,
   -1.7630600497,
   0.2123200143,
   2.2505263124,
   2.6094964038
  ]
 },
 "A_conformer_rs0_455": {
  "omega": [
   3.0649769531,
   -3.1259729694,
   -3.0177638859,
   -3.1395072156,
   2.9489456075,
   -3.1312238785,
   3.0657267364,
   3.1308443357
  ],
  "phi": [
   -2.0441392977,
   -1.5727606712,
   2.04956007,
   2.6232600697,
   1.3946014091,
   1.6989641191,
   1.9866362347,
   1.0705796653
  ],
  "psi": [
   -0.283931299,
   -2.3014733124,
   -2.4122500888,
   -2.2270788023,
   -2.7409863913,
   0.1566657241,
   0.7249827145,
   0.1375857653
  ]
 },
 "A_conformer_rs0_456": {
  "omega": [
   3.0651378305,
   -3.1351748818,
   3.0987270254,
   -2.8453450509,
   -3.0892233404,
   2.8758493085,
   -3.1236455011,
   -3.0712085622
  ],
  "phi": [
   -2.0432376266,
   -1.1090195284,
   -1.4832603576,
   -0.3452779872,
   -1.7144310498,
   -1.4531597967,
   -1.3619330663,
   -1.4693139548
  ],
  "psi": [
   -0.2864905927,
   0.4405758569,
   1.7301733131,
   2.9221014712,
   -0.0356024334,
   -2.9425824221,
   3.0611719259,
   2.6386478209
  ]
 },
 "A_conformer_rs0_457": {
  "omega": [
   3.0670025153,
   -3.1354043627,
   3.0972121627,
   3.0025600132,
   -2.6155472921,
   3.1292044423,
   3.0585528397,
   3.0630667466
  ],
  "phi": [
   -2.0448012886,
   -1.1099406321,
   -1.4820571196,
   -1.3662345422,
   1.3669411188,
   -2.2532314038,
   -1.4944672568,
   -1.192970444
  ],
  "psi": [
   -0.284517918,
   0.4407554281,
   1.7309156345,
   -0.077818651,
   -0.084937408,
   -0.3746153462,
   2.5475208539,
   2.4202090627
  ]
 },
 "A_conformer_rs0_458": {
  "omega": [
   3.066314615,
   -3.1354503505,
   -3.0998458506,
   -3.0387210803,
   -3.097011374,
   3.0687721895,
   3.0031390085,
   3.1380202113
  ],
  "phi": [
   -2.0456123476,
   -1.1102296219,
   -0.4356153738,
   1.4998693377,
   1.1124445003,
   -1.6995540712,
   -2.1658204998,
   -2.2853830898
  ],
  "psi": [
   -0.2857925602,
   0.4421085259,
   0.0985587839,
   2.6112582751,
   0.0104487454,
   0.5387382612,
   2.9999131578,
   2.562621013
  ]
 },
 "A_conformer_rs0_459": {
  "omega": [
   3.1340530019,
   -2.9806597312,
   -3.1136790606,
   3.1115625155,
   -3.0652049956,
   2.7049857285,
   3.0059172032,
   -3.0666178032
  ],
  "phi": [
   1.8203655341,
   1.2132177511,
   1.0777075681,
   1.8509856707,
   1.2715482146,
   -0.1630634014,
   -2.2599465573,
   -2.2277848232
  ],
  "psi": [
   0.4202971384,
   -0.0766043425,
   -2.6535011651,
   0.6040422764,
   -2.5845515814,
   2.2815285846,
   2.1244494048,
   2.4469262979
  ]
 },
 "A_conformer_rs0_46": {
  "omega": [
   -3.1242184111,
   3.0875512566,
   -3.107397993,
   -3.1041411102,
   3.0749814327,
   -3.1267491098,
   3.1411856836,
   3.1043050269
  ],
  "phi": [
   -1.9369339077,
   0.3028606107,
   1.4311383207,
   -1.5539997253,
   1.2545314039,
   1.3285180001,
   1.1991583147,
   2.3577931661
  ],
  "psi": [
   2.4355088748,
   0.0331500814,
   0.189737835,
   0.0309959377,
   -0.3687956823,
   -2.5795881369,
   -2.3551084791,
   -2.5307093449
  ]
 },
 "A_conformer_rs0_460": {
  "omega": [
   3.0975789976,
   -3.016639614,
   -3.0847155032,
   -3.1265197735,
   3.1215900338,
   -2.8101304352,
   3.1368141668,
   -3.0832904534
  ],
  "phi": [
   -1.4580374297,
   -1.5717572067,
   -2.7339719656,
   1.6197504321,
   -1.541255258,
   -2.948316671,
   2.4586948256,
   1.5300194929
  ],
  "psi": [
   -0.7028040911,
   -0.7211109727,
   2.4698687891,
   2.8799446655,
   2.9869292639,
   1.4634947623,
   -0.0081704747,
   -2.7199793976
  ]
 },
 "A_conformer_rs0_461": {
  "omega": [
   3.065260679,
   -3.1358325988,
   3.0986890447,
   3.132108491,
   -2.9039129959,
   3.129933659,
   3.0581565656,
   3.0638733792
  ],
  "phi": [
   -2.0429516902,
   -1.1085395627,
   -1.481416677,
   -1.7113209523,
   1.2758091706,
   -2.2535792984,
   -1.4939104075,
   -1.1948990029
  ],
  "psi": [
   -0.2861514428,
   0.4404066572,
   1.7297762596,
   -0.078258707,
   0.2694059646,
   -0.3743890821,
   2.5461635509,
   2.4220252742
  ]
 },
 "A_conformer_rs0_462": {
  "omega": [
   3.0657403001,
   -3.1340756676,
   3.0980203819,
   2.7432128526,
   2.9184865891,
   -2.9612646347,
   -3.1238541863,
   3.1155845836
  ],
  "phi": [
   -2.0429262416,
   -1.1093458538,
   -1.4818336037,
   2.2100481101,
   2.1572492896,
   1.6806205436,
   1.2381697023,
   1.0645325704
  ],
  "psi": [
   -0.2869732184,
   0.4404177818,
   1.730230006,
   -0.1272609537,
   2.970095478,
   -0.339747301,
   -2.8269633365,
   -2.2292392764
  ]
 },
 "A_conformer_rs0_463": {
  "omega": [
   3.0652748482,
   -3.1342440412,
   3.0980955068,
   2.9443434005,
   -2.6902032396,
   3.1302224532,
   3.0585558014,
   3.0625430197
  ],
  "phi": [
   -2.0435875731,
   -1.1088775968,
   -1.4828536823,
   -1.4353957199,
   1.3648182652,
   -2.253257984,
   -1.495377188,
   -1.1937496542
  ],
  "psi": [
   -0.2857382399,
   0.4391234909,
   1.7300513618,
   -0.075554355,
   -0.0639713884,
   -0.3753619976,
   2.5481027455,
   2.4218926108
  ]
 },
 "A_conformer_rs0_464": {
  "omega": [
   -3.138955833,
   -3.0241098229,
   3.0438146582,
   -3.0566613832,
   -3.1088249903,
   2.9635757685,
   3.1147828178,
   -3.139124608
  ],
  "phi": [
   -1.2581225291,
   -1.2219608178,
   -2.1701157768,
   1.234537495,
   -2.0479140381,
   2.3083297222,
   2.0869876319,
   1.1771877706
  ],
  "psi": [
   -0.6791466727,
   -0.6275081693,
   2.7737097206,
   2.0928187325,
   -2.0561034028,
   -2.6034506225,
   -0.2611812575,
   -2.1009669211
  ]
 },
 "A_conformer_rs0_465": {
  "omega": [
   3.0663909437,
   -3.1353723024,
   3.0984803583,
   3.1348551628,
   -2.8173380662,
   3.1300366365,
   3.0569115535,
   3.0625816264
  ],
  "phi": [
   -2.0449809143,
   -1.109589869,
   -1.482761879,
   -1.5751428626,
   1.1483415349,
   -2.2520808397,
   -1.4946727497,
   -1.1938621458
  ],
  "psi": [
   -0.2863952676,
   0.4414368075,
   1.7313602377,
   -0.0777865613,
   0.2431213014,
   -0.3749637216,
   2.5479298079,
   2.4213603815
  ]
 },
 "A_conformer_rs0_466": {
  "omega": [
   -3.1145580721,
   3.1011123794,
   -3.0983389148,
   -3.0732017434,
   3.1329196954,
   -3.0298973152,
   3.1250925303,
   -3.1230246841
  ],
  "phi": [
   -1.2704583945,
   0.914736484,
   1.4810056933,
   -1.623016621,
   1.6520426219,
   1.5612740058,
   2.4423018086,
   1.5403314259
  ],
  "psi": [
   -0.7687541268,
   2.7398833047,
   -1.729388329,
   0.077685547,
   -0.2031762532,
   -2.7294160847,
   0.156582374,
   -2.8349276225
  ]
 },
 "A_conformer_rs0_467": {
  "omega": [
   -3.1183587194,
   -3.1352614731,
   3.0996312647,
   3.0690887549,
   -3.1366361663,
   -3.0559639817,
   -3.1385419605,
   -3.1406871324
  ],
  "phi": [
   -1.0931986073,
   -1.1100110574,
   -1.4833339889,
   -1.847391269,
   -1.9250944827,
   2.9117922664,
   -2.8885528642,
   -0.9657865503
  ],
  "psi": [
   -0.7460460017,
   -0.7765986849,
   1.7297103219,
   -0.0765025414,
   -2.6141345759,
   1.2895100495,
   2.6307371758,
   2.7311837702
  ]
 },
 "A_conformer_rs0_468": {
  "omega": [
   3.064731887,
   -3.1348150133,
   3.0976196939,
   2.8272311133,
   -2.6702983618,
   3.1298453452,
   3.0590892729,
   3.0626048134
  ],
  "phi": [
   -2.0431837681,
   -1.1094186732,
   -1.482383861,
   -1.2892934058,
   1.3754695877,
   -2.253378089,
   -1.494424391,
   -1.1955123438
  ],
  "psi": [
   -0.2852880765,
   0.4400748191,
   1.7314052466,
   -0.0767292781,
   -0.1515267421,
   -0.3751487,
   2.5474858733,
   2.4210347155
  ]
 },
 "A_conformer_rs0_469": {
  "omega": [
   3.0668344491,
   -3.1354343059,
   -3.1294892857,
   -3.0387210803,
   -3.097011374,
   3.0687721895,
   3.0031390085,
   3.1380202113
  ],
  "phi": [
   -2.04355222,
   -1.1090073552,
   -0.4577759216,
   1.4998693377,
   1.1124445003,
   -1.6995540712,
   -2.1658204998,
   -2.2853830898
  ],
  "psi": [
   -0.2870535701,
   0.4405502851,
   0.1539449033,
   2.6112582751,
   0.0104487454,
   0.5387382612,
   2.9999131578,
   2.562621013
  ]
 },
 "A_conformer_rs0_47": {
  "omega": [
   3.065204784,
   -3.1340735316,
   -3.1145328538,
   -3.0387210803,
   -3.097011374,
   3.0687721895,
   3.0031390085,
   3.1380202113
  ],
  "phi": [
   -2.0437284553,
   -1.1088298847,
   -0.5101639486,
   1.4998693377,
   1.1124445003,
   -1.6995540712,
   -2.1658204998,
   -2.2853830898
  ],
  "psi": [
   -0.2865204666,
   0.4413656118,
   0.1643270232,
   2.6112582751,
   0.0104487454,
   0.5387382612,
   2.9999131578,
   2.562621013
  ]
 },
 "A_conformer_rs0_470": {
  "omega": [
   3.0650775454,
   -3.1359197618,
   3.0998277608,
   3.0598220429,
   3.0724227833,
   -2.7307049697,
   -3.1265228865,
   3.0208802938
  ],
  "phi": [
   -2.0442144906,
   -1.1084449632,
   -1.4849681343,
   1.6728401378,
   -1.4155230752,
   -0.8716078286,
   1.4402262822,
   -1.1370980861
  ],
  "psi": [
   -0.2856747834,
   0.4413711808,
   1.7300378429,
   -0.074290292,
   -0.1527635614,
   2.1696642119,
   -2.9951730915,
   0.3422261432
  ]
 },
 "A_conformer_rs0_471": {
  "omega": [
   3.1016293735,
   3.0802818012,
   3.0984171385,
   -2.8915071469,
   2.9047418814,
   -3.0540231552,
   -3.0273661753,
   3.0180197477
  ],
  "phi": [
   1.2503838572,
   -1.5621491617,
   -1.4809290013,
   1.3172336808,
   -2.2423067012,
   -1.4810277716,
   -2.6665920981,
   -2.1377537034
  ],
  "psi": [
   0.72598902,
   -1.8571926326,
   1.7299370148,
   -0.0789586436,
   -1.7630600497,
   0.2123200143,
   2.2505263124,
   2.6094964038
  ]
 },
 "A_conformer_rs0_472": {
  "omega": [
   3.0658572639,
   -3.1339274688,
   3.0996238179,
   -2.8309732422,
   -3.0892233404,
   2.8758493085,
   -3.1236455011,
   -3.0712085622
  ],
  "phi": [
   -2.0428662606,
   -1.1099264467,
   -1.4838960926,
   -0.4726695751,
   -1.7144310498,
   -1.4531597967,
   -1.3619330663,
   -1.4693139548
  ],
  "psi": [
   -0.286548143,
   0.4403719388,
   1.7314337042,
   3.0267183566,
   -0.0356024334,
   -2.9425824221,
   3.0611719259,
   2.6386478209
  ]
 },
 "A_conformer_rs0_473": {
  "omega": [
   3.0656788964,
   -3.1341320112,
   3.1280302816,
   2.6479440622,
   3.1013411288,
   -2.9425339473,
   -3.1280907868,
   -3.0614601946
  ],
  "phi": [
   -2.0446970524,
   -1.1107711369,
   -2.217329107,
   -0.5445266766,
   1.6351524624,
   1.7739021993,
   1.8607379057,
   2.9009381525
  ],
  "psi": [
   -0.2851691776,
   0.4415960276,
   1.7307573764,
   -2.1108997057,
   0.2340892349,
   -2.6108954912,
   -0.2180732985,
   -2.1620790268
  ]
 },
 "A_conformer_rs0_474": {
  "omega": [
   3.0646761176,
   -3.1019613615,
   -3.0177638859,
   -3.1395072156,
   2.9489456075,
   -3.1312238785,
   3.0657267364,
   3.1308443357
  ],
  "phi": [
   -2.0427169067,
   -1.6072006695,
   2.04956007,
   2.6232600697,
   1.3946014091,
   1.6989641191,
   1.9866362347,
   1.0705796653
  ],
  "psi": [
   -0.2861568163,
   -2.2809713197,
   -2.4122500888,
   -2.2270788023,
   -2.7409863913,
   0.1566657241,
   0.7249827145,
   0.1375857653
  ]
 },
 "A_conformer_rs0_475": {
  "omega": [
   3.1250326856,
   -3.0551306836,
   -3.0295741706,
   2.6866911298,
   2.9489699883,
   -3.1300375153,
   3.0664589616,
   -3.1390946892
  ],
  "phi": [
   -2.257943794,
   -1.0145475856,
   -1.6752151788,
   2.5834866579,
   1.3935370151,
   1.6968962662,
   1.9863745805,
   1.0087120242
  ],
  "psi": [
   -0.4501344031,
   2.748415657,
   2.4981137948,
   -1.7494884466,
   -2.7399881161,
   0.1585328586,
   0.7238816361,
   0.1390975762
  ]
 },
 "A_conformer_rs0_476": {
  "omega": [
   3.0648875171,
   -3.1355207801,
   3.0987514962,
   2.9354440279,
   -2.720512464,
   3.1288213147,
   3.0582181066,
   3.0621403643
  ],
  "phi": [
   -2.0449776611,
   -1.1092201436,
   -1.4822633635,
   -1.3801708344,
   1.4169598029,
   -2.2526882195,
   -1.4954567796,
   -1.1937831544
  ],
  "psi": [
   -0.2845013513,
   0.442121662,
   1.7300335456,
   -0.0768028636,
   -0.0800861791,
   -0.3738042954,
   2.5486024611,
   2.4218741905
  ]
 },
 "A_conformer_rs0_477": {
  "omega": [
   -3.115530473,
   -3.0775792473,
   2.9892391563,
   3.0998833163,
   -3.137528197,
   3.1290004921,
   3.0572174478,
   3.0630494961
  ],
  "phi": [
   -1.3989232911,
   -0.4239828972,
   -1.0036007051,
   2.5977425213,
   -1.9256528787,
   -2.2533454834,
   -1.4948196743,
   -1.1938329071
  ],
  "psi": [
   -0.0686620789,
   -2.1754132034,
   2.4109338789,
   2.6210148398,
   -3.0461670557,
   -0.3737367233,
   2.5478159643,
   2.421557401
  ]
 },
 "A_conformer_rs0_478": {
  "omega": [
   3.0654731566,
   -3.1359122546,
   3.0993283927,
   3.0011240912,
   -2.6611558849,
   3.1291524564,
   3.0589716206,
   3.0621322238
  ],
  "phi": [
   -2.0438610437,
   -1.1092426079,
   -1.482882598,
   -1.3673287911,
   1.5259567075,
   -2.2515718047,
   -1.4946752462,
   -1.1947667059
  ],
  "psi": [
   -0.2861045027,
   0.4420348711,
   1.7295471356,
   -0.0765479814,
   -0.2155941583,
   -0.3761183318,
   2.5471927362,
   2.4220685737
  ]
 },
 "A_conformer_rs0_479": {
  "omega": [
   -3.1276218599,
   -3.134793339,
   3.0989523269,
   3.0686176001,
   -3.1365792396,
   2.7356100031,
   2.9562866246,
   2.8941484732
  ],
  "phi": [
   -1.175975577,
   -1.1080759856,
   -1.482255117,
   -1.845958186,
   -1.925259037,
   -0.8542477902,
   -2.21634902,
   -1.8664901611
  ],
  "psi": [
   -0.6851346992,
   -0.7783074798,
   1.7295953288,
   -0.0772143511,
   -2.6144019751,
   -0.0216142228,
   2.5130207526,
   2.4881608535
  ]
 },
 "A_conformer_rs0_48": {
  "omega": [
   3.0655206717,
   -3.1349675898,
   3.0988811869,
   2.8272473415,
   -2.7436718863,
   3.1281305242,
   3.0590339655,
   3.0617997352
  ],
  "phi": [
   -2.0436051627,
   -1.1096416141,
   -1.4827253281,
   -1.2891145591,
   1.3240647627,
   -2.2522002767,
   -1.494737589,
   -1.194506624
  ],
  "psi": [
   -0.2865965027,
   0.4411860638,
   1.729984477,
   -0.0758199891,
   0.0011363696,
   -0.3741052242,
   2.5487423331,
   2.4218092409
  ]
 },
 "A_conformer_rs0_480": {
  "omega": [
   3.064294544,
   -3.1347822897,
   3.0987733781,
   -3.11055623,
   -3.0188525188,
   3.1303681664,
   3.058433637,
   3.0625282666
  ],
  "phi": [
   -2.0435474797,
   -1.1107297694,
   -1.4822814092,
   -1.8517288389,
   0.9097765064,
   -2.252220828,
   -1.4951249148,
   -1.1941510904
  ],
  "psi": [
   -0.2866357253,
   0.4426722764,
   1.7308580217,
   -0.0777236626,
   0.682968056,
   -0.3769651009,
   2.5482211817,
   2.4214887004
  ]
 },
 "A_conformer_rs0_481": {
  "omega": [
   3.0651510186,
   -3.1349685596,
   3.0985958952,
   2.8269015101,
   -2.7130676915,
   3.1290304168,
   3.0590010115,
   3.0623935787
  ],
  "phi": [
   -2.0425898424,
   -1.1084244944,
   -1.482986003,
   -1.2892189659,
   1.2647330652,
   -2.2521953514,
   -1.4957872416,
   -1.1946456045
  ],
  "psi": [
   -0.2870359676,
   0.4406673959,
   1.7301141511,
   -0.0761629307,
   6.8139e-05,
   -0.3748323733,
   2.5490125241,
   2.4208625836
  ]
 },
 "A_conformer_rs0_482": {
  "omega": [
   3.0645844338,
   -3.135408977,
   3.0990043237,
   -3.1254306443,
   -3.0730860839,
   -3.1057096691,
   -3.0442268156,
   -3.1287012085
  ],
  "phi": [
   -2.0452985121,
   -1.1089166634,
   -1.4839285356,
   1.5691585132,
   -0.6476609486,
   2.2988135396,
   1.1091203895,
   -1.266258891
  ],
  "psi": [
   -0.284231488,
   0.4416634578,
   1.7314126826,
   -0.0780690399,
   -0.4797565134,
   -0.8626863781,
   -2.9608670574,
   0.5605469088
  ]
 },
 "A_conformer_rs0_483": {
  "omega": [
   3.0648264611,
   -3.1353339055,
   3.0982328037,
   3.0274454607,
   -2.8370113805,
   3.1290230813,
   3.0582198747,
   3.0622275864
  ],
  "phi": [
   -2.0445539029,
   -1.1078543773,
   -1.4836228014,
   -1.587349265,
   1.1998774725,
   -2.252192355,
   -1.4944132637,
   -1.1950189316
  ],
  "psi": [
   -0.2851786607,
   0.4410183971,
   1.7294155558,
   -0.0752638492,
   0.2286661537,
   -0.3742237775,
   2.5471354732,
   2.4223668857
  ]
 },
 "A_conformer_rs0_484": {
  "omega": [
   3.0710609208,
   3.131967148,
   -3.1142571507,
   -3.1086751167,
   3.0276172687,
   3.0542338824,
   -3.0276106939,
   3.0189379029
  ],
  "phi": [
   -1.3805632196,
   -1.0766495795,
   0.4081831622,
   1.7065772977,
   1.1983485978,
   -2.1956118621,
   -2.6656027892,
   -2.1384086236
  ],
  "psi": [
   -0.7761330869,
   -0.1943175095,
   -0.6833771621,
   2.3994382357,
   0.2823408987,
   0.6986359514,
   -3.0603644935,
   2.6102731919
  ]
 },
 "A_conformer_rs0_485": {
  "omega": [
   3.0653435385,
   -3.1348511105,
   3.0991768926,
   2.7683090227,
   2.9184865891,
   -2.9612646347,
   -3.1238541863,
   3.1155845836
  ],
  "phi": [
   -2.0452718515,
   -1.1098292015,
   -1.4837996578,
   2.3251178504,
   2.1572492896,
   1.6806205436,
   1.2381697023,
   1.0645325704
  ],
  "psi": [
   -0.2844837603,
   0.442530543,
   1.7314430355,
   -0.2371069162,
   2.970095478,
   -0.339747301,
   -2.8269633365,
   -2.2292392764
  ]
 },
 "A_conformer_rs0_486": {
  "omega": [
   3.1346631563,
   3.0778097168,
   3.015801705,
   2.984181669,
   -2.8273800479,
   -3.1227300347,
   3.069835022,
   -3.1113712909
  ],
  "phi": [
   1.94623387,
   -0.871518073,
   1.950525105,
   -1.5176044021,
   0.831571525,
   -1.8834660898,
   -1.8635944968,
   -1.0780484948
  ],
  "psi": [
   -0.7593384227,
   0.3193266899,
   -0.8703289507,
   0.316201363,
   2.5899308837,
   2.7465567214,
   0.1298936603,
   2.0883033579
  ]
 },
 "A_conformer_rs0_487": {
  "omega": [
   3.0643898231,
   -3.135696803,
   -2.9227468019,
   -3.0384606239,
   2.9990647733,
   3.1293012727,
   3.0582560211,
   3.0632219604
  ],
  "phi": [
   -2.0453198945,
   -1.1097472963,
   -0.9059296416,
   -2.0924943547,
   2.2356782596,
   -2.2525213991,
   -1.4941551662,
   -1.1934190557
  ],
  "psi": [
   -0.2843775225,
   0.4429903854,
   1.7311383265,
   -0.7195623665,
   0.193535973,
   -0.3757508184,
   2.5475386904,
   2.4209043536
  ]
 },
 "A_conformer_rs0_488": {
  "omega": [
   3.0651593765,
   -3.097762727,
   -3.0177638859,
   -3.1395072156,
   2.9489456075,
   -3.1312238785,
   3.0657267364,
   3.1308443357
  ],
  "phi": [
   -2.0431856098,
   -1.6293798661,
   2.04956007,
   2.6232600697,
   1.3946014091,
   1.6989641191,
   1.9866362347,
   1.0705796653
  ],
  "psi": [
   -0.2852072157,
   -2.2678765288,
   -2.4122500888,
   -2.2270788023,
   -2.7409863913,
   0.1566657241,
   0.7249827145,
   0.1375857653
  ]
 },
 "A_conformer_rs0_489": {
  "omega": [
   3.0659943942,
   -3.1348214919,
   3.1000229128,
   -2.8208778192,
   -3.0892233404,
   2.8758493085,
   -3.1236455011,
   -3.0712085622
  ],
  "phi": [
   -2.0436405321,
   -1.1103589193,
   -1.4830649651,
   -0.4110546387,
   -1.7144310498,
   -1.4531597967,
   -1.3619330663,
   -1.4693139548
  ],
  "psi": [
   -0.2857230332,
   0.4400877187,
   1.731086672,
   2.9805326876,
   -0.0356024334,
   -2.9425824221,
   3.0611719259,
   2.6386478209
  ]
 },
 "A_conformer_rs0_49": {
  "omega": [
   3.0654860029,
   -3.1353687558,
   3.0981911395,
   2.8271238794,
   -2.7251784893,
   3.1299588427,
   3.0589759595,
   3.0621490101
  ],
  "phi": [
   -2.0436447591,
   -1.1085334223,
   -1.4829060597,
   -1.2901212733,
   1.2660839233,
   -2.2534548015,
   -1.4951414101,
   -1.1949400295
  ],
  "psi": [
   -0.2865012695,
   0.4414175095,
   1.7301513263,
   -0.0761406747,
   0.0408564745,
   -0.3742364421,
   2.5484800376,
   2.4215367062
  ]
 },
 "A_conformer_rs0_490": {
  "omega": [
   3.064574996,
   -3.1334404761,
   3.0987501807,
   -2.8172921777,
   -3.0892233404,
   2.8758493085,
   -3.1236455011,
   -3.0712085622
  ],
  "phi": [
   -2.0431971022,
   -1.1102397797,
   -1.4822623057,
   -0.5044086367,
   -1.7144310498,
   -1.4531597967,
   -1.3619330663,
   -1.4693139548
  ],
  "psi": [
   -0.2851293771,
   0.4399579849,
   1.7305014543,
   3.0673849305,
   -0.0356024334,
   -2.9425824221,
   3.0611719259,
   2.6386478209
  ]
 },
 "A_conformer_rs0_491": {
  "omega": [
   3.065528682,
   -3.1353649547,
   2.8718505482,
   -3.1057887362,
   -3.0876757093,
   -3.0446853997,
   2.995104918,
   2.9452345722
  ],
  "phi": [
   -2.0446711576,
   -1.1096491917,
   -2.0099683267,
   1.0771595666,
   -1.6648323847,
   -2.2641030917,
   -2.0873394593,
   -1.311516011
  ],
  "psi": [
   -0.285540147,
   0.4412670307,
   -3.1281118515,
   1.995750426,
   -2.1907335713,
   0.3199644373,
   2.2800174981,
   3.032697486
  ]
 },
 "A_conformer_rs0_492": {
  "omega": [
   -3.1321963806,
   -3.0818006305,
   3.1248493143,
   3.1172609916,
   3.1022833975,
   -2.8902229831,
   3.1379128773,
   -2.8961251338
  ],
  "phi": [
   -2.033022783,
   -1.9645452368,
   0.9768466375,
   2.9739968553,
   -2.8585473582,
   0.4373871924,
   2.3070932871,
   2.4037558416
  ],
  "psi": [
   2.6335599237,
   -0.1439272478,
   2.4917267877,
   0.6944176596,
   3.0818607177,
   -3.0121561879,
   -2.7911714265,
   -2.6493440594
  ]
 },
 "A_conformer_rs0_493": {
  "omega": [
   3.0646033582,
   -3.134630671,
   3.0994965621,
   -3.1007340198,
   3.1068955736,
   -3.0440594446,
   3.042514695,
   3.0602421288
  ],
  "phi": [
   -2.0453909155,
   -1.1108618291,
   -1.4815452052,
   1.6947053547,
   -1.8372487777,
   0.8537425677,
   -0.5199427245,
   1.0582722495
  ],
  "psi": [
   -0.2839410221,
   0.4424890969,
   1.7303370501,
   -0.0788685878,
   -0.0330937231,
   2.9246790401,
   2.7198756313,
   -0.7546673117
  ]
 },
 "A_conformer_rs0_494": {
  "omega": [
   3.0656009054,
   -3.1342001596,
   3.0990064607,
   3.1338947377,
   -2.7851461243,
   3.1294052581,
   3.0583127604,
   3.0634396551
  ],
  "phi": [
   -2.0433629444,
   -1.109585798,
   -1.4833720824,
   -1.5750967158,
   1.1892808259,
   -2.252695588,
   -1.4957102803,
   -1.1949357219
  ],
  "psi": [
   -0.2855862762,
   0.4402342517,
   1.7303882903,
   -0.0758813819,
   0.190916745,
   -0.3742349403,
   2.547629241,
   2.4217498612
  ]
 },
 "A_conformer_rs0_495": {
  "omega": [
   3.0652929287,
   -3.1359872247,
   3.0977153582,
   3.0018738397,
   -2.6298346489,
   3.1288539255,
   3.058635192,
   3.0638643601
  ],
  "phi": [
   -2.0454350696,
   -1.1090882112,
   -1.483719334,
   -1.3674188882,
   1.3406430525,
   -2.2530170294,
   -1.4966956565,
   -1.1946226229
  ],
  "psi": [
   -0.286086735,
   0.4417678703,
   1.7309835619,
   -0.0749543747,
   -0.1033057191,
   -0.3755655884,
   2.5492572197,
   2.4223720844
  ]
 },
 "A_conformer_rs0_496": {
  "omega": [
   3.0652024303,
   -3.1341701308,
   3.0978810416,
   -2.8506057313,
   -3.0892233404,
   2.8758493085,
   -3.1236455011,
   -3.0712085622
  ],
  "phi": [
   -2.0439798268,
   -1.1109760223,
   -1.4829400203,
   -0.4362890766,
   -1.7144310498,
   -1.4531597967,
   -1.3619330663,
   -1.4693139548
  ],
  "psi": [
   -0.2857514999,
   0.4425420289,
   1.7310111021,
   3.0130614008,
   -0.0356024334,
   -2.9425824221,
   3.0611719259,
   2.6386478209
  ]
 },
 "A_conformer_rs0_497": {
  "omega": [
   3.1324258565,
   -3.124945684,
   -2.9358848522,
   -2.8295790811,
   3.1404674967,
   -3.0757462865,
   2.9214611633,
   3.1335442117
  ],
  "phi": [
   -2.5259060975,
   -1.1283329656,
   -1.0901674063,
   1.5910032428,
   -1.8277920758,
   -2.1179863472,
   -1.1706310965,
   -1.0833502588
  ],
  "psi": [
   0.3748770973,
   2.357723147,
   2.6849307575,
   -1.5022512038,
   -2.0601598315,
   0.2737862359,
   2.3532885214,
   2.7195165092
  ]
 },
 "A_conformer_rs0_498": {
  "omega": [
   3.0646129946,
   -3.1348038762,
   3.0981565688,
   3.1346379642,
   -2.7039956995,
   3.1294052581,
   3.0583127604,
   3.0634396551
  ],
  "phi": [
   -2.0433239419,
   -1.1092228075,
   -1.482575413,
   -1.5746315517,
   1.2721647941,
   -2.252695588,
   -1.4957102803,
   -1.1949357219
  ],
  "psi": [
   -0.286053271,
   0.4415158074,
   1.7305737263,
   -0.0778748919,
   0.043846721,
   -0.3742349403,
   2.547629241,
   2.4217498612
  ]
 },
 "A_conformer_rs0_499": {
  "omega": [
   3.0660858676,
   -3.1347487019,
   3.0973665158,
   3.1349249173,
   -2.7127786093,
   3.1299264918,
   3.0580254311,
   3.0614668068
  ],
  "phi": [
   -2.0440292385,
   -1.1086199408,
   -1.4832153325,
   -1.5760780213,
   1.1634154143,
   -2.2518339376,
   -1.4948822006,
   -1.1942291775
  ],
  "psi": [
   -0.2857781382,
   0.4406144115,
   1.7309428414,
   -0.0769936833,
   0.1349113979,
   -0.3747212298,
   2.548316014,
   2.4216096881
  ]
 },
 "A_conformer_rs0_5": {
  "omega": [
   3.0315320598,
   3.0086360503,
   3.0548040397,
   3.029560926,
   2.9475807832,
   -3.1299129992,
   3.0646447955,
   -3.1409626006
  ],
  "phi": [
   -2.162540311,
   -1.0131177653,
   -2.2503312409,
   2.6584883133,
   1.3961710876,
   1.6978077306,
   1.9873805973,
   1.0433098314
  ],
  "psi": [
   -0.7510228647,
   2.8379178882,
   2.7807810553,
   -1.4515704812,
   -2.742206303,
   0.1562714294,
   0.7241435112,
   0.138108447
  ]
 },
 "A_conformer_rs0_50": {
  "omega": [
   -3.0461387106,
   -3.1412577757,
   -3.1118747689,
   2.9281627625,
   -2.9717420805,
   -3.0105566465,
   -3.0143057186,
   -3.0401456761
  ],
  "phi": [
   -2.5007889541,
   -1.096429528,
   -1.1070240692,
   2.7205166057,
   1.3819422883,
   1.3088586858,
   1.9625309457,
   2.5423421058
  ],
  "psi": [
   2.1545194548,
   2.5191106898,
   -0.8383691543,
   -0.2074074191,
   0.1766886909,
   -2.5839395966,
   -2.6607647524,
   -2.3493065084
  ]
 },
 "A_conformer_rs0_500": {
  "omega": [
   -3.1100020635,
   2.9060632403,
   -3.0983389148,
   -3.0732017434,
   3.1329196954,
   -3.0298973152,
   3.1250925303,
   -3.1230246841
  ],
  "phi": [
   -1.1470744364,
   0.7540772246,
   1.4810056933,
   -1.623016621,
   1.6520426219,
   1.5612740058,
   2.4423018086,
   1.5403314259
  ],
  "psi": [
   -0.7396642019,
   2.8961324269,
   -1.729388329,
   0.077685547,
   -0.2031762532,
   -2.7294160847,
   0.156582374,
   -2.8349276225
  ]
 },
 "A_conformer_rs0_501": {
  "omega": [
   3.0652796998,
   -3.1338568884,
   -3.104622124,
   -3.0387210803,
   -3.097011374,
   3.0687721895,
   3.0031390085,
   3.1380202113
  ],
  "phi": [
   -2.0421342467,
   -1.1109344816,
   -0.4950564069,
   1.4998693377,
   1.1124445003,
   -1.6995540712,
   -2.1658204998,
   -2.2853830898
  ],
  "psi": [
   -0.2870588466,
   0.4411911852,
   0.1361043004,
   2.6112582751,
   0.0104487454,
   0.5387382612,
   2.9999131578,
   2.562621013
  ]
 },
 "A_conformer_rs0_502": {
  "omega": [
   3.0277603575,
   -3.1310779878,
   -3.1247106504,
   -3.1330465747,
   -3.0924501697,
   3.0727439111,
   -3.0753742149,
   -3.1047939252
  ],
  "phi": [
   -1.5560908546,
   -0.9803593694,
   -1.5293843297,
   1.0906998752,
   -1.7740650681,
   0.0104311677,
   2.2135116957,
   0.9771326332
  ],
  "psi": [
   2.3616572229,
   -0.6329151816,
   -0.7045434473,
   -0.1155421673,
   0.7851928752,
   -0.0579146767,
   -2.7344717812,
   -0.2303767233
  ]
 },
 "A_conformer_rs0_503": {
  "omega": [
   3.0644788767,
   -3.1342270634,
   3.0984076213,
   3.0237204141,
   -2.8995911567,
   -3.1057096691,
   -3.0442268156,
   -3.1287012085
  ],
  "phi": [
   -2.0433070909,
   -1.1096389476,
   -1.481988729,
   1.9885792833,
   -0.9920718758,
   2.2988135396,
   1.1091203895,
   -1.266258891
  ],
  "psi": [
   -0.2846954338,
   0.4409480596,
   1.7301941047,
   -0.076710176,
   -0.4471481063,
   -0.8626863781,
   -2.9608670574,
   0.5605469088
  ]
 },
 "A_conformer_rs0_504": {
  "omega": [
   3.0328427952,
   -3.0260898699,
   -3.0172856233,
   -3.1390672538,
   2.9485129244,
   -3.1320357899,
   3.0655137373,
   3.0704245957
  ],
  "phi": [
   -2.4248614228,
   -1.2205565402,
   1.9898818615,
   2.6224034304,
   1.3942849491,
   1.6992758613,
   1.986973707,
   1.0578044323
  ],
  "psi": [
   -0.2820890583,
   -3.0659696408,
   -1.475035764,
   -2.2272805113,
   -2.7417070493,
   0.1577807396,
   0.7232909354,
   0.1386279165
  ]
 },
 "A_conformer_rs0_505": {
  "omega": [
   3.0743818824,
   -2.9173030048,
   -3.0186618893,
   -3.1381042836,
   2.9495720565,
   -3.1295598954,
   3.0654316993,
   3.0390750442
  ],
  "phi": [
   -1.9963111193,
   -0.6622641383,
   2.050354723,
   2.621831598,
   1.3960375194,
   1.6989773278,
   1.9869541137,
   1.1251147487
  ],
  "psi": [
   -0.6810810178,
   2.5705667363,
   -1.2377377143,
   -2.2268752832,
   -2.7422291978,
   0.155645954,
   0.7238947571,
   0.1393250154
  ]
 },
 "A_conformer_rs0_506": {
  "omega": [
   -3.0494461137,
   3.1265553476,
   -2.9075139706,
   3.1063612147,
   3.0883112915,
   3.0451267797,
   3.0674883556,
   -3.086442567
  ],
  "phi": [
   -2.2667736861,
   -1.0523181239,
   2.3912616673,
   -1.0779738037,
   1.6660113769,
   2.2630504583,
   2.0057785214,
   1.1881954751
  ],
  "psi": [
   -0.8494345661,
   1.2866799553,
   2.0487620176,
   -1.9965873578,
   2.1907378038,
   -0.3212795175,
   -2.2808391897,
   -2.4168583593
  ]
 },
 "A_conformer_rs0_507": {
  "omega": [
   3.0655621899,
   -3.1345442543,
   3.0972744204,
   2.7362535933,
   2.9184865891,
   -2.9612646347,
   -3.1238541863,
   3.1155845836
  ],
  "phi": [
   -2.04196627,
   -1.1091733529,
   -1.4832121859,
   2.1021161331,
   2.1572492896,
   1.6806205436,
   1.2381697023,
   1.0645325704
  ],
  "psi": [
   -0.2884193216,
   0.440525376,
   1.7305800629,
   -0.0244420344,
   2.970095478,
   -0.339747301,
   -2.8269633365,
   -2.2292392764
  ]
 },
 "A_conformer_rs0_508": {
  "omega": [
   3.081772643,
   3.1121317182,
   3.0984171385,
   -2.8915071469,
   2.9047418814,
   -3.0540231552,
   -3.0273661753,
   3.0180197477
  ],
  "phi": [
   1.2424606795,
   -1.5080071162,
   -1.4809290013,
   1.3172336808,
   -2.2423067012,
   -1.4810277716,
   -2.6665920981,
   -2.1377537034
  ],
  "psi": [
   0.8308849944,
   -2.006446714,
   1.7299370148,
   -0.0789586436,
   -1.7630600497,
   0.2123200143,
   2.2505263124,
   2.6094964038
  ]
 },
 "A_conformer_rs0_509": {
  "omega": [
   -3.0735682777,
   2.7964370089,
   -3.0983389148,
   -3.0732017434,
   3.1329196954,
   -3.0298973152,
   3.1250925303,
   -3.1230246841
  ],
  "phi": [
   -1.221134056,
   0.7186174937,
   1.4810056933,
   -1.623016621,
   1.6520426219,
   1.5612740058,
   2.4423018086,
   1.5403314259
  ],
  "psi": [
   -0.5733901488,
   2.9564300334,
   -1.729388329,
   0.077685547,
   -0.2031762532,
   -2.7294160847,
   0.156582374,
   -2.8349276225
  ]
 },
 "A_conformer_rs0_51": {
  "omega": [
   3.0313606671,
   -3.0237123633,
   3.0162313583,
   3.0634307807,
   -3.0794506933,
   -3.1290572412,
   -3.0938057653,
   3.1133497739
  ],
  "phi": [
   -2.4265181132,
   -1.2224594733,
   -0.4741812162,
   1.0166042232,
   -1.5249113582,
   -1.7867487753,
   -2.0200005116,
   -2.2183228275
  ],
  "psi": [
   2.0519175439,
   -3.0658906974,
   2.8936853821,
   2.5116529023,
   0.7252855354,
   2.571818878,
   2.4155651642,
   2.359597988
  ]
 },
 "A_conformer_rs0_510": {
  "omega": [
   3.0651453584,
   -3.1354593045,
   3.098083546,
   -2.8242880929,
   -3.0892233404,
   2.8758493085,
   -3.1236455011,
   -3.0712085622
  ],
  "phi": [
   -2.0437040512,
   -1.1076981837,
   -1.4821651657,
   -0.3547060296,
   -1.7144310498,
   -1.4531597967,
   -1.3619330663,
   -1.4693139548
  ],
  "psi": [
   -0.2854233331,
   0.4403763,
   1.7294100354,
   2.8685089817,
   -0.0356024334,
   -2.9425824221,
   3.0611719259,
   2.6386478209
  ]
 },
 "A_conformer_rs0_511": {
  "omega": [
   3.064981502,
   -3.1347392142,
   3.0985087547,
   3.1335815807,
   -2.6592653549,
   3.1287263009,
   3.0584079205,
   3.0636315869
  ],
  "phi": [
   -2.0449518907,
   -1.1102194389,
   -1.4842058675,
   -1.5750044902,
   0.5853809574,
   -2.2516993771,
   -1.4951607294,
   -1.1954535287
  ],
  "psi": [
   -0.2846884313,
   0.4412153497,
   1.7316072753,
   -0.0759362557,
   0.6403799478,
   -0.1891080644,
   2.5483558772,
   2.4224498886
  ]
 },
 "A_conformer_rs0_512": {
  "omega": [
   -3.1107351342,
   2.854514614,
   -3.0983389148,
   -3.0732017434,
   3.1329196954,
   -3.0298973152,
   3.1250925303,
   -3.1230246841
  ],
  "phi": [
   -1.1473798494,
   0.6559618182,
   1.4810056933,
   -1.623016621,
   1.6520426219,
   1.5612740058,
   2.4423018086,
   1.5403314259
  ],
  "psi": [
   -0.7400076824,
   3.0595622812,
   -1.729388329,
   0.077685547,
   -0.2031762532,
   -2.7294160847,
   0.156582374,
   -2.8349276225
  ]
 },
 "A_conformer_rs0_513": {
  "omega": [
   3.0667646878,
   -3.1338447142,
   3.1380147563,
   -3.0387210803,
   -3.097011374,
   3.0687721895,
   3.0031390085,
   3.1380202113
  ],
  "phi": [
   -2.0440287598,
   -1.110306791,
   -0.5290381963,
   1.4998693377,
   1.1124445003,
   -1.6995540712,
   -2.1658204998,
   -2.2853830898
  ],
  "psi": [
   -0.2860006106,
   0.4413033377,
   0.2113066929,
   2.6112582751,
   0.0104487454,
   0.5387382612,
   2.9999131578,
   2.562621013
  ]
 },
 "A_conformer_rs0_514": {
  "omega": [
   3.0660253752,
   -3.134030278,
   -3.1269916017,
   -3.0387210803,
   -3.097011374,
   3.0687721895,
   3.0031390085,
   3.1380202113
  ],
  "phi": [
   -2.0444890049,
   -1.1100139228,
   -0.5028786282,
   1.4998693377,
   1.1124445003,
   -1.6995540712,
   -2.1658204998,
   -2.2853830898
  ],
  "psi": [
   -0.2863591976,
   0.4409459349,
   0.1679791733,
   2.6112582751,
   0.0104487454,
   0.5387382612,
   2.9999131578,
   2.562621013
  ]
 },
 "A_conformer_rs0_515": {
  "omega": [
   3.0872260941,
   -3.0438550434,
   -3.0177638859,
   -3.1395072156,
   2.9489456075,
   -3.1312238785,
   3.0657267364,
   3.1308443357
  ],
  "phi": [
   -1.8808496925,
   -1.128577993,
   2.04956007,
   2.6232600697,
   1.3946014091,
   1.6989641191,
   1.9866362347,
   1.0705796653
  ],
  "psi": [
   -0.7860084949,
   -2.5899238184,
   -2.4122500888,
   -2.2270788023,
   -2.7409863913,
   0.1566657241,
   0.7249827145,
   0.1375857653
  ]
 },
 "A_conformer_rs0_516": {
  "omega": [
   3.0652028211,
   -3.135150722,
   3.0987009657,
   -2.8202380906,
   -3.0892233404,
   2.8758493085,
   -3.1236455011,
   -3.0712085622
  ],
  "phi": [
   -2.0442395555,
   -1.1101264757,
   -1.4829538572,
   -0.5713249967,
   -1.7144310498,
   -1.4531597967,
   -1.3619330663,
   -1.4693139548
  ],
  "psi": [
   -0.2861227035,
   0.4417843151,
   1.7297004004,
   -3.0817489765,
   -0.0356024334,
   -2.9425824221,
   3.0611719259,
   2.6386478209
  ]
 },
 "A_conformer_rs0_517": {
  "omega": [
   -3.1320103608,
   2.9345630623,
   2.820479836,
   -3.0609927153,
   -3.0139056508,
   -3.1305513352,
   3.0598369904,
   -3.1179325828
  ],
  "phi": [
   -2.4505816269,
   -2.7304373013,
   2.9070591155,
   1.4706634468,
   -1.3404456002,
   -2.2518037867,
   -1.4741841318,
   -2.2268568198
  ],
  "psi": [
   2.245309641,
   3.0354421828,
   -0.0872677533,
   2.2603330889,
   -0.4316874447,
   2.8612465259,
   2.4199497686,
   2.2843723327
  ]
 },
 "A_conformer_rs0_518": {
  "omega": [
   3.0656203867,
   -3.1350678842,
   3.0983158689,
   2.996467044,
   -2.8895010046,
   3.1295023865,
   3.0579960998,
   3.0620313505
  ],
  "phi": [
   -2.0436739305,
   -1.109853696,
   -1.4837380656,
   -1.5665170694,
   1.1246748169,
   -2.254182795,
   -1.4944951682,
   -1.1937289551
  ],
  "psi": [
   -0.2877604543,
   0.4419574466,
   1.730927726,
   -0.0760843038,
   0.3241581786,
   -0.3735097007,
   2.5479487512,
   2.4203626279
  ]
 },
 "A_conformer_rs0_519": {
  "omega": [
   3.0657670756,
   -3.1350282023,
   2.9917332624,
   -3.0784420717,
   -3.1372929697,
   -3.1229906222,
   -3.0784335924,
   2.9153610609
  ],
  "phi": [
   -2.0437589592,
   -1.1079531916,
   -0.5161622781,
   1.4475455793,
   -1.650087103,
   -1.8888942695,
   -2.3106985432,
   -1.5278363311
  ],
  "psi": [
   -0.286343088,
   0.4400763487,
   2.1202921527,
   1.3066882879,
   -1.9884514166,
   -0.142786017,
   2.8039691105,
   2.875477601
  ]
 },
 "A_conformer_rs0_52": {
  "omega": [
   2.9811916248,
   2.9590108977,
   2.885382965,
   -3.1199223727,
   -3.105302066,
   3.1160793484,
   3.0578942025,
   -3.0097818741
  ],
  "phi": [
   -0.9887977234,
   1.3807552266,
   -1.9900835519,
   1.0870871418,
   -1.2645140878,
   -1.8985647516,
   -2.3664494979,
   -1.0466106437
  ],
  "psi": [
   -0.809788581,
   -1.814507592,
   2.605475148,
   1.6033394894,
   -2.3654875099,
   -0.1947119333,
   2.1924702728,
   2.7009490265
  ]
 },
 "A_conformer_rs0_521": {
  "omega": [
   3.0649951584,
   -3.1350249552,
   3.0988141122,
   -2.8063455706,
   -3.0892233404,
   2.8758493085,
   -3.1236455011,
   -3.0712085622
  ],
  "phi": [
   -2.0443622385,
   -1.1103510719,
   -1.4823526324,
   -0.524001647,
   -1.7144310498,
   -1.4531597967,
   -1.3619330663,
   -1.4693139548
  ],
  "psi": [
   -0.2848911949,
   0.4413897378,
   1.730338786,
   3.0882507788,
   -0.0356024334,
   -2.9425824221,
   3.0611719259,
   2.6386478209
  ]
 },
 "A_conformer_rs0_522": {
  "omega": [
   3.064650317,
   -3.1339116373,
   3.0986365978,
   2.7386518171,
   2.9184865891,
   -2.9612646347,
   -3.1238541863,
   3.1155845836
  ],
  "phi": [
   -2.0441226113,
   -1.1095637471,
   -1.4814558091,
   2.2547398128,
   2.1572492896,
   1.6806205436,
   1.2381697023,
   1.0645325704
  ],
  "psi": [
   -0.2841649688,
   0.4401099956,
   1.7304085444,
   -0.135559974,
   2.970095478,
   -0.339747301,
   -2.8269633365,
   -2.2292392764
  ]
 },
 "A_conformer_rs0_523": {
  "omega": [
   -3.1090416153,
   2.898316106,
   -3.0983389148,
   -3.0732017434,
   3.1329196954,
   -3.0298973152,
   3.1250925303,
   -3.1230246841
  ],
  "phi": [
   -1.1357641707,
   0.8133072025,
   1.4810056933,
   -1.623016621,
   1.6520426219,
   1.5612740058,
   2.4423018086,
   1.5403314259
  ],
  "psi": [
   -0.7053508465,
   2.8345521703,
   -1.729388329,
   0.077685547,
   -0.2031762532,
   -2.7294160847,
   0.156582374,
   -2.8349276225
  ]
 },
 "A_conformer_rs0_524": {
  "omega": [
   3.0660499195,
   -3.1345581903,
   3.0983787166,
   2.9514695263,
   -2.6216513598,
   3.1290471425,
   3.0588479179,
   3.0615017806
  ],
  "phi": [
   -2.0446646257,
   -1.109662784,
   -1.4834680593,
   -1.3088445197,
   1.4720462793,
   -2.2529970157,
   -1.4938969433,
   -1.1942322784
  ],
  "psi": [
   -0.2851980726,
   0.440227794,
   1.7307935928,
   -0.0754511582,
   -0.273859484,
   -0.3752177232,
   2.5476683166,
   2.4210686563
  ]
 },
 "A_conformer_rs0_525": {
  "omega": [
   3.066000212,
   -3.1361568441,
   3.0982965232,
   -2.8461364279,
   -3.0892233404,
   2.8758493085,
   -3.1236455011,
   -3.0712085622
  ],
  "phi": [
   -2.0446981399,
   -1.1097821634,
   -1.4827571785,
   -0.3661802914,
   -1.7144310498,
   -1.4531597967,
   -1.3619330663,
   -1.4693139548
  ],
  "psi": [
   -0.2874177354,
   0.4431097435,
   1.7299632285,
   2.9388398732,
   -0.0356024334,
   -2.9425824221,
   3.0611719259,
   2.6386478209
  ]
 },
 "A_conformer_rs0_526": {
  "omega": [
   3.0649935712,
   -3.1353888755,
   -3.1146019168,
   -3.0387210803,
   -3.097011374,
   3.0687721895,
   3.0031390085,
   3.1380202113
  ],
  "phi": [
   -2.0443315594,
   -1.1100523027,
   -0.5293668577,
   1.4998693377,
   1.1124445003,
   -1.6995540712,
   -2.1658204998,
   -2.2853830898
  ],
  "psi": [
   -0.2861072547,
   0.4428238272,
   0.1731812284,
   2.6112582751,
   0.0104487454,
   0.5387382612,
   2.9999131578,
   2.562621013
  ]
 },
 "A_conformer_rs0_527": {
  "omega": [
   3.0656174246,
   -3.1359656998,
   -3.1153117972,
   -3.0387210803,
   -3.097011374,
   3.0687721895,
   3.0031390085,
   3.1380202113
  ],
  "phi": [
   -2.0452056798,
   -1.1080383219,
   -0.4979424305,
   1.4998693377,
   1.1124445003,
   -1.6995540712,
   -2.1658204998,
   -2.2853830898
  ],
  "psi": [
   -0.2855850078,
   0.4409895363,
   0.1552700426,
   2.6112582751,
   0.0104487454,
   0.5387382612,
   2.9999131578,
   2.562621013
  ]
 },
 "A_conformer_rs0_528": {
  "omega": [
   3.066211575,
   -3.1341261128,
   3.0992217744,
   -3.1052747314,
   3.0165925701,
   -3.1281031311,
   -3.0595280166,
   2.8354930911
  ],
  "phi": [
   -2.043670218,
   -1.1104006865,
   -1.4832189719,
   -1.9652660502,
   -1.1084612656,
   2.2533126857,
   1.4939648753,
   1.2408757997
  ],
  "psi": [
   -0.2864032327,
   0.440766289,
   1.7302809647,
   -0.0753105639,
   2.9444123988,
   0.3729692567,
   -2.5479111933,
   -2.4203275276
  ]
 },
 "A_conformer_rs0_529": {
  "omega": [
   -3.1325347658,
   3.0761856821,
   2.8862674534,
   3.0050437914,
   -2.9599360814,
   -3.1278669092,
   -3.0832133773,
   2.9791817791
  ],
  "phi": [
   -1.2866829175,
   -0.830039058,
   -1.9888302239,
   2.2841941009,
   -2.4189281412,
   -1.4851238636,
   -2.3974763992,
   -2.6032855071
  ],
  "psi": [
   -0.4878786158,
   -0.1931831503,
   2.6053116676,
   0.5482993177,
   -0.7769392296,
   -0.07802158,
   2.1909530913,
   3.074652101
  ]
 },
 "A_conformer_rs0_53": {
  "omega": [
   3.0653053947,
   -3.1348626201,
   3.0995567819,
   -3.127921288,
   -3.0356313331,
   2.9860345406,
   -3.0167129816,
   3.1095447083
  ],
  "phi": [
   -2.0435927096,
   -1.1099101424,
   -1.4831028296,
   -2.3535485124,
   -1.3159435757,
   0.325419361,
   1.218199749,
   0.882175279
  ],
  "psi": [
   -0.2861934328,
   0.4419649426,
   1.7301791016,
   -0.0762793069,
   -3.0931040251,
   2.6266012877,
   -2.7159776868,
   -2.4761806077
  ]
 },
 "A_conformer_rs0_530": {
  "omega": [
   3.0653037507,
   -3.1355488264,
   3.0986785648,
   2.7573167174,
   2.9184865891,
   -2.9612646347,
   -3.1238541863,
   3.1155845836
  ],
  "phi": [
   -2.0438902134,
   -1.1092576991,
   -1.4835680375,
   2.2891164987,
   2.1572492896,
   1.6806205436,
   1.2381697023,
   1.0645325704
  ],
  "psi": [
   -0.2862189872,
   0.4409468397,
   1.7311326611,
   -0.2362807666,
   2.970095478,
   -0.339747301,
   -2.8269633365,
   -2.2292392764
  ]
 },
 "A_conformer_rs0_531": {
  "omega": [
   3.0651510186,
   -3.1349685596,
   3.0985958952,
   2.8269015101,
   -2.6289475795,
   3.1293872061,
   3.0587838549,
   3.0629152243
  ],
  "phi": [
   -2.0425898424,
   -1.1084244944,
   -1.482986003,
   -1.2892189659,
   1.3647441383,
   -2.2518067176,
   -1.4950030794,
   -1.1944298392
  ],
  "psi": [
   -0.2870359676,
   0.4406673959,
   1.7301141511,
   -0.0761629307,
   -0.1726671008,
   -0.3748577093,
   2.5474473035,
   2.4210352695
  ]
 },
 "A_conformer_rs0_532": {
  "omega": [
   3.0983605819,
   2.6441687099,
   3.0171506419,
   3.1397391566,
   -2.9494456277,
   3.1308629798,
   -3.0659971758,
   3.1121051032
  ],
  "phi": [
   -2.0310839302,
   0.0392187964,
   -2.0510267258,
   -2.6220433369,
   -1.3944398461,
   -1.6986899276,
   -1.9862222123,
   -1.0584898873
  ],
  "psi": [
   -0.3565797817,
   -2.9801989851,
   2.1710172064,
   2.2264193522,
   2.7413267817,
   -0.1573951953,
   -0.7234545722,
   -0.1387814996
  ]
 },
 "A_conformer_rs0_533": {
  "omega": [
   3.1414876618,
   2.9762658356,
   -3.0847280863,
   2.7095018872,
   -3.0913843379,
   3.0724409665,
   3.026725943,
   -3.1325139812
  ],
  "phi": [
   -2.4447521343,
   -1.5497778666,
   -1.1293250016,
   0.0858215683,
   0.9535822647,
   1.4659360837,
   1.1218654877,
   1.693625307
  ],
  "psi": [
   -0.5194958912,
   2.6235109249,
   -0.1711512114,
   -1.1521220334,
   0.6404140171,
   0.7162580854,
   -0.3461193021,
   -2.2663398569
  ]
 },
 "A_conformer_rs0_534": {
  "omega": [
   3.0650892831,
   -3.1350111661,
   3.0981313404,
   3.0019146985,
   -2.7648244637,
   3.1301211081,
   3.0578333489,
   3.0635583084
  ],
  "phi": [
   -2.0427304648,
   -1.1085836098,
   -1.4830282651,
   -1.3663423264,
   1.1277194476,
   -2.2518186232,
   -1.4942984831,
   -1.193045146
  ],
  "psi": [
   -0.2872206354,
   0.4403842418,
   1.7314776135,
   -0.0775777154,
   0.1905118324,
   -0.3758260091,
   2.5466359887,
   2.4205194353
  ]
 },
 "A_conformer_rs0_535": {
  "omega": [
   3.0642311744,
   -3.1360263087,
   3.0980849745,
   -3.1139669276,
   -2.9324438114,
   3.0010017757,
   3.0507109562,
   3.1404157098
  ],
  "phi": [
   -2.0445915932,
   -1.1088649446,
   -1.4834381219,
   2.348606723,
   -0.5555982731,
   2.1883533922,
   1.3282214512,
   -1.0846910997
  ],
  "psi": [
   -0.2854582473,
   0.4432255315,
   1.7307623651,
   -0.0764920589,
   2.457857076,
   2.8082186227,
   1.6671904536,
   0.3557408138
  ]
 },
 "A_conformer_rs0_536": {
  "omega": [
   3.0656551145,
   -3.1360829036,
   3.0021682997,
   -3.0784420717,
   -3.1372929697,
   -3.1229906222,
   -3.0784335924,
   2.9153610609
  ],
  "phi": [
   -2.0453275878,
   -1.1080453589,
   -0.4809023817,
   1.4475455793,
   -1.650087103,
   -1.8888942695,
   -2.3106985432,
   -1.5278363311
  ],
  "psi": [
   -0.2862278313,
   0.4419991098,
   2.0858876295,
   1.3066882879,
   -1.9884514166,
   -0.142786017,
   2.8039691105,
   2.875477601
  ]
 },
 "A_conformer_rs0_537": {
  "omega": [
   -3.1352308143,
   3.0304750661,
   3.0342255245,
   -3.1319767781,
   -3.131228203,
   -2.9928773024,
   2.9979949785,
   -2.9683983477
  ],
  "phi": [
   -0.9557298579,
   -2.8450437482,
   1.3538200795,
   -1.6417952576,
   2.1238680855,
   1.1709489747,
   2.6611141316,
   1.988364314
  ],
  "psi": [
   -0.6350153277,
   -1.9966769622,
   0.3756501765,
   0.2649632158,
   0.0619846607,
   -2.8931508702,
   0.4688679352,
   -2.1172690421
  ]
 },
 "A_conformer_rs0_539": {
  "omega": [
   3.0660058744,
   -3.1341484194,
   3.0989507474,
   2.9215325132,
   3.1221978319,
   -2.880148808,
   -3.1288581786,
   3.0273884138
  ],
  "phi": [
   -2.0443814375,
   -1.1096891607,
   -1.4813736989,
   1.8422133414,
   -1.4212796264,
   -1.3917297824,
   1.3594698186,
   -1.1345623662
  ],
  "psi": [
   -0.285532961,
   0.4403492625,
   1.7292400448,
   -0.0775017999,
   -0.0268024511,
   2.7280988358,
   -2.9146124613,
   0.2754016863
  ]
 },
 "A_conformer_rs0_54": {
  "omega": [
   3.0659162794,
   -3.1348518859,
   3.1005559258,
   3.0499393207,
   -2.9218216158,
   3.1295224272,
   3.0579004072,
   3.0637617375
  ],
  "phi": [
   -2.0430964683,
   -1.1096115734,
   -1.4842484779,
   -1.6048096226,
   1.0169201852,
   -2.2520628177,
   -1.4939585215,
   -1.1952529322
  ],
  "psi": [
   -0.2868927626,
   0.4414466957,
   1.7299817633,
   -0.0765306348,
   0.3743725639,
   -0.3763512617,
   2.5472898962,
   2.4212285675
  ]
 },
 "A_conformer_rs0_540": {
  "omega": [
   3.0656020322,
   -3.136091247,
   -3.1263967143,
   -3.0387210803,
   -3.097011374,
   3.0687721895,
   3.0031390085,
   3.1380202113
  ],
  "phi": [
   -2.0451358408,
   -1.1088869081,
   -0.5180562939,
   1.4998693377,
   1.1124445003,
   -1.6995540712,
   -2.1658204998,
   -2.2853830898
  ],
  "psi": [
   -0.2849821008,
   0.4419013263,
   0.1784264447,
   2.6112582751,
   0.0104487454,
   0.5387382612,
   2.9999131578,
   2.562621013
  ]
 },
 "A_conformer_rs0_541": {
  "omega": [
   3.0655314926,
   -3.1347345821,
   3.0991281142,
   3.1335523296,
   -2.7600809129,
   3.1300366365,
   3.0569115535,
   3.0625816264
  ],
  "phi": [
   -2.0436488719,
   -1.1105692036,
   -1.483993527,
   -1.5739378904,
   1.3059594006,
   -2.2520808397,
   -1.4946727497,
   -1.1938621458
  ],
  "psi": [
   -0.2863670647,
   0.4416400097,
   1.7312805699,
   -0.0766333431,
   0.1472524541,
   -0.3749637216,
   2.5479298079,
   2.4213603815
  ]
 },
 "A_conformer_rs0_542": {
  "omega": [
   3.0659170282,
   -3.1352266009,
   3.0979090544,
   2.7373198427,
   2.9184865891,
   -2.9612646347,
   -3.1238541863,
   3.1155845836
  ],
  "phi": [
   -2.0433982887,
   -1.1086115148,
   -1.4816424471,
   2.1534933929,
   2.1572492896,
   1.6806205436,
   1.2381697023,
   1.0645325704
  ],
  "psi": [
   -0.2872310064,
   0.440586496,
   1.7301802754,
   -0.0826420947,
   2.970095478,
   -0.339747301,
   -2.8269633365,
   -2.2292392764
  ]
 },
 "A_conformer_rs0_543": {
  "omega": [
   3.1324099215,
   -3.1345067181,
   3.0990909369,
   3.0691943108,
   -3.1365474213,
   -2.8983759657,
   2.9685529202,
   -3.0619029217
  ],
  "phi": [
   -1.0570951995,
   -1.1098458386,
   -1.4827806287,
   -1.8468430927,
   -1.9269495971,
   2.025704977,
   -2.670463084,
   -1.1351254661
  ],
  "psi": [
   -0.773632473,
   -0.8493118218,
   1.7305112769,
   -0.0775191384,
   -2.613106646,
   1.9576430365,
   2.696858757,
   2.7360741991
  ]
 },
 "A_conformer_rs0_544": {
  "omega": [
   -3.1334653971,
   2.9520882336,
   -3.0983389148,
   -3.0732017434,
   3.1329196954,
   -3.0298973152,
   3.1250925303,
   -3.1230246841
  ],
  "phi": [
   -1.2389286501,
   0.7427573669,
   1.4810056933,
   -1.623016621,
   1.6520426219,
   1.5612740058,
   2.4423018086,
   1.5403314259
  ],
  "psi": [
   -0.7085410047,
   2.9390334913,
   -1.729388329,
   0.077685547,
   -0.2031762532,
   -2.7294160847,
   0.156582374,
   -2.8349276225
  ]
 },
 "A_conformer_rs0_545": {
  "omega": [
   3.0654591503,
   -3.13532546,
   3.098143355,
   2.9409460733,
   -3.0850848837,
   3.1288177903,
   3.0574746229,
   3.0618596009
  ],
  "phi": [
   -2.0451156376,
   -1.1082372938,
   -1.4830872357,
   -1.7098133131,
   1.0485653428,
   -2.2519047268,
   -1.4933529439,
   -1.1941556384
  ],
  "psi": [
   -0.2847361604,
   0.4396637614,
   1.7313958356,
   -0.0768613169,
   0.5444258629,
   -0.3748576599,
   2.5468573525,
   2.4210133523
  ]
 },
 "A_conformer_rs0_546": {
  "omega": [
   3.0658883509,
   -3.133764241,
   3.0993802381,
   2.7289403183,
   2.9184865891,
   -2.9612646347,
   -3.1238541863,
   3.1155845836
  ],
  "phi": [
   -2.0428895144,
   -1.1101489793,
   -1.4827485021,
   2.212071738,
   2.1572492896,
   1.6806205436,
   1.2381697023,
   1.0645325704
  ],
  "psi": [
   -0.2863163693,
   0.4395514889,
   1.7302261442,
   -0.1079739653,
   2.970095478,
   -0.339747301,
   -2.8269633365,
   -2.2292392764
  ]
 },
 "A_conformer_rs0_547": {
  "omega": [
   3.1129189683,
   3.0087575002,
   3.0418158338,
   2.9697943359,
   2.9787385938,
   -3.131127136,
   3.1387765126,
   -3.0744179489
  ],
  "phi": [
   -2.2832682719,
   -1.0135732738,
   0.1352422245,
   -1.5747635238,
   1.5434000194,
   1.2477887817,
   2.0411390097,
   1.6338711564
  ],
  "psi": [
   -0.2010042573,
   1.2332988118,
   -0.7271994926,
   -2.7513085369,
   -2.89966927,
   0.4851165306,
   -2.7683905605,
   -2.6017619321
  ]
 },
 "A_conformer_rs0_548": {
  "omega": [
   3.0650000066,
   -3.1357162512,
   3.098171475,
   2.8271310209,
   -2.6341036499,
   3.1288416829,
   3.0591759744,
   3.0635644137
  ],
  "phi": [
   -2.0443832173,
   -1.1087431823,
   -1.4835887483,
   -1.291208159,
   1.3769167652,
   -2.2522465015,
   -1.4937655558,
   -1.1961697317
  ],
  "psi": [
   -0.2859042066,
   0.4424019824,
   1.72982266,
   -0.075167815,
   -0.1299185524,
   -0.3768602155,
   2.5471947674,
   2.4227681568
  ]
 },
 "A_conformer_rs0_549": {
  "omega": [
   3.0656203867,
   -3.1350678842,
   3.0983158689,
   2.996467044,
   -2.8693793798,
   3.1297802023,
   3.0580694708,
   3.0624750803
  ],
  "phi": [
   -2.0436739305,
   -1.109853696,
   -1.4837380656,
   -1.5665170694,
   1.1222272229,
   -2.253707674,
   -1.4951233528,
   -1.1945137517
  ],
  "psi": [
   -0.2877604543,
   0.4419574466,
   1.730927726,
   -0.0760843038,
   0.3058131372,
   -0.3735672886,
   2.5480713855,
   2.4223972283
  ]
 },
 "A_conformer_rs0_55": {
  "omega": [
   3.0310176243,
   -3.0255115416,
   -3.1006383936,
   -3.1400974892,
   2.9505365909,
   -3.1290467577,
   3.0649581403,
   -3.1253853459
  ],
  "phi": [
   -2.4242473187,
   -1.2203825374,
   -3.0423271635,
   2.6219475625,
   1.3952851212,
   1.6982485311,
   1.9867785053,
   1.0073083876
  ],
  "psi": [
   -0.0503035609,
   -3.0667779815,
   -3.0851115693,
   -2.2263975063,
   -2.7414713695,
   0.1557155368,
   0.7239005717,
   0.1382846015
  ]
 },
 "A_conformer_rs0_550": {
  "omega": [
   -3.0376509812,
   -3.0088587632,
   2.9663311476,
   -3.0073603309,
   3.0506296433,
   3.0963691735,
   -3.0897802112,
   3.0588472157
  ],
  "phi": [
   2.3661797333,
   1.011749298,
   -2.990105858,
   -1.4946142414,
   1.4342036046,
   1.1786791949,
   2.132199719,
   1.333964488
  ],
  "psi": [
   -0.3762447828,
   -2.2732375275,
   0.3320187273,
   -2.9610647171,
   -0.235433468,
   -2.6030598152,
   0.8525472388,
   -1.8300513569
  ]
 },
 "A_conformer_rs0_551": {
  "omega": [
   3.0653038476,
   -3.1355700134,
   3.0026625029,
   -3.0784420717,
   -3.1372929697,
   -3.1229906222,
   -3.0784335924,
   2.9153610609
  ],
  "phi": [
   -2.0442821716,
   -1.1096998025,
   -0.4958347941,
   1.4475455793,
   -1.650087103,
   -1.8888942695,
   -2.3106985432,
   -1.5278363311
  ],
  "psi": [
   -0.2861278031,
   0.4420444201,
   2.1051975785,
   1.3066882879,
   -1.9884514166,
   -0.142786017,
   2.8039691105,
   2.875477601
  ]
 },
 "A_conformer_rs0_552": {
  "omega": [
   3.064607475,
   -3.1348677674,
   3.0992724531,
   -3.0471119864,
   -2.8101093175,
   3.1303681664,
   3.058433637,
   3.0625282666
  ],
  "phi": [
   -2.0425188664,
   -1.1093867735,
   -1.4832855198,
   -1.7181788029,
   1.0835614084,
   -2.252220828,
   -1.4951249148,
   -1.1941510904
  ],
  "psi": [
   -0.2870512874,
   0.4404957656,
   1.7303023965,
   -0.0755334313,
   0.369009919,
   -0.3769651009,
   2.5482211817,
   2.4214887004
  ]
 },
 "A_conformer_rs0_553": {
  "omega": [
   3.0657836146,
   -3.1340292246,
   3.0983490594,
   3.0025196928,
   -2.658244586,
   3.1289217219,
   3.0580413373,
   3.0618529171
  ],
  "phi": [
   -2.0425827531,
   -1.1097527854,
   -1.4823679512,
   -1.3673774363,
   1.3318383657,
   -2.2523162401,
   -1.4951511981,
   -1.1935907828
  ],
  "psi": [
   -0.2874757569,
   0.4411894952,
   1.7299776027,
   -0.0763739037,
   0.0057447022,
   -0.3746635422,
   2.5481298616,
   2.4210216229
  ]
 },
 "A_conformer_rs0_554": {
  "omega": [
   3.0644145411,
   -3.134504773,
   3.0988383909,
   3.1349107681,
   -2.8892108043,
   3.1293908184,
   3.0585472786,
   3.0626629724
  ],
  "phi": [
   -2.0425204707,
   -1.1092993246,
   -1.4817913006,
   -1.574430871,
   0.9729832453,
   -2.2523718094,
   -1.4948178786,
   -1.1955318367
  ],
  "psi": [
   -0.2857270918,
   0.4403362086,
   1.7301665759,
   -0.0766984425,
   0.3864339812,
   -0.3762908867,
   2.5479272474,
   2.4218479815
  ]
 },
 "A_conformer_rs0_555": {
  "omega": [
   3.0644754958,
   -3.1348074656,
   3.0999463956,
   2.8988166762,
   -2.6884620352,
   3.1297371695,
   3.0584287165,
   3.0625973376
  ],
  "phi": [
   -2.044707931,
   -1.1098896754,
   -1.4840363876,
   -1.327384315,
   1.3001296219,
   -2.2523429982,
   -1.4969613442,
   -1.1940778527
  ],
  "psi": [
   -0.2838513837,
   0.4415672338,
   1.7304316765,
   -0.0757525076,
   -0.0847909529,
   -0.3745876114,
   2.5488981689,
   2.4229824029
  ]
 },
 "A_conformer_rs0_556": {
  "omega": [
   3.0656620379,
   -3.1352182045,
   3.0990413001,
   2.8259830515,
   -2.627505231,
   3.129518315,
   3.0577710781,
   3.0642022038
  ],
  "phi": [
   -2.044031048,
   -1.1102068438,
   -1.4826651882,
   -1.28783693,
   1.2772527392,
   -2.2532090178,
   -1.4951243373,
   -1.1954357232
  ],
  "psi": [
   -0.2853409013,
   0.4403073449,
   1.7309376806,
   -0.0768298043,
   -0.1065345517,
   -0.3747951793,
   2.5475835573,
   2.4211751303
  ]
 },
 "A_conformer_rs0_557": {
  "omega": [
   3.0641185302,
   -3.1340454368,
   3.0989602926,
   -3.0491920986,
   -2.6442338928,
   3.129313874,
   3.0584238572,
   3.062385437
  ],
  "phi": [
   -2.0429697732,
   -1.1095013221,
   -1.4837602031,
   -1.4396696312,
   1.4255145355,
   -2.2518752789,
   -1.4930695683,
   -1.1963498409
  ],
  "psi": [
   -0.2859680813,
   0.4411700856,
   1.7310477119,
   -0.075807742,
   -0.1141773386,
   -0.3762747038,
   2.5471500268,
   2.4222870779
  ]
 },
 "A_conformer_rs0_558": {
  "omega": [
   3.0647488287,
   -3.1359514508,
   3.0998125488,
   -2.8329436202,
   -3.0892233404,
   2.8758493085,
   -3.1236455011,
   -3.0712085622
  ],
  "phi": [
   -2.0437848542,
   -1.1079276099,
   -1.4833850651,
   -0.5067672047,
   -1.7144310498,
   -1.4531597967,
   -1.3619330663,
   -1.4693139548
  ],
  "psi": [
   -0.286107308,
   0.4415176883,
   1.7293673508,
   3.1076294808,
   -0.0356024334,
   -2.9425824221,
   3.0611719259,
   2.6386478209
  ]
 },
 "A_conformer_rs0_559": {
  "omega": [
   3.0658022519,
   -3.1343686326,
   3.0995802558,
   2.8985838315,
   -2.612303115,
   3.1295667487,
   3.0575075091,
   3.062315355
  ],
  "phi": [
   -2.0435421272,
   -1.1094498389,
   -1.4834301416,
   -1.3263181747,
   1.3342362935,
   -2.251796967,
   -1.4930448124,
   -1.1939646989
  ],
  "psi": [
   -0.2862881433,
   0.4402827758,
   1.7303437644,
   -0.0759275485,
   -0.0883322443,
   -0.3742467361,
   2.546723941,
   2.4204856961
  ]
 },
 "A_conformer_rs0_56": {
  "omega": [
   3.0653354882,
   -3.1349293371,
   -3.1206644581,
   -3.0387210803,
   -3.097011374,
   3.0687721895,
   3.0031390085,
   3.1380202113
  ],
  "phi": [
   -2.0438776978,
   -1.1086833646,
   -0.4909689469,
   1.4998693377,
   1.1124445003,
   -1.6995540712,
   -2.1658204998,
   -2.2853830898
  ],
  "psi": [
   -0.2849227665,
   0.4401419289,
   0.1546015084,
   2.6112582751,
   0.0104487454,
   0.5387382612,
   2.9999131578,
   2.562621013
  ]
 },
 "A_conformer_rs0_560": {
  "omega": [
   -3.0888710334,
   -3.1336634067,
   -3.0462841071,
   2.9892331693,
   3.1048712802,
   3.1372410148,
   -2.9408096659,
   3.1166212239
  ],
  "phi": [
   1.0358765965,
   2.7129148808,
   1.8321335751,
   -1.3204316875,
   1.1840364819,
   1.1613122838,
   2.3426803264,
   1.030487348
  ],
  "psi": [
   0.7203835078,
   0.841944345,
   -2.4160790212,
   2.1284700195,
   0.4012462999,
   -2.4946244163,
   0.6436067277,
   -2.8476656981
  ]
 },
 "A_conformer_rs0_561": {
  "omega": [
   3.0737111244,
   -2.8920726929,
   3.0551526761,
   3.1138100718,
   3.0309930676,
   2.884861897,
   3.1063856137,
   2.9904689047
  ],
  "phi": [
   1.1806738696,
   1.373968177,
   1.9323200829,
   1.5637721746,
   1.6215587835,
   0.483214069,
   -2.513300288,
   -1.5427201378
  ],
  "psi": [
   0.7169109163,
   0.7477258479,
   -2.3383764973,
   -0.6934346098,
   2.7836539382,
   2.2230087572,
   2.525822692,
   2.7366008324
  ]
 },
 "A_conformer_rs0_562": {
  "omega": [
   3.0648159602,
   -3.1352643,
   -3.1230674442,
   -3.1243569686,
   -2.9258570724,
   3.1295777482,
   3.0578179426,
   3.06267806
  ],
  "phi": [
   -2.0427229082,
   -1.1090348159,
   -1.4149485928,
   -1.4313108266,
   1.3130465975,
   -2.2510941765,
   -1.4944029763,
   -1.1955924761
  ],
  "psi": [
   -0.2866229532,
   0.4413990148,
   1.7294953098,
   -0.4251451048,
   0.3199469657,
   -0.3759778399,
   2.5473597805,
   2.4223218821
  ]
 },
 "A_conformer_rs0_563": {
  "omega": [
   3.0730966939,
   -3.1169263943,
   3.0983034843,
   3.0691937855,
   -3.1372385007,
   3.1276199145,
   3.140302538,
   3.1170622143
  ],
  "phi": [
   -1.995999796,
   1.9765147877,
   -1.482768943,
   -1.8477623927,
   -1.9276145666,
   -2.2526713012,
   -0.8209378986,
   -1.3171273823
  ],
  "psi": [
   -0.2774335235,
   -2.1773781269,
   1.729931144,
   -0.0767230924,
   -2.6129244776,
   -0.3741387018,
   2.5475357556,
   2.2631905362
  ]
 },
 "A_conformer_rs0_564": {
  "omega": [
   3.0646211402,
   -3.134663894,
   3.0978928254,
   2.7372168667,
   2.9184865891,
   -2.9612646347,
   -3.1238541863,
   3.1155845836
  ],
  "phi": [
   -2.0434938999,
   -1.11124091,
   -1.4838919911,
   2.1808178835,
   2.1572492896,
   1.6806205436,
   1.2381697023,
   1.0645325704
  ],
  "psi": [
   -0.2863239806,
   0.4420609214,
   1.7315971664,
   -0.0878517671,
   2.970095478,
   -0.339747301,
   -2.8269633365,
   -2.2292392764
  ]
 },
 "A_conformer_rs0_565": {
  "omega": [
   3.0643071673,
   -3.1349612837,
   3.0984421359,
   3.0017537433,
   -2.6725799509,
   3.1294610967,
   3.0579539488,
   3.0620520589
  ],
  "phi": [
   -2.0436792115,
   -1.1102374968,
   -1.4836187639,
   -1.3669866058,
   1.3329240312,
   -2.2531427727,
   -1.4938056973,
   -1.1950087526
  ],
  "psi": [
   -0.2852252314,
   0.4423327898,
   1.7313289235,
   -0.0771786425,
   -0.0446091154,
   -0.3747335953,
   2.5472980906,
   2.4224301934
  ]
 },
 "A_conformer_rs0_566": {
  "omega": [
   3.0661653368,
   -3.1349259718,
   -3.1266924986,
   -3.0387210803,
   -3.097011374,
   3.0687721895,
   3.0031390085,
   3.1380202113
  ],
  "phi": [
   -2.0454276226,
   -1.1094112349,
   -0.5153942143,
   1.4998693377,
   1.1124445003,
   -1.6995540712,
   -2.1658204998,
   -2.2853830898
  ],
  "psi": [
   -0.2835501502,
   0.4410423018,
   0.1772748584,
   2.6112582751,
   0.0104487454,
   0.5387382612,
   2.9999131578,
   2.562621013
  ]
 },
 "A_conformer_rs0_567": {
  "omega": [
   3.0652929287,
   -3.1359872247,
   3.0977153582,
   3.0018738397,
   -2.6802867016,
   3.13006633,
   3.0585021704,
   3.0633611748
  ],
  "phi": [
   -2.0454350696,
   -1.1090882112,
   -1.483719334,
   -1.3674188882,
   1.2386717696,
   -2.2527975951,
   -1.4957409729,
   -1.1927204137
  ],
  "psi": [
   -0.286086735,
   0.4417678703,
   1.7309835619,
   -0.0749543747,
   0.0452016267,
   -0.3760280488,
   2.5484954856,
   2.4207387773
  ]
 },
 "A_conformer_rs0_568": {
  "omega": [
   3.0650270409,
   -3.1355014339,
   3.0983498016,
   -3.1113879081,
   3.0652592307,
   -2.9273415657,
   -3.0961554224,
   3.1360515326
  ],
  "phi": [
   -2.0420947654,
   -1.1092439652,
   -1.4835577422,
   -1.8514963568,
   -1.2729178542,
   3.0314099845,
   -1.4518162242,
   -1.5573695354
  ],
  "psi": [
   -0.2874140045,
   0.4413253751,
   1.7311632546,
   -0.0763025526,
   2.5853325647,
   0.8017530642,
   2.2670202063,
   2.820757724
  ]
 },
 "A_conformer_rs0_569": {
  "omega": [
   3.0660077536,
   -3.1352735229,
   3.0986693901,
   3.0553354906,
   -2.888671303,
   3.1293855607,
   3.0576543881,
   3.0630600433
  ],
  "phi": [
   -2.0443708072,
   -1.1095204042,
   -1.4826689478,
   -1.5809570555,
   1.1819557512,
   -2.2518646656,
   -1.4942165081,
   -1.1954092687
  ],
  "psi": [
   -0.2863994289,
   0.4417360755,
   1.7304488794,
   -0.0761431319,
   0.243767619,
   -0.3757894938,
   2.5484012775,
   2.4226430177
  ]
 },
 "A_conformer_rs0_57": {
  "omega": [
   3.064214823,
   -3.1346356206,
   3.0985782099,
   -3.1101045642,
   3.0656818096,
   3.0229272624,
   -3.0979613279,
   -2.9918829237
  ],
  "phi": [
   -2.0438443205,
   -1.1098377109,
   -1.4832053076,
   -1.8509707074,
   -1.2728194095,
   2.6788724118,
   1.2536128017,
   1.3082526903
  ],
  "psi": [
   -0.285853834,
   0.4418149764,
   1.7308604577,
   -0.0770692317,
   2.5842812345,
   0.4223259453,
   -3.0559141153,
   -2.6655277708
  ]
 },
 "A_conformer_rs0_570": {
  "omega": [
   3.0657129026,
   -3.1352968425,
   3.0979597099,
   3.1339970662,
   2.7592001808,
   -3.1281031311,
   -3.0595280166,
   2.8354930911
  ],
  "phi": [
   -2.044335925,
   -1.1084202964,
   -1.4821150397,
   -1.574141294,
   -1.7348064041,
   2.2533126857,
   1.4939648753,
   1.2408757997
  ],
  "psi": [
   -0.2865923019,
   0.4411534616,
   1.7297077909,
   -0.0773968147,
   -2.6459844066,
   0.3729692567,
   -2.5479111933,
   -2.4203275276
  ]
 },
 "A_conformer_rs0_571": {
  "omega": [
   3.0657614248,
   -3.1337414703,
   3.0989942124,
   3.0749319355,
   -3.0730289224,
   2.6403703829,
   3.0052650393,
   3.1375466586
  ],
  "phi": [
   -2.0434207102,
   -1.1114530386,
   -1.4831296944,
   1.9639045684,
   -0.8752668039,
   -2.994037709,
   -1.1781766903,
   0.9135302919
  ],
  "psi": [
   -0.2864239618,
   0.441425916,
   1.7320210428,
   -0.0766702091,
   -1.0489830057,
   0.3744281694,
   -3.0938246694,
   -0.3315332534
  ]
 },
 "A_conformer_rs0_572": {
  "omega": [
   3.0658293607,
   -3.1346067832,
   3.0983146361,
   2.9259850751,
   -2.6277151571,
   3.1297371695,
   3.0584287165,
   3.0625973376
  ],
  "phi": [
   -2.0441652242,
   -1.1114667482,
   -1.482705903,
   -1.3245589206,
   1.33065982,
   -2.2523429982,
   -1.4969613442,
   -1.1940778527
  ],
  "psi": [
   -0.2859667641,
   0.441793007,
   1.7311543003,
   -0.0774182214,
   -0.0664521621,
   -0.3745876114,
   2.5488981689,
   2.4229824029
  ]
 },
 "A_conformer_rs0_573": {
  "omega": [
   3.0654242352,
   -3.1349972305,
   3.0991432916,
   -3.1109314283,
   -2.97506166,
   3.129511701,
   3.0587996334,
   3.0623574986
  ],
  "phi": [
   -2.0444578861,
   -1.1106508021,
   -1.4822591049,
   -1.8521119455,
   1.1076710599,
   -2.2530288661,
   -1.4949039818,
   -1.1939106291
  ],
  "psi": [
   -0.2863146565,
   0.4424373066,
   1.7292672671,
   -0.0762014317,
   0.5068551305,
   -0.3746078312,
   2.5472521064,
   2.4215313559
  ]
 },
 "A_conformer_rs0_574": {
  "omega": [
   3.0646900123,
   -3.1354103653,
   3.0976913569,
   -2.7752670376,
   -3.0892233404,
   2.8758493085,
   -3.1236455011,
   -3.0712085622
  ],
  "phi": [
   -2.0460715893,
   -1.1094362207,
   -1.4812581027,
   -0.5090603491,
   -1.7144310498,
   -1.4531597967,
   -1.3619330663,
   -1.4693139548
  ],
  "psi": [
   -0.2834703386,
   0.4425110678,
   1.7290224462,
   3.049156943,
   -0.0356024334,
   -2.9425824221,
   3.0611719259,
   2.6386478209
  ]
 },
 "A_conformer_rs0_575": {
  "omega": [
   3.1411836273,
   2.8145711569,
   -3.0983389148,
   -3.0732017434,
   3.1329196954,
   -3.0298973152,
   3.1250925303,
   -3.1230246841
  ],
  "phi": [
   -0.9874922423,
   0.7428678068,
   1.4810056933,
   -1.623016621,
   1.6520426219,
   1.5612740058,
   2.4423018086,
   1.5403314259
  ],
  "psi": [
   -0.7962609813,
   2.9430800553,
   -1.729388329,
   0.077685547,
   -0.2031762532,
   -2.7294160847,
   0.156582374,
   -2.8349276225
  ]
 },
 "A_conformer_rs0_576": {
  "omega": [
   3.0745914841,
   -2.9485020144,
   3.0169974576,
   3.1389626032,
   -2.9503875236,
   3.1310735105,
   -3.0646024461,
   -3.0979369992
  ],
  "phi": [
   -1.9962282491,
   -1.0056981872,
   -2.0507831801,
   -2.6223110272,
   -1.3934777702,
   -1.6976439553,
   -1.9868175798,
   -1.0988312767
  ],
  "psi": [
   -0.5068964209,
   -2.3442093691,
   2.3051870854,
   2.2269880673,
   2.7417114568,
   -0.1578296456,
   -0.7246175841,
   -0.1389108294
  ]
 },
 "A_conformer_rs0_577": {
  "omega": [
   3.1185014313,
   2.9570692328,
   3.1345828416,
   -3.128639321,
   -2.8002703946,
   3.0576757439,
   3.0431861127,
   3.115350395
  ],
  "phi": [
   -2.3145676649,
   -1.2852605831,
   -1.3713874784,
   1.3934264746,
   1.3973406254,
   -1.5055685123,
   -1.3600537937,
   -1.0173082916
  ],
  "psi": [
   -0.4126762617,
   2.7336646969,
   2.4739439597,
   -0.1878045447,
   0.9248562714,
   0.2204222845,
   2.6096997342,
   1.9889583948
  ]
 },
 "A_conformer_rs0_578": {
  "omega": [
   3.0636781947,
   -3.1345576958,
   3.0974316995,
   -3.1108817268,
   3.0661652283,
   3.0000241635,
   3.1183317254,
   -3.086018544
  ],
  "phi": [
   -2.0447319532,
   -1.109775374,
   -1.4817743482,
   -1.8518570994,
   -1.2728567979,
   -2.5314608341,
   -1.8244224233,
   -0.9810871861
  ],
  "psi": [
   -0.2838000196,
   0.4417600787,
   1.7298770994,
   -0.0766358042,
   2.5858717469,
   0.48909549,
   2.7488951541,
   2.0282526581
  ]
 },
 "A_conformer_rs0_579": {
  "omega": [
   3.0652711241,
   -3.1347117016,
   3.0985546076,
   -3.1357819801,
   2.8289835148,
   3.0005234747,
   3.0515456834,
   3.1406235799
  ],
  "phi": [
   -2.0440384142,
   -1.1091940183,
   -1.4831500283,
   2.812970185,
   -1.7502279704,
   2.1876990719,
   1.3265946353,
   -1.0865945571
  ],
  "psi": [
   -0.2846468108,
   0.4402155143,
   1.7299821263,
   -0.0754758781,
   -2.5750877736,
   3.0739808769,
   1.6681274154,
   0.3583486787
  ]
 },
 "A_conformer_rs0_58": {
  "omega": [
   -3.0737435264,
   2.9278653649,
   3.0993199294,
   3.0695482073,
   -3.1367451844,
   3.129396794,
   3.057802031,
   3.04199942
  ],
  "phi": [
   -1.3041644262,
   3.0610873844,
   -1.4835923008,
   -1.8487189594,
   -1.9267308708,
   -2.253028966,
   -1.4934976939,
   -0.9131088026
  ],
  "psi": [
   -0.8656886019,
   2.940429567,
   1.2378367467,
   -0.0752364802,
   -2.6131949013,
   -0.3746137995,
   2.54697644,
   2.4218188066
  ]
 },
 "A_conformer_rs0_580": {
  "omega": [
   3.0656666462,
   -3.134786331,
   3.0991472227,
   2.9651562825,
   -2.9312156028,
   -2.9374705119,
   2.8660473749,
   -3.0253859986
  ],
  "phi": [
   -2.042442949,
   -1.1084352358,
   -1.4828437884,
   1.6950818867,
   -1.5479000484,
   -2.2677548092,
   -0.8016407199,
   1.1126631007
  ],
  "psi": [
   -0.2869286095,
   0.4397715061,
   1.7298943367,
   -0.0760448093,
   0.111506973,
   -0.3846554559,
   2.5638287367,
   -0.3630079393
  ]
 },
 "A_conformer_rs0_581": {
  "omega": [
   3.0657837676,
   -3.0924163047,
   -3.0177638859,
   -3.1395072156,
   2.9489456075,
   -3.1312238785,
   3.0657267364,
   3.1308443357
  ],
  "phi": [
   -2.0444796296,
   -1.6413116667,
   2.04956007,
   2.6232600697,
   1.3946014091,
   1.6989641191,
   1.9866362347,
   1.0705796653
  ],
  "psi": [
   -0.2856604383,
   -2.2575266325,
   -2.4122500888,
   -2.2270788023,
   -2.7409863913,
   0.1566657241,
   0.7249827145,
   0.1375857653
  ]
 },
 "A_conformer_rs0_582": {
  "omega": [
   3.0666748069,
   -3.1342439537,
   3.0995164426,
   -2.9759088956,
   -2.9898752084,
   -3.0099212108,
   3.1336258844,
   3.070057911
  ],
  "phi": [
   -2.0442780662,
   -1.1098640391,
   -1.4823393826,
   -2.200170682,
   -1.8128152653,
   0.9156069107,
   1.2990369549,
   1.1648417938
  ],
  "psi": [
   -0.2857905781,
   0.4398839932,
   1.7314511886,
   -0.0775149905,
   -3.1121739484,
   2.1510476769,
   -2.9167624956,
   -2.852929362
  ]
 },
 "A_conformer_rs0_583": {
  "omega": [
   3.0651481193,
   -3.1344616994,
   3.0975928255,
   3.1103172965,
   -2.7104585592,
   3.1299608288,
   3.0575686059,
   3.0627843102
  ],
  "phi": [
   -2.0425468464,
   -1.1081873057,
   -1.4827610328,
   -1.5049811831,
   1.1679986954,
   -2.2522745196,
   -1.4949956366,
   -1.1949261201
  ],
  "psi": [
   -0.2866781036,
   0.4390284611,
   1.7299824982,
   -0.0755021829,
   0.0987416475,
   -0.3746052073,
   2.5485779751,
   2.4209837811
  ]
 },
 "A_conformer_rs0_584": {
  "omega": [
   3.0648457925,
   -3.1346968728,
   3.0998737384,
   -2.8030885037,
   -3.0892233404,
   2.8758493085,
   -3.1236455011,
   -3.0712085622
  ],
  "phi": [
   -2.0440663314,
   -1.1112497492,
   -1.4829748935,
   -0.4356012108,
   -1.7144310498,
   -1.4531597967,
   -1.3619330663,
   -1.4693139548
  ],
  "psi": [
   -0.2865140955,
   0.4430579438,
   1.7312119316,
   2.965615631,
   -0.0356024334,
   -2.9425824221,
   3.0611719259,
   2.6386478209
  ]
 },
 "A_conformer_rs0_585": {
  "omega": [
   -3.1221271793,
   3.0538116095,
   3.0544741534,
   3.1364601884,
   2.7288173105,
   -2.8769948363,
   2.9565763898,
   2.8939930176
  ],
  "phi": [
   -1.4805563401,
   -2.3605965705,
   -2.2568075636,
   1.0101906379,
   2.7029717522,
   -2.3293202019,
   -2.2156479726,
   -1.8674581767
  ],
  "psi": [
   -0.3804075506,
   -0.1274777412,
   2.4099285461,
   2.0731460237,
   1.4704938927,
   -0.5848083203,
   2.5128771554,
   2.4880033986
  ]
 },
 "A_conformer_rs0_586": {
  "omega": [
   3.0643071673,
   -3.1349612837,
   3.0984421359,
   3.0017537433,
   -2.6698266287,
   3.1291868982,
   3.0591557511,
   3.0620783025
  ],
  "phi": [
   -2.0436792115,
   -1.1102374968,
   -1.4836187639,
   -1.3669866058,
   1.4988018429,
   -2.2532044434,
   -1.4948630206,
   -1.1943222642
  ],
  "psi": [
   -0.2852252314,
   0.4423327898,
   1.7313289235,
   -0.0771786425,
   -0.249498214,
   -0.3747736589,
   2.5478518887,
   2.4215605405
  ]
 },
 "A_conformer_rs0_587": {
  "omega": [
   -3.023925814,
   2.9785926134,
   3.0794249454,
   2.9651447394,
   3.105649471,
   -3.0222289898,
   3.087914547,
   -2.9908157712
  ],
  "phi": [
   -2.2325935016,
   -1.1115798313,
   -1.2334934058,
   1.695725565,
   -1.6252568331,
   2.3289377223,
   2.4905325521,
   1.1683315791
  ],
  "psi": [
   1.2806711249,
   2.8360819936,
   2.9444748856,
   2.4873518183,
   0.0652923703,
   -0.5891888678,
   -2.6848996213,
   -2.5284966516
  ]
 },
 "A_conformer_rs0_588": {
  "omega": [
   3.0653362548,
   -3.134791734,
   3.0991463798,
   3.0170575748,
   -3.0979969921,
   3.1298050692,
   3.0581547924,
   3.0620405774
  ],
  "phi": [
   -2.0438838009,
   -1.1088214093,
   -1.4822507683,
   -1.8377207338,
   0.9416663962,
   -2.2529140158,
   -1.4942291648,
   -1.1933763079
  ],
  "psi": [
   -0.286088974,
   0.4401430505,
   1.7294172014,
   -0.0774324112,
   0.7890800423,
   -0.3756419859,
   2.5478559662,
   2.4213094374
  ]
 },
 "A_conformer_rs0_589": {
  "omega": [
   3.0644724053,
   -3.1352445391,
   3.0989405899,
   3.0868368669,
   -3.0086972296,
   2.6423066623,
   3.0514103287,
   -3.1403566257
  ],
  "phi": [
   -2.0446081798,
   -1.1103273592,
   -1.4825293584,
   1.8405061348,
   -1.6619274773,
   1.6958524062,
   1.9745335622,
   0.9857744551
  ],
  "psi": [
   -0.2842941558,
   0.4420138316,
   1.7300859448,
   -0.0762124792,
   0.1235296413,
   1.7668413093,
   -0.1587429951,
   -0.4057435818
  ]
 },
 "A_conformer_rs0_59": {
  "omega": [
   -2.998397866,
   3.012425264,
   3.0276249297,
   -3.0465897534,
   -2.6139842193,
   -3.1294213118,
   -3.0578935472,
   -3.062805827
  ],
  "phi": [
   -1.9358574367,
   -2.0848756347,
   -2.4939497479,
   1.1037181087,
   -2.9362918549,
   2.2525976482,
   1.4963059878,
   1.1928411574
  ],
  "psi": [
   0.0178962507,
   -0.0091399141,
   2.4665408191,
   1.8400982392,
   0.6503309378,
   0.3743028436,
   -2.5476347015,
   -2.4214112818
  ]
 },
 "A_conformer_rs0_590": {
  "omega": [
   3.0659571098,
   -3.1336892863,
   3.0986182554,
   -3.07526082,
   -2.6157471823,
   3.1297628206,
   3.0595086827,
   3.0643764098
  ],
  "phi": [
   -2.0436036201,
   -1.1095553879,
   -1.4813747386,
   -1.4476005957,
   1.2416126799,
   -2.2521174673,
   -1.495757955,
   -1.1953871854
  ],
  "psi": [
   -0.2863592764,
   0.4404802731,
   1.7300907418,
   -0.0782633882,
   -0.045705042,
   -0.3765562605,
   2.5477275665,
   2.4219069108
  ]
 },
 "A_conformer_rs0_591": {
  "omega": [
   3.1224436118,
   -3.0974741649,
   -3.1099875924,
   3.1019560633,
   3.1276423837,
   2.7664800082,
   3.0097650379,
   -3.0861283309
  ],
  "phi": [
   1.3967250018,
   2.527443147,
   1.3334080044,
   1.3262996942,
   1.213159117,
   -1.8730518597,
   1.6663493701,
   1.0561103621
  ],
  "psi": [
   0.4923545887,
   0.7414792925,
   -2.3301842041,
   -2.5754414991,
   2.9438604576,
   -0.010617167,
   -0.0346256315,
   -1.9872679155
  ]
 },
 "A_conformer_rs0_592": {
  "omega": [
   3.0656620379,
   -3.1352182045,
   3.0990413001,
   2.8259830515,
   -2.6285941508,
   3.1288577483,
   3.0576443095,
   3.0631500166
  ],
  "phi": [
   -2.044031048,
   -1.1102068438,
   -1.4826651882,
   -1.28783693,
   1.3123138965,
   -2.2513021198,
   -1.4934266244,
   -1.1961154505
  ],
  "psi": [
   -0.2853409013,
   0.4403073449,
   1.7309376806,
   -0.0768298043,
   -0.1435273047,
   -0.376078054,
   2.5475599338,
   2.4221674605
  ]
 },
 "A_conformer_rs0_593": {
  "omega": [
   3.063626307,
   -3.1348810397,
   3.0994179125,
   2.8269260464,
   -2.7803493959,
   3.1290304168,
   3.0590010115,
   3.0623935787
  ],
  "phi": [
   -2.0439324314,
   -1.1101951703,
   -1.4829267287,
   -1.288040807,
   1.1822292995,
   -2.2521953514,
   -1.4957872416,
   -1.1946456045
  ],
  "psi": [
   -0.2853017179,
   0.442560914,
   1.729875366,
   -0.0758718421,
   0.0981246859,
   -0.3748323733,
   2.5490125241,
   2.4208625836
  ]
 },
 "A_conformer_rs0_594": {
  "omega": [
   3.0657836146,
   -3.1340292246,
   3.0983490594,
   3.0025196928,
   -2.6818277253,
   3.1296803137,
   3.0580109581,
   3.0634266382
  ],
  "phi": [
   -2.0425827531,
   -1.1097527854,
   -1.4823679512,
   -1.3673774363,
   1.2245486506,
   -2.2521265402,
   -1.4959028563,
   -1.1949409547
  ],
  "psi": [
   -0.2874757569,
   0.4411894952,
   1.7299776027,
   -0.0763739037,
   0.1257961579,
   -0.3745740972,
   2.548511243,
   2.4211054594
  ]
 },
 "A_conformer_rs0_595": {
  "omega": [
   3.1296875143,
   -3.1351335208,
   3.0997070882,
   3.0690473418,
   -3.1363990221,
   2.9126070636,
   2.9563065371,
   2.8943501343
  ],
  "phi": [
   -1.1105537675,
   -1.1097701374,
   -1.4831190731,
   -1.8473374957,
   -1.9256865274,
   -1.1579046458,
   -2.217016238,
   -1.8658775606
  ],
  "psi": [
   -0.6597360633,
   -0.8185152012,
   1.729712281,
   -0.0763340468,
   -2.6133759657,
   0.2681310529,
   2.5123287888,
   2.4873764019
  ]
 },
 "A_conformer_rs0_596": {
  "omega": [
   3.0653562359,
   -3.1339607869,
   3.0994358596,
   3.1335661121,
   -2.647135079,
   3.1297759814,
   3.0586221637,
   3.0616826357
  ],
  "phi": [
   -2.0439393542,
   -1.1090069904,
   -1.4831061496,
   -1.5745065939,
   0.9030643611,
   -2.2535014555,
   -1.4950215053,
   -1.194447159
  ],
  "psi": [
   -0.2843291017,
   0.4399083826,
   1.7307432086,
   -0.0778174575,
   0.344159813,
   -0.1891553769,
   2.5491013888,
   2.4213903749
  ]
 },
 "A_conformer_rs0_597": {
  "omega": [
   -3.115023637,
   -3.0747056392,
   2.9892391563,
   3.0998833163,
   -3.137528197,
   3.1290004921,
   3.0572174478,
   3.0630494961
  ],
  "phi": [
   -1.3987759716,
   -0.402165168,
   -1.0036007051,
   2.5977425213,
   -1.9256528787,
   -2.2533454834,
   -1.4948196743,
   -1.1938329071
  ],
  "psi": [
   -0.0694887537,
   -2.1925656908,
   2.4109338789,
   2.6210148398,
   -3.0461670557,
   -0.3737367233,
   2.5478159643,
   2.421557401
  ]
 },
 "A_conformer_rs0_598": {
  "omega": [
   3.0660345013,
   -3.1349859526,
   3.0984095776,
   3.134848225,
   2.689973688,
   -3.1281031311,
   -3.0595280166,
   2.8354930911
  ],
  "phi": [
   -2.0441764929,
   -1.1090051007,
   -1.4836150426,
   -1.5750467888,
   -1.4589516159,
   2.2533126857,
   1.4939648753,
   1.2408757997
  ],
  "psi": [
   -0.285528658,
   0.440060231,
   1.7315934863,
   -0.0771247758,
   -2.9823166958,
   0.3729692567,
   -2.5479111933,
   -2.4203275276
  ]
 },
 "A_conformer_rs0_599": {
  "omega": [
   -3.0837278098,
   -3.0502275946,
   -3.094003509,
   2.6786582575,
   -3.0272961754,
   3.1260489003,
   2.9467228182,
   -3.0576568326
  ],
  "phi": [
   -1.0168536504,
   -0.9061430896,
   -1.3515783889,
   2.8065510851,
   -1.8747502195,
   -2.3296099565,
   -2.1098296201,
   -2.4673504622
  ],
  "psi": [
   2.1266034608,
   -0.7911370909,
   -0.7827848593,
   0.2901681444,
   -2.9385369194,
   0.0643840656,
   2.8238524408,
   2.7560255981
  ]
 },
 "A_conformer_rs0_6": {
  "omega": [
   3.1379179446,
   -2.9058681597,
   3.0175586028,
   3.139256679,
   -2.9501459519,
   3.1318718142,
   -3.0650836968,
   3.0932727805
  ],
  "phi": [
   -1.0591447684,
   -2.0466391934,
   -2.0523548849,
   -2.6213495246,
   -1.3930275425,
   -1.6976227873,
   -1.9872743169,
   -0.9980600263
  ],
  "psi": [
   -0.7290576725,
   -1.9141386535,
   2.4141647914,
   2.2262414053,
   2.7415354782,
   -0.1595476324,
   -0.7242936802,
   -0.1378627454
  ]
 },
 "A_conformer_rs0_60": {
  "omega": [
   3.0653408964,
   -3.1353615497,
   3.0986212662,
   3.0799840326,
   3.1146003083,
   2.9239879664,
   3.1399678038,
   3.0867680431
  ],
  "phi": [
   -2.0447156483,
   -1.1092277127,
   -1.4832825291,
   1.3666836944,
   -2.3741905914,
   -2.4765224159,
   1.0130118542,
   1.5723140714
  ],
  "psi": [
   -0.2852764956,
   0.4411135889,
   1.730145567,
   -0.0767964549,
   0.2608151384,
   -0.3863030701,
   -2.4864336661,
   -2.2943958308
  ]
 },
 "A_conformer_rs0_600": {
  "omega": [
   3.0652073348,
   -3.1350796504,
   3.0985747791,
   3.1339003298,
   -2.7755263202,
   3.129196752,
   3.0584573001,
   3.0634329487
  ],
  "phi": [
   -2.044033495,
   -1.109554621,
   -1.48307547,
   -1.5729251727,
   1.1891966312,
   -2.2509657023,
   -1.4960232865,
   -1.1948596832
  ],
  "psi": [
   -0.2865804391,
   0.4413656501,
   1.7308419494,
   -0.0764449786,
   0.2272904825,
   -0.3754295554,
   2.5470182396,
   2.421883151
  ]
 },
 "A_conformer_rs0_601": {
  "omega": [
   3.0650625077,
   -3.1351022892,
   -3.1132343702,
   -3.0387210803,
   -3.097011374,
   3.0687721895,
   3.0031390085,
   3.1380202113
  ],
  "phi": [
   -2.0437168269,
   -1.1083244129,
   -0.4311117997,
   1.4998693377,
   1.1124445003,
   -1.6995540712,
   -2.1658204998,
   -2.2853830898
  ],
  "psi": [
   -0.2852813699,
   0.4409816196,
   0.1104212046,
   2.6112582751,
   0.0104487454,
   0.5387382612,
   2.9999131578,
   2.562621013
  ]
 },
 "A_conformer_rs0_602": {
  "omega": [
   -3.0705892223,
   3.0539192874,
   3.0541792724,
   3.135938374,
   -2.9629493991,
   3.0183727141,
   -3.052657511,
   -3.0627225131
  ],
  "phi": [
   -1.9489918926,
   -2.3593380986,
   -2.2548026434,
   1.0092874925,
   1.2107401124,
   -1.8774648642,
   -1.9744962881,
   -1.8161114799
  ],
  "psi": [
   -0.7136271809,
   0.3498803092,
   2.4079395128,
   2.0730186257,
   -2.2831299328,
   2.5605995782,
   0.1589305478,
   0.406924671
  ]
 },
 "A_conformer_rs0_603": {
  "omega": [
   -2.998397866,
   3.012425264,
   3.0276249297,
   -3.0465897534,
   -2.6111989323,
   -3.1290643919,
   -3.0583454152,
   -3.0621343853
  ],
  "phi": [
   -1.9358574367,
   -2.0848756347,
   -2.4939497479,
   1.1037181087,
   -3.0654697532,
   2.2526517492,
   1.4948633263,
   1.1938645533
  ],
  "psi": [
   0.0178962507,
   -0.0091399141,
   2.4665408191,
   1.8400982392,
   0.7608938742,
   0.3744846976,
   -2.5491235517,
   -2.4207960915
  ]
 },
 "A_conformer_rs0_604": {
  "omega": [
   -3.0051824858,
   -3.1173422835,
   -3.0857985378,
   -3.1338395695,
   -2.9101931942,
   3.0177064006,
   -3.0538838179,
   -3.063668866
  ],
  "phi": [
   -2.1619843221,
   -2.2888722721,
   -2.5855554773,
   1.056995253,
   -3.0428015726,
   -1.8764618816,
   -1.9738071438,
   -1.8172369817
  ],
  "psi": [
   -0.386153685,
   0.076069566,
   2.306218772,
   2.0993246063,
   1.5386276656,
   2.5587863776,
   0.1577313279,
   0.4086353322
  ]
 },
 "A_conformer_rs0_605": {
  "omega": [
   -3.004479402,
   3.1155985669,
   3.0983034843,
   3.0691937855,
   -3.1372385007,
   3.1276199145,
   3.140302538,
   3.1170622143
  ],
  "phi": [
   -2.1617826174,
   1.8658092419,
   -1.482768943,
   -1.8477623927,
   -1.9276145666,
   -2.2526713012,
   -0.8209378986,
   -1.3171273823
  ],
  "psi": [
   -0.3872290922,
   -1.9815263117,
   1.729931144,
   -0.0767230924,
   -2.6129244776,
   -0.3741387018,
   2.5475357556,
   2.2631905362
  ]
 },
 "A_conformer_rs0_606": {
  "omega": [
   -3.1248251081,
   -3.1241460006,
   -2.8757360375,
   3.1282891617,
   3.0359185742,
   -2.9009016013,
   3.0585477262,
   3.0628067941
  ],
  "phi": [
   1.0631070877,
   1.0585908097,
   -1.1619708341,
   2.3531013666,
   1.31649749,
   1.7435285878,
   -1.4938794617,
   -1.1946278517
  ],
  "psi": [
   0.7337967001,
   0.8210064282,
   0.7705392613,
   -0.4925576964,
   3.0928404162,
   -0.5842504846,
   2.5476187273,
   2.4206376257
  ]
 },
 "A_conformer_rs0_607": {
  "omega": [
   3.0937728678,
   3.1077973829,
   3.1359064246,
   2.6430558179,
   -3.1343965609,
   2.9468759502,
   -3.1305167226,
   2.94328507
  ],
  "phi": [
   -1.5034736531,
   1.0596494268,
   -1.8311544488,
   2.4818304991,
   2.0412146007,
   1.7000420298,
   2.3760504693,
   1.0998274114
  ],
  "psi": [
   2.7616652991,
   2.8821370117,
   0.5459201712,
   -0.4548605342,
   0.6265019366,
   0.0996234574,
   -2.1336520481,
   -0.3560267273
  ]
 },
 "A_conformer_rs0_608": {
  "omega": [
   3.0646961939,
   3.140888932,
   3.0397828611,
   -2.9653634388,
   3.099863955,
   -3.1035487003,
   2.9483624788,
   3.0622754016
  ],
  "phi": [
   -2.0448067857,
   -1.108706902,
   -0.9299221307,
   1.7017391227,
   -1.2329521676,
   -1.5698961682,
   -2.1813868528,
   -1.2482088323
  ],
  "psi": [
   -0.2833336821,
   0.4401726381,
   2.576791504,
   0.5870017405,
   -2.231836098,
   -0.1511985624,
   2.2775352288,
   2.1655609873
  ]
 },
 "A_conformer_rs0_609": {
  "omega": [
   3.0656160684,
   -3.1356881383,
   3.09870828,
   3.0689313621,
   3.1037680467,
   3.1289008233,
   3.0584465176,
   3.0621418349
  ],
  "phi": [
   -2.0445883024,
   -1.1094966499,
   -1.4824452487,
   -1.8474555587,
   0.8078014653,
   -2.2517664285,
   -1.4952987743,
   -1.1941328135
  ],
  "psi": [
   -0.2860218918,
   0.4421812095,
   1.7299922661,
   -0.0770292157,
   0.7990495271,
   -0.3760046051,
   2.5491375334,
   2.4219680398
  ]
 },
 "A_conformer_rs0_61": {
  "omega": [
   3.0650373606,
   -3.135252212,
   3.0990747396,
   -3.1108922497,
   -2.8628080747,
   3.1297759814,
   3.0586221637,
   3.0616826357
  ],
  "phi": [
   -2.0448928892,
   -1.1096440455,
   -1.4825605734,
   -1.8501641603,
   0.778270586,
   -2.2535014555,
   -1.4950215053,
   -1.194447159
  ],
  "psi": [
   -0.2850824893,
   0.4418723266,
   1.7299093436,
   -0.077726637,
   0.6553303408,
   -0.1891553769,
   2.5491013888,
   2.4213903749
  ]
 },
 "A_conformer_rs0_610": {
  "omega": [
   3.065120863,
   -3.1352117136,
   3.0979219776,
   2.7279611548,
   2.9184865891,
   -2.9612646347,
   -3.1238541863,
   3.1155845836
  ],
  "phi": [
   -2.0438049109,
   -1.1089804922,
   -1.4828092659,
   2.1399707054,
   2.1572492896,
   1.6806205436,
   1.2381697023,
   1.0645325704
  ],
  "psi": [
   -0.2859803606,
   0.4413607981,
   1.7304687683,
   -0.0491090336,
   2.970095478,
   -0.339747301,
   -2.8269633365,
   -2.2292392764
  ]
 },
 "A_conformer_rs0_611": {
  "omega": [
   3.0664657541,
   -3.1344040469,
   3.0981014951,
   -2.8323535453,
   -3.0892233404,
   2.8758493085,
   -3.1236455011,
   -3.0712085622
  ],
  "phi": [
   -2.0435611968,
   -1.1098819018,
   -1.4831673088,
   -0.434959255,
   -1.7144310498,
   -1.4531597967,
   -1.3619330663,
   -1.4693139548
  ],
  "psi": [
   -0.2876409199,
   0.441466544,
   1.7303588497,
   3.0175057558,
   -0.0356024334,
   -2.9425824221,
   3.0611719259,
   2.6386478209
  ]
 },
 "A_conformer_rs0_612": {
  "omega": [
   3.0661585862,
   -3.1347755677,
   3.0983316386,
   3.1344493602,
   -2.8016224705,
   3.1294141787,
   3.0575597886,
   3.0622205585
  ],
  "phi": [
   -2.0455332524,
   -1.1101898019,
   -1.4832281523,
   -1.5743548596,
   1.1322669085,
   -2.2519604174,
   -1.4928815766,
   -1.1934267953
  ],
  "psi": [
   -0.284426092,
   0.441661265,
   1.7311974593,
   -0.0769090219,
   0.2555692043,
   -0.3752884759,
   2.5468275877,
   2.4197080536
  ]
 },
 "A_conformer_rs0_613": {
  "omega": [
   3.0657836146,
   -3.1340292246,
   3.0983490594,
   3.0025196928,
   -2.6982570075,
   3.1284214439,
   3.0592444345,
   3.0629581042
  ],
  "phi": [
   -2.0425827531,
   -1.1097527854,
   -1.4823679512,
   -1.3673774363,
   1.3509857338,
   -2.2525457599,
   -1.4952871248,
   -1.1943252344
  ],
  "psi": [
   -0.2874757569,
   0.4411894952,
   1.7299776027,
   -0.0763739037,
   0.0115136713,
   -0.3749196101,
   2.5484459027,
   2.420654637
  ]
 },
 "A_conformer_rs0_614": {
  "omega": [
   3.0643898231,
   -3.135696803,
   -2.9227468019,
   -3.0384606239,
   3.0012237791,
   3.1296481585,
   3.0581186049,
   3.0626985026
  ],
  "phi": [
   -2.0453198945,
   -1.1097472963,
   -0.9059296416,
   -2.0924943547,
   2.0625082048,
   -2.2520955093,
   -1.4947988875,
   -1.1945303253
  ],
  "psi": [
   -0.2843775225,
   0.4429903854,
   1.7311383265,
   -0.7195623665,
   0.3326216562,
   -0.3757088382,
   2.5485446984,
   2.4208006725
  ]
 },
 "A_conformer_rs0_615": {
  "omega": [
   3.0663388505,
   -3.1351531245,
   3.0966433194,
   3.13373179,
   -2.8075833233,
   3.1280064503,
   3.0587645563,
   3.0624970036
  ],
  "phi": [
   -2.0453362329,
   -1.1093689888,
   -1.4825522651,
   -1.5755690092,
   1.2455981705,
   -2.25292085,
   -1.4945648339,
   -1.1937499545
  ],
  "psi": [
   -0.2856993535,
   0.441752222,
   1.7304195547,
   -0.0759161135,
   0.1391157752,
   -0.3751245557,
   2.5481555277,
   2.421481072
  ]
 },
 "A_conformer_rs0_616": {
  "omega": [
   3.0874326434,
   -3.0592011399,
   3.0169974576,
   3.1389626032,
   -2.9503875236,
   3.1310735105,
   -3.0646024461,
   -3.0979369992
  ],
  "phi": [
   -1.8809955873,
   -0.4773598333,
   -2.0507831801,
   -2.6223110272,
   -1.3934777702,
   -1.6976439553,
   -1.9868175798,
   -1.0988312767
  ],
  "psi": [
   -0.6822023582,
   -2.8537600878,
   2.3051870854,
   2.2269880673,
   2.7417114568,
   -0.1578296456,
   -0.7246175841,
   -0.1389108294
  ]
 },
 "A_conformer_rs0_617": {
  "omega": [
   3.0661848211,
   -3.1349210851,
   3.0982520782,
   3.0569147554,
   -2.7616653919,
   3.1296348506,
   3.0571256093,
   3.0630745647
  ],
  "phi": [
   -2.0443377578,
   -1.1083784455,
   -1.4831119522,
   -1.4948510807,
   1.2380240677,
   -2.2516335024,
   -1.4954579854,
   -1.1955673559
  ],
  "psi": [
   -0.2853277828,
   0.4395688845,
   1.7302287938,
   -0.0756379009,
   0.1197689274,
   -0.3749727884,
   2.5480553559,
   2.4218424599
  ]
 },
 "A_conformer_rs0_618": {
  "omega": [
   3.1059245107,
   -3.1273946652,
   -3.0582954915,
   3.0582267902,
   -3.0146330615,
   -2.847998348,
   3.0661577255,
   2.947633332
  ],
  "phi": [
   -1.0914479795,
   -1.161567729,
   0.8371422687,
   1.3305298261,
   -2.0055493042,
   1.9920117995,
   -2.1302031575,
   -2.2244331206
  ],
  "psi": [
   -0.7164934838,
   -0.7421825905,
   -0.6198964308,
   0.858661079,
   -0.066684461,
   1.3891685865,
   2.429935054,
   2.4035386162
  ]
 },
 "A_conformer_rs0_619": {
  "omega": [
   -3.1161813814,
   3.0794364809,
   2.6857918993,
   3.0728926229,
   3.116388755,
   3.1057268187,
   -3.1335378052,
   -3.0467874458
  ],
  "phi": [
   -1.5655983644,
   1.1719928497,
   0.9486338946,
   -0.9985912021,
   1.6634431204,
   1.1755754803,
   2.5055451135,
   2.0801390746
  ],
  "psi": [
   0.5152520248,
   -0.5643413103,
   2.3168060713,
   -1.6937512344,
   2.3059097372,
   -0.177056684,
   -2.2882314173,
   -2.9099838197
  ]
 },
 "A_conformer_rs0_62": {
  "omega": [
   3.1323897943,
   2.6539278891,
   -2.9648302564,
   -3.0599512785,
   3.118693586,
   3.0869252716,
   3.1170968971,
   -3.01277122
  ],
  "phi": [
   -1.0245981868,
   2.9942078573,
   0.7715086674,
   -1.7143633187,
   -1.0374716005,
   1.9497651173,
   1.8160461235,
   1.8248162324
  ],
  "psi": [
   -0.1179360566,
   -2.833512909,
   -2.5171481905,
   -2.3028059549,
   0.1984720452,
   -0.6782073157,
   -2.3585310336,
   -2.4339388742
  ]
 },
 "A_conformer_rs0_620": {
  "omega": [
   3.0647468697,
   -3.1345994952,
   -3.1187910163,
   -3.0387210803,
   -3.097011374,
   3.0687721895,
   3.0031390085,
   3.1380202113
  ],
  "phi": [
   -2.0432085056,
   -1.1087069743,
   -0.4641512898,
   1.4998693377,
   1.1124445003,
   -1.6995540712,
   -2.1658204998,
   -2.2853830898
  ],
  "psi": [
   -0.2854507734,
   0.4403555192,
   0.1448410094,
   2.6112582751,
   0.0104487454,
   0.5387382612,
   2.9999131578,
   2.562621013
  ]
 },
 "A_conformer_rs0_621": {
  "omega": [
   -3.1108135684,
   2.9712392564,
   -3.0983389148,
   -3.0732017434,
   3.1329196954,
   -3.0298973152,
   3.1250925303,
   -3.1230246841
  ],
  "phi": [
   -1.1445379436,
   0.8308162716,
   1.4810056933,
   -1.623016621,
   1.6520426219,
   1.5612740058,
   2.4423018086,
   1.5403314259
  ],
  "psi": [
   -0.7755872806,
   2.8089851159,
   -1.729388329,
   0.077685547,
   -0.2031762532,
   -2.7294160847,
   0.156582374,
   -2.8349276225
  ]
 },
 "A_conformer_rs0_622": {
  "omega": [
   3.0655573385,
   -3.1358416312,
   3.0989418328,
   3.1323327757,
   -2.7238352492,
   3.1406743899,
   -3.1219501055,
   -2.9973938761
  ],
  "phi": [
   -2.0433341999,
   -1.1079596004,
   -1.4824652207,
   1.6056850265,
   -2.2304795518,
   -2.385332462,
   -1.0542860261,
   -1.8331570134
  ],
  "psi": [
   -0.2871990048,
   0.4408905586,
   1.729613633,
   -0.0770686877,
   -0.0747890688,
   0.064521277,
   2.8025534275,
   2.4258235262
  ]
 },
 "A_conformer_rs0_623": {
  "omega": [
   3.064909487,
   -3.134544497,
   3.0989109012,
   3.1172151561,
   -2.6122683345,
   3.1295023865,
   3.0579960998,
   3.0620313505
  ],
  "phi": [
   -2.0439529903,
   -1.1088418867,
   -1.4837346828,
   -1.3720457612,
   1.5088367127,
   -2.254182795,
   -1.4944951682,
   -1.1937289551
  ],
  "psi": [
   -0.285408345,
   0.4407472004,
   1.7299891494,
   -0.0760413783,
   -0.1629011321,
   -0.3735097007,
   2.5479487512,
   2.4203626279
  ]
 },
 "A_conformer_rs0_624": {
  "omega": [
   -3.073496813,
   -2.6215867076,
   3.1201387455,
   -3.1357405483,
   -3.1314781098,
   -2.9947190826,
   2.9973186892,
   -2.9671370598
  ],
  "phi": [
   -1.3047666401,
   -1.5209435357,
   1.304750149,
   -1.6388575026,
   2.1229405187,
   1.1748290969,
   2.6628822736,
   1.9866154842
  ],
  "psi": [
   -0.8651345604,
   2.9779641064,
   0.4153615965,
   0.2766508161,
   0.2328471755,
   -2.8952379305,
   0.4665467864,
   -2.1156891184
  ]
 },
 "A_conformer_rs0_63": {
  "omega": [
   3.0644439379,
   -3.1342196285,
   3.0987685845,
   3.0798245748,
   -2.8090202034,
   3.1406743899,
   -3.1219501055,
   -2.9973938761
  ],
  "phi": [
   -2.0439121497,
   -1.1105198345,
   -1.4823417389,
   1.5453056633,
   -2.0820673077,
   -2.385332462,
   -1.0542860261,
   -1.8331570134
  ],
  "psi": [
   -0.2857363026,
   0.4415898628,
   1.7306926244,
   -0.0778546797,
   -0.1275661363,
   0.064521277,
   2.8025534275,
   2.4258235262
  ]
 },
 "A_conformer_rs0_64": {
  "omega": [
   -3.0052772752,
   -3.1189144239,
   3.127326192,
   -3.1221836119,
   -3.0069691906,
   3.0164194904,
   -3.0521997551,
   -3.0638530824
  ],
  "phi": [
   -2.1632093845,
   -2.2887090555,
   -2.7148858442,
   1.0804522925,
   -2.8369891309,
   -1.8754662869,
   -1.9749457313,
   -1.8152221459
  ],
  "psi": [
   -0.3857875391,
   0.0780177112,
   2.308736327,
   2.103630116,
   1.3193714063,
   2.5594024212,
   0.1581357146,
   0.4063572432
  ]
 },
 "A_conformer_rs0_65": {
  "omega": [
   -3.0587949771,
   -2.9045077954,
   3.0175586028,
   3.139256679,
   -2.9501459519,
   3.1318718142,
   -3.0650836968,
   3.0932727805
  ],
  "phi": [
   -1.2444400746,
   -2.0496285774,
   -2.0523548849,
   -2.6213495246,
   -1.3930275425,
   -1.6976227873,
   -1.9872743169,
   -0.9980600263
  ],
  "psi": [
   -0.7700647464,
   -1.7476506174,
   2.4141647914,
   2.2262414053,
   2.7415354782,
   -0.1595476324,
   -0.7242936802,
   -0.1378627454
  ]
 },
 "A_conformer_rs0_66": {
  "omega": [
   3.0650797138,
   -3.1352438378,
   3.0993641585,
   3.0216832139,
   -2.6411156753,
   3.1290054515,
   3.0582592959,
   3.0632124318
  ],
  "phi": [
   -2.0426301192,
   -1.1082713723,
   -1.4819177868,
   -1.375743756,
   1.2485718169,
   -2.2513426432,
   -1.4962249546,
   -1.1943742821
  ],
  "psi": [
   -0.2871892641,
   0.4405580214,
   1.7295101091,
   -0.077374922,
   0.0348073941,
   -0.3739432557,
   2.5480651836,
   2.421319251
  ]
 },
 "A_conformer_rs0_67": {
  "omega": [
   3.0653112889,
   -3.1354489624,
   3.0993710016,
   2.9463763536,
   -2.7278527039,
   3.1297709248,
   3.0571333521,
   3.0629729698
  ],
  "phi": [
   -2.0447533654,
   -1.109490759,
   -1.483246954,
   -1.4387412134,
   1.3076346136,
   -2.252122299,
   -1.4940212176,
   -1.1943300785
  ],
  "psi": [
   -0.2862484307,
   0.4424852951,
   1.7300698349,
   -0.077055921,
   0.0104333266,
   -0.3753424224,
   2.5471225049,
   2.4222203277
  ]
 },
 "A_conformer_rs0_68": {
  "omega": [
   3.0670025153,
   -3.1354043627,
   3.0972121627,
   3.0025600132,
   -2.6529898834,
   3.1304089032,
   3.0586471808,
   3.0634828408
  ],
  "phi": [
   -2.0448012886,
   -1.1099406321,
   -1.4820571196,
   -1.3662345422,
   1.4048709227,
   -2.2515569274,
   -1.4946461682,
   -1.1960177529
  ],
  "psi": [
   -0.284517918,
   0.4407554281,
   1.7309156345,
   -0.077818651,
   -0.1152081698,
   -0.3771108884,
   2.5480142383,
   2.4224297146
  ]
 },
 "A_conformer_rs0_69": {
  "omega": [
   -3.1383692165,
   -3.1233311736,
   3.080810416,
   -3.1369563633,
   -2.7522943685,
   3.0805630906,
   3.1180792202,
   -3.1035547064
  ],
  "phi": [
   1.0610387609,
   1.0207912895,
   2.9011511499,
   1.5194686186,
   3.0330040488,
   -1.0387117867,
   -1.6125018068,
   -2.2962067598
  ],
  "psi": [
   0.7284300542,
   0.8161007869,
   0.7989012817,
   -3.0977870978,
   -0.0598861798,
   2.7149670897,
   2.553523039,
   2.2729578841
  ]
 },
 "A_conformer_rs0_7": {
  "omega": [
   3.0655308993,
   -3.1350442713,
   3.0992701638,
   3.0692597131,
   -2.9942806204,
   3.1290008314,
   3.0582282511,
   3.0629911668
  ],
  "phi": [
   -2.0430235623,
   -1.1097764223,
   -1.4834954528,
   -1.8477743597,
   2.8589155313,
   -2.2503939832,
   -1.4950704132,
   -1.1950830585
  ],
  "psi": [
   -0.0108673045,
   0.4401521878,
   1.731073514,
   -0.0758686108,
   -1.1234481832,
   -0.3758305184,
   2.547255631,
   2.4209680883
  ]
 },
 "A_conformer_rs0_70": {
  "omega": [
   -3.1150442385,
   -3.1179289627,
   2.9892391563,
   3.0998833163,
   -3.137528197,
   3.1290004921,
   3.0572174478,
   3.0630494961
  ],
  "phi": [
   -1.3984975751,
   -0.2715771545,
   -1.0036007051,
   2.5977425213,
   -1.9256528787,
   -2.2533454834,
   -1.4948196743,
   -1.1938329071
  ],
  "psi": [
   -0.0688154074,
   -2.3695759156,
   2.4109338789,
   2.6210148398,
   -3.0461670557,
   -0.3737367233,
   2.5478159643,
   2.421557401
  ]
 },
 "A_conformer_rs0_71": {
  "omega": [
   3.1013380268,
   -3.1348577505,
   3.0991712555,
   3.069842485,
   2.6745618036,
   2.9079604899,
   -2.8836644368,
   3.0914694302
  ],
  "phi": [
   -1.0558234997,
   -1.1101692368,
   -1.4836258862,
   -1.8476311362,
   2.0438636425,
   -1.0778106,
   -2.3185670851,
   -1.1766954699
  ],
  "psi": [
   -0.690825272,
   -0.773096889,
   1.7309503516,
   -0.0755861342,
   -0.3731411796,
   -0.4386734233,
   2.4512946464,
   2.5049578324
  ]
 },
 "A_conformer_rs0_72": {
  "omega": [
   3.0653178836,
   -3.1350713678,
   3.0998890629,
   2.7668550259,
   2.9184865891,
   -2.9612646347,
   -3.1238541863,
   3.1155845836
  ],
  "phi": [
   -2.0444011862,
   -1.1088160573,
   -1.4843744231,
   2.2854768489,
   2.1572492896,
   1.6806205436,
   1.2381697023,
   1.0645325704
  ],
  "psi": [
   -0.2857627384,
   0.4415365353,
   1.7311862768,
   -0.2308557002,
   2.970095478,
   -0.339747301,
   -2.8269633365,
   -2.2292392764
  ]
 },
 "A_conformer_rs0_73": {
  "omega": [
   3.065758278,
   -3.1345890907,
   -3.0964064745,
   -3.0387210803,
   -3.097011374,
   3.0687721895,
   3.0031390085,
   3.1380202113
  ],
  "phi": [
   -2.0432631646,
   -1.1094243933,
   -0.4309882114,
   1.4998693377,
   1.1124445003,
   -1.6995540712,
   -2.1658204998,
   -2.2853830898
  ],
  "psi": [
   -0.2865858031,
   0.4409534101,
   0.0899329912,
   2.6112582751,
   0.0104487454,
   0.5387382612,
   2.9999131578,
   2.562621013
  ]
 },
 "A_conformer_rs0_74": {
  "omega": [
   3.0650335549,
   -3.0893814604,
   -3.0177638859,
   -3.1395072156,
   2.9489456075,
   -3.1312238785,
   3.0657267364,
   3.1308443357
  ],
  "phi": [
   -2.0437486368,
   -1.6565772741,
   2.04956007,
   2.6232600697,
   1.3946014091,
   1.6989641191,
   1.9866362347,
   1.0705796653
  ],
  "psi": [
   -0.2858463794,
   -2.2244284378,
   -2.4122500888,
   -2.2270788023,
   -2.7409863913,
   0.1566657241,
   0.7249827145,
   0.1375857653
  ]
 },
 "A_conformer_rs0_75": {
  "omega": [
   3.0648262266,
   -3.135351892,
   -3.1238009588,
   -3.0387210803,
   -3.097011374,
   3.0687721895,
   3.0031390085,
   3.1380202113
  ],
  "phi": [
   -2.0437503517,
   -1.1102921218,
   -0.4472180041,
   1.4998693377,
   1.1124445003,
   -1.6995540712,
   -2.1658204998,
   -2.2853830898
  ],
  "psi": [
   -0.2855454136,
   0.4426784235,
   0.1361992666,
   2.6112582751,
   0.0104487454,
   0.5387382612,
   2.9999131578,
   2.562621013
  ]
 },
 "A_conformer_rs0_76": {
  "omega": [
   -3.1049154504,
   3.0445543794,
   -3.0750430829,
   -2.9083962623,
   2.9882456423,
   -3.1223752225,
   -3.0617054683,
   3.1029838766
  ],
  "phi": [
   -1.7119039899,
   -1.0976466851,
   -1.3838712048,
   -2.9347502224,
   -1.1810834807,
   -2.3958015256,
   -0.9167897979,
   -2.8313385072
  ],
  "psi": [
   1.9042040184,
   2.203783637,
   -0.7015510251,
   -0.9066219136,
   -2.6136707138,
   2.2245090711,
   -0.0840199316,
   2.349436019
  ]
 },
 "A_conformer_rs0_77": {
  "omega": [
   3.1276831215,
   -2.9330475893,
   3.0983034843,
   3.0691937855,
   -3.1372385007,
   3.1276199145,
   3.140302538,
   3.1170622143
  ],
  "phi": [
   -2.2105575444,
   2.0139836529,
   -1.482768943,
   -1.8477623927,
   -1.9276145666,
   -2.2526713012,
   -0.8209378986,
   -1.3171273823
  ],
  "psi": [
   -0.4247558426,
   -2.1085390604,
   1.729931144,
   -0.0767230924,
   -2.6129244776,
   -0.3741387018,
   2.5475357556,
   2.2631905362
  ]
 },
 "A_conformer_rs0_78": {
  "omega": [
   3.0652199616,
   -3.1345998569,
   3.0988472427,
   -3.0937164573,
   3.10674021,
   -2.985765284,
   3.1411319814,
   3.086079753
  ],
  "phi": [
   -2.0442631709,
   -1.10904884,
   -1.4826933756,
   1.3231009962,
   -2.1652177482,
   -2.3878058976,
   1.0129910383,
   1.572171643
  ],
  "psi": [
   -0.2849736917,
   0.4401721879,
   1.7303532407,
   -0.0764887648,
   0.1701713492,
   -0.3876285194,
   -2.8725932303,
   -2.2936000907
  ]
 },
 "A_conformer_rs0_79": {
  "omega": [
   3.0651230358,
   -3.1349963336,
   3.099306187,
   -3.0261015173,
   -2.877373574,
   3.129933659,
   3.0581565656,
   3.0638733792
  ],
  "phi": [
   -2.0431324142,
   -1.1085343681,
   -1.4826318169,
   -1.6664241097,
   1.1587541318,
   -2.2535792984,
   -1.4939104075,
   -1.1948990029
  ],
  "psi": [
   -0.2862627172,
   0.4411154525,
   1.7295242358,
   -0.0772490514,
   0.2900361921,
   -0.3743890821,
   2.5461635509,
   2.4220252742
  ]
 },
 "A_conformer_rs0_8": {
  "omega": [
   3.0315581828,
   -3.0245941962,
   3.0431285028,
   -3.1188068593,
   2.9475807832,
   -3.1299129992,
   3.0646447955,
   -3.1409626006
  ],
  "phi": [
   -2.4255513996,
   -1.2216109706,
   -2.168918427,
   2.1312484982,
   1.3961710876,
   1.6978077306,
   1.9873805973,
   1.0433098314
  ],
  "psi": [
   -0.6069096645,
   -3.0671498033,
   2.7714844533,
   -1.2915483331,
   -2.742206303,
   0.1562714294,
   0.7241435112,
   0.138108447
  ]
 },
 "A_conformer_rs0_80": {
  "omega": [
   3.0654791542,
   -3.1349236049,
   -3.1105013567,
   -3.0387210803,
   -3.097011374,
   3.0687721895,
   3.0031390085,
   3.1380202113
  ],
  "phi": [
   -2.0432378284,
   -1.1094492774,
   -0.4262971168,
   1.4998693377,
   1.1124445003,
   -1.6995540712,
   -2.1658204998,
   -2.2853830898
  ],
  "psi": [
   -0.2866422614,
   0.4410493157,
   0.1045793517,
   2.6112582751,
   0.0104487454,
   0.5387382612,
   2.9999131578,
   2.562621013
  ]
 },
 "A_conformer_rs0_81": {
  "omega": [
   3.0654664101,
   -3.1240720202,
   -3.0177638859,
   -3.1395072156,
   2.9489456075,
   -3.1312238785,
   3.0657267364,
   3.1308443357
  ],
  "phi": [
   -2.0443645377,
   -1.566631222,
   2.04956007,
   2.6232600697,
   1.3946014091,
   1.6989641191,
   1.9866362347,
   1.0705796653
  ],
  "psi": [
   -0.2857056184,
   -2.3013782266,
   -2.4122500888,
   -2.2270788023,
   -2.7409863913,
   0.1566657241,
   0.7249827145,
   0.1375857653
  ]
 },
 "A_conformer_rs0_82": {
  "omega": [
   3.0652929287,
   -3.1359872247,
   3.0977153582,
   3.0018738397,
   -2.689465441,
   3.1297774162,
   3.0570223594,
   3.0619934774
  ],
  "phi": [
   -2.0454350696,
   -1.1090882112,
   -1.483719334,
   -1.3674188882,
   1.4076001157,
   -2.2531318741,
   -1.4937411914,
   -1.1940802033
  ],
  "psi": [
   -0.286086735,
   0.4417678703,
   1.7309835619,
   -0.0749543747,
   -0.1199176085,
   -0.3750844063,
   2.5484637201,
   2.4211571153
  ]
 },
 "A_conformer_rs0_83": {
  "omega": [
   3.031252112,
   2.8335681607,
   -3.017336676,
   -3.1399858181,
   2.9486771077,
   -3.1303657737,
   3.0642775879,
   -3.0458523998
  ],
  "phi": [
   -2.4244463651,
   -0.003319024,
   2.0513150774,
   2.6222115486,
   1.3947114644,
   1.6972981349,
   1.9854721044,
   1.0256169654
  ],
  "psi": [
   -0.6690976429,
   3.1034449767,
   -2.2886242521,
   -2.2270591053,
   -2.7409576503,
   0.1572016053,
   0.7260550372,
   0.139212802
  ]
 },
 "A_conformer_rs0_84": {
  "omega": [
   3.0654591503,
   -3.13532546,
   3.098143355,
   2.9409460733,
   -3.0848503703,
   3.1281128713,
   3.0584709124,
   3.0626595987
  ],
  "phi": [
   -2.0451156376,
   -1.1082372938,
   -1.4830872357,
   -1.7098133131,
   0.9943279949,
   -2.2520924797,
   -1.4939844569,
   -1.1937703702
  ],
  "psi": [
   -0.2847361604,
   0.4396637614,
   1.7313958356,
   -0.0768613169,
   0.6113334128,
   -0.3748824675,
   2.5480105284,
   2.4205793675
  ]
 },
 "A_conformer_rs0_85": {
  "omega": [
   3.0646033582,
   -3.134630671,
   3.0994965621,
   -3.1007340198,
   3.1068955736,
   -3.0440594446,
   -2.7210904929,
   3.0635285669
  ],
  "phi": [
   -2.0453909155,
   -1.1108618291,
   -1.4815452052,
   1.6947053547,
   -1.8372487777,
   0.8537425677,
   -1.3212443802,
   1.8169370144
  ],
  "psi": [
   -0.2839410221,
   0.4424890969,
   1.7303370501,
   -0.0788685878,
   -0.0330937231,
   2.9246790401,
   2.7019746727,
   -0.4073253182
  ]
 },
 "A_conformer_rs0_86": {
  "omega": [
   3.0653023188,
   -3.1349894451,
   3.1141220879,
   -3.1311380492,
   3.1191195936,
   -3.1058120124,
   -3.1174036237,
   2.9811898323
  ],
  "phi": [
   -2.0436258093,
   -1.1098548832,
   -1.6053733955,
   1.7127704479,
   -2.2502261062,
   1.7418901401,
   -1.0953560499,
   -1.9071966717
  ],
  "psi": [
   -0.2863006686,
   0.4420568314,
   1.731045458,
   -0.0886680116,
   -0.1077067418,
   2.5809466612,
   2.7339397752,
   2.5001680844
  ]
 },
 "A_conformer_rs0_87": {
  "omega": [
   3.0652239334,
   -3.1346752205,
   3.0982261993,
   -3.1107518134,
   3.065533545,
   2.8071181797,
   3.0991141837,
   3.125233466
  ],
  "phi": [
   -2.0434767622,
   -1.1090105777,
   -1.4823280299,
   -1.8507602814,
   -1.2730869498,
   -2.2493858508,
   -1.4477835211,
   -1.5861824243
  ],
  "psi": [
   -0.2862531642,
   0.4409240617,
   1.7307425243,
   -0.0792823754,
   2.5854917973,
   0.243035726,
   2.3188651117,
   2.9361565913
  ]
 },
 "A_conformer_rs0_88": {
  "omega": [
   3.0661503778,
   -3.1354960178,
   3.098915362,
   -3.1211432714,
   3.0587557167,
   2.9522777427,
   -3.1315177638,
   3.0678658397
  ],
  "phi": [
   -2.0442244338,
   -1.1086021811,
   -1.4815086361,
   1.6792175779,
   -1.1100874788,
   0.772395517,
   -1.3829136423,
   1.1603828538
  ],
  "psi": [
   -0.2859904504,
   0.4404328624,
   1.7289193123,
   -0.0766344856,
   -0.0137606005,
   2.3982314317,
   2.9540994884,
   -0.0378857558
  ]
 },
 "A_conformer_rs0_89": {
  "omega": [
   3.0640179677,
   -3.133773298,
   -3.1324410168,
   -2.8496680339,
   -3.120367645,
   -3.0791163812,
   3.1011734559,
   -3.0902169365
  ],
  "phi": [
   -2.0424532312,
   -1.1102003579,
   -1.5283616842,
   -2.025390862,
   -1.3615216773,
   -1.7788108942,
   -2.3612880387,
   -2.2312564998
  ],
  "psi": [
   -0.286074535,
   0.4414049838,
   1.7303276414,
   -1.7875014782,
   -0.0788401398,
   2.7129648388,
   -0.2356787073,
   2.2836554281
  ]
 },
 "A_conformer_rs0_9": {
  "omega": [
   3.1396476513,
   -2.9919326199,
   3.0983034843,
   3.0691937855,
   -3.1372385007,
   3.1276199145,
   3.140302538,
   3.1170622143
  ],
  "phi": [
   -2.0247726149,
   2.0238023898,
   -1.482768943,
   -1.8477623927,
   -1.9276145666,
   -2.2526713012,
   -0.8209378986,
   -1.3171273823
  ],
  "psi": [
   -0.4874006023,
   -2.2087666948,
   1.729931144,
   -0.0767230924,
   -2.6129244776,
   -0.3741387018,
   2.5475357556,
   2.2631905362
  ]
 },
 "A_conformer_rs0_90": {
  "omega": [
   3.0656998966,
   -3.1356804428,
   3.0972798358,
   2.8268402671,
   -2.6946136848,
   3.1295175723,
   3.0590309362,
   3.0631382079
  ],
  "phi": [
   -2.0437883204,
   -1.1083909097,
   -1.4828079996,
   -1.290131621,
   1.3614550384,
   -2.2526292935,
   -1.4938315639,
   -1.1948076061
  ],
  "psi": [
   -0.2861139297,
   0.4408737485,
   1.7307343402,
   -0.0757909289,
   -0.068478843,
   -0.3766138678,
   2.5484712967,
   2.4217882826
  ]
 },
 "A_conformer_rs0_91": {
  "omega": [
   3.0649577038,
   -3.1352193384,
   2.8889000444,
   -3.1057887362,
   -3.0876757093,
   -3.0446853997,
   2.995104918,
   2.9452345722
  ],
  "phi": [
   -2.0437732779,
   -1.1098544725,
   -1.9635496611,
   1.0771595666,
   -1.6648323847,
   -2.2641030917,
   -2.0873394593,
   -1.311516011
  ],
  "psi": [
   -0.2863259729,
   0.4425931816,
   3.0929364944,
   1.995750426,
   -2.1907335713,
   0.3199644373,
   2.2800174981,
   3.032697486
  ]
 },
 "A_conformer_rs0_92": {
  "omega": [
   -3.1333897738,
   -3.0974555912,
   3.0984171385,
   -2.8915071469,
   2.9047418814,
   -3.0540231552,
   -3.0273661753,
   3.0180197477
  ],
  "phi": [
   1.0663893869,
   -1.4657027987,
   -1.4809290013,
   1.3172336808,
   -2.2423067012,
   -1.4810277716,
   -2.6665920981,
   -2.1377537034
  ],
  "psi": [
   0.8211484958,
   -1.9886163235,
   1.7299370148,
   -0.0789586436,
   -1.7630600497,
   0.2123200143,
   2.2505263124,
   2.6094964038
  ]
 },
 "A_conformer_rs0_93": {
  "omega": [
   3.0643898231,
   -3.135696803,
   -2.9227468019,
   -3.0384606239,
   3.0197583666,
   3.1297550205,
   3.0586867208,
   3.0620861726
  ],
  "phi": [
   -2.0453198945,
   -1.1097472963,
   -0.9059296416,
   -2.0924943547,
   2.2253524448,
   -2.2521986101,
   -1.4936333083,
   -1.1946502745
  ],
  "psi": [
   -0.2843775225,
   0.4429903854,
   1.7311383265,
   -0.7195623665,
   0.1752596179,
   -0.3765061939,
   2.5467580185,
   2.421845409
  ]
 },
 "A_conformer_rs0_94": {
  "omega": [
   -3.1145333645,
   -3.0792636185,
   2.9892391563,
   3.0998833163,
   -3.137528197,
   3.1290004921,
   3.0572174478,
   3.0630494961
  ],
  "phi": [
   -1.3991795719,
   -0.3647354582,
   -1.0036007051,
   2.5977425213,
   -1.9256528787,
   -2.2533454834,
   -1.4948196743,
   -1.1938329071
  ],
  "psi": [
   -0.0684605273,
   -2.2400702621,
   2.4109338789,
   2.6210148398,
   -3.0461670557,
   -0.3737367233,
   2.5478159643,
   2.421557401
  ]
 },
 "A_conformer_rs0_95": {
  "omega": [
   3.0667873589,
   -3.1046490275,
   -3.0177638859,
   -3.1395072156,
   2.9489456075,
   -3.1312238785,
   3.0657267364,
   3.1308443357
  ],
  "phi": [
   -2.0446486891,
   -1.6180243672,
   2.04956007,
   2.6232600697,
   1.3946014091,
   1.6989641191,
   1.9866362347,
   1.0705796653
  ],
  "psi": [
   -0.2868753824,
   -2.258688317,
   -2.4122500888,
   -2.2270788023,
   -2.7409863913,
   0.1566657241,
   0.7249827145,
   0.1375857653
  ]
 },
 "A_conformer_rs0_96": {
  "omega": [
   3.0669258117,
   -3.1339241722,
   3.0983943791,
   -2.8079138521,
   -3.0892233404,
   2.8758493085,
   -3.1236455011,
   -3.0712085622
  ],
  "phi": [
   -2.0436457077,
   -1.1089439646,
   -1.4836097656,
   -0.4368415878,
   -1.7144310498,
   -1.4531597967,
   -1.3619330663,
   -1.4693139548
  ],
  "psi": [
   -0.287121766,
   0.4403165887,
   1.7302105102,
   3.0135367828,
   -0.0356024334,
   -2.9425824221,
   3.0611719259,
   2.6386478209
  ]
 },
 "A_conformer_rs0_97": {
  "omega": [
   3.0667379511,
   -3.1347186124,
   3.0999748839,
   2.7452617961,
   2.9184865891,
   -2.9612646347,
   -3.1238541863,
   3.1155845836
  ],
  "phi": [
   -2.0439973076,
   -1.1110853489,
   -1.4826251971,
   2.2224866375,
   2.1572492896,
   1.6806205436,
   1.2381697023,
   1.0645325704
  ],
  "psi": [
   -0.2866950646,
   0.4418408962,
   1.7303201618,
   -0.1014907081,
   2.970095478,
   -0.339747301,
   -2.8269633365,
   -2.2292392764
  ]
 },
 "A_conformer_rs0_98": {
  "omega": [
   3.0659497273,
   -3.1353979905,
   -3.0177638859,
   -3.1395072156,
   2.9489456075,
   -3.1312238785,
   3.0657267364,
   3.1308443357
  ],
  "phi": [
   -2.0437034528,
   -1.5363024551,
   2.04956007,
   2.6232600697,
   1.3946014091,
   1.6989641191,
   1.9866362347,
   1.0705796653
  ],
  "psi": [
   -0.2864449194,
   -2.3408953354,
   -2.4122500888,
   -2.2270788023,
   -2.7409863913,
   0.1566657241,
   0.7249827145,
   0.1375857653
  ]
 },
 "A_conformer_rs0_99": {
  "omega": [
   -2.896471156,
   3.0249801671,
   -2.9844393133,
   -3.1315735249,
   -3.1303049593,
   -3.0841671315,
   -3.0747490583,
   -3.1052239082
  ],
  "phi": [
   -2.5858992216,
   -1.2989401366,
   -0.7827242322,
   2.4471492413,
   2.3908294519,
   2.4308257768,
   2.2119608465,
   0.9769715992
  ],
  "psi": [
   2.4792022664,
   2.5011132407,
   -2.1093583991,
   0.0760907302,
   -2.7605309925,
   -2.6275299072,
   -2.3156264472,
   -0.2289639145
  ]
 },
 "A_conformer_rs1_1": {
  "omega": [
   -3.0056050481,
   -3.1175124087,
   2.9878301699,
   -2.990694422,
   -3.1301914897,
   3.1413387061,
   -2.9892243767,
   2.8397098591
  ],
  "phi": [
   -2.1616497642,
   -2.2871475134,
   -1.0088220154,
   1.1891734505,
   1.4563907252,
   1.0523039335,
   0.8607373505,
   1.4691014419
  ],
  "psi": [
   -0.385816874,
   0.0749725076,
   0.7011541636,
   -2.9766669902,
   0.4421479591,
   -1.4858677866,
   0.6687352497,
   -1.950512745
  ]
 },
 "A_conformer_rs1_10": {
  "omega": [
   3.0663388505,
   -3.1351531245,
   3.0966433194,
   3.13373179,
   -2.8054736482,
   3.1298506215,
   3.058760531,
   3.0624443264
  ],
  "phi": [
   -2.0453362329,
   -1.1093689888,
   -1.4825522651,
   -1.5755690092,
   1.2210994939,
   -2.2520642501,
   -1.4950162813,
   -1.1954386206
  ],
  "psi": [
   -0.2856993535,
   0.441752222,
   1.7304195547,
   -0.0759161135,
   0.1666546986,
   -0.3752140723,
   2.5484532323,
   2.4219437959
  ]
 },
 "A_conformer_rs1_100": {
  "omega": [
   3.0660229648,
   -3.1350097855,
   -3.1210960728,
   -3.0387210803,
   -3.097011374,
   3.0687721895,
   3.0031390085,
   3.1380202113
  ],
  "phi": [
   -2.0435421832,
   -1.1076660809,
   -0.4992768896,
   1.4998693377,
   1.1124445003,
   -1.6995540712,
   -2.1658204998,
   -2.2853830898
  ],
  "psi": [
   -0.2861371545,
   0.4397411192,
   0.1588623323,
   2.6112582751,
   0.0104487454,
   0.5387382612,
   2.9999131578,
   2.562621013
  ]
 },
 "A_conformer_rs1_101": {
  "omega": [
   -3.1153399418,
   3.0990768112,
   -2.9524753845,
   3.038487532,
   3.1297927339,
   2.9931383091,
   -2.9965819969,
   2.9684285339
  ],
  "phi": [
   -1.3987363855,
   -1.0730216141,
   -1.6369821677,
   -1.4033251504,
   -2.1232739161,
   -1.17312809,
   -2.6630381242,
   -1.9888169089
  ],
  "psi": [
   -0.0690526969,
   2.6637482509,
   1.4618571478,
   2.5708062585,
   -0.2083887871,
   2.8960726892,
   -0.4683410449,
   2.1174651729
  ]
 },
 "A_conformer_rs1_102": {
  "omega": [
   3.065528682,
   -3.1353649547,
   2.8718505482,
   -3.1057887362,
   -3.0876757093,
   -3.0446853997,
   2.995104918,
   2.9452345722
  ],
  "phi": [
   -2.0446711576,
   -1.1096491917,
   -2.0099683267,
   1.0771595666,
   -1.6648323847,
   -2.2641030917,
   -2.0873394593,
   -1.311516011
  ],
  "psi": [
   -0.285540147,
   0.4412670307,
   -3.1281118515,
   1.995750426,
   -2.1907335713,
   0.3199644373,
   2.2800174981,
   3.032697486
  ]
 },
 "A_conformer_rs1_103": {
  "omega": [
   -3.1142785256,
   3.0979581636,
   -3.1185190582,
   3.0986432774,
   3.1315814761,
   2.9933256916,
   -2.9974261079,
   2.9672509405
  ],
  "phi": [
   -1.3996647291,
   -1.0725285894,
   -2.5223333108,
   -1.8810106242,
   -2.1235391722,
   -1.1736277219,
   -2.6631499223,
   -1.9869611666
  ],
  "psi": [
   -0.0684322813,
   2.6633101372,
   2.1707604629,
   3.0405449833,
   0.1773367578,
   2.8953247148,
   -0.4669146173,
   2.1165757131
  ]
 },
 "A_conformer_rs1_104": {
  "omega": [
   3.0633546977,
   -3.0801812436,
   -3.0186618893,
   -3.1381042836,
   2.9495720565,
   -3.1295598954,
   3.0654316993,
   3.0390750442
  ],
  "phi": [
   -1.8752172189,
   -0.9389496709,
   2.050354723,
   2.621831598,
   1.3960375194,
   1.6989773278,
   1.9869541137,
   1.1251147487
  ],
  "psi": [
   -0.7302510208,
   2.9468873568,
   -1.2377377143,
   -2.2268752832,
   -2.7422291978,
   0.155645954,
   0.7238947571,
   0.1393250154
  ]
 },
 "A_conformer_rs1_105": {
  "omega": [
   3.0739575343,
   2.9907113129,
   -3.0345016003,
   -2.6196410338,
   -3.0793736803,
   -3.1115518739,
   -3.1087857464,
   -2.9026941589
  ],
  "phi": [
   -1.9956899414,
   -1.8033627889,
   -2.1198756811,
   -0.768981371,
   1.3536890834,
   1.0857715741,
   2.7575745962,
   1.9208365324
  ],
  "psi": [
   -0.6444374022,
   2.2385507374,
   2.0944365414,
   -2.9480694085,
   0.0152617883,
   -2.990910181,
   0.6866714963,
   -2.7236266514
  ]
 },
 "A_conformer_rs1_106": {
  "omega": [
   -3.1106027561,
   -3.099589451,
   2.9393624574,
   3.0611231815,
   3.013255583,
   -3.1259744642,
   2.8303980286,
   -3.1213029989
  ],
  "phi": [
   -1.5936758119,
   -1.2530850077,
   1.6333336899,
   -1.4718747247,
   1.339512867,
   1.6209293389,
   2.5259166553,
   1.1830742877
  ],
  "psi": [
   -0.7915872496,
   -0.1664906295,
   -0.6224036552,
   -2.2599583675,
   0.43408302,
   -2.8603171935,
   0.4861925164,
   -2.4568283608
  ]
 },
 "A_conformer_rs1_107": {
  "omega": [
   -3.1342314296,
   3.0189697489,
   -3.0983389148,
   -3.0732017434,
   3.1329196954,
   -3.0298973152,
   3.1250925303,
   -3.1230246841
  ],
  "phi": [
   -1.238590137,
   0.8394268328,
   1.4810056933,
   -1.623016621,
   1.6520426219,
   1.5612740058,
   2.4423018086,
   1.5403314259
  ],
  "psi": [
   -0.7062680485,
   2.7933049949,
   -1.729388329,
   0.077685547,
   -0.2031762532,
   -2.7294160847,
   0.156582374,
   -2.8349276225
  ]
 },
 "A_conformer_rs1_108": {
  "omega": [
   3.065437172,
   -3.1347857129,
   3.0988273277,
   3.0736131921,
   -2.8772068355,
   3.0162351429,
   -3.0516717196,
   -3.0631284751
  ],
  "phi": [
   -2.0438997745,
   -1.1081739705,
   -1.4834747938,
   2.2132108108,
   2.8174514349,
   -1.8748516881,
   -1.973294427,
   -1.8180597115
  ],
  "psi": [
   -0.2861673156,
   0.4402156544,
   1.729588366,
   -0.0757226937,
   2.447104547,
   2.5583386702,
   0.1579784153,
   0.4064526809
  ]
 },
 "A_conformer_rs1_109": {
  "omega": [
   3.0664700601,
   -3.1342157028,
   3.0984317176,
   2.9074792725,
   -2.7546873341,
   -3.0852389663,
   -2.9740463218,
   -3.0829656193
  ],
  "phi": [
   -2.0439244042,
   -1.1102755594,
   -1.4824239062,
   2.044234268,
   -2.90818972,
   1.3331176275,
   1.6526456737,
   2.4229418876
  ],
  "psi": [
   -0.2863896558,
   0.4406559355,
   1.7297098161,
   -0.0756073234,
   0.1496965246,
   2.9888956171,
   0.1353356749,
   -2.2164228152
  ]
 },
 "A_conformer_rs1_11": {
  "omega": [
   3.0654591503,
   -3.13532546,
   3.098143355,
   2.9409460733,
   -3.0628177246,
   3.130175801,
   3.0580300314,
   3.0618013946
  ],
  "phi": [
   -2.0451156376,
   -1.1082372938,
   -1.4830872357,
   -1.7098133131,
   1.0872214797,
   -2.2526345847,
   -1.4939596115,
   -1.1942349915
  ],
  "psi": [
   -0.2847361604,
   0.4396637614,
   1.7313958356,
   -0.0768613169,
   0.4748566031,
   -0.374115091,
   2.5466320538,
   2.4212214953
  ]
 },
 "A_conformer_rs1_110": {
  "omega": [
   3.066062635,
   -3.1349790372,
   3.0984173578,
   2.9653772213,
   -2.9310074226,
   -2.9370914601,
   2.7498360909,
   -3.069090561
  ],
  "phi": [
   -2.0445728919,
   -1.1112322316,
   -1.4817090864,
   1.6951706146,
   -1.5473984375,
   -2.2667080442,
   -1.401110507,
   1.0884730815
  ],
  "psi": [
   -0.2858785777,
   0.4419989502,
   1.7308515963,
   -0.0774053628,
   0.1111611565,
   -0.3855542071,
   -3.0623525045,
   -0.3687484488
  ]
 },
 "A_conformer_rs1_111": {
  "omega": [
   3.0722496788,
   -3.1160814653,
   -3.1294689194,
   -3.0293976321,
   3.0158635294,
   2.6390269327,
   3.0580332638,
   -3.0099424262
  ],
  "phi": [
   1.3037432914,
   1.5305947894,
   -0.9469734036,
   -1.4481737023,
   1.1773323527,
   -0.5698576122,
   -2.3648758511,
   -1.0484576511
  ],
  "psi": [
   0.8673037633,
   0.2169834572,
   0.1903962194,
   -0.6514206435,
   -0.1825609535,
   -2.19789456,
   2.2762374571,
   2.702251288
  ]
 },
 "A_conformer_rs1_112": {
  "omega": [
   3.0654139686,
   -3.1352206188,
   3.0992635878,
   -2.8259210488,
   -3.0892233404,
   2.8758493085,
   -3.1236455011,
   -3.0712085622
  ],
  "phi": [
   -2.0446661025,
   -1.1099538439,
   -1.4823603895,
   -0.4359661914,
   -1.7144310498,
   -1.4531597967,
   -1.3619330663,
   -1.4693139548
  ],
  "psi": [
   -0.2853728574,
   0.441352586,
   1.7301166607,
   3.0268840704,
   -0.0356024334,
   -2.9425824221,
   3.0611719259,
   2.6386478209
  ]
 },
 "A_conformer_rs1_113": {
  "omega": [
   -3.0975725326,
   -3.0964404539,
   -3.1100753724,
   3.1016166589,
   3.1277752518,
   3.0301945731,
   -3.0853409042,
   3.1318045865
  ],
  "phi": [
   1.1177447019,
   2.5263975188,
   1.3348506618,
   1.3271105196,
   1.2126657245,
   -1.0636743817,
   2.0165793689,
   1.5959199467
  ],
  "psi": [
   0.7886786514,
   0.8168439873,
   -2.3310197427,
   -2.5760455217,
   2.9442941032,
   -1.0707749001,
   0.2888171503,
   -2.6831260512
  ]
 },
 "A_conformer_rs1_114": {
  "omega": [
   -3.0376509812,
   -3.0088587632,
   2.9663311476,
   -3.0073603309,
   3.0506296433,
   3.0963691735,
   -3.0897802112,
   3.0588472157
  ],
  "phi": [
   2.3661797333,
   1.011749298,
   -2.990105858,
   -1.4946142414,
   1.4342036046,
   1.1786791949,
   2.132199719,
   1.333964488
  ],
  "psi": [
   -0.3762447828,
   -2.2732375275,
   0.3320187273,
   -2.9610647171,
   -0.235433468,
   -2.6030598152,
   0.8525472388,
   -1.8300513569
  ]
 },
 "A_conformer_rs1_115": {
  "omega": [
   3.0649399081,
   -3.1348915064,
   3.0094875413,
   -3.0784420717,
   -3.1372929697,
   -3.1229906222,
   -3.0784335924,
   2.9153610609
  ],
  "phi": [
   -2.0446908052,
   -1.1085276249,
   -0.4632541892,
   1.4475455793,
   -1.650087103,
   -1.8888942695,
   -2.3106985432,
   -1.5278363311
  ],
  "psi": [
   -0.2842696228,
   0.4403995865,
   2.0719746487,
   1.3066882879,
   -1.9884514166,
   -0.142786017,
   2.8039691105,
   2.875477601
  ]
 },
 "A_conformer_rs1_116": {
  "omega": [
   3.0657693212,
   -3.1346057812,
   3.0989944146,
   -3.1228623809,
   3.1215209714,
   3.0053158573,
   2.833980016,
   -3.1326873508
  ],
  "phi": [
   -2.0445296944,
   -1.1103808892,
   -1.4837995291,
   1.4116473278,
   -2.5083987341,
   1.0351255159,
   -1.3273119578,
   -1.4537907213
  ],
  "psi": [
   -0.2861822936,
   0.4416603486,
   1.731411846,
   -0.0766161145,
   0.6326391161,
   -2.9262116888,
   2.7141063033,
   2.0341715283
  ]
 },
 "A_conformer_rs1_117": {
  "omega": [
   3.1391724611,
   3.1238341426,
   3.1405536431,
   2.827570085,
   -3.0625460173,
   3.1386488222,
   2.9942438047,
   -3.1350233646
  ],
  "phi": [
   -1.0604582181,
   -1.020298825,
   0.9428404412,
   2.034876285,
   -1.1919527563,
   -2.3301500026,
   -2.5166675806,
   -2.2979031085
  ],
  "psi": [
   -0.7295367373,
   -0.8168926775,
   -0.8004852757,
   0.4121733708,
   -0.6227610492,
   -0.2973120674,
   2.5881557922,
   2.5593307012
  ]
 },
 "A_conformer_rs1_118": {
  "omega": [
   2.9445465308,
   -2.7396702338,
   3.0181194316,
   3.1393520468,
   -2.9501058545,
   3.1314029728,
   -3.0649738343,
   3.0933547048
  ],
  "phi": [
   -2.0524221694,
   -0.3030093699,
   -2.0499057174,
   -2.6213561224,
   -1.3954914933,
   -1.6977052366,
   -1.9858872116,
   -1.0349679318
  ],
  "psi": [
   -0.7166912025,
   -3.053896039,
   2.4734097525,
   2.2264103517,
   2.742129757,
   -0.1574854144,
   -0.7260788075,
   -0.1373163305
  ]
 },
 "A_conformer_rs1_119": {
  "omega": [
   3.0647733571,
   -3.1360203637,
   3.0989235414,
   3.1339667462,
   -2.7643036334,
   3.1297628206,
   3.0595086827,
   3.0643764098
  ],
  "phi": [
   -2.0444696346,
   -1.1073846792,
   -1.4835801749,
   -1.5742873589,
   1.1426102992,
   -2.2521174673,
   -1.495757955,
   -1.1953871854
  ],
  "psi": [
   -0.2856670521,
   0.4401374211,
   1.7298942914,
   -0.0763509546,
   0.2744646385,
   -0.3765562605,
   2.5477275665,
   2.4219069108
  ]
 },
 "A_conformer_rs1_12": {
  "omega": [
   3.066000212,
   -3.1361568441,
   3.0982965232,
   -2.8461364279,
   -3.0892233404,
   2.8758493085,
   -3.1236455011,
   -3.0712085622
  ],
  "phi": [
   -2.0446981399,
   -1.1097821634,
   -1.4827571785,
   -0.3661802914,
   -1.7144310498,
   -1.4531597967,
   -1.3619330663,
   -1.4693139548
  ],
  "psi": [
   -0.2874177354,
   0.4431097435,
   1.7299632285,
   2.9388398732,
   -0.0356024334,
   -2.9425824221,
   3.0611719259,
   2.6386478209
  ]
 },
 "A_conformer_rs1_120": {
  "omega": [
   3.0651573197,
   -3.1343389245,
   3.0985843864,
   3.0699195136,
   3.1397513658,
   2.6659111648,
   3.13343265,
   -3.0920531053
  ],
  "phi": [
   -2.0438759291,
   -1.1098167744,
   -1.4837662198,
   -2.1770458462,
   -1.4053499396,
   0.0355973806,
   1.3016375291,
   1.0589271946
  ],
  "psi": [
   -0.2857331398,
   0.440900427,
   1.7307515962,
   -0.0765202334,
   -2.8173081481,
   -2.9481184963,
   -2.917626858,
   -2.8530906102
  ]
 },
 "A_conformer_rs1_121": {
  "omega": [
   3.0647650882,
   -3.1349513,
   3.0980974279,
   3.1341840666,
   -2.7169939297,
   3.1300026213,
   3.0582010242,
   3.0622901655
  ],
  "phi": [
   -2.0439632796,
   -1.1101140507,
   -1.4838568303,
   -1.5749938201,
   1.3288053687,
   -2.2521862219,
   -1.4947020338,
   -1.1949902331
  ],
  "psi": [
   -0.2841354893,
   0.4410148468,
   1.7326219643,
   -0.0770861699,
   0.0075791362,
   -0.3759435351,
   2.5478542777,
   2.4221785194
  ]
 },
 "A_conformer_rs1_122": {
  "omega": [
   3.0648420251,
   -3.1349993767,
   3.0977351489,
   3.1338210552,
   -2.7969602707,
   3.1295007827,
   3.0588929194,
   3.0631724906
  ],
  "phi": [
   -2.0434426235,
   -1.1087231158,
   -1.482385655,
   -1.5758338683,
   1.2480125425,
   -2.2519203293,
   -1.4942120646,
   -1.1937026276
  ],
  "psi": [
   -0.2853883134,
   0.4398076539,
   1.7303930856,
   -0.0760171427,
   0.1270438653,
   -0.3757967377,
   2.5474665507,
   2.4206515822
  ]
 },
 "A_conformer_rs1_123": {
  "omega": [
   -3.1078710965,
   3.1096044202,
   3.0954078381,
   -3.1220043007,
   -3.0690340257,
   2.7042607234,
   2.9573681275,
   2.8938500257
  ],
  "phi": [
   -1.0242143207,
   -1.0918102798,
   1.0825215434,
   1.5790339263,
   -1.3137142276,
   1.0863577927,
   -2.2161684272,
   -1.8666003205
  ],
  "psi": [
   -0.9353425185,
   -0.7285598213,
   -0.4252027084,
   0.5554815468,
   -0.208703857,
   2.3971428562,
   2.5122293631,
   2.4890137918
  ]
 },
 "A_conformer_rs1_124": {
  "omega": [
   -3.048353049,
   -2.8852028344,
   3.0175586028,
   3.139256679,
   -2.9501459519,
   3.1318718142,
   -3.0650836968,
   3.0932727805
  ],
  "phi": [
   -1.5634892182,
   -2.1667354746,
   -2.0523548849,
   -2.6213495246,
   -1.3930275425,
   -1.6976227873,
   -1.9872743169,
   -0.9980600263
  ],
  "psi": [
   -0.5418780199,
   -1.5344148787,
   2.4141647914,
   2.2262414053,
   2.7415354782,
   -0.1595476324,
   -0.7242936802,
   -0.1378627454
  ]
 },
 "A_conformer_rs1_125": {
  "omega": [
   3.0325005922,
   2.9904530133,
   3.0171506419,
   3.1397391566,
   -2.9494456277,
   3.1308629798,
   -3.0659971758,
   3.1121051032
  ],
  "phi": [
   -2.4242286777,
   0.7521936772,
   -2.0510267258,
   -2.6220433369,
   -1.3944398461,
   -1.6986899276,
   -1.9862222123,
   -1.0584898873
  ],
  "psi": [
   -0.5448666546,
   2.7485603795,
   2.1710172064,
   2.2264193522,
   2.7413267817,
   -0.1573951953,
   -0.7234545722,
   -0.1387814996
  ]
 },
 "A_conformer_rs1_126": {
  "omega": [
   3.0648875171,
   -3.1355207801,
   3.0987514962,
   2.9354440279,
   -2.7536598377,
   3.1295454646,
   3.0575228769,
   3.0624356789
  ],
  "phi": [
   -2.0449776611,
   -1.1092201436,
   -1.4822633635,
   -1.3801708344,
   1.4590833444,
   -2.2522406285,
   -1.4945038557,
   -1.1935437137
  ],
  "psi": [
   -0.2845013513,
   0.442121662,
   1.7300335456,
   -0.0768028636,
   -0.1035009907,
   -0.3761075608,
   2.548652351,
   2.4211127521
  ]
 },
 "A_conformer_rs1_127": {
  "omega": [
   3.0653037507,
   -3.1355488264,
   3.0986785648,
   -2.8390545743,
   -3.120367645,
   -3.0791163812,
   3.1011734559,
   -3.0902169365
  ],
  "phi": [
   -2.0438902134,
   -1.1092576991,
   -1.4835680375,
   -1.8814233832,
   -1.3615216773,
   -1.7788108942,
   -2.3612880387,
   -2.2312564998
  ],
  "psi": [
   -0.2862189872,
   0.4409468397,
   1.7311326611,
   -1.9520656788,
   -0.0788401398,
   2.7129648388,
   -0.2356787073,
   2.2836554281
  ]
 },
 "A_conformer_rs1_128": {
  "omega": [
   3.1227619686,
   -3.1399878269,
   -3.0747787828,
   -2.7674457016,
   -3.1229856319,
   -3.125105921,
   -2.9459286567,
   3.0586040144
  ],
  "phi": [
   1.2492976065,
   1.1937240379,
   2.9247443281,
   -2.8480566452,
   0.9629073713,
   2.3288239467,
   2.1095196548,
   2.4675987553
  ],
  "psi": [
   0.7765777774,
   0.6750951832,
   0.5690041206,
   2.0528789004,
   0.4894026514,
   0.4570101219,
   -2.8232798491,
   -2.7568860763
  ]
 },
 "A_conformer_rs1_129": {
  "omega": [
   3.0660077536,
   -3.1352735229,
   3.0986693901,
   3.0553354906,
   -2.8767708594,
   3.128503575,
   3.058719658,
   3.0622993067
  ],
  "phi": [
   -2.0443708072,
   -1.1095204042,
   -1.4826689478,
   -1.5809570555,
   1.1159342801,
   -2.2525416574,
   -1.4954107664,
   -1.1945443727
  ],
  "psi": [
   -0.2863994289,
   0.4417360755,
   1.7304488794,
   -0.0761431319,
   0.3064668461,
   -0.3738102422,
   2.5481993177,
   2.4220527531
  ]
 },
 "A_conformer_rs1_13": {
  "omega": [
   3.0663205663,
   -3.1353754767,
   3.0980093575,
   3.1336831881,
   -2.736833807,
   3.1286653238,
   3.0585172142,
   3.0620493601
  ],
  "phi": [
   -2.0447422198,
   -1.1100917097,
   -1.4840168265,
   -1.5746214119,
   1.2969932615,
   -2.2518033653,
   -1.4939444026,
   -1.1952950884
  ],
  "psi": [
   -0.2858727169,
   0.4419721483,
   1.7312433381,
   -0.0752451354,
   0.0828948358,
   -0.3751911202,
   2.5479262691,
   2.4220066278
  ]
 },
 "A_conformer_rs1_130": {
  "omega": [
   3.0227095022,
   3.1374313451,
   -3.0924028259,
   -2.9727577602,
   3.0368425384,
   3.1363048174,
   -3.138837234,
   3.0666899436
  ],
  "phi": [
   -2.5288126484,
   -2.6321708894,
   -0.9033565298,
   1.1591397031,
   -1.7008185473,
   -2.5617502704,
   -1.0427285122,
   -1.3656392806
  ],
  "psi": [
   -0.6852194009,
   2.4546451998,
   1.970548388,
   -0.4237498448,
   0.1275199481,
   -0.0182137644,
   2.7574619833,
   2.4334217919
  ]
 },
 "A_conformer_rs1_131": {
  "omega": [
   3.0659170282,
   -3.1352266009,
   3.0979090544,
   2.7373198427,
   2.9184865891,
   -2.9612646347,
   -3.1238541863,
   3.1155845836
  ],
  "phi": [
   -2.0433982887,
   -1.1086115148,
   -1.4816424471,
   2.1534933929,
   2.1572492896,
   1.6806205436,
   1.2381697023,
   1.0645325704
  ],
  "psi": [
   -0.2872310064,
   0.440586496,
   1.7301802754,
   -0.0826420947,
   2.970095478,
   -0.339747301,
   -2.8269633365,
   -2.2292392764
  ]
 },
 "A_conformer_rs1_132": {
  "omega": [
   3.065525252,
   -3.1354828878,
   3.0985720856,
   2.7607032807,
   2.9184865891,
   -2.9612646347,
   -3.1238541863,
   3.1155845836
  ],
  "phi": [
   -2.04529677,
   -1.1087681546,
   -1.4814731001,
   2.288535655,
   2.1572492896,
   1.6806205436,
   1.2381697023,
   1.0645325704
  ],
  "psi": [
   -0.2845373756,
   0.4415839314,
   1.7292015151,
   -0.2264477942,
   2.970095478,
   -0.339747301,
   -2.8269633365,
   -2.2292392764
  ]
 },
 "A_conformer_rs1_133": {
  "omega": [
   -3.1132586636,
   2.9742076158,
   -3.0983389148,
   -3.0732017434,
   3.1329196954,
   -3.0298973152,
   3.1250925303,
   -3.1230246841
  ],
  "phi": [
   -1.2078361667,
   0.8542552907,
   1.4810056933,
   -1.623016621,
   1.6520426219,
   1.5612740058,
   2.4423018086,
   1.5403314259
  ],
  "psi": [
   -0.6907353212,
   2.7658412734,
   -1.729388329,
   0.077685547,
   -0.2031762532,
   -2.7294160847,
   0.156582374,
   -2.8349276225
  ]
 },
 "A_conformer_rs1_134": {
  "omega": [
   3.0646503043,
   -3.1355176154,
   3.0989249805,
   3.1199139469,
   -3.1404605351,
   3.1317185916,
   2.8844422409,
   -3.0199614235
  ],
  "phi": [
   -2.0451810147,
   -1.1089376971,
   -1.4835188092,
   1.3438499458,
   -2.4384906883,
   -1.9547632416,
   -0.9861399884,
   -1.9778997047
  ],
  "psi": [
   -0.2849212635,
   0.4423119609,
   1.7293546649,
   -0.0748991233,
   0.1772792309,
   0.2871132344,
   2.6692637512,
   2.4872565492
  ]
 },
 "A_conformer_rs1_135": {
  "omega": [
   -3.0587949771,
   -2.9045077954,
   3.0175586028,
   3.139256679,
   -2.9501459519,
   3.1318718142,
   -3.0650836968,
   3.0932727805
  ],
  "phi": [
   -1.2444400746,
   -2.0496285774,
   -2.0523548849,
   -2.6213495246,
   -1.3930275425,
   -1.6976227873,
   -1.9872743169,
   -0.9980600263
  ],
  "psi": [
   -0.7700647464,
   -1.7476506174,
   2.4141647914,
   2.2262414053,
   2.7415354782,
   -0.1595476324,
   -0.7242936802,
   -0.1378627454
  ]
 },
 "A_conformer_rs1_136": {
  "omega": [
   3.0650892831,
   -3.1350111661,
   3.0981313404,
   3.0019146985,
   -2.7314470766,
   3.1298453452,
   3.0590892729,
   3.0626048134
  ],
  "phi": [
   -2.0427304648,
   -1.1085836098,
   -1.4830282651,
   -1.3663423264,
   1.297259996,
   -2.253378089,
   -1.494424391,
   -1.1955123438
  ],
  "psi": [
   -0.2872206354,
   0.4403842418,
   1.7314776135,
   -0.0775777154,
   -0.0252886268,
   -0.3751487,
   2.5474858733,
   2.4210347155
  ]
 },
 "A_conformer_rs1_137": {
  "omega": [
   3.0653087178,
   -3.1343161847,
   3.0991845119,
   3.1336034105,
   -2.7444435927,
   3.129196752,
   3.0584573001,
   3.0634329487
  ],
  "phi": [
   -2.043863209,
   -1.1103404137,
   -1.4828065492,
   -1.5753422089,
   1.1725449108,
   -2.2509657023,
   -1.4960232865,
   -1.1948596832
  ],
  "psi": [
   -0.2843566805,
   0.4396614813,
   1.7305207459,
   -0.0762606193,
   0.1948005587,
   -0.3754295554,
   2.5470182396,
   2.421883151
  ]
 },
 "A_conformer_rs1_138": {
  "omega": [
   3.0653077514,
   -3.1357957973,
   3.0989699592,
   3.0116654585,
   -3.0072063664,
   3.1289283889,
   3.058435273,
   3.0635429421
  ],
  "phi": [
   -2.0438967026,
   -1.1091832962,
   -1.4852420642,
   -1.7041700028,
   1.2249971894,
   -2.2524355276,
   -1.4953659752,
   -1.1945944244
  ],
  "psi": [
   -0.2862720295,
   0.4417069724,
   1.7319377765,
   -0.0754776524,
   0.3665544916,
   -0.3748991578,
   2.5478212292,
   2.4214526353
  ]
 },
 "A_conformer_rs1_139": {
  "omega": [
   3.0664038635,
   2.7226380944,
   -3.107397993,
   -3.1041411102,
   3.0749814327,
   -3.1267491098,
   3.1411856836,
   3.1043050269
  ],
  "phi": [
   -1.9772630386,
   -0.1436078179,
   1.4311383207,
   -1.5539997253,
   1.2545314039,
   1.3285180001,
   1.1991583147,
   2.3577931661
  ],
  "psi": [
   2.3332605136,
   0.6621198794,
   0.189737835,
   0.0309959377,
   -0.3687956823,
   -2.5795881369,
   -2.3551084791,
   -2.5307093449
  ]
 },
 "A_conformer_rs1_14": {
  "omega": [
   3.0642311744,
   -3.1360263087,
   3.0980849745,
   -3.1139669276,
   -2.9324438114,
   3.0010017757,
   3.0507109562,
   3.1404157098
  ],
  "phi": [
   -2.0445915932,
   -1.1088649446,
   -1.4834381219,
   2.348606723,
   -0.5555982731,
   2.1883533922,
   1.3282214512,
   -1.0846910997
  ],
  "psi": [
   -0.2854582473,
   0.4432255315,
   1.7307623651,
   -0.0764920589,
   2.457857076,
   2.8082186227,
   1.6671904536,
   0.3557408138
  ]
 },
 "A_conformer_rs1_140": {
  "omega": [
   3.0310176243,
   -3.0255115416,
   -3.1006383936,
   -3.1400974892,
   2.9505365909,
   -3.1290467577,
   3.0649581403,
   -3.1253853459
  ],
  "phi": [
   -2.4242473187,
   -1.2203825374,
   -3.0423271635,
   2.6219475625,
   1.3952851212,
   1.6982485311,
   1.9867785053,
   1.0073083876
  ],
  "psi": [
   -0.0503035609,
   -3.0667779815,
   -3.0851115693,
   -2.2263975063,
   -2.7414713695,
   0.1557155368,
   0.7239005717,
   0.1382846015
  ]
 },
 "A_conformer_rs1_141": {
  "omega": [
   3.0668234257,
   -3.1346171882,
   3.0982668417,
   -3.1217228169,
   -3.069656096,
   -3.0852389663,
   -2.9740463218,
   -3.0829656193
  ],
  "phi": [
   -2.0455658898,
   -1.1107218347,
   -1.4830174123,
   1.680594107,
   -2.9357525445,
   1.3331176275,
   1.6526456737,
   2.4229418876
  ],
  "psi": [
   -0.2867195781,
   0.4420620616,
   1.7317891439,
   -0.0768580081,
   0.4428281911,
   2.9888956171,
   0.1353356749,
   -2.2164228152
  ]
 },
 "A_conformer_rs1_142": {
  "omega": [
   2.9811916248,
   2.9590108977,
   2.885382965,
   -3.1199223727,
   -3.105302066,
   3.1160793484,
   3.0578942025,
   -3.0097818741
  ],
  "phi": [
   -0.9887977234,
   1.3807552266,
   -1.9900835519,
   1.0870871418,
   -1.2645140878,
   -1.8985647516,
   -2.3664494979,
   -1.0466106437
  ],
  "psi": [
   -0.809788581,
   -1.814507592,
   2.605475148,
   1.6033394894,
   -2.3654875099,
   -0.1947119333,
   2.1924702728,
   2.7009490265
  ]
 },
 "A_conformer_rs1_143": {
  "omega": [
   3.0660345013,
   -3.1349859526,
   3.0984095776,
   3.134848225,
   2.689973688,
   -3.1281031311,
   -3.0595280166,
   2.8354930911
  ],
  "phi": [
   -2.0441764929,
   -1.1090051007,
   -1.4836150426,
   -1.5750467888,
   -1.4589516159,
   2.2533126857,
   1.4939648753,
   1.2408757997
  ],
  "psi": [
   -0.285528658,
   0.440060231,
   1.7315934863,
   -0.0771247758,
   -2.9823166958,
   0.3729692567,
   -2.5479111933,
   -2.4203275276
  ]
 },
 "A_conformer_rs1_144": {
  "omega": [
   3.0657836146,
   -3.1340292246,
   3.0983490594,
   3.0025196928,
   -2.658244586,
   3.1289217219,
   3.0580413373,
   3.0618529171
  ],
  "phi": [
   -2.0425827531,
   -1.1097527854,
   -1.4823679512,
   -1.3673774363,
   1.3318383657,
   -2.2523162401,
   -1.4951511981,
   -1.1935907828
  ],
  "psi": [
   -0.2874757569,
   0.4411894952,
   1.7299776027,
   -0.0763739037,
   0.0057447022,
   -0.3746635422,
   2.5481298616,
   2.4210216229
  ]
 },
 "A_conformer_rs1_145": {
  "omega": [
   3.0652305471,
   -3.1362258546,
   3.0983771863,
   -3.0703529562,
   -2.648774338,
   3.1310216446,
   3.0581959981,
   3.0622042665
  ],
  "phi": [
   -2.0442558654,
   -1.1089109228,
   -1.4822284549,
   -1.4076347462,
   0.9291306877,
   -2.2530021414,
   -1.4941228737,
   -1.1948444543
  ],
  "psi": [
   -0.2864809074,
   0.4427759734,
   1.729695778,
   -0.0767535468,
   0.2382533098,
   -0.3765030694,
   2.5472882469,
   2.4220992491
  ]
 },
 "A_conformer_rs1_146": {
  "omega": [
   3.1324099215,
   -3.1345067181,
   3.0990909369,
   3.0691943108,
   -3.1365474213,
   -2.8983759657,
   2.9685529202,
   -3.0619029217
  ],
  "phi": [
   -1.0570951995,
   -1.1098458386,
   -1.4827806287,
   -1.8468430927,
   -1.9269495971,
   2.025704977,
   -2.670463084,
   -1.1351254661
  ],
  "psi": [
   -0.773632473,
   -0.8493118218,
   1.7305112769,
   -0.0775191384,
   -2.613106646,
   1.9576430365,
   2.696858757,
   2.7360741991
  ]
 },
 "A_conformer_rs1_147": {
  "omega": [
   -3.1313711946,
   2.9324599706,
   -3.0992943241,
   3.0605665038,
   3.1168198822,
   3.1239930122,
   2.9475426686,
   -3.0580362561
  ],
  "phi": [
   -2.4493905788,
   -2.7301334761,
   0.1732171237,
   1.0246585455,
   -1.9392592012,
   -2.329870261,
   -2.1097424284,
   -2.4649060952
  ],
  "psi": [
   2.2470837714,
   3.0352410262,
   2.5555433861,
   2.3238578119,
   0.6273157108,
   2.7919442882,
   2.8232439508,
   2.7542443492
  ]
 },
 "A_conformer_rs1_148": {
  "omega": [
   3.0650534614,
   -3.1353332834,
   3.0978589651,
   -3.1103768202,
   -2.9959620029,
   3.1300026213,
   3.0582010242,
   3.0622901655
  ],
  "phi": [
   -2.0447124778,
   -1.1096331664,
   -1.4819864887,
   -1.851171678,
   1.1604245567,
   -2.2521862219,
   -1.4947020338,
   -1.1949902331
  ],
  "psi": [
   -0.2852424027,
   0.442107188,
   1.7303904639,
   -0.0769943763,
   0.4745820998,
   -0.3759435351,
   2.5478542777,
   2.4221785194
  ]
 },
 "A_conformer_rs1_149": {
  "omega": [
   3.1250326856,
   -3.0551306836,
   -3.0295741706,
   2.6866911298,
   2.9489699883,
   -3.1300375153,
   3.0664589616,
   -3.1390946892
  ],
  "phi": [
   -2.257943794,
   -1.0145475856,
   -1.6752151788,
   2.5834866579,
   1.3935370151,
   1.6968962662,
   1.9863745805,
   1.0087120242
  ],
  "psi": [
   -0.4501344031,
   2.748415657,
   2.4981137948,
   -1.7494884466,
   -2.7399881161,
   0.1585328586,
   0.7238816361,
   0.1390975762
  ]
 },
 "A_conformer_rs1_15": {
  "omega": [
   3.0656203867,
   -3.1350678842,
   3.0983158689,
   2.996467044,
   -2.8636302582,
   3.1297927229,
   3.0579589904,
   3.0613767749
  ],
  "phi": [
   -2.0436739305,
   -1.109853696,
   -1.4837380656,
   -1.5665170694,
   1.0686867894,
   -2.2523739022,
   -1.4937338202,
   -1.1929476837
  ],
  "psi": [
   -0.2877604543,
   0.4419574466,
   1.730927726,
   -0.0760843038,
   0.3654687853,
   -0.3749131448,
   2.5467612301,
   2.4208718945
  ]
 },
 "A_conformer_rs1_150": {
  "omega": [
   3.0646129946,
   -3.1348038762,
   3.0981565688,
   3.1346379642,
   -2.8048432357,
   3.128662545,
   3.058371748,
   3.0618613041
  ],
  "phi": [
   -2.0433239419,
   -1.1092228075,
   -1.482575413,
   -1.5746315517,
   1.3178153873,
   -2.2520505166,
   -1.4932219964,
   -1.1957264493
  ],
  "psi": [
   -0.286053271,
   0.4415158074,
   1.7305737263,
   -0.0778748919,
   0.0884287646,
   -0.3754228095,
   2.5477595693,
   2.4217621349
  ]
 },
 "A_conformer_rs1_151": {
  "omega": [
   3.0652790096,
   -3.1344424313,
   3.0884154349,
   3.1237116099,
   -2.9297828238,
   -3.070997956,
   -3.1356481334,
   2.935877088
  ],
  "phi": [
   -2.0449551175,
   -1.1099583138,
   -2.0845830083,
   1.3480568862,
   -1.9534486409,
   -1.6743568684,
   -1.51129538,
   0.9788717575
  ],
  "psi": [
   -0.2845821802,
   0.4403979287,
   1.7312072894,
   2.6503554768,
   -2.3654208086,
   -0.0142613904,
   2.2924890245,
   -0.2107657544
  ]
 },
 "A_conformer_rs1_152": {
  "omega": [
   -3.0494461137,
   3.1265553476,
   -2.9075139706,
   3.1063612147,
   3.0883112915,
   3.0451267797,
   3.0674883556,
   -3.086442567
  ],
  "phi": [
   -2.2667736861,
   -1.0523181239,
   2.3912616673,
   -1.0779738037,
   1.6660113769,
   2.2630504583,
   2.0057785214,
   1.1881954751
  ],
  "psi": [
   -0.8494345661,
   1.2866799553,
   2.0487620176,
   -1.9965873578,
   2.1907378038,
   -0.3212795175,
   -2.2808391897,
   -2.4168583593
  ]
 },
 "A_conformer_rs1_153": {
  "omega": [
   3.0641185302,
   -3.1340454368,
   3.0989602926,
   -3.0491920986,
   -2.6442338928,
   3.129313874,
   3.0584238572,
   3.062385437
  ],
  "phi": [
   -2.0429697732,
   -1.1095013221,
   -1.4837602031,
   -1.4396696312,
   1.4255145355,
   -2.2518752789,
   -1.4930695683,
   -1.1963498409
  ],
  "psi": [
   -0.2859680813,
   0.4411700856,
   1.7310477119,
   -0.075807742,
   -0.1141773386,
   -0.3762747038,
   2.5471500268,
   2.4222870779
  ]
 },
 "A_conformer_rs1_154": {
  "omega": [
   3.0664785844,
   -3.1349886893,
   3.098044353,
   -2.9052940906,
   3.0438275415,
   -3.1004065905,
   -3.0686461031,
   3.1178359107
  ],
  "phi": [
   -2.0442503165,
   -1.1093412877,
   -1.4829267579,
   -2.0696027771,
   1.4892399076,
   1.4522145078,
   2.2151257595,
   2.1440811223
  ],
  "psi": [
   -0.2869141764,
   0.4416027444,
   1.7305065842,
   -1.4699861591,
   0.4629620839,
   -2.4553353846,
   0.1685226797,
   -2.3067011081
  ]
 },
 "A_conformer_rs1_155": {
  "omega": [
   -3.1101730216,
   3.0826456663,
   -2.9203153548,
   3.0839283956,
   -2.806390549,
   -3.0260683433,
   -3.0815850574,
   3.0754553975
  ],
  "phi": [
   1.2576064756,
   3.0401988503,
   -1.2484994669,
   1.9241254451,
   -0.4563881072,
   1.2770808969,
   1.7257031648,
   1.2459759662
  ],
  "psi": [
   0.6010317393,
   0.711941015,
   -2.9848342984,
   -1.3812738257,
   0.3723642443,
   -2.6945264246,
   0.3256780544,
   -1.9373336023
  ]
 },
 "A_conformer_rs1_156": {
  "omega": [
   3.0710609208,
   3.131967148,
   -3.1142571507,
   -3.1086751167,
   3.0276172687,
   3.0542338824,
   -3.0276106939,
   3.0189379029
  ],
  "phi": [
   -1.3805632196,
   -1.0766495795,
   0.4081831622,
   1.7065772977,
   1.1983485978,
   -2.1956118621,
   -2.6656027892,
   -2.1384086236
  ],
  "psi": [
   -0.7761330869,
   -0.1943175095,
   -0.6833771621,
   2.3994382357,
   0.2823408987,
   0.6986359514,
   -3.0603644935,
   2.6102731919
  ]
 },
 "A_conformer_rs1_157": {
  "omega": [
   -3.0730866186,
   2.8497142017,
   2.885382965,
   -3.1199223727,
   -3.105302066,
   3.1160793484,
   3.0578942025,
   -3.0097818741
  ],
  "phi": [
   -1.3055280456,
   1.0970458526,
   -1.9900835519,
   1.0870871418,
   -1.2645140878,
   -1.8985647516,
   -2.3664494979,
   -1.0466106437
  ],
  "psi": [
   -0.8656886019,
   -1.2945846922,
   2.605475148,
   1.6033394894,
   -2.3654875099,
   -0.1947119333,
   2.1924702728,
   2.7009490265
  ]
 },
 "A_conformer_rs1_158": {
  "omega": [
   3.0651810457,
   -3.1352728239,
   3.1003236171,
   2.8997391549,
   -2.6671231719,
   3.1294811845,
   3.0585180161,
   3.0623791902
  ],
  "phi": [
   -2.0452315866,
   -1.1097145493,
   -1.4836033456,
   -1.3264807907,
   1.4419745136,
   -2.2517631117,
   -1.4962606466,
   -1.1941540394
  ],
  "psi": [
   -0.283992262,
   0.4408376095,
   1.730831062,
   -0.0760448197,
   -0.2149212594,
   -0.3752720353,
   2.5485417531,
   2.4212124787
  ]
 },
 "A_conformer_rs1_159": {
  "omega": [
   3.1093757493,
   3.0076179615,
   3.0575174664,
   -3.1174307537,
   3.1186462537,
   3.0782702055,
   -3.1018112493,
   3.1344851918
  ],
  "phi": [
   -0.9929071719,
   -2.2686366947,
   -1.5629866632,
   -1.4007961583,
   1.362114459,
   1.7784232631,
   2.3610480148,
   0.9282048613
  ],
  "psi": [
   -0.7776463299,
   -0.9032312948,
   1.8704492569,
   0.0766843032,
   0.0805624295,
   -2.713368818,
   0.2354542352,
   -2.2840556827
  ]
 },
 "A_conformer_rs1_16": {
  "omega": [
   3.0661983704,
   -3.1351491623,
   3.0982338289,
   2.7824027526,
   2.9184865891,
   -2.9612646347,
   -3.1238541863,
   3.1155845836
  ],
  "phi": [
   -2.0435985664,
   -1.1085248463,
   -1.4823503251,
   2.3276357601,
   2.1572492896,
   1.6806205436,
   1.2381697023,
   1.0645325704
  ],
  "psi": [
   -0.2869050288,
   0.4410094833,
   1.7301389598,
   -0.2342761439,
   2.970095478,
   -0.339747301,
   -2.8269633365,
   -2.2292392764
  ]
 },
 "A_conformer_rs1_160": {
  "omega": [
   3.0652222575,
   -3.1361212292,
   -3.140681227,
   -3.0387210803,
   -3.097011374,
   3.0687721895,
   3.0031390085,
   3.1380202113
  ],
  "phi": [
   -2.0450852655,
   -1.1103338192,
   -0.5158849644,
   1.4998693377,
   1.1124445003,
   -1.6995540712,
   -2.1658204998,
   -2.2853830898
  ],
  "psi": [
   -0.284999047,
   0.4424085783,
   0.1992832603,
   2.6112582751,
   0.0104487454,
   0.5387382612,
   2.9999131578,
   2.562621013
  ]
 },
 "A_conformer_rs1_161": {
  "omega": [
   3.0654019359,
   -3.135020253,
   3.0986165556,
   3.1344343553,
   -2.6972953061,
   3.1300026213,
   3.0582010242,
   3.0622901655
  ],
  "phi": [
   -2.04401905,
   -1.1093054454,
   -1.4824820703,
   -1.5759928784,
   1.4017482376,
   -2.2521862219,
   -1.4947020338,
   -1.1949902331
  ],
  "psi": [
   -0.2861253981,
   0.4410907561,
   1.7298714357,
   -0.0760831154,
   -0.0821834275,
   -0.3759435351,
   2.5478542777,
   2.4221785194
  ]
 },
 "A_conformer_rs1_162": {
  "omega": [
   3.0650892831,
   -3.1350111661,
   3.0981313404,
   3.0019146985,
   -2.6851632599,
   3.1298512035,
   3.0586171473,
   3.0631824616
  ],
  "phi": [
   -2.0427304648,
   -1.1085836098,
   -1.4830282651,
   -1.3663423264,
   0.9858174612,
   -2.2515573542,
   -1.494706001,
   -1.1961415163
  ],
  "psi": [
   -0.2872206354,
   0.4403842418,
   1.7314776135,
   -0.0775777154,
   0.2436812349,
   -0.2049582535,
   2.5478080209,
   2.4226006639
  ]
 },
 "A_conformer_rs1_163": {
  "omega": [
   3.0657670756,
   -3.1350282023,
   2.9917332624,
   -3.0784420717,
   -3.1372929697,
   -3.1229906222,
   -3.0784335924,
   2.9153610609
  ],
  "phi": [
   -2.0437589592,
   -1.1079531916,
   -0.5161622781,
   1.4475455793,
   -1.650087103,
   -1.8888942695,
   -2.3106985432,
   -1.5278363311
  ],
  "psi": [
   -0.286343088,
   0.4400763487,
   2.1202921527,
   1.3066882879,
   -1.9884514166,
   -0.142786017,
   2.8039691105,
   2.875477601
  ]
 },
 "A_conformer_rs1_164": {
  "omega": [
   -3.0482936388,
   3.1075001009,
   3.1136687651,
   -3.1011057918,
   2.7781245888,
   3.108736648,
   2.9720159001,
   -3.0667951185
  ],
  "phi": [
   -1.5625937968,
   -1.4688406093,
   -0.9958611784,
   -1.1572874874,
   -2.8757011973,
   -1.5027776664,
   -2.2460094621,
   -2.0990191197
  ],
  "psi": [
   -0.5432614454,
   -0.4811587594,
   0.3247725917,
   -0.7083918683,
   -0.953359135,
   0.0689965376,
   2.5612197542,
   2.1767006924
  ]
 },
 "A_conformer_rs1_165": {
  "omega": [
   3.0661503237,
   -3.1358789057,
   3.0988592742,
   3.1343358572,
   -2.846355539,
   3.1312022423,
   3.0568331422,
   3.0623406101
  ],
  "phi": [
   -2.045103395,
   -1.1093044795,
   -1.4823157527,
   -1.5752361091,
   1.0165317894,
   -2.252267957,
   -1.4925725527,
   -1.1931880316
  ],
  "psi": [
   -0.2861723805,
   0.4418149106,
   1.7294731612,
   -0.0766348945,
   0.3428521879,
   -0.3766115763,
   2.5470365169,
   2.4195094067
  ]
 },
 "A_conformer_rs1_166": {
  "omega": [
   3.0652878259,
   -3.1346672597,
   3.0986354286,
   3.1093447591,
   -2.8703188357,
   3.1291836069,
   3.0584887887,
   3.0622539499
  ],
  "phi": [
   -2.0433015488,
   -1.1090165359,
   -1.483087715,
   -1.6604610186,
   1.3750433223,
   -2.2515804387,
   -1.4951636286,
   -1.1942626432
  ],
  "psi": [
   -0.2849743875,
   0.4402123775,
   1.7304495793,
   -0.0773501993,
   0.0943348599,
   -0.3762085309,
   2.5487082344,
   2.4209413571
  ]
 },
 "A_conformer_rs1_167": {
  "omega": [
   -3.0705892223,
   3.0539192874,
   3.0541792724,
   3.135938374,
   -3.0017947776,
   3.0172020102,
   -3.051628208,
   -3.0631781095
  ],
  "phi": [
   -1.9489918926,
   -2.3593380986,
   -2.2548026434,
   1.0092874925,
   0.948409156,
   -1.8754026727,
   -1.974502599,
   -1.8171375324
  ],
  "psi": [
   -0.7136271809,
   0.3498803092,
   2.4079395128,
   2.0730186257,
   -1.9814791495,
   2.5603993842,
   0.1574679327,
   0.4073187174
  ]
 },
 "A_conformer_rs1_168": {
  "omega": [
   3.0650270409,
   -3.1355014339,
   3.0983498016,
   -3.1113879081,
   3.0652592307,
   -2.9273415657,
   -3.0961554224,
   3.1360515326
  ],
  "phi": [
   -2.0420947654,
   -1.1092439652,
   -1.4835577422,
   -1.8514963568,
   -1.2729178542,
   3.0314099845,
   -1.4518162242,
   -1.5573695354
  ],
  "psi": [
   -0.2874140045,
   0.4413253751,
   1.7311632546,
   -0.0763025526,
   2.5853325647,
   0.8017530642,
   2.2670202063,
   2.820757724
  ]
 },
 "A_conformer_rs1_169": {
  "omega": [
   3.0645135297,
   -3.1350136651,
   3.0987032565,
   3.0779532971,
   -2.715209434,
   3.1301160918,
   3.0588755595,
   3.062025635
  ],
  "phi": [
   -2.0434302258,
   -1.1095158949,
   -1.4834828116,
   -1.4093854516,
   1.3395141089,
   -2.2530541055,
   -1.4945706355,
   -1.1939435323
  ],
  "psi": [
   -0.28658166,
   0.4421154589,
   1.7301866571,
   -0.0751131863,
   -0.1026095592,
   -0.3752540878,
   2.5480560516,
   2.4214612901
  ]
 },
 "A_conformer_rs1_17": {
  "omega": [
   3.0644210236,
   -3.1277940368,
   2.868766959,
   -3.1086751167,
   3.0276172687,
   3.0542338824,
   -3.0276106939,
   3.0189379029
  ],
  "phi": [
   -1.4862964601,
   -1.4035084696,
   0.067792418,
   1.7065772977,
   1.1983485978,
   -2.1956118621,
   -2.6656027892,
   -2.1384086236
  ],
  "psi": [
   -0.7567853894,
   -0.134703696,
   -0.0801167558,
   2.3994382357,
   0.2823408987,
   0.6986359514,
   -3.0603644935,
   2.6102731919
  ]
 },
 "A_conformer_rs1_170": {
  "omega": [
   3.0663388505,
   -3.1351531245,
   3.0966433194,
   3.13373179,
   -2.7936581424,
   3.1291466499,
   3.0583249284,
   3.0627947983
  ],
  "phi": [
   -2.0453362329,
   -1.1093689888,
   -1.4825522651,
   -1.5755690092,
   1.1570669662,
   -2.2516668525,
   -1.4936920435,
   -1.1935353991
  ],
  "psi": [
   -0.2856993535,
   0.441752222,
   1.7304195547,
   -0.0759161135,
   0.2279333082,
   -0.3750865117,
   2.5472680911,
   2.4212044641
  ]
 },
 "A_conformer_rs1_171": {
  "omega": [
   3.0657935422,
   -3.1344516887,
   3.0983731698,
   2.7392147165,
   2.9184865891,
   -2.9612646347,
   -3.1238541863,
   3.1155845836
  ],
  "phi": [
   -2.0424676343,
   -1.1085767394,
   -1.4834194615,
   2.1863397304,
   2.1572492896,
   1.6806205436,
   1.2381697023,
   1.0645325704
  ],
  "psi": [
   -0.2874634256,
   0.4394363144,
   1.7310172079,
   -0.1018333194,
   2.970095478,
   -0.339747301,
   -2.8269633365,
   -2.2292392764
  ]
 },
 "A_conformer_rs1_172": {
  "omega": [
   -3.0043095664,
   -3.1187425385,
   -3.0858937641,
   2.7628735876,
   3.1086843314,
   2.9574190077,
   -3.0370777207,
   2.9429805828
  ],
  "phi": [
   -2.1636331644,
   -2.2880363576,
   -2.1326096757,
   0.390911561,
   1.3323896442,
   2.4616742798,
   1.0767371998,
   1.0307696226
  ],
  "psi": [
   -0.3848359747,
   0.0752100581,
   2.3081806593,
   -0.9953429189,
   0.1154257337,
   0.3427806212,
   -2.3055635757,
   -2.794729011
  ]
 },
 "A_conformer_rs1_173": {
  "omega": [
   3.0745914841,
   -2.9485020144,
   3.0169974576,
   3.1389626032,
   -2.9503875236,
   3.1310735105,
   -3.0646024461,
   -3.0979369992
  ],
  "phi": [
   -1.9962282491,
   -1.0056981872,
   -2.0507831801,
   -2.6223110272,
   -1.3934777702,
   -1.6976439553,
   -1.9868175798,
   -1.0988312767
  ],
  "psi": [
   -0.5068964209,
   -2.3442093691,
   2.3051870854,
   2.2269880673,
   2.7417114568,
   -0.1578296456,
   -0.7246175841,
   -0.1389108294
  ]
 },
 "A_conformer_rs1_174": {
  "omega": [
   3.0650000066,
   -3.1357162512,
   3.098171475,
   2.7616814992,
   2.9184865891,
   -2.9612646347,
   -3.1238541863,
   3.1155845836
  ],
  "phi": [
   -2.0443832173,
   -1.1087431823,
   -1.4835887483,
   2.2611728277,
   2.1572492896,
   1.6806205436,
   1.2381697023,
   1.0645325704
  ],
  "psi": [
   -0.2859042066,
   0.4424019824,
   1.72982266,
   -0.2230669677,
   2.970095478,
   -0.339747301,
   -2.8269633365,
   -2.2292392764
  ]
 },
 "A_conformer_rs1_175": {
  "omega": [
   3.0658656119,
   -3.1347491071,
   3.0973830829,
   3.0910628117,
   -3.1258446265,
   -2.6236079324,
   3.0262458344,
   -3.0446439596
  ],
  "phi": [
   -2.044903298,
   -1.1090606551,
   -1.4823870538,
   1.3663432205,
   -2.270159152,
   1.5353426513,
   -1.2250589411,
   -1.8577105767
  ],
  "psi": [
   -0.2841899939,
   0.440455905,
   1.7303195104,
   -0.077011718,
   0.1082185918,
   2.1444220987,
   2.1569736942,
   2.2972633596
  ]
 },
 "A_conformer_rs1_176": {
  "omega": [
   3.0658314796,
   -3.1342573562,
   3.0990154123,
   -2.7776422747,
   -3.1306144564,
   -2.9930693568,
   2.9970212772,
   -2.9686884947
  ],
  "phi": [
   -2.0438056464,
   -1.1109313868,
   -1.4822289541,
   0.9498832891,
   2.1213392294,
   1.1714271164,
   2.6622263352,
   1.9889246139
  ],
  "psi": [
   -0.286164378,
   0.44117786,
   1.730588116,
   0.626892505,
   0.9855914801,
   -2.8941049183,
   0.4680463056,
   -2.1172619811
  ]
 },
 "A_conformer_rs1_177": {
  "omega": [
   3.0652216726,
   -3.1343489025,
   3.0989641036,
   -2.8231137072,
   -3.0892233404,
   2.8758493085,
   -3.1236455011,
   -3.0712085622
  ],
  "phi": [
   -2.044409224,
   -1.1101001625,
   -1.4814937973,
   -0.5374415893,
   -1.7144310498,
   -1.4531597967,
   -1.3619330663,
   -1.4693139548
  ],
  "psi": [
   -0.2841644872,
   0.4406212409,
   1.7293092975,
   3.1075851969,
   -0.0356024334,
   -2.9425824221,
   3.0611719259,
   2.6386478209
  ]
 },
 "A_conformer_rs1_178": {
  "omega": [
   -3.1311547005,
   2.9341828888,
   2.7731833736,
   -3.0609927153,
   -3.0139056508,
   -3.1305513352,
   3.0598369904,
   -3.1179325828
  ],
  "phi": [
   -2.4505372429,
   -2.731503586,
   2.7795918443,
   1.4706634468,
   -1.3404456002,
   -2.2518037867,
   -1.4741841318,
   -2.2268568198
  ],
  "psi": [
   2.2475698568,
   3.0369556332,
   0.0593020064,
   2.2603330889,
   -0.4316874447,
   2.8612465259,
   2.4199497686,
   2.2843723327
  ]
 },
 "A_conformer_rs1_179": {
  "omega": [
   3.0653621129,
   -3.1355319343,
   -3.1068005347,
   3.1247117603,
   3.0809443684,
   -3.0689625124,
   3.1053222945,
   3.1394674369
  ],
  "phi": [
   -2.0445501993,
   -1.1086751123,
   -1.7396956867,
   1.7667036658,
   -1.185487621,
   -1.4554108607,
   1.4001299805,
   -0.8988438752
  ],
  "psi": [
   -0.2862594023,
   0.4418308269,
   1.7293304191,
   -0.0381310276,
   -0.2332696926,
   -2.9710578481,
   -2.9793997386,
   0.0221756418
  ]
 },
 "A_conformer_rs1_18": {
  "omega": [
   -3.0957941593,
   -3.0257599529,
   3.043039355,
   3.1234700841,
   -3.1236762348,
   -3.1335276134,
   -3.0234842071,
   3.1338045643
  ],
  "phi": [
   -1.1174874546,
   -1.2211982092,
   -2.1685885651,
   -3.1304182396,
   1.4215377648,
   1.5577741949,
   2.3367277499,
   1.1442535546
  ],
  "psi": [
   -0.6334074358,
   -0.8586271895,
   2.7710746551,
   0.3696464468,
   0.0261361245,
   -1.7227526656,
   0.1597691491,
   -2.3566124013
  ]
 },
 "A_conformer_rs1_180": {
  "omega": [
   3.0316253285,
   -3.0238215068,
   -2.7088581558,
   -3.1395072156,
   2.9489456075,
   -3.1312238785,
   3.0657267364,
   3.1308443357
  ],
  "phi": [
   -2.4247554361,
   -1.2218039646,
   1.9141799958,
   2.6232600697,
   1.3946014091,
   1.6989641191,
   1.9866362347,
   1.0705796653
  ],
  "psi": [
   -0.24503839,
   -3.0661474194,
   -1.8193028179,
   -2.2270788023,
   -2.7409863913,
   0.1566657241,
   0.7249827145,
   0.1375857653
  ]
 },
 "A_conformer_rs1_181": {
  "omega": [
   3.0660077536,
   -3.1352735229,
   3.0986693901,
   3.0553354906,
   -2.888671303,
   3.1293855607,
   3.0576543881,
   3.0630600433
  ],
  "phi": [
   -2.0443708072,
   -1.1095204042,
   -1.4826689478,
   -1.5809570555,
   1.1819557512,
   -2.2518646656,
   -1.4942165081,
   -1.1954092687
  ],
  "psi": [
   -0.2863994289,
   0.4417360755,
   1.7304488794,
   -0.0761431319,
   0.243767619,
   -0.3757894938,
   2.5484012775,
   2.4226430177
  ]
 },
 "A_conformer_rs1_182": {
  "omega": [
   3.0664080733,
   -3.1347801626,
   -3.1150156869,
   -3.0387210803,
   -3.097011374,
   3.0687721895,
   3.0031390085,
   3.1380202113
  ],
  "phi": [
   -2.0429367033,
   -1.1080803206,
   -0.4965357429,
   1.4998693377,
   1.1124445003,
   -1.6995540712,
   -2.1658204998,
   -2.2853830898
  ],
  "psi": [
   -0.2877970672,
   0.4396931488,
   0.1540246149,
   2.6112582751,
   0.0104487454,
   0.5387382612,
   2.9999131578,
   2.562621013
  ]
 },
 "A_conformer_rs1_183": {
  "omega": [
   3.0651011335,
   -3.1356579064,
   -3.1261415254,
   -3.0387210803,
   -3.097011374,
   3.0687721895,
   3.0031390085,
   3.1380202113
  ],
  "phi": [
   -2.0442641951,
   -1.1097191504,
   -0.5161916572,
   1.4998693377,
   1.1124445003,
   -1.6995540712,
   -2.1658204998,
   -2.2853830898
  ],
  "psi": [
   -0.28696975,
   0.4429378193,
   0.1762123034,
   2.6112582751,
   0.0104487454,
   0.5387382612,
   2.9999131578,
   2.562621013
  ]
 },
 "A_conformer_rs1_184": {
  "omega": [
   3.0650528684,
   -3.1342480828,
   -3.1303225953,
   -3.0387210803,
   -3.097011374,
   3.0687721895,
   3.0031390085,
   3.1380202113
  ],
  "phi": [
   -2.045591152,
   -1.1095606562,
   -0.5265658484,
   1.4998693377,
   1.1124445003,
   -1.6995540712,
   -2.1658204998,
   -2.2853830898
  ],
  "psi": [
   -0.2831685545,
   0.441646021,
   0.1920791726,
   2.6112582751,
   0.0104487454,
   0.5387382612,
   2.9999131578,
   2.562621013
  ]
 },
 "A_conformer_rs1_185": {
  "omega": [
   3.0650775447,
   -3.1359484451,
   3.0069909026,
   -3.0784420717,
   -3.1372929697,
   -3.1229906222,
   -3.0784335924,
   2.9153610609
  ],
  "phi": [
   -2.0449948523,
   -1.1080287259,
   -0.4836193552,
   1.4475455793,
   -1.650087103,
   -1.8888942695,
   -2.3106985432,
   -1.5278363311
  ],
  "psi": [
   -0.2854973005,
   0.4414699773,
   2.0938478737,
   1.3066882879,
   -1.9884514166,
   -0.142786017,
   2.8039691105,
   2.875477601
  ]
 },
 "A_conformer_rs1_186": {
  "omega": [
   3.0657820893,
   -3.134313921,
   3.0977468725,
   3.0749560781,
   -2.6252538706,
   3.1291836069,
   3.0584887887,
   3.0622539499
  ],
  "phi": [
   -2.042931913,
   -1.1077983194,
   -1.4832433521,
   -1.3506746855,
   1.4083328061,
   -2.2515804387,
   -1.4951636286,
   -1.1942626432
  ],
  "psi": [
   -0.2859595717,
   0.4394041533,
   1.7303696101,
   -0.0769494374,
   -0.1475858899,
   -0.3762085309,
   2.5487082344,
   2.4209413571
  ]
 },
 "A_conformer_rs1_187": {
  "omega": [
   3.0648601089,
   -3.1350558684,
   3.098262796,
   3.1348659321,
   -2.7693324473,
   3.1293407901,
   3.0582205525,
   3.0621028456
  ],
  "phi": [
   -2.0437716394,
   -1.1104140841,
   -1.4823956838,
   -1.5743411043,
   1.1955775634,
   -2.2517508616,
   -1.4935963826,
   -1.1945259848
  ],
  "psi": [
   -0.2864980109,
   0.4424633748,
   1.7305411062,
   -0.0771563314,
   0.1814637696,
   -0.3761853112,
   2.5476097226,
   2.4213161323
  ]
 },
 "A_conformer_rs1_188": {
  "omega": [
   3.0657403001,
   -3.1340756676,
   3.0980203819,
   2.7432128526,
   2.9184865891,
   -2.9612646347,
   -3.1238541863,
   3.1155845836
  ],
  "phi": [
   -2.0429262416,
   -1.1093458538,
   -1.4818336037,
   2.2100481101,
   2.1572492896,
   1.6806205436,
   1.2381697023,
   1.0645325704
  ],
  "psi": [
   -0.2869732184,
   0.4404177818,
   1.730230006,
   -0.1272609537,
   2.970095478,
   -0.339747301,
   -2.8269633365,
   -2.2292392764
  ]
 },
 "A_conformer_rs1_189": {
  "omega": [
   3.0648692531,
   -3.1243801548,
   -3.0177638859,
   -3.1395072156,
   2.9489456075,
   -3.1312238785,
   3.0657267364,
   3.1308443357
  ],
  "phi": [
   -2.0441125646,
   -1.5644000947,
   2.04956007,
   2.6232600697,
   1.3946014091,
   1.6989641191,
   1.9866362347,
   1.0705796653
  ],
  "psi": [
   -0.2839470304,
   -2.3123472453,
   -2.4122500888,
   -2.2270788023,
   -2.7409863913,
   0.1566657241,
   0.7249827145,
   0.1375857653
  ]
 },
 "A_conformer_rs1_19": {
  "omega": [
   3.0646033582,
   -3.134630671,
   3.0994965621,
   -3.1007340198,
   3.1068955736,
   -3.0440594446,
   3.042514695,
   3.0602421288
  ],
  "phi": [
   -2.0453909155,
   -1.1108618291,
   -1.4815452052,
   1.6947053547,
   -1.8372487777,
   0.8537425677,
   -0.5199427245,
   1.0582722495
  ],
  "psi": [
   -0.2839410221,
   0.4424890969,
   1.7303370501,
   -0.0788685878,
   -0.0330937231,
   2.9246790401,
   2.7198756313,
   -0.7546673117
  ]
 },
 "A_conformer_rs1_190": {
  "omega": [
   3.0661585862,
   -3.1347755677,
   3.0983316386,
   3.1344493602,
   -2.8054389859,
   3.1301304947,
   3.0585919936,
   3.0635587859
  ],
  "phi": [
   -2.0455332524,
   -1.1101898019,
   -1.4832281523,
   -1.5743548596,
   1.1308354066,
   -2.2523657441,
   -1.4952328427,
   -1.1948601622
  ],
  "psi": [
   -0.284426092,
   0.441661265,
   1.7311974593,
   -0.0769090219,
   0.2412856341,
   -0.3759448542,
   2.5480063698,
   2.4219317696
  ]
 },
 "A_conformer_rs1_191": {
  "omega": [
   3.0660034661,
   -3.1363530716,
   -3.1264947508,
   -3.0387210803,
   -3.097011374,
   3.0687721895,
   3.0031390085,
   3.1380202113
  ],
  "phi": [
   -2.0451964762,
   -1.1081526313,
   -0.5131379348,
   1.4998693377,
   1.1124445003,
   -1.6995540712,
   -2.1658204998,
   -2.2853830898
  ],
  "psi": [
   -0.284615552,
   0.440930561,
   0.1743315861,
   2.6112582751,
   0.0104487454,
   0.5387382612,
   2.9999131578,
   2.562621013
  ]
 },
 "A_conformer_rs1_192": {
  "omega": [
   3.0661848211,
   -3.1349210851,
   3.0982520782,
   3.0569147554,
   -2.7320257513,
   3.129511701,
   3.0587996334,
   3.0623574986
  ],
  "phi": [
   -2.0443377578,
   -1.1083784455,
   -1.4831119522,
   -1.4948510807,
   1.1933403222,
   -2.2530288661,
   -1.4949039818,
   -1.1939106291
  ],
  "psi": [
   -0.2853277828,
   0.4395688845,
   1.7302287938,
   -0.0756379009,
   0.1413119115,
   -0.3746078312,
   2.5472521064,
   2.4215313559
  ]
 },
 "A_conformer_rs1_193": {
  "omega": [
   3.0156871987,
   2.96285633,
   -2.852690565,
   -3.117307221,
   -3.1239286454,
   3.1249478372,
   -3.1178595261,
   3.1328244482
  ],
  "phi": [
   -2.26054771,
   -1.1814360859,
   -1.3758779581,
   1.0893410499,
   -1.4994357633,
   -1.5869872721,
   -2.0747683954,
   -1.8314302764
  ],
  "psi": [
   1.2643506545,
   2.8375402338,
   0.2555907144,
   -0.0759132071,
   -2.3226838806,
   -0.0246751237,
   1.7736304927,
   2.8161527413
  ]
 },
 "A_conformer_rs1_194": {
  "omega": [
   3.1033975485,
   -3.1353738754,
   3.1004858675,
   3.0693356837,
   -3.1372135018,
   -2.6974371558,
   2.9552256031,
   2.8965032928
  ],
  "phi": [
   -1.0781553721,
   -1.1090700431,
   -1.4838299325,
   -1.8476187411,
   -1.9252941337,
   -2.8823202809,
   -2.2160759802,
   -1.867119661
  ],
  "psi": [
   -0.690435641,
   -0.7477532773,
   1.7298939858,
   -0.0758335952,
   -2.6132960824,
   1.460653496,
   2.5125305866,
   2.4881544418
  ]
 },
 "A_conformer_rs1_195": {
  "omega": [
   3.0656620379,
   -3.1352182045,
   3.0990413001,
   2.8259830515,
   -2.627505231,
   3.129518315,
   3.0577710781,
   3.0642022038
  ],
  "phi": [
   -2.044031048,
   -1.1102068438,
   -1.4826651882,
   -1.28783693,
   1.2772527392,
   -2.2532090178,
   -1.4951243373,
   -1.1954357232
  ],
  "psi": [
   -0.2853409013,
   0.4403073449,
   1.7309376806,
   -0.0768298043,
   -0.1065345517,
   -0.3747951793,
   2.5475835573,
   2.4211751303
  ]
 },
 "A_conformer_rs1_196": {
  "omega": [
   -3.1145580721,
   3.1011123794,
   -3.0983389148,
   -3.0732017434,
   3.1329196954,
   -3.0298973152,
   3.1250925303,
   -3.1230246841
  ],
  "phi": [
   -1.2704583945,
   0.914736484,
   1.4810056933,
   -1.623016621,
   1.6520426219,
   1.5612740058,
   2.4423018086,
   1.5403314259
  ],
  "psi": [
   -0.7687541268,
   2.7398833047,
   -1.729388329,
   0.077685547,
   -0.2031762532,
   -2.7294160847,
   0.156582374,
   -2.8349276225
  ]
 },
 "A_conformer_rs1_197": {
  "omega": [
   -3.1383692165,
   -3.1233311736,
   3.080810416,
   -3.1369563633,
   -2.7522943685,
   3.0805630906,
   3.1180792202,
   -3.1035547064
  ],
  "phi": [
   1.0610387609,
   1.0207912895,
   2.9011511499,
   1.5194686186,
   3.0330040488,
   -1.0387117867,
   -1.6125018068,
   -2.2962067598
  ],
  "psi": [
   0.7284300542,
   0.8161007869,
   0.7989012817,
   -3.0977870978,
   -0.0598861798,
   2.7149670897,
   2.553523039,
   2.2729578841
  ]
 },
 "A_conformer_rs1_198": {
  "omega": [
   3.0651810457,
   -3.1352728239,
   3.1003236171,
   2.8997391549,
   -2.6213916072,
   3.1289189397,
   3.0588515383,
   3.0629307989
  ],
  "phi": [
   -2.0452315866,
   -1.1097145493,
   -1.4836033456,
   -1.3264807907,
   1.4168691583,
   -2.2518569592,
   -1.4955128207,
   -1.1935734909
  ],
  "psi": [
   -0.283992262,
   0.4408376095,
   1.730831062,
   -0.0760448197,
   -0.2302051534,
   -0.3746343408,
   2.5478133274,
   2.4216614569
  ]
 },
 "A_conformer_rs1_199": {
  "omega": [
   3.0663917889,
   -3.113204189,
   -3.0177638859,
   -3.1395072156,
   2.9489456075,
   -3.1312238785,
   3.0657267364,
   3.1308443357
  ],
  "phi": [
   -2.0431854982,
   -1.5898540978,
   2.04956007,
   2.6232600697,
   1.3946014091,
   1.6989641191,
   1.9866362347,
   1.0705796653
  ],
  "psi": [
   -0.2865651506,
   -2.3007452172,
   -2.4122500888,
   -2.2270788023,
   -2.7409863913,
   0.1566657241,
   0.7249827145,
   0.1375857653
  ]
 },
 "A_conformer_rs1_2": {
  "omega": [
   -3.0686935835,
   -2.7563542913,
   -3.0698474525,
   -3.0822878762,
   -3.1361233257,
   3.1289379931,
   3.0584239537,
   3.0638329117
  ],
  "phi": [
   -1.5073867499,
   1.5125208838,
   -1.3573066805,
   2.8535862727,
   -1.9268828731,
   -2.2530893889,
   -1.4952117221,
   -1.1952163452
  ],
  "psi": [
   2.348311485,
   -3.0961163273,
   -0.2884040973,
   -0.3195558236,
   -2.7268486427,
   -0.3742752435,
   2.548450718,
   2.4223485835
  ]
 },
 "A_conformer_rs1_20": {
  "omega": [
   3.0482468408,
   -2.8281526623,
   3.0046218091,
   3.1348560782,
   2.6227078721,
   -3.0931329149,
   2.8837199999,
   -3.0261282555
  ],
  "phi": [
   2.1813177325,
   2.0392689298,
   1.406886187,
   -2.8124962097,
   -0.2259979955,
   -1.1970000178,
   -1.7322773375,
   -1.9566339487
  ],
  "psi": [
   0.3350802323,
   -0.3510750019,
   -2.755371602,
   0.3711587352,
   1.9814300987,
   3.0299894748,
   2.4623324714,
   -1.3628482941
  ]
 },
 "A_conformer_rs1_200": {
  "omega": [
   3.0653983665,
   -3.1348650314,
   3.0983411042,
   2.9209251386,
   3.1222610756,
   -2.9045361402,
   3.1353087129,
   -3.0987747605
  ],
  "phi": [
   -2.0452648978,
   -1.1094300601,
   -1.4834866648,
   1.8409311864,
   -1.4216459206,
   -0.2920463345,
   1.186489652,
   1.5757796281
  ],
  "psi": [
   -0.2848447004,
   0.4420527683,
   1.729322696,
   -0.0752423789,
   -0.0250553159,
   1.9038454434,
   -2.8360146498,
   -2.4084927085
  ]
 },
 "A_conformer_rs1_201": {
  "omega": [
   3.0653037507,
   -3.1355488264,
   3.0986785648,
   2.7573167174,
   2.9184865891,
   -2.9612646347,
   -3.1238541863,
   3.1155845836
  ],
  "phi": [
   -2.0438902134,
   -1.1092576991,
   -1.4835680375,
   2.2891164987,
   2.1572492896,
   1.6806205436,
   1.2381697023,
   1.0645325704
  ],
  "psi": [
   -0.2862189872,
   0.4409468397,
   1.7311326611,
   -0.2362807666,
   2.970095478,
   -0.339747301,
   -2.8269633365,
   -2.2292392764
  ]
 },
 "A_conformer_rs1_202": {
  "omega": [
   3.0657007925,
   -3.1350083307,
   2.8831504102,
   -3.1057887362,
   -3.0876757093,
   -3.0446853997,
   2.995104918,
   2.9452345722
  ],
  "phi": [
   -2.043833892,
   -1.109129635,
   -2.0088845378,
   1.0771595666,
   -1.6648323847,
   -2.2641030917,
   -2.0873394593,
   -1.311516011
  ],
  "psi": [
   -0.2870164765,
   0.4412863746,
   -3.1203621153,
   1.995750426,
   -2.1907335713,
   0.3199644373,
   2.2800174981,
   3.032697486
  ]
 },
 "A_conformer_rs1_203": {
  "omega": [
   3.0655409911,
   -3.1394345922,
   3.0818301166,
   -3.1061112915,
   -2.9801567223,
   3.0175459771,
   -3.0535190647,
   -3.063953865
  ],
  "phi": [
   -2.0438490082,
   -2.4527725667,
   -2.5542680597,
   1.0783485401,
   -3.0768485822,
   -1.8769885412,
   -1.9725718457,
   -1.8146316798
  ],
  "psi": [
   -0.2858176415,
   0.4414701499,
   2.4446834486,
   1.9969595285,
   1.7303192992,
   2.5595178427,
   0.1570839578,
   0.4062023396
  ]
 },
 "A_conformer_rs1_204": {
  "omega": [
   3.0653053947,
   -3.1348626201,
   3.0995567819,
   -3.127921288,
   -3.0356313331,
   -3.0282455659,
   -2.9213958663,
   -3.1333421491
  ],
  "phi": [
   -2.0435927096,
   -1.1099101424,
   -1.4831028296,
   -2.3535485124,
   -1.3159435757,
   0.0136927956,
   1.1695797473,
   1.0818120832
  ],
  "psi": [
   -0.2861934328,
   0.4419649426,
   1.7301791016,
   -0.0762793069,
   -3.0931040251,
   2.6446767873,
   -2.4022753049,
   -2.7184142438
  ]
 },
 "A_conformer_rs1_205": {
  "omega": [
   3.0648457925,
   -3.1346968728,
   3.0998737384,
   -2.8030885037,
   -3.0892233404,
   2.8758493085,
   -3.1236455011,
   -3.0712085622
  ],
  "phi": [
   -2.0440663314,
   -1.1112497492,
   -1.4829748935,
   -0.4356012108,
   -1.7144310498,
   -1.4531597967,
   -1.3619330663,
   -1.4693139548
  ],
  "psi": [
   -0.2865140955,
   0.4430579438,
   1.7312119316,
   2.965615631,
   -0.0356024334,
   -2.9425824221,
   3.0611719259,
   2.6386478209
  ]
 },
 "A_conformer_rs1_206": {
  "omega": [
   3.0643071673,
   -3.1349612837,
   3.0984421359,
   3.0017537433,
   -2.6321814516,
   3.1293453244,
   3.057897701,
   3.0622980631
  ],
  "phi": [
   -2.0436792115,
   -1.1102374968,
   -1.4836187639,
   -1.3669866058,
   1.4082504227,
   -2.2521439872,
   -1.4933517383,
   -1.1935953411
  ],
  "psi": [
   -0.2852252314,
   0.4423327898,
   1.7313289235,
   -0.0771786425,
   -0.1676329769,
   -0.3753195077,
   2.5474874259,
   2.4204139327
  ]
 },
 "A_conformer_rs1_207": {
  "omega": [
   3.0650797138,
   -3.1352438378,
   3.0993641585,
   3.0216832139,
   -2.6201639147,
   3.1292898055,
   3.057085367,
   3.0626218001
  ],
  "phi": [
   -2.0426301192,
   -1.1082713723,
   -1.4819177868,
   -1.375743756,
   1.3157138006,
   -2.2516502286,
   -1.4933876979,
   -1.1945853904
  ],
  "psi": [
   -0.2871892641,
   0.4405580214,
   1.7295101091,
   -0.077374922,
   -0.0868290957,
   -0.3756750123,
   2.5479374471,
   2.4205772231
  ]
 },
 "A_conformer_rs1_208": {
  "omega": [
   3.0277603575,
   -3.1310779878,
   -3.1247106504,
   -3.1330465747,
   -3.0924501697,
   3.0727439111,
   -3.0753742149,
   -3.1047939252
  ],
  "phi": [
   -1.5560908546,
   -0.9803593694,
   -1.5293843297,
   1.0906998752,
   -1.7740650681,
   0.0104311677,
   2.2135116957,
   0.9771326332
  ],
  "psi": [
   2.3616572229,
   -0.6329151816,
   -0.7045434473,
   -0.1155421673,
   0.7851928752,
   -0.0579146767,
   -2.7344717812,
   -0.2303767233
  ]
 },
 "A_conformer_rs1_209": {
  "omega": [
   -3.0732035813,
   2.8680269116,
   2.885382965,
   -3.1199223727,
   -3.105302066,
   3.1160793484,
   3.0578942025,
   -3.0097818741
  ],
  "phi": [
   -1.3025974445,
   1.1236895931,
   -1.9900835519,
   1.0870871418,
   -1.2645140878,
   -1.8985647516,
   -2.3664494979,
   -1.0466106437
  ],
  "psi": [
   -0.8667055823,
   -1.3309393798,
   2.605475148,
   1.6033394894,
   -2.3654875099,
   -0.1947119333,
   2.1924702728,
   2.7009490265
  ]
 },
 "A_conformer_rs1_21": {
  "omega": [
   3.0659971257,
   -3.1356573775,
   3.0992140902,
   2.9584916239,
   -3.0103906387,
   3.1295023608,
   3.0587860156,
   3.0617129587
  ],
  "phi": [
   -2.0448551116,
   -1.107772343,
   -1.4843983644,
   -1.6746303371,
   0.9348716812,
   -2.251115852,
   -1.4956035599,
   -1.1934507044
  ],
  "psi": [
   -0.2852060373,
   0.4405221243,
   1.7313490311,
   -0.0775166326,
   0.6494151283,
   -0.3761581865,
   2.5481852105,
   2.4218465503
  ]
 },
 "A_conformer_rs1_210": {
  "omega": [
   3.0662780774,
   -3.1349711432,
   3.097638662,
   -2.8466924482,
   -3.0892233404,
   2.8758493085,
   -3.1236455011,
   -3.0712085622
  ],
  "phi": [
   -2.0438467966,
   -1.1083588675,
   -1.4840291707,
   -0.4131818093,
   -1.7144310498,
   -1.4531597967,
   -1.3619330663,
   -1.4693139548
  ],
  "psi": [
   -0.2853281571,
   0.4397626466,
   1.7311130569,
   3.0125136005,
   -0.0356024334,
   -2.9425824221,
   3.0611719259,
   2.6386478209
  ]
 },
 "A_conformer_rs1_211": {
  "omega": [
   -3.1083670514,
   3.1091241122,
   -3.0869549095,
   3.1235800162,
   3.0759181297,
   -2.6379857617,
   3.100028086,
   3.1192452242
  ],
  "phi": [
   -1.0239034353,
   -1.0899080372,
   1.0196359991,
   1.5206009061,
   -2.6362969836,
   1.0263803247,
   -2.402639601,
   -1.5287452987
  ],
  "psi": [
   -0.9345873807,
   -0.7293079777,
   -0.4257674728,
   0.6231269209,
   0.0158879241,
   2.8736491368,
   2.1083025714,
   1.8513096558
  ]
 },
 "A_conformer_rs1_212": {
  "omega": [
   3.0652360038,
   -3.134901745,
   3.0995870193,
   3.0421790032,
   -2.7465269122,
   3.129312856,
   3.059373502,
   3.0625721132
  ],
  "phi": [
   -2.0445026569,
   -1.1098847579,
   -1.4839024178,
   -1.5053225046,
   1.2242428085,
   -2.2527722087,
   -1.4954502371,
   -1.1938452001
  ],
  "psi": [
   -0.286386599,
   0.4419938917,
   1.7313994182,
   -0.07675431,
   0.1181380006,
   -0.3755447169,
   2.5491850335,
   2.420906142
  ]
 },
 "A_conformer_rs1_213": {
  "omega": [
   3.0651387594,
   -3.1345479682,
   3.0983650884,
   -2.8356020753,
   -3.0892233404,
   2.8758493085,
   -3.1236455011,
   -3.0712085622
  ],
  "phi": [
   -2.0441974375,
   -1.109332651,
   -1.4825742802,
   -0.2800019464,
   -1.7144310498,
   -1.4531597967,
   -1.3619330663,
   -1.4693139548
  ],
  "psi": [
   -0.2855346877,
   0.4403942511,
   1.7307561812,
   2.8527389171,
   -0.0356024334,
   -2.9425824221,
   3.0611719259,
   2.6386478209
  ]
 },
 "A_conformer_rs1_214": {
  "omega": [
   3.1387311635,
   -3.0316821553,
   -3.0657868345,
   -3.1170684813,
   -3.1246372328,
   3.1247215296,
   -3.117400417,
   3.0234329397
  ],
  "phi": [
   1.1396475608,
   1.9735364913,
   2.0880284538,
   1.0902044508,
   -1.4994102652,
   -1.5873485122,
   -2.0754066317,
   -2.524831907
  ],
  "psi": [
   0.7301708083,
   0.6991857834,
   -1.9597264733,
   -0.0770688865,
   -2.3232370269,
   -0.024962128,
   1.7739507435,
   2.815821352
  ]
 },
 "A_conformer_rs1_215": {
  "omega": [
   3.0655394413,
   -3.1351486848,
   2.8824878114,
   -3.1057887362,
   -3.0876757093,
   -3.0446853997,
   2.995104918,
   2.9452345722
  ],
  "phi": [
   -2.044077211,
   -1.1083912105,
   -2.0132883759,
   1.0771595666,
   -1.6648323847,
   -2.2641030917,
   -2.0873394593,
   -1.311516011
  ],
  "psi": [
   -0.2865182324,
   0.4406011074,
   -3.120905168,
   1.995750426,
   -2.1907335713,
   0.3199644373,
   2.2800174981,
   3.032697486
  ]
 },
 "A_conformer_rs1_216": {
  "omega": [
   3.0644145411,
   -3.134504773,
   3.0988383909,
   3.1349107681,
   -2.8892108043,
   3.1293908184,
   3.0585472786,
   3.0626629724
  ],
  "phi": [
   -2.0425204707,
   -1.1092993246,
   -1.4817913006,
   -1.574430871,
   0.9729832453,
   -2.2523718094,
   -1.4948178786,
   -1.1955318367
  ],
  "psi": [
   -0.2857270918,
   0.4403362086,
   1.7301665759,
   -0.0766984425,
   0.3864339812,
   -0.3762908867,
   2.5479272474,
   2.4218479815
  ]
 },
 "A_conformer_rs1_217": {
  "omega": [
   3.0650000066,
   -3.1357162512,
   3.098171475,
   2.8271310209,
   -2.6341036499,
   3.1288416829,
   3.0591759744,
   3.0635644137
  ],
  "phi": [
   -2.0443832173,
   -1.1087431823,
   -1.4835887483,
   -1.291208159,
   1.3769167652,
   -2.2522465015,
   -1.4937655558,
   -1.1961697317
  ],
  "psi": [
   -0.2859042066,
   0.4424019824,
   1.72982266,
   -0.075167815,
   -0.1299185524,
   -0.3768602155,
   2.5471947674,
   2.4227681568
  ]
 },
 "A_conformer_rs1_218": {
  "omega": [
   -2.88727477,
   2.7744050129,
   -3.0509922288,
   3.0100946549,
   3.049367407,
   -3.0568233332,
   -3.0796358493,
   3.0702049456
  ],
  "phi": [
   -1.699518915,
   -0.9108744699,
   1.1278128953,
   -1.4477801489,
   2.001204165,
   2.3154874017,
   1.436170571,
   1.1174223812
  ],
  "psi": [
   -0.8245394295,
   -0.091326914,
   -2.2605128086,
   0.5112928529,
   0.0699135018,
   -0.058221672,
   -3.0712542361,
   -2.4902184381
  ]
 },
 "A_conformer_rs1_219": {
  "omega": [
   2.9141292817,
   -3.0845051087,
   3.082764427,
   -2.9245444866,
   -3.0497549448,
   -3.1292791449,
   -3.0590117578,
   2.9454393155
  ],
  "phi": [
   -2.0105256007,
   -1.0437733176,
   -2.0220167444,
   -0.9617826373,
   0.6718023469,
   2.2522497434,
   1.4949479788,
   1.10380558
  ],
  "psi": [
   -0.2451035593,
   1.8470707855,
   2.5105109825,
   -3.0660478626,
   1.7919626621,
   0.3757891564,
   -2.5475286071,
   -2.4211730383
  ]
 },
 "A_conformer_rs1_22": {
  "omega": [
   3.1171008632,
   -3.1344309204,
   3.0986324183,
   3.0698201694,
   -3.1362369292,
   -3.1372913559,
   3.0450956773,
   -3.0834411417
  ],
  "phi": [
   -1.0003791084,
   -1.1098449853,
   -1.4824379924,
   -1.8473478599,
   -1.9258998204,
   -2.7373325934,
   -2.4427685627,
   -1.1786446023
  ],
  "psi": [
   -0.7774600817,
   -0.7720064222,
   1.7303047526,
   -0.0776788928,
   -2.6137440304,
   0.8944291103,
   2.3091979327,
   2.489833027
  ]
 },
 "A_conformer_rs1_220": {
  "omega": [
   3.070046093,
   -3.0755184699,
   3.0169974576,
   3.1389626032,
   -2.9503875236,
   3.1310735105,
   -3.0646024461,
   -3.0979369992
  ],
  "phi": [
   -2.0134547804,
   0.0005461069,
   -2.0507831801,
   -2.6223110272,
   -1.3934777702,
   -1.6976439553,
   -1.9868175798,
   -1.0988312767
  ],
  "psi": [
   -0.6924905131,
   3.0213474366,
   2.3051870854,
   2.2269880673,
   2.7417114568,
   -0.1578296456,
   -0.7246175841,
   -0.1389108294
  ]
 },
 "A_conformer_rs1_221": {
  "omega": [
   3.0650335549,
   -3.0893814604,
   -3.0177638859,
   -3.1395072156,
   2.9489456075,
   -3.1312238785,
   3.0657267364,
   3.1308443357
  ],
  "phi": [
   -2.0437486368,
   -1.6565772741,
   2.04956007,
   2.6232600697,
   1.3946014091,
   1.6989641191,
   1.9866362347,
   1.0705796653
  ],
  "psi": [
   -0.2858463794,
   -2.2244284378,
   -2.4122500888,
   -2.2270788023,
   -2.7409863913,
   0.1566657241,
   0.7249827145,
   0.1375857653
  ]
 },
 "A_conformer_rs1_222": {
  "omega": [
   3.0654242352,
   -3.1349972305,
   3.0991432916,
   -3.1109314283,
   -2.97506166,
   3.129511701,
   3.0587996334,
   3.0623574986
  ],
  "phi": [
   -2.0444578861,
   -1.1106508021,
   -1.4822591049,
   -1.8521119455,
   1.1076710599,
   -2.2530288661,
   -1.4949039818,
   -1.1939106291
  ],
  "psi": [
   -0.2863146565,
   0.4424373066,
   1.7292672671,
   -0.0762014317,
   0.5068551305,
   -0.3746078312,
   2.5472521064,
   2.4215313559
  ]
 },
 "A_conformer_rs1_223": {
  "omega": [
   3.1039222306,
   3.133396188,
   2.9548504099,
   -3.0825176265,
   -3.0532625018,
   3.1368184172,
   3.1096452913,
   3.1389517252
  ],
  "phi": [
   -2.2631126476,
   0.9110294033,
   -3.1092093639,
   1.3402118806,
   -1.0786241307,
   -2.4044681941,
   -2.811348015,
   -2.3520360163
  ],
  "psi": [
   1.7876645896,
   2.1290883061,
   -0.3173339672,
   -0.0168716658,
   0.2273574104,
   -0.3874089955,
   2.7138291769,
   2.8222331321
  ]
 },
 "A_conformer_rs1_224": {
  "omega": [
   3.065886413,
   -3.1348544797,
   3.0986616534,
   3.1339556589,
   -2.8155275476,
   3.1293855607,
   3.0576543881,
   3.0630600433
  ],
  "phi": [
   -2.0446619044,
   -1.1090857807,
   -1.4824249377,
   -1.5745214495,
   1.2417426109,
   -2.2518646656,
   -1.4942165081,
   -1.1954092687
  ],
  "psi": [
   -0.2858827254,
   0.4409739706,
   1.7308782911,
   -0.0777509312,
   0.1527066834,
   -0.3757894938,
   2.5484012775,
   2.4226430177
  ]
 },
 "A_conformer_rs1_225": {
  "omega": [
   3.0655206717,
   -3.1349675898,
   3.0988811869,
   2.8272473415,
   -2.7282167283,
   3.1287631719,
   3.0591786352,
   3.0632183695
  ],
  "phi": [
   -2.0436051627,
   -1.1096416141,
   -1.4827253281,
   -1.2891145591,
   1.3543589346,
   -2.2534122268,
   -1.4950450337,
   -1.1958792289
  ],
  "psi": [
   -0.2865965027,
   0.4411860638,
   1.729984477,
   -0.0758199891,
   -0.0530037546,
   -0.3744733648,
   2.5481373347,
   2.4222532467
  ]
 },
 "A_conformer_rs1_226": {
  "omega": [
   3.064748329,
   -3.1345526271,
   3.0990766635,
   3.0786311584,
   2.8921874637,
   -3.1057096691,
   -3.0442268156,
   -3.1287012085
  ],
  "phi": [
   -2.0429230017,
   -1.1095075125,
   -1.4843195673,
   1.5439087134,
   -1.5937783531,
   2.2988135396,
   1.1091203895,
   -1.266258891
  ],
  "psi": [
   -0.2857961932,
   0.4412365166,
   1.7300102463,
   -0.0740244882,
   0.4610468048,
   -0.8626863781,
   -2.9608670574,
   0.5605469088
  ]
 },
 "A_conformer_rs1_227": {
  "omega": [
   -3.1354562916,
   2.6104590382,
   3.1201387455,
   -3.1357405483,
   -3.1314781098,
   -2.9947190826,
   2.9973186892,
   -2.9671370598
  ],
  "phi": [
   -1.057397868,
   -2.1831461806,
   1.304750149,
   -1.6388575026,
   2.1229405187,
   1.1748290969,
   2.6628822736,
   1.9866154842
  ],
  "psi": [
   -0.144542404,
   -2.478246416,
   0.4153615965,
   0.2766508161,
   0.2328471755,
   -2.8952379305,
   0.4665467864,
   -2.1156891184
  ]
 },
 "A_conformer_rs1_228": {
  "omega": [
   -3.0728294804,
   -2.6350647801,
   3.1201387455,
   -3.1357405483,
   -3.1314781098,
   -2.9947190826,
   2.9973186892,
   -2.9671370598
  ],
  "phi": [
   -1.3035246504,
   -1.5459651282,
   1.304750149,
   -1.6388575026,
   2.1229405187,
   1.1748290969,
   2.6628822736,
   1.9866154842
  ],
  "psi": [
   -0.8670997689,
   3.0346378433,
   0.4153615965,
   0.2766508161,
   0.2328471755,
   -2.8952379305,
   0.4665467864,
   -2.1156891184
  ]
 },
 "A_conformer_rs1_229": {
  "omega": [
   3.0737111244,
   -2.8920726929,
   3.0551526761,
   3.1138100718,
   3.0309930676,
   2.884861897,
   3.1063856137,
   2.9904689047
  ],
  "phi": [
   1.1806738696,
   1.373968177,
   1.9323200829,
   1.5637721746,
   1.6215587835,
   0.483214069,
   -2.513300288,
   -1.5427201378
  ],
  "psi": [
   0.7169109163,
   0.7477258479,
   -2.3383764973,
   -0.6934346098,
   2.7836539382,
   2.2230087572,
   2.525822692,
   2.7366008324
  ]
 },
 "A_conformer_rs1_23": {
  "omega": [
   3.0651378305,
   -3.1351748818,
   3.0987270254,
   -2.8453450509,
   -3.0892233404,
   2.8758493085,
   -3.1236455011,
   -3.0712085622
  ],
  "phi": [
   -2.0432376266,
   -1.1090195284,
   -1.4832603576,
   -0.3452779872,
   -1.7144310498,
   -1.4531597967,
   -1.3619330663,
   -1.4693139548
  ],
  "psi": [
   -0.2864905927,
   0.4405758569,
   1.7301733131,
   2.9221014712,
   -0.0356024334,
   -2.9425824221,
   3.0611719259,
   2.6386478209
  ]
 },
 "A_conformer_rs1_230": {
  "omega": [
   3.0660858676,
   -3.1347487019,
   3.0973665158,
   3.1349249173,
   -2.7127786093,
   3.1299264918,
   3.0580254311,
   3.0614668068
  ],
  "phi": [
   -2.0440292385,
   -1.1086199408,
   -1.4832153325,
   -1.5760780213,
   1.1634154143,
   -2.2518339376,
   -1.4948822006,
   -1.1942291775
  ],
  "psi": [
   -0.2857781382,
   0.4406144115,
   1.7309428414,
   -0.0769936833,
   0.1349113979,
   -0.3747212298,
   2.548316014,
   2.4216096881
  ]
 },
 "A_conformer_rs1_231": {
  "omega": [
   -3.1138189775,
   -3.0249348206,
   3.0442225818,
   -3.0575550774,
   -3.1093371438,
   3.1248236139,
   -2.8403978533,
   -3.0918915954
  ],
  "phi": [
   -1.2594011622,
   -1.2218050449,
   -2.1685834246,
   1.2348577059,
   -2.0485940616,
   -1.2015347625,
   -2.0243414327,
   -1.7448741917
  ],
  "psi": [
   -0.7521107728,
   -0.5846403802,
   2.7712998816,
   2.0936907897,
   -2.0565481774,
   0.2033985808,
   0.8994001038,
   3.0408422215
  ]
 },
 "A_conformer_rs1_232": {
  "omega": [
   3.1250326856,
   -3.0551306836,
   -3.0295741706,
   -2.9955293004,
   3.0002535869,
   2.6335522644,
   -3.1298210715,
   -3.0745754314
  ],
  "phi": [
   -2.257943794,
   -1.0145475856,
   -1.6752151788,
   -1.3441585516,
   -1.2565501484,
   3.1277665889,
   1.8599873283,
   0.8775793623
  ],
  "psi": [
   -0.4501344031,
   2.748415657,
   2.4981137948,
   0.0079920939,
   -0.5312462863,
   -0.3112092275,
   -2.7515832696,
   -2.1443529916
  ]
 },
 "A_conformer_rs1_233": {
  "omega": [
   3.0652748482,
   -3.1342440412,
   3.0980955068,
   2.9443434005,
   -2.7357103727,
   3.1304089032,
   3.0586471808,
   3.0634828408
  ],
  "phi": [
   -2.0435875731,
   -1.1088775968,
   -1.4828536823,
   -1.4353957199,
   1.392652207,
   -2.2515569274,
   -1.4946461682,
   -1.1960177529
  ],
  "psi": [
   -0.2857382399,
   0.4391234909,
   1.7300513618,
   -0.075554355,
   -0.0503735255,
   -0.3771108884,
   2.5480142383,
   2.4224297146
  ]
 },
 "A_conformer_rs1_234": {
  "omega": [
   3.1302134113,
   2.8924336607,
   -3.0983389148,
   -3.0732017434,
   3.1329196954,
   -3.0298973152,
   3.1250925303,
   -3.1230246841
  ],
  "phi": [
   -1.0943326496,
   0.7897620524,
   1.4810056933,
   -1.623016621,
   1.6520426219,
   1.5612740058,
   2.4423018086,
   1.5403314259
  ],
  "psi": [
   -0.7334903387,
   2.8757582977,
   -1.729388329,
   0.077685547,
   -0.2031762532,
   -2.7294160847,
   0.156582374,
   -2.8349276225
  ]
 },
 "A_conformer_rs1_235": {
  "omega": [
   3.1406680695,
   -3.0089347799,
   -3.0564831103,
   -2.9681726435,
   -3.1234925715,
   2.9645412727,
   3.1386898967,
   -3.0993524395
  ],
  "phi": [
   1.1855228725,
   1.0139301587,
   2.2505179294,
   -1.0596841633,
   -1.2702332439,
   -1.258641486,
   -1.8846094546,
   -1.5099519876
  ],
  "psi": [
   0.7256255899,
   0.7332705387,
   -2.7818420722,
   2.5273796302,
   -0.0490784368,
   2.5193472335,
   2.444151523,
   2.9030397421
  ]
 },
 "A_conformer_rs1_236": {
  "omega": [
   3.0652199616,
   -3.1345998569,
   3.0988472427,
   -3.0937164573,
   3.10674021,
   -2.985765284,
   3.1411319814,
   3.086079753
  ],
  "phi": [
   -2.0442631709,
   -1.10904884,
   -1.4826933756,
   1.3231009962,
   -2.1652177482,
   -2.3878058976,
   1.0129910383,
   1.572171643
  ],
  "psi": [
   -0.2849736917,
   0.4401721879,
   1.7303532407,
   -0.0764887648,
   0.1701713492,
   -0.3876285194,
   -2.8725932303,
   -2.2936000907
  ]
 },
 "A_conformer_rs1_237": {
  "omega": [
   3.0660499195,
   -3.1345581903,
   3.0983787166,
   2.9514695263,
   -2.6607504958,
   3.1290482556,
   3.0595665853,
   3.0641647016
  ],
  "phi": [
   -2.0446646257,
   -1.109662784,
   -1.4834680593,
   -1.3088445197,
   1.3260846593,
   -2.2519631556,
   -1.4953541038,
   -1.1950939619
  ],
  "psi": [
   -0.2851980726,
   0.440227794,
   1.7307935928,
   -0.0754511582,
   -0.0865148865,
   -0.3756702165,
   2.5476897944,
   2.4209814262
  ]
 },
 "A_conformer_rs1_238": {
  "omega": [
   3.0647488287,
   -3.1359514508,
   3.0998125488,
   -2.8329436202,
   -3.0892233404,
   2.8758493085,
   -3.1236455011,
   -3.0712085622
  ],
  "phi": [
   -2.0437848542,
   -1.1079276099,
   -1.4833850651,
   -0.5067672047,
   -1.7144310498,
   -1.4531597967,
   -1.3619330663,
   -1.4693139548
  ],
  "psi": [
   -0.286107308,
   0.4415176883,
   1.7293673508,
   3.1076294808,
   -0.0356024334,
   -2.9425824221,
   3.0611719259,
   2.6386478209
  ]
 },
 "A_conformer_rs1_239": {
  "omega": [
   3.0649646892,
   -3.1350198565,
   3.0051790844,
   -3.0784420717,
   -3.1372929697,
   -3.1229906222,
   -3.0784335924,
   2.9153610609
  ],
  "phi": [
   -2.0435880605,
   -1.1097299475,
   -0.482479074,
   1.4475455793,
   -1.650087103,
   -1.8888942695,
   -2.3106985432,
   -1.5278363311
  ],
  "psi": [
   -0.2864557958,
   0.4418196037,
   2.0932166573,
   1.3066882879,
   -1.9884514166,
   -0.142786017,
   2.8039691105,
   2.875477601
  ]
 },
 "A_conformer_rs1_24": {
  "omega": [
   -3.1100020635,
   2.9060632403,
   -3.0983389148,
   -3.0732017434,
   3.1329196954,
   -3.0298973152,
   3.1250925303,
   -3.1230246841
  ],
  "phi": [
   -1.1470744364,
   0.7540772246,
   1.4810056933,
   -1.623016621,
   1.6520426219,
   1.5612740058,
   2.4423018086,
   1.5403314259
  ],
  "psi": [
   -0.7396642019,
   2.8961324269,
   -1.729388329,
   0.077685547,
   -0.2031762532,
   -2.7294160847,
   0.156582374,
   -2.8349276225
  ]
 },
 "A_conformer_rs1_240": {
  "omega": [
   3.0743818824,
   -2.9173030048,
   -3.0186618893,
   -3.1381042836,
   2.9495720565,
   -3.1295598954,
   3.0654316993,
   3.0390750442
  ],
  "phi": [
   -1.9963111193,
   -0.6622641383,
   2.050354723,
   2.621831598,
   1.3960375194,
   1.6989773278,
   1.9869541137,
   1.1251147487
  ],
  "psi": [
   -0.6810810178,
   2.5705667363,
   -1.2377377143,
   -2.2268752832,
   -2.7422291978,
   0.155645954,
   0.7238947571,
   0.1393250154
  ]
 },
 "A_conformer_rs1_241": {
  "omega": [
   3.0651040433,
   -3.1353383961,
   3.0996373866,
   3.0910187124,
   -3.1266960154,
   -2.9904457157,
   3.0788759381,
   3.0901423664
  ],
  "phi": [
   -2.0440594687,
   -1.1090052266,
   -1.4830497203,
   1.3660653827,
   -2.2693926663,
   2.7514036525,
   -1.0932485528,
   -1.8326078487
  ],
  "psi": [
   -0.2870015813,
   0.4423455466,
   1.7295076772,
   -0.0760892652,
   0.1075564031,
   1.4279875459,
   2.868839427,
   2.2105865984
  ]
 },
 "A_conformer_rs1_242": {
  "omega": [
   3.0652360038,
   -3.134901745,
   3.0995870193,
   3.0421790032,
   -2.7514869027,
   3.1287601314,
   3.0587417395,
   3.0631007789
  ],
  "phi": [
   -2.0445026569,
   -1.1098847579,
   -1.4839024178,
   -1.5053225046,
   1.2613385831,
   -2.2526243617,
   -1.4947273339,
   -1.1959014161
  ],
  "psi": [
   -0.286386599,
   0.4419938917,
   1.7313994182,
   -0.07675431,
   0.0595985352,
   -0.3750153116,
   2.5480919479,
   2.4220182754
  ]
 },
 "A_conformer_rs1_243": {
  "omega": [
   3.0651510186,
   -3.1349685596,
   3.0985958952,
   2.8269015101,
   -2.6289475795,
   3.1293872061,
   3.0587838549,
   3.0629152243
  ],
  "phi": [
   -2.0425898424,
   -1.1084244944,
   -1.482986003,
   -1.2892189659,
   1.3647441383,
   -2.2518067176,
   -1.4950030794,
   -1.1944298392
  ],
  "psi": [
   -0.2870359676,
   0.4406673959,
   1.7301141511,
   -0.0761629307,
   -0.1726671008,
   -0.3748577093,
   2.5474473035,
   2.4210352695
  ]
 },
 "A_conformer_rs1_245": {
  "omega": [
   3.0659668061,
   -3.0832487422,
   -3.0177638859,
   -3.1395072156,
   2.9489456075,
   -3.1312238785,
   3.0657267364,
   3.1308443357
  ],
  "phi": [
   -2.0445823707,
   -1.6734928599,
   2.04956007,
   2.6232600697,
   1.3946014091,
   1.6989641191,
   1.9866362347,
   1.0705796653
  ],
  "psi": [
   -0.2854511272,
   -2.211208102,
   -2.4122500888,
   -2.2270788023,
   -2.7409863913,
   0.1566657241,
   0.7249827145,
   0.1375857653
  ]
 },
 "A_conformer_rs1_246": {
  "omega": [
   -3.0979601741,
   3.0812725761,
   -2.9198434965,
   3.0854739168,
   -3.0284072044,
   3.1260684983,
   3.0912754549,
   3.0697300816
  ],
  "phi": [
   1.1477785203,
   3.0394360089,
   -1.2459836254,
   1.9229684444,
   -0.8420702901,
   2.1640625181,
   0.7632707504,
   0.9923326504
  ],
  "psi": [
   0.686544925,
   0.6494663243,
   -2.9847805964,
   -1.3819639835,
   2.8812760034,
   0.0082575601,
   -2.9328411681,
   -2.2134759675
  ]
 },
 "A_conformer_rs1_247": {
  "omega": [
   -3.1242184111,
   3.0875512566,
   -3.107397993,
   -3.1041411102,
   3.0749814327,
   -3.1267491098,
   3.1411856836,
   3.1043050269
  ],
  "phi": [
   -1.9369339077,
   0.3028606107,
   1.4311383207,
   -1.5539997253,
   1.2545314039,
   1.3285180001,
   1.1991583147,
   2.3577931661
  ],
  "psi": [
   2.4355088748,
   0.0331500814,
   0.189737835,
   0.0309959377,
   -0.3687956823,
   -2.5795881369,
   -2.3551084791,
   -2.5307093449
  ]
 },
 "A_conformer_rs1_248": {
  "omega": [
   -3.1158761418,
   3.0985362704,
   -2.9583208233,
   3.038487532,
   3.1297927339,
   2.9931383091,
   -2.9965819969,
   2.9684285339
  ],
  "phi": [
   -1.398842025,
   -1.0741909036,
   -1.7286989595,
   -1.4033251504,
   -2.1232739161,
   -1.17312809,
   -2.6630381242,
   -1.9888169089
  ],
  "psi": [
   -0.0677167902,
   2.663754997,
   1.5182353062,
   2.5708062585,
   -0.2083887871,
   2.8960726892,
   -0.4683410449,
   2.1174651729
  ]
 },
 "A_conformer_rs1_249": {
  "omega": [
   -3.0846746452,
   -3.1352780655,
   3.0993254113,
   3.0693849538,
   -2.9598978277,
   -3.1246954341,
   3.0454243081,
   -3.0877176906
  ],
  "phi": [
   -1.170237392,
   -1.1093064183,
   -1.4825724284,
   -1.8479934456,
   -1.1944143076,
   -2.0088862676,
   -2.4420525091,
   -0.9400855615
  ],
  "psi": [
   -0.9120458563,
   -1.0381647057,
   1.7305643995,
   -0.0765926673,
   -2.8384416043,
   -0.3661369653,
   2.3077168892,
   2.4891670411
  ]
 },
 "A_conformer_rs1_25": {
  "omega": [
   -3.1079925949,
   3.108678583,
   3.0991027924,
   -3.1181244968,
   3.1063410057,
   -3.1172157207,
   -3.0129583672,
   3.0968853202
  ],
  "phi": [
   -1.0251078748,
   -1.0900681848,
   1.0345860374,
   1.4776060589,
   -1.7180284895,
   1.3865179221,
   -2.2294358329,
   -1.3263629148
  ],
  "psi": [
   -0.9344329065,
   -0.7294131853,
   -0.426965476,
   0.4518717595,
   -0.0763411676,
   1.4652601828,
   2.2171359774,
   2.2317798081
  ]
 },
 "A_conformer_rs1_250": {
  "omega": [
   -3.1107351342,
   2.854514614,
   -3.0983389148,
   -3.0732017434,
   3.1329196954,
   -3.0298973152,
   3.1250925303,
   -3.1230246841
  ],
  "phi": [
   -1.1473798494,
   0.6559618182,
   1.4810056933,
   -1.623016621,
   1.6520426219,
   1.5612740058,
   2.4423018086,
   1.5403314259
  ],
  "psi": [
   -0.7400076824,
   3.0595622812,
   -1.729388329,
   0.077685547,
   -0.2031762532,
   -2.7294160847,
   0.156582374,
   -2.8349276225
  ]
 },
 "A_conformer_rs1_251": {
  "omega": [
   -3.048483589,
   3.1082713275,
   3.1189819338,
   3.0683066872,
   3.0775823894,
   3.0668676839,
   3.0577381855,
   3.0626181128
  ],
  "phi": [
   -1.5633278791,
   -1.4693496426,
   -0.8743384064,
   1.4307711104,
   -2.3137533052,
   -2.6840774104,
   -1.4951890101,
   -1.1937669207
  ],
  "psi": [
   -0.5419801072,
   -0.4802171288,
   0.3235142691,
   2.3484752221,
   -0.0437750779,
   -1.7681414656,
   2.548003927,
   2.4210307746
  ]
 },
 "A_conformer_rs1_252": {
  "omega": [
   3.0647670913,
   -3.1348445789,
   3.0978944695,
   3.1341930316,
   -2.7524595228,
   3.1286520826,
   3.0597400256,
   3.0628376839
  ],
  "phi": [
   -2.0429797502,
   -1.1088906442,
   -1.4835036143,
   -1.5765617001,
   1.1360765095,
   -2.2525612503,
   -1.4950480191,
   -1.1933183693
  ],
  "psi": [
   -0.2855074199,
   0.4408941529,
   1.7296636472,
   -0.0741204593,
   0.2642617746,
   -0.375051587,
   2.5480729978,
   2.4207281241
  ]
 },
 "A_conformer_rs1_253": {
  "omega": [
   -3.0940398237,
   3.0070904247,
   3.1171877939,
   -2.9837766575,
   -2.7556287738,
   3.0172959538,
   -3.0514889814,
   -3.0639451144
  ],
  "phi": [
   -1.8394879192,
   -2.2697448584,
   -2.2911483127,
   1.0526901497,
   1.3499661232,
   -1.8757615905,
   -1.9739134279,
   -1.8158427288
  ],
  "psi": [
   -0.5511113798,
   -0.29875773,
   2.2636517631,
   2.2016987195,
   -2.6185879607,
   2.5598222306,
   0.1573063401,
   0.4059886328
  ]
 },
 "A_conformer_rs1_254": {
  "omega": [
   -3.1229509152,
   -3.139983433,
   3.1392846965,
   -2.6559356305,
   3.1369255315,
   -3.1294338385,
   -3.05870406,
   -3.0618340967
  ],
  "phi": [
   -1.3384107918,
   -1.143968992,
   -1.2654522157,
   -2.9440431204,
   1.9259469028,
   2.2524618021,
   1.4947060257,
   1.1943243414
  ],
  "psi": [
   -0.0909329489,
   1.9153614968,
   -0.9326789224,
   -1.626788129,
   3.0461175523,
   0.3761622591,
   -2.5485757413,
   -2.4216287963
  ]
 },
 "A_conformer_rs1_255": {
  "omega": [
   3.065176291,
   -3.1344150303,
   3.0979005796,
   -2.7773798227,
   -3.120367645,
   -3.0791163812,
   3.1011734559,
   -3.0902169365
  ],
  "phi": [
   -2.0433566158,
   -1.1098438318,
   -1.4831839891,
   -1.9829024242,
   -1.3615216773,
   -1.7788108942,
   -2.3612880387,
   -2.2312564998
  ],
  "psi": [
   -0.2870230812,
   0.442139974,
   1.7313471999,
   -1.8546678906,
   -0.0788401398,
   2.7129648388,
   -0.2356787073,
   2.2836554281
  ]
 },
 "A_conformer_rs1_256": {
  "omega": [
   3.0660097735,
   -3.1340336522,
   3.0985419601,
   3.0687268465,
   -3.1148628717,
   3.1295500184,
   3.0590879856,
   3.0631051925
  ],
  "phi": [
   -2.0437088058,
   -1.1110563293,
   -1.4829065977,
   -1.8470859026,
   0.8997591756,
   -2.2527865669,
   -1.4951903467,
   -1.1939663607
  ],
  "psi": [
   -0.2866247658,
   0.4408032132,
   1.7309125647,
   -0.0764971126,
   0.6981416422,
   -0.3757219077,
   2.5480423906,
   2.4217042424
  ]
 },
 "A_conformer_rs1_257": {
  "omega": [
   3.0652930326,
   -3.1348723678,
   3.098983573,
   -3.1366477568,
   2.7948693885,
   -3.050369788,
   3.1069783939,
   -3.0542159604
  ],
  "phi": [
   -2.0431945345,
   -1.1085848559,
   -1.4827804352,
   -2.8746999415,
   -2.5392346644,
   0.978851215,
   2.7743297564,
   1.3930526862
  ],
  "psi": [
   -0.2863967156,
   0.4412401925,
   1.7299038969,
   -0.0766975197,
   -2.6801870417,
   -2.2319723239,
   0.6619183211,
   -2.5554544741
  ]
 },
 "A_conformer_rs1_258": {
  "omega": [
   3.0652028211,
   -3.135150722,
   3.0987009657,
   -2.8202380906,
   -3.0892233404,
   2.8758493085,
   -3.1236455011,
   -3.0712085622
  ],
  "phi": [
   -2.0442395555,
   -1.1101264757,
   -1.4829538572,
   -0.5713249967,
   -1.7144310498,
   -1.4531597967,
   -1.3619330663,
   -1.4693139548
  ],
  "psi": [
   -0.2861227035,
   0.4417843151,
   1.7297004004,
   -3.0817489765,
   -0.0356024334,
   -2.9425824221,
   3.0611719259,
   2.6386478209
  ]
 },
 "A_conformer_rs1_259": {
  "omega": [
   -3.0051824858,
   -3.1173422835,
   -3.0857985378,
   -3.1338395695,
   -2.9101931942,
   3.0177064006,
   -3.0538838179,
   -3.063668866
  ],
  "phi": [
   -2.1619843221,
   -2.2888722721,
   -2.5855554773,
   1.056995253,
   -3.0428015726,
   -1.8764618816,
   -1.9738071438,
   -1.8172369817
  ],
  "psi": [
   -0.386153685,
   0.076069566,
   2.306218772,
   2.0993246063,
   1.5386276656,
   2.5587863776,
   0.1577313279,
   0.4086353322
  ]
 },
 "A_conformer_rs1_26": {
  "omega": [
   3.0650892831,
   -3.1350111661,
   3.0981313404,
   3.0019146985,
   -2.7051567192,
   3.1290846386,
   3.05781639,
   3.061382204
  ],
  "phi": [
   -2.0427304648,
   -1.1085836098,
   -1.4830282651,
   -1.3663423264,
   1.1785807278,
   -2.2521721521,
   -1.4927695773,
   -1.193629811
  ],
  "psi": [
   -0.2872206354,
   0.4403842418,
   1.7314776135,
   -0.0775777154,
   0.1045104946,
   -0.3750861261,
   2.5469391983,
   2.4216705733
  ]
 },
 "A_conformer_rs1_260": {
  "omega": [
   3.1293354833,
   2.6167286914,
   -3.0984630563,
   -3.0690538779,
   3.1365458934,
   -3.1300067786,
   3.0080331795,
   3.1338211927
  ],
  "phi": [
   -2.2396297162,
   -2.3914154269,
   1.4840132814,
   1.8478500705,
   1.9256112064,
   2.2515750992,
   1.1644658653,
   1.1401605296
  ],
  "psi": [
   -0.8503471921,
   2.4262201152,
   -1.7317841582,
   0.0765639084,
   2.6136132632,
   0.375216192,
   -2.5473281477,
   -2.3913484212
  ]
 },
 "A_conformer_rs1_261": {
  "omega": [
   3.0639712624,
   -3.1344855361,
   3.0984812562,
   3.0848792963,
   -2.6223875485,
   -2.8860827582,
   3.1353989015,
   3.1322250859
  ],
  "phi": [
   -2.0430729463,
   -1.1094339505,
   -1.4839827693,
   -2.1062085528,
   -1.7215027718,
   2.1309328482,
   1.1859615902,
   1.0730082462
  ],
  "psi": [
   -0.2854658053,
   0.4413283726,
   1.7316998215,
   -0.0755802307,
   -2.9260797468,
   0.4405309231,
   -2.8362813326,
   -2.4070170577
  ]
 },
 "A_conformer_rs1_262": {
  "omega": [
   3.0651345739,
   -3.1360862402,
   3.0989806183,
   -3.0375958369,
   2.9279832459,
   2.7696525181,
   3.1338947358,
   -2.9347926571
  ],
  "phi": [
   -2.0429508562,
   -1.1077479899,
   -1.4834600747,
   1.2510802456,
   -0.9800500298,
   -3.037747986,
   1.5136322911,
   -0.9794954998
  ],
  "psi": [
   -0.2878351277,
   0.4418232316,
   1.7295300862,
   -0.0761603721,
   0.1818738193,
   -1.4440054328,
   -2.6164430713,
   0.2083933123
  ]
 },
 "A_conformer_rs1_263": {
  "omega": [
   3.0662334587,
   -3.1358358562,
   3.0996913054,
   2.9830973323,
   3.0562793028,
   3.1301681141,
   3.0572274012,
   3.0625652093
  ],
  "phi": [
   -2.0437290109,
   -1.1077811694,
   -1.4828350584,
   -1.733701741,
   0.6124448612,
   -2.2531194586,
   -1.4940720226,
   -1.1947527946
  ],
  "psi": [
   -0.2868455655,
   0.4414381144,
   1.729187842,
   -0.0770653184,
   0.8934431099,
   -0.3736740099,
   2.5473976675,
   2.4209231629
  ]
 },
 "A_conformer_rs1_264": {
  "omega": [
   3.1039311785,
   2.7983284004,
   -3.0983389148,
   -3.0732017434,
   3.1329196954,
   -3.0298973152,
   3.1250925303,
   -3.1230246841
  ],
  "phi": [
   -1.0330782569,
   0.6604070227,
   1.4810056933,
   -1.623016621,
   1.6520426219,
   1.5612740058,
   2.4423018086,
   1.5403314259
  ],
  "psi": [
   -0.7297855464,
   3.0151223834,
   -1.729388329,
   0.077685547,
   -0.2031762532,
   -2.7294160847,
   0.156582374,
   -2.8349276225
  ]
 },
 "A_conformer_rs1_265": {
  "omega": [
   3.0650797138,
   -3.1352438378,
   3.0993641585,
   3.0216832139,
   -2.6576693015,
   3.1293049704,
   3.0582503639,
   3.063420523
  ],
  "phi": [
   -2.0426301192,
   -1.1082713723,
   -1.4819177868,
   -1.375743756,
   1.3596467449,
   -2.2530747771,
   -1.4945802354,
   -1.1949245825
  ],
  "psi": [
   -0.2871892641,
   0.4405580214,
   1.7295101091,
   -0.077374922,
   -0.0861573621,
   -0.3741180297,
   2.5474226943,
   2.4219461792
  ]
 },
 "A_conformer_rs1_266": {
  "omega": [
   3.1209789349,
   3.1379329447,
   3.1379097274,
   -2.9835882862,
   -3.1376415043,
   -3.0542241977,
   -3.071181705,
   -2.958717788
  ],
  "phi": [
   -2.5138493522,
   -1.3504630894,
   -2.277704874,
   0.2359322765,
   -1.3320670399,
   -1.3357012077,
   -1.8684680131,
   0.9551920662
  ],
  "psi": [
   -0.6561832847,
   2.8075540646,
   2.3757350562,
   1.5958290898,
   -0.0105582102,
   2.5412177297,
   -0.608391858,
   -0.3043734325
  ]
 },
 "A_conformer_rs1_267": {
  "omega": [
   3.0652368754,
   -3.1358653878,
   3.0977949428,
   2.9071837623,
   -3.0070443955,
   -2.7970102027,
   -3.1407882841,
   -3.0247439367
  ],
  "phi": [
   -2.0438798725,
   -1.1089400538,
   -1.4827782753,
   2.0457259867,
   -1.1029017035,
   -0.0269664478,
   1.1473066066,
   1.6541919025
  ],
  "psi": [
   -0.2863375778,
   0.4420774459,
   1.7314589061,
   -0.0782223208,
   0.204282786,
   1.1300472992,
   -2.8551969202,
   -2.5464045739
  ]
 },
 "A_conformer_rs1_268": {
  "omega": [
   3.1327353344,
   3.0737150121,
   3.0984171385,
   -2.8915071469,
   2.9047418814,
   -3.0540231552,
   -3.0273661753,
   3.0180197477
  ],
  "phi": [
   1.1763237422,
   -1.6182976659,
   -1.4809290013,
   1.3172336808,
   -2.2423067012,
   -1.4810277716,
   -2.6665920981,
   -2.1377537034
  ],
  "psi": [
   0.6323787931,
   -1.6768140914,
   1.7299370148,
   -0.0789586436,
   -1.7630600497,
   0.2123200143,
   2.2505263124,
   2.6094964038
  ]
 },
 "A_conformer_rs1_269": {
  "omega": [
   3.0654913304,
   -3.135314176,
   3.099520307,
   3.1344822703,
   -2.7931616992,
   3.1291836069,
   3.0584887887,
   3.0622539499
  ],
  "phi": [
   -2.0443801916,
   -1.1108734216,
   -1.4825036737,
   -1.5747917679,
   1.1659125849,
   -2.2515804387,
   -1.4951636286,
   -1.1942626432
  ],
  "psi": [
   -0.2862729328,
   0.4424834178,
   1.7308308349,
   -0.0774596062,
   0.1862203535,
   -0.3762085309,
   2.5487082344,
   2.4209413571
  ]
 },
 "A_conformer_rs1_27": {
  "omega": [
   3.0215553295,
   3.0525892914,
   -3.0186618893,
   -3.1381042836,
   2.9495720565,
   -3.1295598954,
   3.0654316993,
   3.0390750442
  ],
  "phi": [
   -1.8423738442,
   -0.9080749769,
   2.050354723,
   2.621831598,
   1.3960375194,
   1.6989773278,
   1.9869541137,
   1.1251147487
  ],
  "psi": [
   -0.5141837742,
   2.8657722743,
   -1.2377377143,
   -2.2268752832,
   -2.7422291978,
   0.155645954,
   0.7238947571,
   0.1393250154
  ]
 },
 "A_conformer_rs1_270": {
  "omega": [
   -3.1172768295,
   -3.0721133934,
   2.7116370411,
   3.1301489924,
   3.1238458175,
   -3.1375772588,
   -3.0151133839,
   3.1264157486
  ],
  "phi": [
   -2.1402631336,
   -1.2669027807,
   -1.2132774529,
   -1.6299473464,
   0.9458703097,
   2.2129254201,
   1.9666505053,
   2.7330423061
  ],
  "psi": [
   2.6371579235,
   1.3418971795,
   -1.3351305532,
   -2.1099297008,
   0.3380004112,
   -2.638392603,
   3.0803595058,
   -2.5187085808
  ]
 },
 "A_conformer_rs1_271": {
  "omega": [
   -2.9708240711,
   -3.0952507706,
   -3.076957256,
   -2.7727087819,
   -3.0353680857,
   -3.0902550968,
   3.0138874947,
   3.0398744495
  ],
  "phi": [
   -2.2208011845,
   -1.0959230839,
   -1.3583214691,
   1.7491304377,
   -1.2715632753,
   -1.7626008762,
   -1.9625578774,
   -2.5431197701
  ],
  "psi": [
   1.1549545553,
   0.1439724237,
   -0.7475720232,
   0.7170263601,
   -0.1548448358,
   2.4582498118,
   2.7482154227,
   2.3501786936
  ]
 },
 "A_conformer_rs1_272": {
  "omega": [
   3.0308770961,
   -3.0241568886,
   3.0438512646,
   -3.0551992876,
   2.9496483474,
   -3.1303369992,
   3.065011921,
   -3.1344637784
  ],
  "phi": [
   -2.424274006,
   -1.2221936668,
   -2.1694081276,
   1.9885771705,
   1.3955855687,
   1.6981675302,
   1.9865028489,
   1.0808781927
  ],
  "psi": [
   -0.5319918494,
   -3.0659166441,
   2.773275179,
   -1.2567285157,
   -2.74214127,
   0.1560912071,
   0.7244087483,
   0.1394368281
  ]
 },
 "A_conformer_rs1_273": {
  "omega": [
   -3.1183587194,
   -3.1352614731,
   3.0996312647,
   3.0690887549,
   -3.1366361663,
   -3.0559639817,
   -3.1385419605,
   -3.1406871324
  ],
  "phi": [
   -1.0931986073,
   -1.1100110574,
   -1.4833339889,
   -1.847391269,
   -1.9250944827,
   2.9117922664,
   -2.8885528642,
   -0.9657865503
  ],
  "psi": [
   -0.7460460017,
   -0.7765986849,
   1.7297103219,
   -0.0765025414,
   -2.6141345759,
   1.2895100495,
   2.6307371758,
   2.7311837702
  ]
 },
 "A_conformer_rs1_274": {
  "omega": [
   3.1396476513,
   -2.9919326199,
   3.0983034843,
   3.0691937855,
   -3.1372385007,
   3.1276199145,
   3.140302538,
   3.1170622143
  ],
  "phi": [
   -2.0247726149,
   2.0238023898,
   -1.482768943,
   -1.8477623927,
   -1.9276145666,
   -2.2526713012,
   -0.8209378986,
   -1.3171273823
  ],
  "psi": [
   -0.4874006023,
   -2.2087666948,
   1.729931144,
   -0.0767230924,
   -2.6129244776,
   -0.3741387018,
   2.5475357556,
   2.2631905362
  ]
 },
 "A_conformer_rs1_275": {
  "omega": [
   3.0652540893,
   -3.1290309083,
   2.7243823689,
   -3.0854197483,
   3.036006465,
   3.0889898379,
   3.0308875743,
   3.1127367495
  ],
  "phi": [
   -1.4885923639,
   -1.4038087406,
   0.4673518277,
   -1.4194707877,
   1.2721034573,
   1.7630300763,
   2.3922987792,
   1.4327751172
  ],
  "psi": [
   2.2902970673,
   -0.1319670464,
   -2.4988308518,
   -2.2740702165,
   0.1555998085,
   -2.4598229987,
   -2.7478935951,
   -3.0980770234
  ]
 },
 "A_conformer_rs1_276": {
  "omega": [
   -3.0039810971,
   -3.1179625468,
   -3.0859071865,
   -3.1341056769,
   -2.7687720512,
   3.0176769353,
   -3.0529681695,
   -3.0634305908
  ],
  "phi": [
   -2.1620547616,
   -2.2887458724,
   -2.5865391285,
   1.0550237075,
   3.0614028072,
   -1.8763123629,
   -1.9738333733,
   -1.8160423695
  ],
  "psi": [
   -0.387143944,
   0.0764663975,
   2.3074506233,
   2.0996943041,
   1.575813804,
   2.558943064,
   0.1575083342,
   0.4081359299
  ]
 },
 "A_conformer_rs1_277": {
  "omega": [
   -3.0320942232,
   -3.1023540411,
   -3.1230248968,
   2.7881680969,
   3.0399024105,
   -3.0267656359,
   2.718438843,
   -2.8212729809
  ],
  "phi": [
   -1.9100551237,
   -2.18474057,
   -1.8709480459,
   -2.5356535493,
   1.2272292313,
   2.3889432425,
   2.044461882,
   2.196942206
  ],
  "psi": [
   1.9820876615,
   2.2683091478,
   -0.2111704871,
   -0.9801619361,
   0.2411006254,
   -2.6969197544,
   -3.0055969225,
   -2.770460455
  ]
 },
 "A_conformer_rs1_278": {
  "omega": [
   3.0652235683,
   -3.1349028678,
   3.0991443612,
   3.0691609108,
   2.9899785053,
   3.0535757824,
   3.0908510909,
   -3.0355248573
  ],
  "phi": [
   -2.0427041789,
   -1.1083211243,
   -1.4833495274,
   -1.8474586413,
   -2.0112144752,
   -1.3113537117,
   1.3907446633,
   1.0444933303
  ],
  "psi": [
   -0.2873838715,
   0.4401330855,
   1.7297467602,
   -0.0757371631,
   -2.6140185268,
   -1.6900214566,
   -2.5473149905,
   -2.6899245093
  ]
 },
 "A_conformer_rs1_279": {
  "omega": [
   3.1340530019,
   -2.9806597312,
   -3.1136790606,
   3.1115625155,
   -3.0652049956,
   -3.1050204695,
   3.1109365684,
   3.1002065668
  ],
  "phi": [
   1.8203655341,
   1.2132177511,
   1.0777075681,
   1.8509856707,
   1.2715482146,
   -1.3177486242,
   1.4434491771,
   2.4415297014
  ],
  "psi": [
   0.4202971384,
   -0.0766043425,
   -2.6535011651,
   0.6040422764,
   -2.5845515814,
   3.1207152758,
   -2.2809052094,
   -2.32397853
  ]
 },
 "A_conformer_rs1_28": {
  "omega": [
   3.0655395913,
   -3.1353914312,
   -3.0177638859,
   -3.1395072156,
   2.9489456075,
   -3.1312238785,
   3.0657267364,
   3.1308443357
  ],
  "phi": [
   -2.0443967967,
   -1.5444100806,
   2.04956007,
   2.6232600697,
   1.3946014091,
   1.6989641191,
   1.9866362347,
   1.0705796653
  ],
  "psi": [
   -0.2852935311,
   -2.3375457619,
   -2.4122500888,
   -2.2270788023,
   -2.7409863913,
   0.1566657241,
   0.7249827145,
   0.1375857653
  ]
 },
 "A_conformer_rs1_280": {
  "omega": [
   3.1406029819,
   3.054115103,
   3.0536264697,
   2.6840133296,
   3.0435086671,
   -3.0992394026,
   -3.0689846979,
   3.0706685647
  ],
  "phi": [
   -1.1103126558,
   -2.3611795716,
   -2.2559048255,
   2.5580250437,
   1.488635463,
   1.4510834323,
   2.2146714535,
   1.123150239
  ],
  "psi": [
   -0.7354499419,
   -0.7352265613,
   2.4088109452,
   2.1407120984,
   0.4643054078,
   -2.4553513962,
   0.1691088623,
   -2.3055694996
  ]
 },
 "A_conformer_rs1_281": {
  "omega": [
   3.0656746741,
   -3.1353312767,
   3.0990216253,
   -3.1252838063,
   3.0458778452,
   -2.8183279568,
   -3.0055687744,
   2.9482867712
  ],
  "phi": [
   -2.0443252344,
   -1.1103054889,
   -1.4831906721,
   1.507739074,
   -1.1733297509,
   -0.3735628343,
   1.3402301847,
   2.1195009523
  ],
  "psi": [
   -0.2863137838,
   0.4408462854,
   1.7299851602,
   -0.0748293667,
   -0.1082961234,
   1.9808417751,
   -2.7775684401,
   -2.912522191
  ]
 },
 "A_conformer_rs1_282": {
  "omega": [
   -3.0117694981,
   -2.9973426738,
   2.8991337276,
   -3.0835017711,
   3.1372609111,
   -3.1298420349,
   -3.0589997431,
   -3.0628282475
  ],
  "phi": [
   -1.5638025105,
   -1.8014011562,
   0.0149410388,
   1.3026578265,
   1.9265967389,
   2.2513607319,
   1.4961701,
   1.1951051746
  ],
  "psi": [
   -0.349312756,
   2.0768387442,
   -1.6150508686,
   0.075961012,
   -3.0512328031,
   0.376360513,
   -2.5488567769,
   -2.4222302305
  ]
 },
 "A_conformer_rs1_283": {
  "omega": [
   3.0661399015,
   -3.1352976863,
   3.0996419469,
   2.9748771682,
   -3.1314293748,
   3.1301304947,
   3.0585919936,
   3.0635587859
  ],
  "phi": [
   -2.0444346597,
   -1.1084923599,
   -1.4840687369,
   -1.7728810161,
   0.7850246937,
   -2.2523657441,
   -1.4952328427,
   -1.1948601622
  ],
  "psi": [
   -0.2863399914,
   0.4399503432,
   1.7303149793,
   -0.0766030241,
   0.8278766256,
   -0.3759448542,
   2.5480063698,
   2.4219317696
  ]
 },
 "A_conformer_rs1_284": {
  "omega": [
   -3.1161813814,
   3.0794364809,
   2.6857918993,
   3.0728926229,
   3.116388755,
   3.1057268187,
   -3.1335378052,
   -3.0467874458
  ],
  "phi": [
   -1.5655983644,
   1.1719928497,
   0.9486338946,
   -0.9985912021,
   1.6634431204,
   1.1755754803,
   2.5055451135,
   2.0801390746
  ],
  "psi": [
   0.5152520248,
   -0.5643413103,
   2.3168060713,
   -1.6937512344,
   2.3059097372,
   -0.177056684,
   -2.2882314173,
   -2.9099838197
  ]
 },
 "A_conformer_rs1_285": {
  "omega": [
   3.0648264611,
   -3.1353339055,
   3.0982328037,
   3.0274454607,
   -2.8217820965,
   3.1296412586,
   3.0572533589,
   3.0615775781
  ],
  "phi": [
   -2.0445539029,
   -1.1078543773,
   -1.4836228014,
   -1.587349265,
   1.1278055656,
   -2.2533646625,
   -1.4929612726,
   -1.1936123864
  ],
  "psi": [
   -0.2851786607,
   0.4410183971,
   1.7294155558,
   -0.0752638492,
   0.3049733663,
   -0.3742067419,
   2.5481315139,
   2.420835233
  ]
 },
 "A_conformer_rs1_286": {
  "omega": [
   -3.1080888588,
   3.1087926451,
   -3.0581084357,
   3.0597177626,
   -3.014477022,
   -3.1286443669,
   -3.0297564474,
   3.0998721298
  ],
  "phi": [
   -1.0268662082,
   -1.0909642394,
   0.8379566223,
   1.3297952257,
   -2.0072081767,
   -1.4491676928,
   -2.3850487645,
   -2.1438989841
  ],
  "psi": [
   -0.9321658444,
   -0.7279130048,
   -0.4250812887,
   0.85737592,
   -0.0651054921,
   -1.5498965694,
   2.1684212028,
   2.6984108615
  ]
 },
 "A_conformer_rs1_287": {
  "omega": [
   3.0654731566,
   -3.1359122546,
   3.0993283927,
   3.0011240912,
   -2.6611558849,
   3.1291524564,
   3.0589716206,
   3.0621322238
  ],
  "phi": [
   -2.0438610437,
   -1.1092426079,
   -1.482882598,
   -1.3673287911,
   1.5259567075,
   -2.2515718047,
   -1.4946752462,
   -1.1947667059
  ],
  "psi": [
   -0.2861045027,
   0.4420348711,
   1.7295471356,
   -0.0765479814,
   -0.2155941583,
   -0.3761183318,
   2.5471927362,
   2.4220685737
  ]
 },
 "A_conformer_rs1_288": {
  "omega": [
   3.0663751559,
   -3.1349085257,
   3.0993875877,
   3.1341892599,
   -2.804514663,
   3.1298050692,
   3.0581547924,
   3.0620405774
  ],
  "phi": [
   -2.0441562804,
   -1.1081360659,
   -1.4831052406,
   -1.5752377555,
   1.0444076443,
   -2.2529140158,
   -1.4942291648,
   -1.1933763079
  ],
  "psi": [
   -0.2866879731,
   0.4392179216,
   1.7300696052,
   -0.0764836096,
   0.306520411,
   -0.3756419859,
   2.5478559662,
   2.4213094374
  ]
 },
 "A_conformer_rs1_289": {
  "omega": [
   3.0659370104,
   -3.1340279537,
   3.1000544407,
   3.0023152736,
   -2.6529250328,
   3.1294263527,
   3.0572809673,
   3.0630701799
  ],
  "phi": [
   -2.0439968161,
   -1.1114437017,
   -1.4836979806,
   -1.3678391739,
   1.2095888322,
   -2.2514284563,
   -1.494993621,
   -1.1949683596
  ],
  "psi": [
   -0.2865147381,
   0.4410989546,
   1.7322526736,
   -0.0767003176,
   0.0922308014,
   -0.3743495201,
   2.5464992396,
   2.4217846531
  ]
 },
 "A_conformer_rs1_29": {
  "omega": [
   3.0669278169,
   -3.1347566273,
   3.0990953156,
   2.965262577,
   -2.9316063215,
   -2.9377284967,
   2.7667465336,
   -3.1400441943
  ],
  "phi": [
   -2.0445743134,
   -1.109387009,
   -1.4823070423,
   1.6948195347,
   -1.5488715412,
   -2.2677301003,
   -1.3920014816,
   1.0871415834
  ],
  "psi": [
   -0.2866420945,
   0.4408579243,
   1.7295852895,
   -0.0766546862,
   0.112452199,
   -0.3855846704,
   -3.0394033508,
   -0.3602807322
  ]
 },
 "A_conformer_rs1_290": {
  "omega": [
   -3.1228730235,
   2.7024128644,
   -3.107397993,
   -3.1041411102,
   3.0749814327,
   -3.1267491098,
   3.1411856836,
   3.1043050269
  ],
  "phi": [
   -2.0657267541,
   0.3004750698,
   1.4311383207,
   -1.5539997253,
   1.2545314039,
   1.3285180001,
   1.1991583147,
   2.3577931661
  ],
  "psi": [
   2.2026553468,
   0.5753000539,
   0.189737835,
   0.0309959377,
   -0.3687956823,
   -2.5795881369,
   -2.3551084791,
   -2.5307093449
  ]
 },
 "A_conformer_rs1_291": {
  "omega": [
   3.0663909437,
   -3.1353723024,
   3.0984803583,
   3.1348551628,
   -2.8173380662,
   3.1300366365,
   3.0569115535,
   3.0625816264
  ],
  "phi": [
   -2.0449809143,
   -1.109589869,
   -1.482761879,
   -1.5751428626,
   1.1483415349,
   -2.2520808397,
   -1.4946727497,
   -1.1938621458
  ],
  "psi": [
   -0.2863952676,
   0.4414368075,
   1.7313602377,
   -0.0777865613,
   0.2431213014,
   -0.3749637216,
   2.5479298079,
   2.4213603815
  ]
 },
 "A_conformer_rs1_292": {
  "omega": [
   3.1219184824,
   -3.096434189,
   -3.1103173568,
   3.1027029463,
   3.129307476,
   2.6670054195,
   -2.9134839701,
   3.1375797675
  ],
  "phi": [
   1.1525281686,
   2.5256876606,
   1.3340726168,
   1.3261150337,
   1.2122459999,
   -2.4159721386,
   2.3449849393,
   1.3163253647
  ],
  "psi": [
   0.7279079494,
   0.8319365927,
   -2.332056383,
   -2.5759274311,
   2.9459525269,
   0.3012145073,
   0.1885467591,
   -2.5335551335
  ]
 },
 "A_conformer_rs1_293": {
  "omega": [
   3.0666748069,
   -3.1342439537,
   3.0995164426,
   -2.9759088956,
   -2.9898752084,
   -3.0099212108,
   3.1336258844,
   3.070057911
  ],
  "phi": [
   -2.0442780662,
   -1.1098640391,
   -1.4823393826,
   -2.200170682,
   -1.8128152653,
   0.9156069107,
   1.2990369549,
   1.1648417938
  ],
  "psi": [
   -0.2857905781,
   0.4398839932,
   1.7314511886,
   -0.0775149905,
   -3.1121739484,
   2.1510476769,
   -2.9167624956,
   -2.852929362
  ]
 },
 "A_conformer_rs1_294": {
  "omega": [
   3.0658371803,
   -3.1348796618,
   3.0986846341,
   3.1326545143,
   -2.7185048195,
   3.1296412586,
   3.0572533589,
   3.0615775781
  ],
  "phi": [
   -2.0450304145,
   -1.1106787507,
   -1.483695608,
   -1.5748548656,
   1.2372468074,
   -2.2533646625,
   -1.4929612726,
   -1.1936123864
  ],
  "psi": [
   -0.2862235529,
   0.4425684676,
   1.7303294655,
   -0.0753388159,
   0.1840492275,
   -0.3742067419,
   2.5481315139,
   2.420835233
  ]
 },
 "A_conformer_rs1_295": {
  "omega": [
   3.0650754901,
   -3.1358520152,
   3.0985761133,
   2.8276218807,
   -2.784798573,
   3.1289740019,
   3.0586181787,
   3.0621731563
  ],
  "phi": [
   -2.0440401207,
   -1.1084773803,
   -1.4837858826,
   -1.2890968739,
   1.2971816803,
   -2.2505763303,
   -1.4954667063,
   -1.1943656464
  ],
  "psi": [
   -0.2852827115,
   0.4411787142,
   1.7305239987,
   -0.0764588755,
   -0.0131566066,
   -0.3762053955,
   2.5478737521,
   2.4221712348
  ]
 },
 "A_conformer_rs1_296": {
  "omega": [
   3.0664364186,
   -3.1354460079,
   3.098716013,
   2.9846204026,
   -2.6464536629,
   3.1298861031,
   3.0575990753,
   3.063469958
  ],
  "phi": [
   -2.0440694322,
   -1.1077733661,
   -1.4848530422,
   -1.3228059207,
   1.5240804785,
   -2.2538185941,
   -1.4945121702,
   -1.1954573099
  ],
  "psi": [
   -0.2860277863,
   0.440008529,
   1.7309073989,
   -0.0757130252,
   -0.2919072042,
   -0.373158814,
   2.5470598249,
   2.4210759937
  ]
 },
 "A_conformer_rs1_297": {
  "omega": [
   3.0653697113,
   -3.1360174526,
   3.098819887,
   2.9358629307,
   -2.7196569614,
   3.1295155125,
   3.0577381855,
   3.0626181128
  ],
  "phi": [
   -2.0454644837,
   -1.1084576084,
   -1.4831637559,
   -1.3809780436,
   1.1215576027,
   -2.2528837012,
   -1.4951890101,
   -1.1937669207
  ],
  "psi": [
   -0.2844734438,
   0.4412667476,
   1.7294194622,
   -0.0758382383,
   0.1518051399,
   -0.3747193318,
   2.548003927,
   2.4210307746
  ]
 },
 "A_conformer_rs1_298": {
  "omega": [
   3.0658184725,
   -3.134431522,
   3.0996250199,
   3.134147759,
   -2.7788704834,
   3.1291466499,
   3.0583249284,
   3.0627947983
  ],
  "phi": [
   -2.0428063386,
   -1.110272721,
   -1.4838197959,
   -1.5738122433,
   1.2173300379,
   -2.2516668525,
   -1.4936920435,
   -1.1935353991
  ],
  "psi": [
   -0.2871473873,
   0.4410213834,
   1.7306515962,
   -0.0758438981,
   0.2619408238,
   -0.3750865117,
   2.5472680911,
   2.4212044641
  ]
 },
 "A_conformer_rs1_299": {
  "omega": [
   3.0652223286,
   -3.1352431911,
   3.0986721606,
   -2.8361805806,
   -3.0892233404,
   2.8758493085,
   -3.1236455011,
   -3.0712085622
  ],
  "phi": [
   -2.0435763151,
   -1.1094722639,
   -1.4827542575,
   -0.4263445903,
   -1.7144310498,
   -1.4531597967,
   -1.3619330663,
   -1.4693139548
  ],
  "psi": [
   -0.2864218389,
   0.4416197441,
   1.7304776609,
   3.0088831832,
   -0.0356024334,
   -2.9425824221,
   3.0611719259,
   2.6386478209
  ]
 },
 "A_conformer_rs1_3": {
  "omega": [
   3.0653038476,
   -3.1355700134,
   3.0026625029,
   -3.0784420717,
   -3.1372929697,
   -3.1229906222,
   -3.0784335924,
   2.9153610609
  ],
  "phi": [
   -2.0442821716,
   -1.1096998025,
   -0.4958347941,
   1.4475455793,
   -1.650087103,
   -1.8888942695,
   -2.3106985432,
   -1.5278363311
  ],
  "psi": [
   -0.2861278031,
   0.4420444201,
   2.1051975785,
   1.3066882879,
   -1.9884514166,
   -0.142786017,
   2.8039691105,
   2.875477601
  ]
 },
 "A_conformer_rs1_30": {
  "omega": [
   3.0653053947,
   -3.1348626201,
   3.0995567819,
   -3.127921288,
   -3.0356313331,
   2.9860345406,
   -3.0167129816,
   3.1095447083
  ],
  "phi": [
   -2.0435927096,
   -1.1099101424,
   -1.4831028296,
   -2.3535485124,
   -1.3159435757,
   0.325419361,
   1.218199749,
   0.882175279
  ],
  "psi": [
   -0.2861934328,
   0.4419649426,
   1.7301791016,
   -0.0762793069,
   -3.0931040251,
   2.6266012877,
   -2.7159776868,
   -2.4761806077
  ]
 },
 "A_conformer_rs1_300": {
  "omega": [
   -3.077957497,
   -3.1228354093,
   -2.8931248455,
   -3.076457445,
   3.0079979126,
   -2.8768363012,
   2.9560841931,
   2.8944231085
  ],
  "phi": [
   1.117752348,
   2.8383716424,
   2.1260492756,
   -1.555009966,
   -1.1241221735,
   -2.3299886992,
   -2.2150767946,
   -1.8664583213
  ],
  "psi": [
   0.5981583262,
   0.7764295505,
   -2.7852316087,
   0.9371251938,
   -0.7928915752,
   -0.7215808786,
   2.5117805464,
   2.4880372346
  ]
 },
 "A_conformer_rs1_301": {
  "omega": [
   3.0660816577,
   -3.1350128076,
   3.0993410812,
   3.1030549169,
   -2.7958845539,
   3.1295449705,
   3.0581768365,
   3.0632633584
  ],
  "phi": [
   -2.0443114143,
   -1.1083095813,
   -1.4824301284,
   -1.5689419426,
   1.0361491704,
   -2.2528442751,
   -1.4943983879,
   -1.1957886582
  ],
  "psi": [
   -0.2858664035,
   0.4405037289,
   1.729946231,
   -0.077792204,
   0.3419265866,
   -0.3746138406,
   2.547727301,
   2.4207793784
  ]
 },
 "A_conformer_rs1_302": {
  "omega": [
   3.0654434194,
   -3.1358061791,
   3.0983071083,
   -3.1385568741,
   -3.0431368355,
   -2.7838394879,
   3.0965020989,
   -3.0482625463
  ],
  "phi": [
   -2.0442829234,
   -1.1074467277,
   -1.4832076863,
   1.403452291,
   -1.0021912096,
   -3.1000278467,
   -1.1282582765,
   -2.1323894558
  ],
  "psi": [
   -0.2867541007,
   0.4413113898,
   1.7298961105,
   -0.076427905,
   -0.7613944258,
   0.5003660315,
   2.7516888597,
   2.432868961
  ]
 },
 "A_conformer_rs1_303": {
  "omega": [
   3.0654591503,
   -3.13532546,
   3.098143355,
   2.9409460733,
   -3.0677952949,
   3.1302523576,
   3.0584686639,
   3.0627653963
  ],
  "phi": [
   -2.0451156376,
   -1.1082372938,
   -1.4830872357,
   -1.7098133131,
   1.0263693175,
   -2.2533691825,
   -1.4946160991,
   -1.1941009512
  ],
  "psi": [
   -0.2847361604,
   0.4396637614,
   1.7313958356,
   -0.0768613169,
   0.5615399942,
   -0.37421071,
   2.547483668,
   2.4209164554
  ]
 },
 "A_conformer_rs1_304": {
  "omega": [
   3.0646560018,
   -3.1344698061,
   3.0983006473,
   3.1337460569,
   -2.7853588325,
   3.1293425958,
   3.0581780712,
   3.062647276
  ],
  "phi": [
   -2.0435046043,
   -1.1109427997,
   -1.4834871572,
   -1.5752419184,
   1.3310769325,
   -2.2521649437,
   -1.494118184,
   -1.1943881592
  ],
  "psi": [
   -0.2864618051,
   0.4420393993,
   1.7317243743,
   -0.0761931304,
   0.0649006228,
   -0.3758056182,
   2.5473559193,
   2.420960124
  ]
 },
 "A_conformer_rs1_305": {
  "omega": [
   3.0656551145,
   -3.1360829036,
   3.0021682997,
   -3.0784420717,
   -3.1372929697,
   -3.1229906222,
   -3.0784335924,
   2.9153610609
  ],
  "phi": [
   -2.0453275878,
   -1.1080453589,
   -0.4809023817,
   1.4475455793,
   -1.650087103,
   -1.8888942695,
   -2.3106985432,
   -1.5278363311
  ],
  "psi": [
   -0.2862278313,
   0.4419991098,
   2.0858876295,
   1.3066882879,
   -1.9884514166,
   -0.142786017,
   2.8039691105,
   2.875477601
  ]
 },
 "A_conformer_rs1_306": {
  "omega": [
   3.0651510186,
   -3.1349685596,
   3.0985958952,
   2.8269015101,
   -2.7188179159,
   3.1289384258,
   3.0590104333,
   3.0624233348
  ],
  "phi": [
   -2.0425898424,
   -1.1084244944,
   -1.482986003,
   -1.2892189659,
   1.271588807,
   -2.2536899133,
   -1.4936699635,
   -1.1938109684
  ],
  "psi": [
   -0.2870359676,
   0.4406673959,
   1.7301141511,
   -0.0761629307,
   -0.0139613292,
   -0.3740060092,
   2.5473074534,
   2.4212454606
  ]
 },
 "A_conformer_rs1_307": {
  "omega": [
   3.065549246,
   -3.1338638385,
   2.8857954616,
   -3.1057887362,
   -3.0876757093,
   -3.0446853997,
   2.995104918,
   2.9452345722
  ],
  "phi": [
   -2.0446785293,
   -1.109952594,
   -1.9953618925,
   1.0771595666,
   -1.6648323847,
   -2.2641030917,
   -2.0873394593,
   -1.311516011
  ],
  "psi": [
   -0.2855264337,
   0.4419067984,
   3.1356949278,
   1.995750426,
   -2.1907335713,
   0.3199644373,
   2.2800174981,
   3.032697486
  ]
 },
 "A_conformer_rs1_308": {
  "omega": [
   3.0643898231,
   -3.135696803,
   -2.9227468019,
   -3.0384606239,
   2.9926031632,
   3.1304548357,
   3.0576769795,
   3.0631639692
  ],
  "phi": [
   -2.0453198945,
   -1.1097472963,
   -0.9059296416,
   -2.0924943547,
   2.0425801366,
   -2.2529911983,
   -1.4938477662,
   -1.1946004976
  ],
  "psi": [
   -0.2843775225,
   0.4429903854,
   1.7311383265,
   -0.7195623665,
   0.3368055824,
   -0.375585332,
   2.5465474369,
   2.4214387998
  ]
 },
 "A_conformer_rs1_309": {
  "omega": [
   3.0647907397,
   -3.1353817712,
   3.0983877346,
   2.733816238,
   2.9184865891,
   -2.9612646347,
   -3.1238541863,
   3.1155845836
  ],
  "phi": [
   -2.0437267975,
   -1.1086539112,
   -1.4813802416,
   2.1126259352,
   2.1572492896,
   1.6806205436,
   1.2381697023,
   1.0645325704
  ],
  "psi": [
   -0.2851812778,
   0.4406925489,
   1.7295030587,
   -0.0272080111,
   2.970095478,
   -0.339747301,
   -2.8269633365,
   -2.2292392764
  ]
 },
 "A_conformer_rs1_31": {
  "omega": [
   3.064432786,
   -3.1345291433,
   3.0984674064,
   2.8269511715,
   -2.6392169622,
   3.1283655892,
   3.0593103423,
   3.0625039
  ],
  "phi": [
   -2.0439104693,
   -1.1101174907,
   -1.4827614192,
   -1.28951771,
   1.116882662,
   -2.2524146453,
   -1.495711108,
   -1.1935205326
  ],
  "psi": [
   -0.284589744,
   0.4414525196,
   1.7302772517,
   -0.0763156903,
   0.0847928504,
   -0.2425692829,
   2.5484308885,
   2.4200558982
  ]
 },
 "A_conformer_rs1_310": {
  "omega": [
   3.0651510186,
   -3.1349685596,
   3.0985958952,
   2.8269015101,
   -2.7130676915,
   3.1290304168,
   3.0590010115,
   3.0623935787
  ],
  "phi": [
   -2.0425898424,
   -1.1084244944,
   -1.482986003,
   -1.2892189659,
   1.2647330652,
   -2.2521953514,
   -1.4957872416,
   -1.1946456045
  ],
  "psi": [
   -0.2870359676,
   0.4406673959,
   1.7301141511,
   -0.0761629307,
   6.8139e-05,
   -0.3748323733,
   2.5490125241,
   2.4208625836
  ]
 },
 "A_conformer_rs1_311": {
  "omega": [
   3.0644439379,
   -3.1342196285,
   3.0987685845,
   3.0798245748,
   -2.8090202034,
   3.1406743899,
   -3.1219501055,
   -2.9973938761
  ],
  "phi": [
   -2.0439121497,
   -1.1105198345,
   -1.4823417389,
   1.5453056633,
   -2.0820673077,
   -2.385332462,
   -1.0542860261,
   -1.8331570134
  ],
  "psi": [
   -0.2857363026,
   0.4415898628,
   1.7306926244,
   -0.0778546797,
   -0.1275661363,
   0.064521277,
   2.8025534275,
   2.4258235262
  ]
 },
 "A_conformer_rs1_312": {
  "omega": [
   3.0975416333,
   -3.1071060012,
   3.134336569,
   3.1235057437,
   3.1364417109,
   3.0312973241,
   2.9718824892,
   3.0162167211
  ],
  "phi": [
   -1.1481020661,
   -1.3735311771,
   1.0132471797,
   1.5681422149,
   -1.3424900244,
   -2.337064791,
   -2.0713482478,
   -2.2509185381
  ],
  "psi": [
   -0.6861541311,
   -0.6478795577,
   -0.862477201,
   0.5757480133,
   0.0276306116,
   -0.938400976,
   2.6976592756,
   2.6491351333
  ]
 },
 "A_conformer_rs1_313": {
  "omega": [
   3.0647385447,
   -3.1360975494,
   3.097099475,
   -2.8364095093,
   -3.0892233404,
   2.8758493085,
   -3.1236455011,
   -3.0712085622
  ],
  "phi": [
   -2.0439029682,
   -1.1078721516,
   -1.4818144449,
   -0.5098800931,
   -1.7144310498,
   -1.4531597967,
   -1.3619330663,
   -1.4693139548
  ],
  "psi": [
   -0.285015319,
   0.4412095292,
   1.7296445206,
   3.0855524041,
   -0.0356024334,
   -2.9425824221,
   3.0611719259,
   2.6386478209
  ]
 },
 "A_conformer_rs1_314": {
  "omega": [
   3.0319276266,
   -3.023260218,
   -2.6974128222,
   -3.1384085335,
   2.9506207956,
   -3.1295164927,
   3.064816972,
   -3.1204662667
  ],
  "phi": [
   -2.4260079612,
   -1.2230180519,
   2.3908590139,
   2.6213216113,
   1.3939732158,
   1.6974370289,
   1.9876533955,
   1.1440075529
  ],
  "psi": [
   -0.5418260514,
   -3.0666861132,
   -2.0171531527,
   -2.2258614219,
   -2.7411895211,
   0.1567344524,
   0.7233907175,
   0.1392255789
  ]
 },
 "A_conformer_rs1_315": {
  "omega": [
   3.0656020322,
   -3.136091247,
   -3.1263967143,
   -3.0387210803,
   -3.097011374,
   3.0687721895,
   3.0031390085,
   3.1380202113
  ],
  "phi": [
   -2.0451358408,
   -1.1088869081,
   -0.5180562939,
   1.4998693377,
   1.1124445003,
   -1.6995540712,
   -2.1658204998,
   -2.2853830898
  ],
  "psi": [
   -0.2849821008,
   0.4419013263,
   0.1784264447,
   2.6112582751,
   0.0104487454,
   0.5387382612,
   2.9999131578,
   2.562621013
  ]
 },
 "A_conformer_rs1_316": {
  "omega": [
   3.073878005,
   -2.8405347911,
   -3.0186618893,
   -3.1381042836,
   2.9495720565,
   -3.1295598954,
   3.0654316993,
   3.0390750442
  ],
  "phi": [
   -1.9960027453,
   -0.7092133343,
   2.050354723,
   2.621831598,
   1.3960375194,
   1.6989773278,
   1.9869541137,
   1.1251147487
  ],
  "psi": [
   -0.8360788833,
   2.6859808138,
   -1.2377377143,
   -2.2268752832,
   -2.7422291978,
   0.155645954,
   0.7238947571,
   0.1393250154
  ]
 },
 "A_conformer_rs1_317": {
  "omega": [
   -2.9820475881,
   -3.1297813714,
   3.0863591876,
   -2.7950333116,
   3.0434629853,
   -3.0997252113,
   -3.0685089317,
   -3.0652868128
  ],
  "phi": [
   1.5250208029,
   1.777090256,
   2.7345159454,
   -1.9061418923,
   1.4892869211,
   1.4506015863,
   2.2156543138,
   1.0674803162
  ],
  "psi": [
   0.7814018943,
   0.1526112808,
   -2.745690502,
   -2.5911047829,
   -0.1399612899,
   -2.4540984753,
   0.1693195059,
   -2.307897774
  ]
 },
 "A_conformer_rs1_318": {
  "omega": [
   3.1324258565,
   -3.124945684,
   -2.9358848522,
   -2.8295790811,
   3.1404674967,
   -3.0757462865,
   2.9214611633,
   3.1335442117
  ],
  "phi": [
   -2.5259060975,
   -1.1283329656,
   -1.0901674063,
   1.5910032428,
   -1.8277920758,
   -2.1179863472,
   -1.1706310965,
   -1.0833502588
  ],
  "psi": [
   0.3748770973,
   2.357723147,
   2.6849307575,
   -1.5022512038,
   -2.0601598315,
   0.2737862359,
   2.3532885214,
   2.7195165092
  ]
 },
 "A_conformer_rs1_32": {
  "omega": [
   3.0654860029,
   -3.1353687558,
   3.0981911395,
   2.8271238794,
   -2.7251784893,
   3.1299588427,
   3.0589759595,
   3.0621490101
  ],
  "phi": [
   -2.0436447591,
   -1.1085334223,
   -1.4829060597,
   -1.2901212733,
   1.2660839233,
   -2.2534548015,
   -1.4951414101,
   -1.1949400295
  ],
  "psi": [
   -0.2865012695,
   0.4414175095,
   1.7301513263,
   -0.0761406747,
   0.0408564745,
   -0.3742364421,
   2.5484800376,
   2.4215367062
  ]
 },
 "A_conformer_rs1_320": {
  "omega": [
   -3.1090914465,
   -3.099018317,
   3.0204785237,
   -3.1132847952,
   -3.1095507257,
   -3.1066639074,
   -3.1282908655,
   -3.0863710283
  ],
  "phi": [
   -1.5948124827,
   -1.2542031319,
   -1.0245523088,
   -2.1063324475,
   2.2123283148,
   1.1120412001,
   2.2623032882,
   1.0887778
  ],
  "psi": [
   -0.7646706967,
   -0.1653707747,
   2.4925825811,
   -1.7829389918,
   0.0578964917,
   -2.5646633706,
   0.8289986342,
   -2.8820323241
  ]
 },
 "A_conformer_rs1_321": {
  "omega": [
   3.0646033582,
   -3.134630671,
   3.0994965621,
   -3.1007340198,
   3.1068955736,
   -3.0440594446,
   -2.7153491882,
   3.0626634186
  ],
  "phi": [
   -2.0453909155,
   -1.1108618291,
   -1.4815452052,
   1.6947053547,
   -1.8372487777,
   0.8537425677,
   -1.3096554587,
   1.8173863877
  ],
  "psi": [
   -0.2839410221,
   0.4424890969,
   1.7303370501,
   -0.0788685878,
   -0.0330937231,
   2.9246790401,
   2.6971517125,
   -0.4066900886
  ]
 },
 "A_conformer_rs1_322": {
  "omega": [
   3.0644914387,
   -3.1354378582,
   -3.1267292021,
   -3.0387210803,
   -3.097011374,
   3.0687721895,
   3.0031390085,
   3.1380202113
  ],
  "phi": [
   -2.0439493732,
   -1.1088281317,
   -0.5184925428,
   1.4998693377,
   1.1124445003,
   -1.6995540712,
   -2.1658204998,
   -2.2853830898
  ],
  "psi": [
   -0.2849328697,
   0.4415336214,
   0.178567689,
   2.6112582751,
   0.0104487454,
   0.5387382612,
   2.9999131578,
   2.562621013
  ]
 },
 "A_conformer_rs1_323": {
  "omega": [
   3.0658022519,
   -3.1343686326,
   3.0995802558,
   2.8985838315,
   -2.6591299491,
   3.1293131913,
   3.0589418653,
   3.0634799053
  ],
  "phi": [
   -2.0435421272,
   -1.1094498389,
   -1.4834301416,
   -1.3263181747,
   1.5195314787,
   -2.2532036351,
   -1.4958438344,
   -1.1935702632
  ],
  "psi": [
   -0.2862881433,
   0.4402827758,
   1.7303437644,
   -0.0759275485,
   -0.2430293438,
   -0.3756345544,
   2.5480820248,
   2.4210226358
  ]
 },
 "A_conformer_rs1_324": {
  "omega": [
   3.0648283678,
   -3.1348233558,
   3.0986012731,
   3.0149889634,
   2.8552293071,
   -3.1057096691,
   -3.0442268156,
   -3.1287012085
  ],
  "phi": [
   -2.0444494562,
   -1.1100158305,
   -1.4841570829,
   1.4078514697,
   -1.1824956926,
   2.2988135396,
   1.1091203895,
   -1.266258891
  ],
  "psi": [
   -0.2837967047,
   0.4417580325,
   1.7303525254,
   -0.0754113641,
   0.2865054414,
   -0.8626863781,
   -2.9608670574,
   0.5605469088
  ]
 },
 "A_conformer_rs1_325": {
  "omega": [
   3.066217977,
   -3.1336614237,
   3.0988832007,
   -2.8123017854,
   -3.0892233404,
   2.8758493085,
   -3.1236455011,
   -3.0712085622
  ],
  "phi": [
   -2.0442658007,
   -1.1110686502,
   -1.4844909283,
   -0.572242479,
   -1.7144310498,
   -1.4531597967,
   -1.3619330663,
   -1.4693139548
  ],
  "psi": [
   -0.2862972049,
   0.4417242046,
   1.7313980282,
   -3.1089394692,
   -0.0356024334,
   -2.9425824221,
   3.0611719259,
   2.6386478209
  ]
 },
 "A_conformer_rs1_326": {
  "omega": [
   3.0650534614,
   -3.1353332834,
   3.0978589651,
   -3.1103768202,
   -2.7889357873,
   3.1294732542,
   3.0590213059,
   3.0623643602
  ],
  "phi": [
   -2.0447124778,
   -1.1096331664,
   -1.4819864887,
   -1.851171678,
   0.700124025,
   -2.2536749565,
   -1.4943102948,
   -1.1943204417
  ],
  "psi": [
   -0.2852424027,
   0.442107188,
   1.7303904639,
   -0.0769943763,
   0.7498166642,
   -0.1560712555,
   2.5473004674,
   2.4220996147
  ]
 },
 "A_conformer_rs1_327": {
  "omega": [
   3.131487368,
   3.1376562602,
   3.1369296574,
   3.0924797877,
   -2.9929375387,
   -3.037610884,
   2.947522009,
   2.9035193022
  ],
  "phi": [
   -1.3932296996,
   0.9352781082,
   -2.7340808008,
   -1.922364307,
   1.4829812421,
   1.2581525919,
   1.4958913753,
   -0.8875842247
  ],
  "psi": [
   -0.0882418516,
   -0.1242035851,
   0.9530165677,
   1.7692702843,
   -3.0904184812,
   2.6745118347,
   0.9284271421,
   0.3811562705
  ]
 },
 "A_conformer_rs1_328": {
  "omega": [
   3.0326868406,
   -3.0324392862,
   3.0169974576,
   3.1389626032,
   -2.9503875236,
   3.1310735105,
   -3.0646024461,
   -3.0979369992
  ],
  "phi": [
   -2.4237771564,
   0.2216569007,
   -2.0507831801,
   -2.6223110272,
   -1.3934777702,
   -1.6976439553,
   -1.9868175798,
   -1.0988312767
  ],
  "psi": [
   -0.3602824573,
   2.8488914456,
   2.3051870854,
   2.2269880673,
   2.7417114568,
   -0.1578296456,
   -0.7246175841,
   -0.1389108294
  ]
 },
 "A_conformer_rs1_329": {
  "omega": [
   3.1136420633,
   -3.0699845619,
   3.0181194316,
   3.1393520468,
   -2.9501058545,
   3.1314029728,
   -3.0649738343,
   3.0933547048
  ],
  "phi": [
   -1.6855342564,
   -1.4377887682,
   -2.0499057174,
   -2.6213561224,
   -1.3954914933,
   -1.6977052366,
   -1.9858872116,
   -1.0349679318
  ],
  "psi": [
   -0.3825920629,
   -2.1824132956,
   2.4734097525,
   2.2264103517,
   2.742129757,
   -0.1574854144,
   -0.7260788075,
   -0.1373163305
  ]
 },
 "A_conformer_rs1_33": {
  "omega": [
   -3.1145652115,
   3.0840202683,
   -3.0983389148,
   -3.0732017434,
   3.1329196954,
   -3.0298973152,
   3.1250925303,
   -3.1230246841
  ],
  "phi": [
   -1.2697776628,
   0.8888917914,
   1.4810056933,
   -1.623016621,
   1.6520426219,
   1.5612740058,
   2.4423018086,
   1.5403314259
  ],
  "psi": [
   -0.7696069696,
   2.7821420472,
   -1.729388329,
   0.077685547,
   -0.2031762532,
   -2.7294160847,
   0.156582374,
   -2.8349276225
  ]
 },
 "A_conformer_rs1_330": {
  "omega": [
   3.0649769531,
   -3.1259729694,
   -3.0177638859,
   -3.1395072156,
   2.9489456075,
   -3.1312238785,
   3.0657267364,
   3.1308443357
  ],
  "phi": [
   -2.0441392977,
   -1.5727606712,
   2.04956007,
   2.6232600697,
   1.3946014091,
   1.6989641191,
   1.9866362347,
   1.0705796653
  ],
  "psi": [
   -0.283931299,
   -2.3014733124,
   -2.4122500888,
   -2.2270788023,
   -2.7409863913,
   0.1566657241,
   0.7249827145,
   0.1375857653
  ]
 },
 "A_conformer_rs1_331": {
  "omega": [
   -3.0847960066,
   2.8272952273,
   -3.0983389148,
   -3.0732017434,
   3.1329196954,
   -3.0298973152,
   3.1250925303,
   -3.1230246841
  ],
  "phi": [
   -1.0264545361,
   0.6350335575,
   1.4810056933,
   -1.623016621,
   1.6520426219,
   1.5612740058,
   2.4423018086,
   1.5403314259
  ],
  "psi": [
   -0.8618229561,
   3.1172274285,
   -1.729388329,
   0.077685547,
   -0.2031762532,
   -2.7294160847,
   0.156582374,
   -2.8349276225
  ]
 },
 "A_conformer_rs1_332": {
  "omega": [
   3.0647509096,
   -3.1344233886,
   3.0983920972,
   -3.110147633,
   3.0651384489,
   2.9276629649,
   -3.0979613279,
   -2.9918829237
  ],
  "phi": [
   -2.0432367317,
   -1.1092405842,
   -1.4826962511,
   -1.8529340838,
   -1.2715890562,
   2.7830166888,
   1.2536128017,
   1.3082526903
  ],
  "psi": [
   -0.2870031967,
   0.4417102691,
   1.7301756496,
   -0.0762168194,
   2.5857181965,
   0.4403498408,
   -3.0559141153,
   -2.6655277708
  ]
 },
 "A_conformer_rs1_333": {
  "omega": [
   3.0659559187,
   -3.1354147275,
   3.1412735875,
   -3.0387210803,
   -3.097011374,
   3.0687721895,
   3.0031390085,
   3.1380202113
  ],
  "phi": [
   -2.0445137022,
   -1.1101547907,
   -0.4867503193,
   1.4998693377,
   1.1124445003,
   -1.6995540712,
   -2.1658204998,
   -2.2853830898
  ],
  "psi": [
   -0.2864506937,
   0.4418474325,
   0.1891280616,
   2.6112582751,
   0.0104487454,
   0.5387382612,
   2.9999131578,
   2.562621013
  ]
 },
 "A_conformer_rs1_334": {
  "omega": [
   3.0656998966,
   -3.1356804428,
   3.0972798358,
   2.8268402671,
   -2.7101235563,
   3.1303595826,
   3.0570871555,
   3.0631275846
  ],
  "phi": [
   -2.0437883204,
   -1.1083909097,
   -1.4828079996,
   -1.290131621,
   1.2771345957,
   -2.2528242706,
   -1.4933704735,
   -1.1939317196
  ],
  "psi": [
   -0.2861139297,
   0.4408737485,
   1.7307343402,
   -0.0757909289,
   0.004573608,
   -0.3754456072,
   2.5471384785,
   2.420626485
  ]
 },
 "A_conformer_rs1_335": {
  "omega": [
   3.065120863,
   -3.1352117136,
   3.0979219776,
   2.7279611548,
   2.9184865891,
   -2.9612646347,
   -3.1238541863,
   3.1155845836
  ],
  "phi": [
   -2.0438049109,
   -1.1089804922,
   -1.4828092659,
   2.1399707054,
   2.1572492896,
   1.6806205436,
   1.2381697023,
   1.0645325704
  ],
  "psi": [
   -0.2859803606,
   0.4413607981,
   1.7304687683,
   -0.0491090336,
   2.970095478,
   -0.339747301,
   -2.8269633365,
   -2.2292392764
  ]
 },
 "A_conformer_rs1_336": {
  "omega": [
   3.106740406,
   -3.1341170618,
   3.0973914862,
   3.0693493811,
   -3.1373348905,
   2.7581649721,
   2.9551017992,
   2.8946480911
  ],
  "phi": [
   -1.0584235421,
   -1.1110164837,
   -1.4825646477,
   -1.8473806168,
   -1.926266351,
   -0.833811484,
   -2.2142126253,
   -1.8656898343
  ],
  "psi": [
   -0.6877936379,
   -0.8142169692,
   1.7297670287,
   -0.0759821727,
   -2.6129825202,
   0.0239044109,
   2.5126618985,
   2.4886400005
  ]
 },
 "A_conformer_rs1_337": {
  "omega": [
   3.0661436046,
   -3.1350162404,
   3.0996157017,
   3.133323793,
   -2.8555254665,
   3.1304913703,
   3.0569751422,
   3.0609996614
  ],
  "phi": [
   -2.0429421486,
   -1.1082133468,
   -1.4833957786,
   -1.5740106797,
   1.2633876296,
   -2.2520556897,
   -1.4935538108,
   -1.1934868402
  ],
  "psi": [
   -0.2869729442,
   0.4405856616,
   1.7295764194,
   -0.0768252141,
   0.2054089245,
   -0.3756438902,
   2.5472245342,
   2.4209412341
  ]
 },
 "A_conformer_rs1_338": {
  "omega": [
   3.0648875171,
   -3.1355207801,
   3.0987514962,
   2.9354440279,
   -2.7633663075,
   3.1301720159,
   3.0586189715,
   3.0636810732
  ],
  "phi": [
   -2.0449776611,
   -1.1092201436,
   -1.4822633635,
   -1.3801708344,
   1.3773189791,
   -2.251864131,
   -1.4959757011,
   -1.1943406716
  ],
  "psi": [
   -0.2845013513,
   0.442121662,
   1.7300335456,
   -0.0768028636,
   -0.0004137913,
   -0.3748248915,
   2.5476482691,
   2.4207979181
  ]
 },
 "A_conformer_rs1_339": {
  "omega": [
   3.0650731915,
   -3.1345376496,
   3.0978014757,
   2.7664673935,
   2.9184865891,
   -2.9612646347,
   -3.1238541863,
   3.1155845836
  ],
  "phi": [
   -2.0433947778,
   -1.1093443882,
   -1.4811421055,
   2.3111680979,
   2.1572492896,
   1.6806205436,
   1.2381697023,
   1.0645325704
  ],
  "psi": [
   -0.2870613774,
   0.4416979472,
   1.7302564396,
   -0.2373164289,
   2.970095478,
   -0.339747301,
   -2.8269633365,
   -2.2292392764
  ]
 },
 "A_conformer_rs1_34": {
  "omega": [
   3.1362433225,
   3.1283872824,
   -3.0590307263,
   3.0596463612,
   -3.0163569826,
   2.6382211641,
   3.0701340197,
   3.0409439453
  ],
  "phi": [
   -1.1496476314,
   -1.1451843484,
   0.839204037,
   1.3285327034,
   -2.005629393,
   2.8810850032,
   -2.4200116623,
   -1.6619452248
  ],
  "psi": [
   -0.6624009115,
   -0.7437504305,
   -0.5996438138,
   0.8564911166,
   -0.064105866,
   -0.1724295735,
   2.5142882311,
   3.1243175636
  ]
 },
 "A_conformer_rs1_340": {
  "omega": [
   3.0650224348,
   -3.1344509131,
   3.0987549959,
   2.750186247,
   2.9184865891,
   -2.9612646347,
   -3.1238541863,
   3.1155845836
  ],
  "phi": [
   -2.043359601,
   -1.1103460225,
   -1.4818484772,
   2.2611538462,
   2.1572492896,
   1.6806205436,
   1.2381697023,
   1.0645325704
  ],
  "psi": [
   -0.2858503552,
   0.4404787775,
   1.7291881034,
   -0.1284840822,
   2.970095478,
   -0.339747301,
   -2.8269633365,
   -2.2292392764
  ]
 },
 "A_conformer_rs1_341": {
  "omega": [
   -3.1352308143,
   3.0304750661,
   3.0342255245,
   -3.1319767781,
   -3.131228203,
   -2.9928773024,
   2.9979949785,
   -2.9683983477
  ],
  "phi": [
   -0.9557298579,
   -2.8450437482,
   1.3538200795,
   -1.6417952576,
   2.1238680855,
   1.1709489747,
   2.6611141316,
   1.988364314
  ],
  "psi": [
   -0.6350153277,
   -1.9966769622,
   0.3756501765,
   0.2649632158,
   0.0619846607,
   -2.8931508702,
   0.4688679352,
   -2.1172690421
  ]
 },
 "A_conformer_rs1_342": {
  "omega": [
   3.0664845983,
   -3.134106206,
   3.0984833941,
   -2.8260400888,
   -3.0892233404,
   2.8758493085,
   -3.1236455011,
   -3.0712085622
  ],
  "phi": [
   -2.0449441445,
   -1.1106389888,
   -1.4825225904,
   -0.4937148423,
   -1.7144310498,
   -1.4531597967,
   -1.3619330663,
   -1.4693139548
  ],
  "psi": [
   -0.2857544847,
   0.4413193531,
   1.7312943621,
   3.0904603607,
   -0.0356024334,
   -2.9425824221,
   3.0611719259,
   2.6386478209
  ]
 },
 "A_conformer_rs1_343": {
  "omega": [
   3.0756672307,
   2.9909746743,
   -2.685583364,
   -3.1046730184,
   3.0797887862,
   2.8743755372,
   -3.1228542145,
   -3.0696055056
  ],
  "phi": [
   -1.9975002564,
   -1.8028616112,
   2.4497252476,
   1.5759700314,
   -1.7979333404,
   -1.452195997,
   -1.3652961888,
   -1.4691653444
  ],
  "psi": [
   -0.4741621184,
   2.2390575193,
   -1.9539152334,
   -0.0743664136,
   0.0182494744,
   -2.7559606919,
   3.0621411711,
   2.63984521
  ]
 },
 "A_conformer_rs1_344": {
  "omega": [
   3.0660253752,
   -3.134030278,
   -3.1269916017,
   -3.0387210803,
   -3.097011374,
   3.0687721895,
   3.0031390085,
   3.1380202113
  ],
  "phi": [
   -2.0444890049,
   -1.1100139228,
   -0.5028786282,
   1.4998693377,
   1.1124445003,
   -1.6995540712,
   -2.1658204998,
   -2.2853830898
  ],
  "psi": [
   -0.2863591976,
   0.4409459349,
   0.1679791733,
   2.6112582751,
   0.0104487454,
   0.5387382612,
   2.9999131578,
   2.562621013
  ]
 },
 "A_conformer_rs1_345": {
  "omega": [
   3.065955272,
   -3.1349015742,
   3.0987608934,
   -3.1121549264,
   2.9130863759,
   3.0000105241,
   3.0512273443,
   3.1401416933
  ],
  "phi": [
   -2.044085083,
   -1.1077956634,
   -1.4837551177,
   2.7996871793,
   -1.7085651252,
   2.188211111,
   1.3253238889,
   -1.0865747661
  ],
  "psi": [
   -0.2856675053,
   0.4399610235,
   1.729714847,
   -0.0764657066,
   -2.6536729376,
   3.0812088848,
   1.6673810647,
   0.3588408288
  ]
 },
 "A_conformer_rs1_346": {
  "omega": [
   3.0659162794,
   -3.1348518859,
   3.1005559258,
   3.0499393207,
   -2.8594651548,
   3.1290904406,
   3.0573691105,
   3.0628807342
  ],
  "phi": [
   -2.0430964683,
   -1.1096115734,
   -1.4842484779,
   -1.6048096226,
   0.9424789761,
   -2.2515393563,
   -1.4936437348,
   -1.1942813671
  ],
  "psi": [
   -0.2868927626,
   0.4414466957,
   1.7299817633,
   -0.0765306348,
   0.4060539266,
   -0.3075442653,
   2.5475699422,
   2.4201379108
  ]
 },
 "A_conformer_rs1_347": {
  "omega": [
   3.064650317,
   -3.1339116373,
   3.0986365978,
   2.7386518171,
   2.9184865891,
   -2.9612646347,
   -3.1238541863,
   3.1155845836
  ],
  "phi": [
   -2.0441226113,
   -1.1095637471,
   -1.4814558091,
   2.2547398128,
   2.1572492896,
   1.6806205436,
   1.2381697023,
   1.0645325704
  ],
  "psi": [
   -0.2841649688,
   0.4401099956,
   1.7304085444,
   -0.135559974,
   2.970095478,
   -0.339747301,
   -2.8269633365,
   -2.2292392764
  ]
 },
 "A_conformer_rs1_348": {
  "omega": [
   3.0657837676,
   -3.0924163047,
   -3.0177638859,
   -3.1395072156,
   2.9489456075,
   -3.1312238785,
   3.0657267364,
   3.1308443357
  ],
  "phi": [
   -2.0444796296,
   -1.6413116667,
   2.04956007,
   2.6232600697,
   1.3946014091,
   1.6989641191,
   1.9866362347,
   1.0705796653
  ],
  "psi": [
   -0.2856604383,
   -2.2575266325,
   -2.4122500888,
   -2.2270788023,
   -2.7409863913,
   0.1566657241,
   0.7249827145,
   0.1375857653
  ]
 },
 "A_conformer_rs1_349": {
  "omega": [
   3.063626307,
   -3.1348810397,
   3.0994179125,
   2.8269260464,
   -2.7803493959,
   3.1290304168,
   3.0590010115,
   3.0623935787
  ],
  "phi": [
   -2.0439324314,
   -1.1101951703,
   -1.4829267287,
   -1.288040807,
   1.1822292995,
   -2.2521953514,
   -1.4957872416,
   -1.1946456045
  ],
  "psi": [
   -0.2853017179,
   0.442560914,
   1.729875366,
   -0.0758718421,
   0.0981246859,
   -0.3748323733,
   2.5490125241,
   2.4208625836
  ]
 },
 "A_conformer_rs1_35": {
  "omega": [
   3.0663909437,
   -3.1353723024,
   3.0984803583,
   3.1348551628,
   -2.8064309993,
   3.1288876856,
   3.0579635749,
   3.0626087596
  ],
  "phi": [
   -2.0449809143,
   -1.109589869,
   -1.482761879,
   -1.5751428626,
   1.1336339001,
   -2.2519892651,
   -1.4953481512,
   -1.1933792329
  ],
  "psi": [
   -0.2863952676,
   0.4414368075,
   1.7313602377,
   -0.0777865613,
   0.2539014066,
   -0.3748372629,
   2.5494822568,
   2.4201643327
  ]
 },
 "A_conformer_rs1_350": {
  "omega": [
   3.0651935465,
   -3.1343914842,
   3.0977606948,
   3.089482713,
   -3.1261710181,
   -3.0331884385,
   3.1411319814,
   3.086079753
  ],
  "phi": [
   -2.0428858937,
   -1.1082520909,
   -1.4832542275,
   1.3676134207,
   -2.2692711417,
   -2.7325037442,
   1.0129910383,
   1.572171643
  ],
  "psi": [
   -0.2867699972,
   0.4397279607,
   1.7308031606,
   -0.0762419462,
   0.1068374229,
   -0.0579219515,
   -2.8725932303,
   -2.2936000907
  ]
 },
 "A_conformer_rs1_351": {
  "omega": [
   -3.0737313788,
   2.8349451833,
   2.885382965,
   -3.1199223727,
   -3.105302066,
   3.1160793484,
   3.0578942025,
   -3.0097818741
  ],
  "phi": [
   -1.3038264641,
   1.0741561144,
   -1.9900835519,
   1.0870871418,
   -1.2645140878,
   -1.8985647516,
   -2.3664494979,
   -1.0466106437
  ],
  "psi": [
   -0.8651345604,
   -1.2914234634,
   2.605475148,
   1.6033394894,
   -2.3654875099,
   -0.1947119333,
   2.1924702728,
   2.7009490265
  ]
 },
 "A_conformer_rs1_352": {
  "omega": [
   3.0657306321,
   -3.1336188109,
   3.0976239476,
   2.8934929078,
   -2.7417581945,
   3.1293666056,
   3.0585258827,
   3.0627396159
  ],
  "phi": [
   -2.0431497813,
   -1.1087541258,
   -1.4842111992,
   -1.6583796284,
   0.1559645182,
   -2.2531329497,
   -1.4934832156,
   -1.1940899309
  ],
  "psi": [
   -0.2860236382,
   0.4386044027,
   1.7319433579,
   -0.0756040813,
   1.015664829,
   0.2197764263,
   2.5474941809,
   2.4213042855
  ]
 },
 "A_conformer_rs1_353": {
  "omega": [
   3.0650005986,
   -3.1344921834,
   3.0989988134,
   3.1066919177,
   -2.6287667987,
   3.1288562816,
   3.0583829054,
   3.0617850606
  ],
  "phi": [
   -2.0434944659,
   -1.1108715508,
   -1.4824796527,
   -1.4454546917,
   1.213315188,
   -2.2531414819,
   -1.4962523766,
   -1.1928379139
  ],
  "psi": [
   -0.2859020498,
   0.4426077846,
   1.7292535615,
   -0.0759753589,
   -0.0407045717,
   -0.373820732,
   2.5484499908,
   2.4206531199
  ]
 },
 "A_conformer_rs1_354": {
  "omega": [
   3.0654913304,
   -3.135314176,
   3.099520307,
   3.1344822703,
   -2.8267460839,
   3.1292290547,
   3.0580166961,
   3.0624381879
  ],
  "phi": [
   -2.0443801916,
   -1.1108734216,
   -1.4825036737,
   -1.5747917679,
   1.1980983704,
   -2.2521751401,
   -1.4943532371,
   -1.1930383705
  ],
  "psi": [
   -0.2862729328,
   0.4424834178,
   1.7308308349,
   -0.0774596062,
   0.1842382153,
   -0.3752421795,
   2.547716642,
   2.4208084064
  ]
 },
 "A_conformer_rs1_355": {
  "omega": [
   3.0657213108,
   -3.1348628131,
   3.0988883118,
   2.9783767348,
   2.9922951868,
   2.8144412877,
   -2.6975343559,
   -2.9739094816
  ],
  "phi": [
   -2.0455022964,
   -1.1109265246,
   -1.4814883205,
   1.9298503045,
   -1.3547437782,
   -1.3026912176,
   1.8199123186,
   -1.3927974253
  ],
  "psi": [
   -0.2848742006,
   0.4414324113,
   1.7297545638,
   -0.0772636039,
   0.0578672596,
   2.65195945,
   3.0158640741,
   -0.1237087291
  ]
 },
 "A_conformer_rs1_356": {
  "omega": [
   3.0647468697,
   -3.1345994952,
   -3.1187910163,
   -3.0387210803,
   -3.097011374,
   3.0687721895,
   3.0031390085,
   3.1380202113
  ],
  "phi": [
   -2.0432085056,
   -1.1087069743,
   -0.4641512898,
   1.4998693377,
   1.1124445003,
   -1.6995540712,
   -2.1658204998,
   -2.2853830898
  ],
  "psi": [
   -0.2854507734,
   0.4403555192,
   0.1448410094,
   2.6112582751,
   0.0104487454,
   0.5387382612,
   2.9999131578,
   2.562621013
  ]
 },
 "A_conformer_rs1_357": {
  "omega": [
   3.065062481,
   -3.1353918342,
   3.0991118889,
   -2.7447531686,
   -3.1306144564,
   -2.9930693568,
   2.9970212772,
   -2.9686884947
  ],
  "phi": [
   -2.0436956541,
   -1.1078269482,
   -1.4829990453,
   0.9800699517,
   2.1213392294,
   1.1714271164,
   2.6622263352,
   1.9889246139
  ],
  "psi": [
   -0.2863765546,
   0.4403619691,
   1.7291810313,
   0.6389879432,
   0.9855914801,
   -2.8941049183,
   0.4680463056,
   -2.1172619811
  ]
 },
 "A_conformer_rs1_358": {
  "omega": [
   3.0658982922,
   -3.1342508504,
   3.0990390856,
   3.1338583995,
   -2.7319221284,
   3.1291731539,
   3.0576515763,
   3.0633114336
  ],
  "phi": [
   -2.0435988135,
   -1.1109358463,
   -1.4839183801,
   -1.574874366,
   1.6516996564,
   -2.2514280008,
   -1.4956017313,
   -1.1947143699
  ],
  "psi": [
   -0.2878775724,
   0.4422577338,
   1.7310928922,
   -0.0761827114,
   -0.2477091407,
   -0.3749201636,
   2.547937424,
   2.4226843139
  ]
 },
 "A_conformer_rs1_359": {
  "omega": [
   3.0649393197,
   -3.1347556109,
   3.0992257567,
   3.0497884509,
   -2.8380046045,
   3.1287866194,
   3.0590581107,
   3.0623951634
  ],
  "phi": [
   -2.0434688556,
   -1.1105231493,
   -1.4828872006,
   -1.6038733932,
   1.2415567216,
   -2.2529370995,
   -1.4948454371,
   -1.19276217
  ],
  "psi": [
   -0.2847050779,
   0.4412983416,
   1.7308784305,
   -0.0764023967,
   0.2294083792,
   -0.3747807301,
   2.547238824,
   2.420873359
  ]
 },
 "A_conformer_rs1_36": {
  "omega": [
   -3.1248251081,
   -3.1241460006,
   -2.8757360375,
   3.1282891617,
   3.0359185742,
   -2.9009016013,
   3.0585477262,
   3.0628067941
  ],
  "phi": [
   1.0631070877,
   1.0585908097,
   -1.1619708341,
   2.3531013666,
   1.31649749,
   1.7435285878,
   -1.4938794617,
   -1.1946278517
  ],
  "psi": [
   0.7337967001,
   0.8210064282,
   0.7705392613,
   -0.4925576964,
   3.0928404162,
   -0.5842504846,
   2.5476187273,
   2.4206376257
  ]
 },
 "A_conformer_rs1_360": {
  "omega": [
   3.0644754958,
   -3.1348074656,
   3.0999463956,
   2.8988166762,
   -2.7055643306,
   3.128030937,
   3.0587435554,
   3.0627349
  ],
  "phi": [
   -2.044707931,
   -1.1098896754,
   -1.4840363876,
   -1.327384315,
   1.3208067336,
   -2.2513067218,
   -1.4945033454,
   -1.1943214091
  ],
  "psi": [
   -0.2838513837,
   0.4415672338,
   1.7304316765,
   -0.0757525076,
   -0.0932235391,
   -0.3764543222,
   2.5485163674,
   2.4215394187
  ]
 },
 "A_conformer_rs1_361": {
  "omega": [
   3.0653354882,
   -3.1349293371,
   -3.1206644581,
   -3.0387210803,
   -3.097011374,
   3.0687721895,
   3.0031390085,
   3.1380202113
  ],
  "phi": [
   -2.0438776978,
   -1.1086833646,
   -0.4909689469,
   1.4998693377,
   1.1124445003,
   -1.6995540712,
   -2.1658204998,
   -2.2853830898
  ],
  "psi": [
   -0.2849227665,
   0.4401419289,
   0.1546015084,
   2.6112582751,
   0.0104487454,
   0.5387382612,
   2.9999131578,
   2.562621013
  ]
 },
 "A_conformer_rs1_362": {
  "omega": [
   3.0642761003,
   -3.1350921139,
   3.0063913118,
   -3.0784420717,
   -3.1372929697,
   -3.1229906222,
   -3.0784335924,
   2.9153610609
  ],
  "phi": [
   -2.0432712671,
   -1.1120860711,
   -0.4851446234,
   1.4475455793,
   -1.650087103,
   -1.8888942695,
   -2.3106985432,
   -1.5278363311
  ],
  "psi": [
   -0.2858273325,
   0.4434650224,
   2.0957781087,
   1.3066882879,
   -1.9884514166,
   -0.142786017,
   2.8039691105,
   2.875477601
  ]
 },
 "A_conformer_rs1_363": {
  "omega": [
   3.0643898231,
   -3.135696803,
   -2.9227468019,
   -3.0384606239,
   3.0012237791,
   3.1296481585,
   3.0581186049,
   3.0626985026
  ],
  "phi": [
   -2.0453198945,
   -1.1097472963,
   -0.9059296416,
   -2.0924943547,
   2.0625082048,
   -2.2520955093,
   -1.4947988875,
   -1.1945303253
  ],
  "psi": [
   -0.2843775225,
   0.4429903854,
   1.7311383265,
   -0.7195623665,
   0.3326216562,
   -0.3757088382,
   2.5485446984,
   2.4208006725
  ]
 },
 "A_conformer_rs1_364": {
  "omega": [
   3.0975789976,
   -3.016639614,
   -3.0847155032,
   -3.1265197735,
   3.1215900338,
   -2.8101304352,
   3.1368141668,
   -3.0832904534
  ],
  "phi": [
   -1.4580374297,
   -1.5717572067,
   -2.7339719656,
   1.6197504321,
   -1.541255258,
   -2.948316671,
   2.4586948256,
   1.5300194929
  ],
  "psi": [
   -0.7028040911,
   -0.7211109727,
   2.4698687891,
   2.8799446655,
   2.9869292639,
   1.4634947623,
   -0.0081704747,
   -2.7199793976
  ]
 },
 "A_conformer_rs1_365": {
  "omega": [
   -3.1276218599,
   -3.134793339,
   3.0989523269,
   3.0686176001,
   -3.1365792396,
   2.726801218,
   2.9560841931,
   2.8944231085
  ],
  "phi": [
   -1.175975577,
   -1.1080759856,
   -1.482255117,
   -1.845958186,
   -1.925259037,
   -0.7352140939,
   -2.2150767946,
   -1.8664583213
  ],
  "psi": [
   -0.6851346992,
   -0.7783074798,
   1.7295953288,
   -0.0772143511,
   -2.6144019751,
   -0.0534017273,
   2.5117805464,
   2.4880372346
  ]
 },
 "A_conformer_rs1_366": {
  "omega": [
   3.0662688623,
   -3.1355786146,
   -3.1338834845,
   -3.0387210803,
   -3.097011374,
   3.0687721895,
   3.0031390085,
   3.1380202113
  ],
  "phi": [
   -2.0445911519,
   -1.1091492673,
   -0.5077021272,
   1.4998693377,
   1.1124445003,
   -1.6995540712,
   -2.1658204998,
   -2.2853830898
  ],
  "psi": [
   -0.2854434499,
   0.4412014205,
   0.1824729643,
   2.6112582751,
   0.0104487454,
   0.5387382612,
   2.9999131578,
   2.562621013
  ]
 },
 "A_conformer_rs1_367": {
  "omega": [
   3.0656998966,
   -3.1356804428,
   3.0972798358,
   2.8268402671,
   -2.6946136848,
   3.1295175723,
   3.0590309362,
   3.0631382079
  ],
  "phi": [
   -2.0437883204,
   -1.1083909097,
   -1.4828079996,
   -1.290131621,
   1.3614550384,
   -2.2526292935,
   -1.4938315639,
   -1.1948076061
  ],
  "psi": [
   -0.2861139297,
   0.4408737485,
   1.7307343402,
   -0.0757909289,
   -0.068478843,
   -0.3766138678,
   2.5484712967,
   2.4217882826
  ]
 },
 "A_conformer_rs1_368": {
  "omega": [
   3.066408287,
   -3.1347452988,
   3.0988232458,
   -2.9158947112,
   -3.120367645,
   -3.0791163812,
   3.1011734559,
   -3.0902169365
  ],
  "phi": [
   -2.0440078896,
   -1.1090050769,
   -1.483372283,
   -1.7890046256,
   -1.3615216773,
   -1.7788108942,
   -2.3612880387,
   -2.2312564998
  ],
  "psi": [
   -0.2868546763,
   0.4407003933,
   1.730995509,
   -1.9770143329,
   -0.0788401398,
   2.7129648388,
   -0.2356787073,
   2.2836554281
  ]
 },
 "A_conformer_rs1_369": {
  "omega": [
   3.0654591503,
   -3.13532546,
   3.098143355,
   2.9409460733,
   -3.0848503703,
   3.1281128713,
   3.0584709124,
   3.0626595987
  ],
  "phi": [
   -2.0451156376,
   -1.1082372938,
   -1.4830872357,
   -1.7098133131,
   0.9943279949,
   -2.2520924797,
   -1.4939844569,
   -1.1937703702
  ],
  "psi": [
   -0.2847361604,
   0.4396637614,
   1.7313958356,
   -0.0768613169,
   0.6113334128,
   -0.3748824675,
   2.5480105284,
   2.4205793675
  ]
 },
 "A_conformer_rs1_37": {
  "omega": [
   3.0666130161,
   -3.1354130906,
   3.097492301,
   -3.081228144,
   3.0088575216,
   -3.1057096691,
   -3.0442268156,
   -3.1287012085
  ],
  "phi": [
   -2.0456168645,
   -1.1090041716,
   -1.4830316714,
   1.3833072446,
   -0.8542596273,
   2.2988135396,
   1.1091203895,
   -1.266258891
  ],
  "psi": [
   -0.2853822238,
   0.4410620683,
   1.7307405699,
   -0.0764458333,
   -0.1306232987,
   -0.8626863781,
   -2.9608670574,
   0.5605469088
  ]
 },
 "A_conformer_rs1_370": {
  "omega": [
   3.1192449538,
   2.9585890318,
   -3.0676516868,
   3.1368063238,
   2.7185816038,
   -3.1255138292,
   -3.0918077248,
   3.0634738242
  ],
  "phi": [
   -2.3150087339,
   -1.2858605954,
   -1.2522029043,
   1.2776123647,
   2.5887850539,
   -2.3374896666,
   -1.0819772932,
   -1.2793133886
  ],
  "psi": [
   -0.4144188992,
   2.7344049124,
   2.4734826344,
   -0.5620782157,
   0.5340887052,
   0.2031220421,
   2.7776353031,
   2.6306862423
  ]
 },
 "A_conformer_rs1_371": {
  "omega": [
   3.0645631783,
   -3.1356476504,
   3.0972463405,
   -3.1247479678,
   -2.6409125439,
   3.1291836069,
   3.0584887887,
   3.0622539499
  ],
  "phi": [
   -2.0436999151,
   -1.1077256337,
   -1.4829765129,
   -1.4336520095,
   1.3007124278,
   -2.2515804387,
   -1.4951636286,
   -1.1942626432
  ],
  "psi": [
   -0.2857929277,
   0.4411819297,
   1.7292545041,
   -0.075401188,
   0.0246370865,
   -0.3762085309,
   2.5487082344,
   2.4209413571
  ]
 },
 "A_conformer_rs1_372": {
  "omega": [
   3.0650625077,
   -3.1351022892,
   -3.1132343702,
   -3.0387210803,
   -3.097011374,
   3.0687721895,
   3.0031390085,
   3.1380202113
  ],
  "phi": [
   -2.0437168269,
   -1.1083244129,
   -0.4311117997,
   1.4998693377,
   1.1124445003,
   -1.6995540712,
   -2.1658204998,
   -2.2853830898
  ],
  "psi": [
   -0.2852813699,
   0.4409816196,
   0.1104212046,
   2.6112582751,
   0.0104487454,
   0.5387382612,
   2.9999131578,
   2.562621013
  ]
 },
 "A_conformer_rs1_373": {
  "omega": [
   3.1340530019,
   -2.9806597312,
   -3.1136790606,
   3.1115625155,
   -3.0652049956,
   2.7049857285,
   3.0059172032,
   -3.0666178032
  ],
  "phi": [
   1.8203655341,
   1.2132177511,
   1.0777075681,
   1.8509856707,
   1.2715482146,
   -0.1630634014,
   -2.2599465573,
   -2.2277848232
  ],
  "psi": [
   0.4202971384,
   -0.0766043425,
   -2.6535011651,
   0.6040422764,
   -2.5845515814,
   2.2815285846,
   2.1244494048,
   2.4469262979
  ]
 },
 "A_conformer_rs1_374": {
  "omega": [
   3.0643071673,
   -3.1349612837,
   3.0984421359,
   3.0017537433,
   -2.6725799509,
   3.1294610967,
   3.0579539488,
   3.0620520589
  ],
  "phi": [
   -2.0436792115,
   -1.1102374968,
   -1.4836187639,
   -1.3669866058,
   1.3329240312,
   -2.2531427727,
   -1.4938056973,
   -1.1950087526
  ],
  "psi": [
   -0.2852252314,
   0.4423327898,
   1.7313289235,
   -0.0771786425,
   -0.0446091154,
   -0.3747335953,
   2.5472980906,
   2.4224301934
  ]
 },
 "A_conformer_rs1_375": {
  "omega": [
   3.0655963813,
   -3.1357936986,
   -3.111852013,
   -3.0387210803,
   -3.097011374,
   3.0687721895,
   3.0031390085,
   3.1380202113
  ],
  "phi": [
   -2.04492605,
   -1.1096937688,
   -0.4448856037,
   1.4998693377,
   1.1124445003,
   -1.6995540712,
   -2.1658204998,
   -2.2853830898
  ],
  "psi": [
   -0.2857668157,
   0.4418917682,
   0.1245077168,
   2.6112582751,
   0.0104487454,
   0.5387382612,
   2.9999131578,
   2.562621013
  ]
 },
 "A_conformer_rs1_376": {
  "omega": [
   3.0670025153,
   -3.1354043627,
   3.0972121627,
   3.0025600132,
   -2.6155472921,
   3.1292044423,
   3.0585528397,
   3.0630667466
  ],
  "phi": [
   -2.0448012886,
   -1.1099406321,
   -1.4820571196,
   -1.3662345422,
   1.3669411188,
   -2.2532314038,
   -1.4944672568,
   -1.192970444
  ],
  "psi": [
   -0.284517918,
   0.4407554281,
   1.7309156345,
   -0.077818651,
   -0.084937408,
   -0.3746153462,
   2.5475208539,
   2.4202090627
  ]
 },
 "A_conformer_rs1_377": {
  "omega": [
   3.0655206717,
   -3.1349675898,
   3.0988811869,
   2.8272473415,
   -2.7436718863,
   3.1281305242,
   3.0590339655,
   3.0617997352
  ],
  "phi": [
   -2.0436051627,
   -1.1096416141,
   -1.4827253281,
   -1.2891145591,
   1.3240647627,
   -2.2522002767,
   -1.494737589,
   -1.194506624
  ],
  "psi": [
   -0.2865965027,
   0.4411860638,
   1.729984477,
   -0.0758199891,
   0.0011363696,
   -0.3741052242,
   2.5487423331,
   2.4218092409
  ]
 },
 "A_conformer_rs1_378": {
  "omega": [
   3.0656174246,
   -3.1359656998,
   -3.1153117972,
   -3.0387210803,
   -3.097011374,
   3.0687721895,
   3.0031390085,
   3.1380202113
  ],
  "phi": [
   -2.0452056798,
   -1.1080383219,
   -0.4979424305,
   1.4998693377,
   1.1124445003,
   -1.6995540712,
   -2.1658204998,
   -2.2853830898
  ],
  "psi": [
   -0.2855850078,
   0.4409895363,
   0.1552700426,
   2.6112582751,
   0.0104487454,
   0.5387382612,
   2.9999131578,
   2.562621013
  ]
 },
 "A_conformer_rs1_379": {
  "omega": [
   3.0983605819,
   2.6441687099,
   3.0171506419,
   3.1397391566,
   -2.9494456277,
   3.1308629798,
   -3.0659971758,
   3.1121051032
  ],
  "phi": [
   -2.0310839302,
   0.0392187964,
   -2.0510267258,
   -2.6220433369,
   -1.3944398461,
   -1.6986899276,
   -1.9862222123,
   -1.0584898873
  ],
  "psi": [
   -0.3565797817,
   -2.9801989851,
   2.1710172064,
   2.2264193522,
   2.7413267817,
   -0.1573951953,
   -0.7234545722,
   -0.1387814996
  ]
 },
 "A_conformer_rs1_38": {
  "omega": [
   3.0940724451,
   -2.6826492888,
   -3.1250099715,
   3.0685018605,
   3.0664971569,
   3.1239766658,
   -3.0449586549,
   3.021481557
  ],
  "phi": [
   -1.3126771428,
   -2.2696484902,
   1.3453042751,
   -1.5416785153,
   1.3982970226,
   2.0082580905,
   2.443344319,
   2.5764995979
  ],
  "psi": [
   2.4577724514,
   1.3433473711,
   0.6213657447,
   0.3136913143,
   0.0194186062,
   0.3674008774,
   -2.3092382249,
   -2.4894871214
  ]
 },
 "A_conformer_rs1_380": {
  "omega": [
   3.0872260941,
   -3.0438550434,
   -3.0177638859,
   -3.1395072156,
   2.9489456075,
   -3.1312238785,
   3.0657267364,
   3.1308443357
  ],
  "phi": [
   -1.8808496925,
   -1.128577993,
   2.04956007,
   2.6232600697,
   1.3946014091,
   1.6989641191,
   1.9866362347,
   1.0705796653
  ],
  "psi": [
   -0.7860084949,
   -2.5899238184,
   -2.4122500888,
   -2.2270788023,
   -2.7409863913,
   0.1566657241,
   0.7249827145,
   0.1375857653
  ]
 },
 "A_conformer_rs1_381": {
  "omega": [
   3.0650874098,
   -3.1350282402,
   3.0988845237,
   -2.9723037033,
   -3.1347353303,
   -3.1281031311,
   -3.0595280166,
   2.8354930911
  ],
  "phi": [
   -2.0450616513,
   -1.109626182,
   -1.4839339756,
   -2.1380998079,
   -0.8414400703,
   2.2533126857,
   1.4939648753,
   1.2408757997
  ],
  "psi": [
   -0.2846703848,
   0.4416113246,
   1.7306398625,
   -0.075364621,
   2.6053861563,
   0.3729692567,
   -2.5479111933,
   -2.4203275276
  ]
 },
 "A_conformer_rs1_382": {
  "omega": [
   3.0669258117,
   -3.1339241722,
   3.0983943791,
   -2.8079138521,
   -3.0892233404,
   2.8758493085,
   -3.1236455011,
   -3.0712085622
  ],
  "phi": [
   -2.0436457077,
   -1.1089439646,
   -1.4836097656,
   -0.4368415878,
   -1.7144310498,
   -1.4531597967,
   -1.3619330663,
   -1.4693139548
  ],
  "psi": [
   -0.287121766,
   0.4403165887,
   1.7302105102,
   3.0135367828,
   -0.0356024334,
   -2.9425824221,
   3.0611719259,
   2.6386478209
  ]
 },
 "A_conformer_rs1_383": {
  "omega": [
   3.066163363,
   -3.1350432098,
   -3.1119511492,
   -3.0387210803,
   -3.097011374,
   3.0687721895,
   3.0031390085,
   3.1380202113
  ],
  "phi": [
   -2.0443307395,
   -1.1101097497,
   -0.4991836257,
   1.4998693377,
   1.1124445003,
   -1.6995540712,
   -2.1658204998,
   -2.2853830898
  ],
  "psi": [
   -0.2856895327,
   0.4416369252,
   0.1475025067,
   2.6112582751,
   0.0104487454,
   0.5387382612,
   2.9999131578,
   2.562621013
  ]
 },
 "A_conformer_rs1_384": {
  "omega": [
   3.0644754958,
   -3.1348074656,
   3.0999463956,
   2.8988166762,
   -2.690017639,
   3.1303130572,
   3.0572028866,
   3.0625888297
  ],
  "phi": [
   -2.044707931,
   -1.1098896754,
   -1.4840363876,
   -1.327384315,
   1.2984883542,
   -2.2522654382,
   -1.4935422895,
   -1.1945580135
  ],
  "psi": [
   -0.2838513837,
   0.4415672338,
   1.7304316765,
   -0.0757525076,
   -0.0795322283,
   -0.3759653707,
   2.5475641598,
   2.4216837926
  ]
 },
 "A_conformer_rs1_385": {
  "omega": [
   3.0647752316,
   -3.0965007417,
   -3.0177638859,
   -3.1395072156,
   2.9489456075,
   -3.1312238785,
   3.0657267364,
   3.1308443357
  ],
  "phi": [
   -2.0435008644,
   -1.6217809067,
   2.04956007,
   2.6232600697,
   1.3946014091,
   1.6989641191,
   1.9866362347,
   1.0705796653
  ],
  "psi": [
   -0.2856546906,
   -2.2691173447,
   -2.4122500888,
   -2.2270788023,
   -2.7409863913,
   0.1566657241,
   0.7249827145,
   0.1375857653
  ]
 },
 "A_conformer_rs1_386": {
  "omega": [
   3.0654582716,
   -3.1346245846,
   3.0988115439,
   3.1242956793,
   2.9185865085,
   -2.9177156968,
   3.0906295521,
   -3.0371840518
  ],
  "phi": [
   -2.0435833276,
   -1.1088004725,
   -1.4820074031,
   -2.3636924826,
   -1.1815576697,
   0.1861810711,
   1.3926698243,
   1.043964726
  ],
  "psi": [
   -0.2852181987,
   0.4399294607,
   1.7289637347,
   -0.0766684175,
   2.8341578122,
   2.9476667619,
   -2.9767578415,
   -2.6901427431
  ]
 },
 "A_conformer_rs1_387": {
  "omega": [
   3.1411836273,
   2.8145711569,
   -3.0983389148,
   -3.0732017434,
   3.1329196954,
   -3.0298973152,
   3.1250925303,
   -3.1230246841
  ],
  "phi": [
   -0.9874922423,
   0.7428678068,
   1.4810056933,
   -1.623016621,
   1.6520426219,
   1.5612740058,
   2.4423018086,
   1.5403314259
  ],
  "psi": [
   -0.7962609813,
   2.9430800553,
   -1.729388329,
   0.077685547,
   -0.2031762532,
   -2.7294160847,
   0.156582374,
   -2.8349276225
  ]
 },
 "A_conformer_rs1_388": {
  "omega": [
   3.0657836146,
   -3.1340292246,
   3.0983490594,
   3.0025196928,
   -2.6982570075,
   3.1284214439,
   3.0592444345,
   3.0629581042
  ],
  "phi": [
   -2.0425827531,
   -1.1097527854,
   -1.4823679512,
   -1.3673774363,
   1.3509857338,
   -2.2525457599,
   -1.4952871248,
   -1.1943252344
  ],
  "psi": [
   -0.2874757569,
   0.4411894952,
   1.7299776027,
   -0.0763739037,
   0.0115136713,
   -0.3749196101,
   2.5484459027,
   2.420654637
  ]
 },
 "A_conformer_rs1_389": {
  "omega": [
   3.0656746741,
   -3.1353312767,
   3.0990216253,
   -3.1252838063,
   -2.6806666728,
   -3.1377017666,
   3.1017491348,
   -3.0263280124
  ],
  "phi": [
   -2.0443252344,
   -1.1103054889,
   -1.4831906721,
   1.507739074,
   -2.8569171914,
   2.0006690355,
   2.2919361343,
   1.1693130003
  ],
  "psi": [
   -0.2863137838,
   0.4408462854,
   1.7299851602,
   -0.0748293667,
   1.756017918,
   0.4043760483,
   -0.1287962618,
   -0.738886101
  ]
 },
 "A_conformer_rs1_39": {
  "omega": [
   3.1262482564,
   2.6271734173,
   -3.0983389148,
   -3.0732017434,
   3.1329196954,
   -3.0298973152,
   3.1250925303,
   -3.1230246841
  ],
  "phi": [
   -1.2439139922,
   0.550473634,
   1.4810056933,
   -1.623016621,
   1.6520426219,
   1.5612740058,
   2.4423018086,
   1.5403314259
  ],
  "psi": [
   -0.3755139248,
   -3.104785086,
   -1.729388329,
   0.077685547,
   -0.2031762532,
   -2.7294160847,
   0.156582374,
   -2.8349276225
  ]
 },
 "A_conformer_rs1_390": {
  "omega": [
   3.0310630009,
   -3.0245077244,
   3.043879449,
   -2.9473292677,
   2.9505365909,
   -3.1290467577,
   3.0649581403,
   -3.1253853459
  ],
  "phi": [
   -2.4256057255,
   -1.221577864,
   -2.169762701,
   1.7593914083,
   1.3952851212,
   1.6982485311,
   1.9867785053,
   1.0073083876
  ],
  "psi": [
   -0.7000748917,
   -3.0655311444,
   2.7725740852,
   -0.9685701109,
   -2.7414713695,
   0.1557155368,
   0.7239005717,
   0.1382846015
  ]
 },
 "A_conformer_rs1_391": {
  "omega": [
   3.064294544,
   -3.1347822897,
   3.0987733781,
   -3.11055623,
   -3.0188525188,
   3.1303681664,
   3.058433637,
   3.0625282666
  ],
  "phi": [
   -2.0435474797,
   -1.1107297694,
   -1.4822814092,
   -1.8517288389,
   0.9097765064,
   -2.252220828,
   -1.4951249148,
   -1.1941510904
  ],
  "psi": [
   -0.2866357253,
   0.4426722764,
   1.7308580217,
   -0.0777236626,
   0.682968056,
   -0.3769651009,
   2.5482211817,
   2.4214887004
  ]
 },
 "A_conformer_rs1_392": {
  "omega": [
   3.0656374622,
   -3.1345253328,
   3.1406417025,
   -3.0387210803,
   -3.097011374,
   3.0687721895,
   3.0031390085,
   3.1380202113
  ],
  "phi": [
   -2.0439119138,
   -1.1090896719,
   -0.4787438218,
   1.4998693377,
   1.1124445003,
   -1.6995540712,
   -2.1658204998,
   -2.2853830898
  ],
  "psi": [
   -0.2854236055,
   0.4402668469,
   0.183485438,
   2.6112582751,
   0.0104487454,
   0.5387382612,
   2.9999131578,
   2.562621013
  ]
 },
 "A_conformer_rs1_393": {
  "omega": [
   3.0874326434,
   -3.0592011399,
   3.0169974576,
   3.1389626032,
   -2.9503875236,
   3.1310735105,
   -3.0646024461,
   -3.0979369992
  ],
  "phi": [
   -1.8809955873,
   -0.4773598333,
   -2.0507831801,
   -2.6223110272,
   -1.3934777702,
   -1.6976439553,
   -1.9868175798,
   -1.0988312767
  ],
  "psi": [
   -0.6822023582,
   -2.8537600878,
   2.3051870854,
   2.2269880673,
   2.7417114568,
   -0.1578296456,
   -0.7246175841,
   -0.1389108294
  ]
 },
 "A_conformer_rs1_394": {
  "omega": [
   -3.1311090752,
   -3.0543120578,
   -3.0544019856,
   2.8457020851,
   3.0435086671,
   -3.0992394026,
   -3.0689846979,
   3.0706685647
  ],
  "phi": [
   1.1218718549,
   2.3606868688,
   2.2567897322,
   3.1345060472,
   1.488635463,
   1.4510834323,
   2.2146714535,
   1.123150239
  ],
  "psi": [
   0.6415252477,
   0.8117547465,
   -2.4092165582,
   -2.3156685351,
   0.4643054078,
   -2.4553513962,
   0.1691088623,
   -2.3055694996
  ]
 },
 "A_conformer_rs1_395": {
  "omega": [
   3.116946843,
   -3.1347964331,
   3.0992806673,
   3.0690251665,
   -3.1368609677,
   2.6275102006,
   2.9115051546,
   3.1268239265
  ],
  "phi": [
   -1.1011669769,
   -1.109431967,
   -1.4834945704,
   -1.8481040441,
   -1.927436303,
   -1.9798639837,
   -2.1855449241,
   -1.1575075541
  ],
  "psi": [
   -0.6903131886,
   -0.8526914499,
   1.7307484545,
   -0.0751753969,
   -2.6132121804,
   0.4943638741,
   2.3315030469,
   2.3666271054
  ]
 },
 "A_conformer_rs1_396": {
  "omega": [
   3.064909487,
   -3.134544497,
   3.0989109012,
   3.1172151561,
   -2.6122683345,
   3.1295023865,
   3.0579960998,
   3.0620313505
  ],
  "phi": [
   -2.0439529903,
   -1.1088418867,
   -1.4837346828,
   -1.3720457612,
   1.5088367127,
   -2.254182795,
   -1.4944951682,
   -1.1937289551
  ],
  "psi": [
   -0.285408345,
   0.4407472004,
   1.7299891494,
   -0.0760413783,
   -0.1629011321,
   -0.3735097007,
   2.5479487512,
   2.4203626279
  ]
 },
 "A_conformer_rs1_397": {
  "omega": [
   3.0655573385,
   -3.1358416312,
   3.0989418328,
   3.1323327757,
   -2.7238352492,
   3.1406743899,
   -3.1219501055,
   -2.9973938761
  ],
  "phi": [
   -2.0433341999,
   -1.1079596004,
   -1.4824652207,
   1.6056850265,
   -2.2304795518,
   -2.385332462,
   -1.0542860261,
   -1.8331570134
  ],
  "psi": [
   -0.2871990048,
   0.4408905586,
   1.729613633,
   -0.0770686877,
   -0.0747890688,
   0.064521277,
   2.8025534275,
   2.4258235262
  ]
 },
 "A_conformer_rs1_398": {
  "omega": [
   3.0651810457,
   -3.1352728239,
   3.1003236171,
   2.8997391549,
   -2.6969945896,
   3.1293273698,
   3.0582427114,
   3.063560176
  ],
  "phi": [
   -2.0452315866,
   -1.1097145493,
   -1.4836033456,
   -1.3264807907,
   1.3118999953,
   -2.2525193465,
   -1.4942769576,
   -1.1951793914
  ],
  "psi": [
   -0.283992262,
   0.4408376095,
   1.730831062,
   -0.0760448197,
   -0.045839043,
   -0.375987769,
   2.5473470283,
   2.4227176293
  ]
 },
 "A_conformer_rs1_399": {
  "omega": [
   3.0667646878,
   -3.1338447142,
   3.1380147563,
   -3.0387210803,
   -3.097011374,
   3.0687721895,
   3.0031390085,
   3.1380202113
  ],
  "phi": [
   -2.0440287598,
   -1.110306791,
   -0.5290381963,
   1.4998693377,
   1.1124445003,
   -1.6995540712,
   -2.1658204998,
   -2.2853830898
  ],
  "psi": [
   -0.2860006106,
   0.4413033377,
   0.2113066929,
   2.6112582751,
   0.0104487454,
   0.5387382612,
   2.9999131578,
   2.562621013
  ]
 },
 "A_conformer_rs1_4": {
  "omega": [
   3.0656203867,
   -3.1350678842,
   3.0983158689,
   2.996467044,
   -2.8895010046,
   3.1295023865,
   3.0579960998,
   3.0620313505
  ],
  "phi": [
   -2.0436739305,
   -1.109853696,
   -1.4837380656,
   -1.5665170694,
   1.1246748169,
   -2.254182795,
   -1.4944951682,
   -1.1937289551
  ],
  "psi": [
   -0.2877604543,
   0.4419574466,
   1.730927726,
   -0.0760843038,
   0.3241581786,
   -0.3735097007,
   2.5479487512,
   2.4203626279
  ]
 },
 "A_conformer_rs1_40": {
  "omega": [
   -3.133576986,
   -3.0498783092,
   -3.0939403404,
   -3.003201871,
   -3.0711471404,
   2.926956377,
   -2.903479334,
   3.0675574475
  ],
  "phi": [
   -2.535750934,
   -0.907133096,
   -1.3517887864,
   1.5151056292,
   -2.7998800741,
   -1.8696862627,
   0.5194562473,
   -2.188901426
  ],
  "psi": [
   1.7641933627,
   2.9299572261,
   -0.7815517649,
   -0.179550123,
   3.014259295,
   2.8113952587,
   0.5770885574,
   2.1085207944
  ]
 },
 "A_conformer_rs1_400": {
  "omega": [
   3.064896493,
   -3.134529468,
   3.0988610807,
   3.0009757928,
   -2.6204491038,
   3.1283830423,
   3.0582465894,
   3.062785749
  ],
  "phi": [
   -2.0436556631,
   -1.1103652647,
   -1.485412879,
   -1.3671732659,
   1.4820207669,
   -2.2527131233,
   -1.4943416114,
   -1.1942121908
  ],
  "psi": [
   -0.2856828482,
   0.4416548971,
   1.7329689391,
   -0.0760249854,
   -0.0983664723,
   -0.3755567981,
   2.5481304147,
   2.4215470217
  ]
 },
 "A_conformer_rs1_401": {
  "omega": [
   3.1200611575,
   3.0936274296,
   3.0984171385,
   -2.8915071469,
   2.9047418814,
   -3.0540231552,
   -3.0273661753,
   3.0180197477
  ],
  "phi": [
   1.1652131985,
   -1.5567705745,
   -1.4809290013,
   1.3172336808,
   -2.2423067012,
   -1.4810277716,
   -2.6665920981,
   -2.1377537034
  ],
  "psi": [
   0.8920863043,
   -1.9589328552,
   1.7299370148,
   -0.0789586436,
   -1.7630600497,
   0.2123200143,
   2.2505263124,
   2.6094964038
  ]
 },
 "A_conformer_rs1_402": {
  "omega": [
   3.0656160684,
   -3.1356881383,
   3.09870828,
   3.0689313621,
   3.1037680467,
   3.1289008233,
   3.0584465176,
   3.0621418349
  ],
  "phi": [
   -2.0445883024,
   -1.1094966499,
   -1.4824452487,
   -1.8474555587,
   0.8078014653,
   -2.2517664285,
   -1.4952987743,
   -1.1941328135
  ],
  "psi": [
   -0.2860218918,
   0.4421812095,
   1.7299922661,
   -0.0770292157,
   0.7990495271,
   -0.3760046051,
   2.5491375334,
   2.4219680398
  ]
 },
 "A_conformer_rs1_403": {
  "omega": [
   3.0652349236,
   -3.1344478806,
   -3.1288102397,
   -3.0387210803,
   -3.097011374,
   3.0687721895,
   3.0031390085,
   3.1380202113
  ],
  "phi": [
   -2.0430878791,
   -1.1086147205,
   -0.4979291471,
   1.4998693377,
   1.1124445003,
   -1.6995540712,
   -2.1658204998,
   -2.2853830898
  ],
  "psi": [
   -0.2860717348,
   0.4399420165,
   0.1658853912,
   2.6112582751,
   0.0104487454,
   0.5387382612,
   2.9999131578,
   2.562621013
  ]
 },
 "A_conformer_rs1_404": {
  "omega": [
   3.065041855,
   -3.1345368539,
   3.0989241469,
   -3.0668696747,
   -3.1014382505,
   2.9926845993,
   2.833980016,
   -3.1326873508
  ],
  "phi": [
   -2.0439055001,
   -1.108585246,
   -1.4855110742,
   1.6671904834,
   -1.5895229088,
   1.1750534427,
   -1.3273119578,
   -1.4537907213
  ],
  "psi": [
   -0.2859647696,
   0.441047161,
   1.7313665348,
   -0.0754875986,
   -0.3543090606,
   -3.0000964413,
   2.7141063033,
   2.0341715283
  ]
 },
 "A_conformer_rs1_405": {
  "omega": [
   3.0652073348,
   -3.1350796504,
   3.0985747791,
   3.1339003298,
   -2.7755263202,
   3.129196752,
   3.0584573001,
   3.0634329487
  ],
  "phi": [
   -2.044033495,
   -1.109554621,
   -1.48307547,
   -1.5729251727,
   1.1891966312,
   -2.2509657023,
   -1.4960232865,
   -1.1948596832
  ],
  "psi": [
   -0.2865804391,
   0.4413656501,
   1.7308419494,
   -0.0764449786,
   0.2272904825,
   -0.3754295554,
   2.5470182396,
   2.421883151
  ]
 },
 "A_conformer_rs1_406": {
  "omega": [
   3.0657659624,
   -3.1357806607,
   3.098697863,
   3.1342337895,
   -2.7906392631,
   3.1300366365,
   3.0569115535,
   3.0625816264
  ],
  "phi": [
   -2.0446790004,
   -1.1096317157,
   -1.4820005504,
   -1.5734379414,
   1.1385365034,
   -2.2520808397,
   -1.4946727497,
   -1.1938621458
  ],
  "psi": [
   -0.2866465285,
   0.4422895027,
   1.729836079,
   -0.077376618,
   0.24829912,
   -0.3749637216,
   2.5479298079,
   2.4213603815
  ]
 },
 "A_conformer_rs1_407": {
  "omega": [
   3.0649682532,
   -3.1343104028,
   3.0983752612,
   -3.1359930477,
   -2.6374804527,
   3.1295449705,
   3.0581768365,
   3.0632633584
  ],
  "phi": [
   -2.0439975919,
   -1.1096762705,
   -1.483309513,
   -1.435188511,
   1.7693087809,
   -2.2528442751,
   -1.4943983879,
   -1.1957886582
  ],
  "psi": [
   -0.2866597763,
   0.4409436007,
   1.7318960766,
   -0.0771615025,
   -0.4437122453,
   -0.3746138406,
   2.547727301,
   2.4207793784
  ]
 },
 "A_conformer_rs1_408": {
  "omega": [
   3.0662334587,
   -3.1358358562,
   3.0996913054,
   2.9830973323,
   3.065247897,
   3.1302751716,
   3.0594661309,
   3.0634939389
  ],
  "phi": [
   -2.0437290109,
   -1.1077811694,
   -1.4828350584,
   -1.733701741,
   0.5546484666,
   -2.2528963742,
   -1.4958516867,
   -1.1953540826
  ],
  "psi": [
   -0.2868455655,
   0.4414381144,
   1.729187842,
   -0.0770653184,
   0.9670919927,
   -0.3763901801,
   2.5482781534,
   2.4217974818
  ]
 },
 "A_conformer_rs1_409": {
  "omega": [
   3.0643851029,
   -3.1341473363,
   2.8639451904,
   -3.1057887362,
   -3.0876757093,
   -3.0446853997,
   2.995104918,
   2.9452345722
  ],
  "phi": [
   -2.0438283756,
   -1.1117988738,
   -2.0069064037,
   1.0771595666,
   -1.6648323847,
   -2.2641030917,
   -2.0873394593,
   -1.311516011
  ],
  "psi": [
   -0.2848095266,
   0.442634179,
   -3.1113894413,
   1.995750426,
   -2.1907335713,
   0.3199644373,
   2.2800174981,
   3.032697486
  ]
 },
 "A_conformer_rs1_41": {
  "omega": [
   3.065775803,
   -3.1351316803,
   3.0981631602,
   2.8429242684,
   2.9184865891,
   -2.9612646347,
   -3.1238541863,
   3.1155845836
  ],
  "phi": [
   -2.0437108015,
   -1.1079123677,
   -1.4835199372,
   2.5659297683,
   2.1572492896,
   1.6806205436,
   1.2381697023,
   1.0645325704
  ],
  "psi": [
   -0.285172527,
   0.440124274,
   1.7296343504,
   -0.5344916373,
   2.970095478,
   -0.339747301,
   -2.8269633365,
   -2.2292392764
  ]
 },
 "A_conformer_rs1_410": {
  "omega": [
   3.1052501896,
   -3.1192568569,
   -3.1287652378,
   3.0731489207,
   -3.1161793893,
   3.1023170644,
   3.1403061537,
   -3.1376513633
  ],
  "phi": [
   -1.0352012808,
   -1.0722865072,
   0.9923887496,
   1.5929228898,
   -1.3431804346,
   -2.9782828066,
   -2.1710605716,
   -1.7807296169
  ],
  "psi": [
   -0.7303973319,
   -0.9333842754,
   -0.7342492596,
   0.5502171284,
   -0.0891710296,
   -0.940168967,
   2.1023509817,
   2.9079888103
  ]
 },
 "A_conformer_rs1_411": {
  "omega": [
   3.0653044138,
   -3.133647044,
   -3.126700768,
   -3.0387210803,
   -3.097011374,
   3.0687721895,
   3.0031390085,
   3.1380202113
  ],
  "phi": [
   -2.0425004657,
   -1.1105244811,
   -0.5190193563,
   1.4998693377,
   1.1124445003,
   -1.6995540712,
   -2.1658204998,
   -2.2853830898
  ],
  "psi": [
   -0.2871708349,
   0.4414550229,
   0.1795049659,
   2.6112582751,
   0.0104487454,
   0.5387382612,
   2.9999131578,
   2.562621013
  ]
 },
 "A_conformer_rs1_412": {
  "omega": [
   3.0656009054,
   -3.1342001596,
   3.0990064607,
   3.1338947377,
   -2.7851461243,
   3.1294052581,
   3.0583127604,
   3.0634396551
  ],
  "phi": [
   -2.0433629444,
   -1.109585798,
   -1.4833720824,
   -1.5750967158,
   1.1892808259,
   -2.252695588,
   -1.4957102803,
   -1.1949357219
  ],
  "psi": [
   -0.2855862762,
   0.4402342517,
   1.7303882903,
   -0.0758813819,
   0.190916745,
   -0.3742349403,
   2.547629241,
   2.4217498612
  ]
 },
 "A_conformer_rs1_413": {
  "omega": [
   -3.1248251081,
   -3.1241460006,
   -2.8757360375,
   3.1282891617,
   3.0359185742,
   -2.8716592515,
   3.0581746409,
   3.0617754106
  ],
  "phi": [
   1.0631070877,
   1.0585908097,
   -1.1619708341,
   2.3531013666,
   1.31649749,
   1.686749342,
   -1.4937493196,
   -1.1951153393
  ],
  "psi": [
   0.7337967001,
   0.8210064282,
   0.7705392613,
   -0.4925576964,
   3.0928404162,
   -0.5467068967,
   2.5473708654,
   2.4221994203
  ]
 },
 "A_conformer_rs1_414": {
  "omega": [
   -3.1153524525,
   3.0980736744,
   3.0072421609,
   -3.1136456304,
   3.1306428713,
   2.9935701881,
   -2.9979201574,
   2.9678569919
  ],
  "phi": [
   -1.3984429289,
   -1.0717944733,
   -2.5741193989,
   -1.9935623903,
   -2.1227456752,
   -1.17336098,
   -2.662664816,
   -1.9891977373
  ],
  "psi": [
   -0.0695574339,
   2.6625387626,
   2.1705338536,
   -2.8477342733,
   -0.0729263708,
   2.8949553828,
   -0.4667658917,
   2.1177954723
  ]
 },
 "A_conformer_rs1_415": {
  "omega": [
   3.0654749842,
   -3.1346463952,
   3.0974371544,
   3.1349900064,
   -2.7710609096,
   3.129639393,
   3.0588586958,
   3.0638650405
  ],
  "phi": [
   -2.0441305306,
   -1.1096352575,
   -1.482900408,
   -1.575007553,
   1.2376351043,
   -2.2532313206,
   -1.4949054604,
   -1.1942183565
  ],
  "psi": [
   -0.2854288349,
   0.4411293346,
   1.7311513518,
   -0.0770464996,
   0.1357994975,
   -0.3757215367,
   2.5478231062,
   2.4205444099
  ]
 },
 "A_conformer_rs1_416": {
  "omega": [
   3.0648118499,
   -3.1355300923,
   -3.1348975926,
   -3.0387210803,
   -3.097011374,
   3.0687721895,
   3.0031390085,
   3.1380202113
  ],
  "phi": [
   -2.0432405207,
   -1.1088457396,
   -0.5071480383,
   1.4998693377,
   1.1124445003,
   -1.6995540712,
   -2.1658204998,
   -2.2853830898
  ],
  "psi": [
   -0.2866417765,
   0.4410549909,
   0.183161126,
   2.6112582751,
   0.0104487454,
   0.5387382612,
   2.9999131578,
   2.562621013
  ]
 },
 "A_conformer_rs1_417": {
  "omega": [
   3.0654647217,
   -3.134309983,
   3.098778151,
   -2.8618349769,
   3.0438275415,
   -3.1004065905,
   -3.0686461031,
   3.1178359107
  ],
  "phi": [
   -2.0453892685,
   -1.1100508639,
   -1.4819317975,
   -2.0270934249,
   1.4892399076,
   1.4522145078,
   2.2151257595,
   2.1440811223
  ],
  "psi": [
   -0.2838796222,
   0.4411698603,
   1.7292785915,
   -1.534001655,
   0.4629620839,
   -2.4553353846,
   0.1685226797,
   -2.3067011081
  ]
 },
 "A_conformer_rs1_418": {
  "omega": [
   3.0657509611,
   -3.1348867936,
   3.0988652905,
   -2.8018693837,
   -3.0892233404,
   2.8758493085,
   -3.1236455011,
   -3.0712085622
  ],
  "phi": [
   -2.0449368237,
   -1.1095465464,
   -1.482812761,
   -0.5049608828,
   -1.7144310498,
   -1.4531597967,
   -1.3619330663,
   -1.4693139548
  ],
  "psi": [
   -0.2849049279,
   0.4400732956,
   1.7316450592,
   3.1098094096,
   -0.0356024334,
   -2.9425824221,
   3.0611719259,
   2.6386478209
  ]
 },
 "A_conformer_rs1_419": {
  "omega": [
   3.0650754901,
   -3.1358520152,
   3.0985761133,
   2.8276218807,
   -2.7532417238,
   3.1296286514,
   3.0588134779,
   3.0625855215
  ],
  "phi": [
   -2.0440401207,
   -1.1084773803,
   -1.4837858826,
   -1.2890968739,
   1.2290422402,
   -2.2528255473,
   -1.4960700835,
   -1.1944990211
  ],
  "psi": [
   -0.2852827115,
   0.4411787142,
   1.7305239987,
   -0.0764588755,
   0.0386028597,
   -0.374941408,
   2.5494374834,
   2.4220105776
  ]
 },
 "A_conformer_rs1_42": {
  "omega": [
   3.0657542147,
   -3.1348297688,
   3.0983830338,
   2.7714218472,
   2.9184865891,
   -2.9612646347,
   -3.1238541863,
   3.1155845836
  ],
  "phi": [
   -2.0446800237,
   -1.1087166169,
   -1.4828471525,
   2.3196471974,
   2.1572492896,
   1.6806205436,
   1.2381697023,
   1.0645325704
  ],
  "psi": [
   -0.2848140243,
   0.4398821243,
   1.7305032564,
   -0.2396354558,
   2.970095478,
   -0.339747301,
   -2.8269633365,
   -2.2292392764
  ]
 },
 "A_conformer_rs1_420": {
  "omega": [
   3.0658883509,
   -3.133764241,
   3.0993802381,
   2.7289403183,
   2.9184865891,
   -2.9612646347,
   -3.1238541863,
   3.1155845836
  ],
  "phi": [
   -2.0428895144,
   -1.1101489793,
   -1.4827485021,
   2.212071738,
   2.1572492896,
   1.6806205436,
   1.2381697023,
   1.0645325704
  ],
  "psi": [
   -0.2863163693,
   0.4395514889,
   1.7302261442,
   -0.1079739653,
   2.970095478,
   -0.339747301,
   -2.8269633365,
   -2.2292392764
  ]
 },
 "A_conformer_rs1_421": {
  "omega": [
   3.0650373606,
   -3.135252212,
   3.0990747396,
   -3.1108922497,
   -2.8628080747,
   3.1297759814,
   3.0586221637,
   3.0616826357
  ],
  "phi": [
   -2.0448928892,
   -1.1096440455,
   -1.4825605734,
   -1.8501641603,
   0.778270586,
   -2.2535014555,
   -1.4950215053,
   -1.194447159
  ],
  "psi": [
   -0.2850824893,
   0.4418723266,
   1.7299093436,
   -0.077726637,
   0.6553303408,
   -0.1891553769,
   2.5491013888,
   2.4213903749
  ]
 },
 "A_conformer_rs1_422": {
  "omega": [
   3.064574996,
   -3.1334404761,
   3.0987501807,
   -2.8172921777,
   -3.0892233404,
   2.8758493085,
   -3.1236455011,
   -3.0712085622
  ],
  "phi": [
   -2.0431971022,
   -1.1102397797,
   -1.4822623057,
   -0.5044086367,
   -1.7144310498,
   -1.4531597967,
   -1.3619330663,
   -1.4693139548
  ],
  "psi": [
   -0.2851293771,
   0.4399579849,
   1.7305014543,
   3.0673849305,
   -0.0356024334,
   -2.9425824221,
   3.0611719259,
   2.6386478209
  ]
 },
 "A_conformer_rs1_423": {
  "omega": [
   3.0654310958,
   -3.1347146586,
   3.0988781703,
   -2.867994432,
   3.0438275415,
   -3.1004065905,
   -3.0686461031,
   3.1178359107
  ],
  "phi": [
   -2.0440658413,
   -1.1087461187,
   -1.4830892825,
   -1.9008926607,
   1.4892399076,
   1.4522145078,
   2.2151257595,
   2.1440811223
  ],
  "psi": [
   -0.2849696362,
   0.4413236281,
   1.7309121113,
   -1.6085184024,
   0.4629620839,
   -2.4553353846,
   0.1685226797,
   -2.3067011081
  ]
 },
 "A_conformer_rs1_424": {
  "omega": [
   -2.9929316791,
   3.0667399486,
   2.823267312,
   -3.1409351978,
   3.0802423169,
   3.1139216133,
   -3.0581449496,
   3.1233018358
  ],
  "phi": [
   -2.4700771666,
   -1.5811644459,
   2.4002106817,
   1.6524401636,
   1.1034933627,
   -1.6470965591,
   -0.9396273926,
   -1.9867988716
  ],
  "psi": [
   -0.8317886757,
   2.4012539279,
   -2.9043468552,
   2.3998345913,
   -0.1663826475,
   0.3327289611,
   3.077940386,
   2.6330135672
  ]
 },
 "A_conformer_rs1_425": {
  "omega": [
   3.0658022519,
   -3.1343686326,
   3.0995802558,
   2.8985838315,
   -2.6358476534,
   3.1298194639,
   3.0586809318,
   3.0628020718
  ],
  "phi": [
   -2.0435421272,
   -1.1094498389,
   -1.4834301416,
   -1.3263181747,
   1.3529544286,
   -2.2524255407,
   -1.4946396148,
   -1.1945887164
  ],
  "psi": [
   -0.2862881433,
   0.4402827758,
   1.7303437644,
   -0.0759275485,
   -0.1003803338,
   -0.3751147187,
   2.5465590144,
   2.4212848465
  ]
 },
 "A_conformer_rs1_426": {
  "omega": [
   -3.1342786208,
   -3.0852863099,
   -3.0177638859,
   -3.1395072156,
   2.9489456075,
   -3.1312238785,
   3.0657267364,
   3.1308443357
  ],
  "phi": [
   -2.0223074847,
   -1.8879710413,
   2.04956007,
   2.6232600697,
   1.3946014091,
   1.6989641191,
   1.9866362347,
   1.0705796653
  ],
  "psi": [
   -0.2763293013,
   -2.0816871862,
   -2.4122500888,
   -2.2270788023,
   -2.7409863913,
   0.1566657241,
   0.7249827145,
   0.1375857653
  ]
 },
 "A_conformer_rs1_427": {
  "omega": [
   3.0646560018,
   -3.1344698061,
   3.0983006473,
   3.1337460569,
   -2.7765268786,
   3.1298506215,
   3.058760531,
   3.0624443264
  ],
  "phi": [
   -2.0435046043,
   -1.1109427997,
   -1.4834871572,
   -1.5752419184,
   1.3080700164,
   -2.2520642501,
   -1.4950162813,
   -1.1954386206
  ],
  "psi": [
   -0.2864618051,
   0.4420393993,
   1.7317243743,
   -0.0761931304,
   0.0998950777,
   -0.3752140723,
   2.5484532323,
   2.4219437959
  ]
 },
 "A_conformer_rs1_428": {
  "omega": [
   3.0636781947,
   -3.1345576958,
   3.0974316995,
   -3.1108817268,
   3.0661652283,
   3.0000241635,
   3.1183317254,
   -3.086018544
  ],
  "phi": [
   -2.0447319532,
   -1.109775374,
   -1.4817743482,
   -1.8518570994,
   -1.2728567979,
   -2.5314608341,
   -1.8244224233,
   -0.9810871861
  ],
  "psi": [
   -0.2838000196,
   0.4417600787,
   1.7298770994,
   -0.0766358042,
   2.5858717469,
   0.48909549,
   2.7488951541,
   2.0282526581
  ]
 },
 "A_conformer_rs1_429": {
  "omega": [
   3.0652784638,
   -3.1350516054,
   3.0984827232,
   3.133216318,
   -2.8223186068,
   3.1295007827,
   3.0588929194,
   3.0631724906
  ],
  "phi": [
   -2.0443701374,
   -1.1100055084,
   -1.4826341539,
   -1.5737848974,
   1.2621290383,
   -2.2519203293,
   -1.4942120646,
   -1.1937026276
  ],
  "psi": [
   -0.2858239124,
   0.4412572579,
   1.7305809939,
   -0.0768422683,
   0.1303817471,
   -0.3757967377,
   2.5474665507,
   2.4206515822
  ]
 },
 "A_conformer_rs1_43": {
  "omega": [
   3.0655999022,
   -3.1354155117,
   3.0990654941,
   -2.8069971705,
   -3.0892233404,
   2.8758493085,
   -3.1236455011,
   -3.0712085622
  ],
  "phi": [
   -2.0447362073,
   -1.1089681493,
   -1.4841054642,
   -0.7080822342,
   -1.7144310498,
   -1.4531597967,
   -1.3619330663,
   -1.4693139548
  ],
  "psi": [
   -0.2861612359,
   0.441454526,
   1.7307019947,
   -2.9370240277,
   -0.0356024334,
   -2.9425824221,
   3.0611719259,
   2.6386478209
  ]
 },
 "A_conformer_rs1_44": {
  "omega": [
   3.0653732438,
   -3.1339359368,
   3.0987150285,
   -3.1248277327,
   -2.9224860435,
   3.1291466499,
   3.0583249284,
   3.0627947983
  ],
  "phi": [
   -2.0441341561,
   -1.109508789,
   -1.4828102164,
   -1.6406299511,
   0.9652049195,
   -2.2516668525,
   -1.4936920435,
   -1.1935353991
  ],
  "psi": [
   -0.2848361522,
   0.4400074966,
   1.7296637299,
   -0.0759131798,
   0.4753441364,
   -0.3750865117,
   2.5472680911,
   2.4212044641
  ]
 },
 "A_conformer_rs1_45": {
  "omega": [
   3.0645026535,
   -3.1351484774,
   3.0987713199,
   2.7378125395,
   2.9184865891,
   -2.9612646347,
   -3.1238541863,
   3.1155845836
  ],
  "phi": [
   -2.0435445091,
   -1.109690955,
   -1.4828775924,
   2.1912303398,
   2.1572492896,
   1.6806205436,
   1.2381697023,
   1.0645325704
  ],
  "psi": [
   -0.2855150528,
   0.4416636427,
   1.7305859059,
   -0.1162713562,
   2.970095478,
   -0.339747301,
   -2.8269633365,
   -2.2292392764
  ]
 },
 "A_conformer_rs1_46": {
  "omega": [
   3.0659411683,
   -3.1351534857,
   -3.1020011237,
   -3.0387210803,
   -3.097011374,
   3.0687721895,
   3.0031390085,
   3.1380202113
  ],
  "phi": [
   -2.0445325393,
   -1.1080349817,
   -0.413388774,
   1.4998693377,
   1.1124445003,
   -1.6995540712,
   -2.1658204998,
   -2.2853830898
  ],
  "psi": [
   -0.285944623,
   0.4408570833,
   0.0841251758,
   2.6112582751,
   0.0104487454,
   0.5387382612,
   2.9999131578,
   2.562621013
  ]
 },
 "A_conformer_rs1_47": {
  "omega": [
   3.0646946775,
   -3.1349369195,
   3.0986284388,
   -3.1412854216,
   -2.8368875601,
   3.1302408089,
   3.0583618136,
   3.0614626736
  ],
  "phi": [
   -2.0435848066,
   -1.1101475074,
   -1.482871947,
   -1.6357798052,
   1.2275647829,
   -2.2528533733,
   -1.4935556194,
   -1.1935931235
  ],
  "psi": [
   -0.2866589306,
   0.4424785719,
   1.7312619725,
   -0.0764448877,
   0.1769496051,
   -0.3754394123,
   2.5469732027,
   2.4214557424
  ]
 },
 "A_conformer_rs1_48": {
  "omega": [
   3.0655740786,
   -3.1347264947,
   3.0988865964,
   -2.8108443374,
   -3.0892233404,
   2.8758493085,
   -3.1236455011,
   -3.0712085622
  ],
  "phi": [
   -2.044254822,
   -1.1085619884,
   -1.4842109931,
   -0.5511148713,
   -1.7144310498,
   -1.4531597967,
   -1.3619330663,
   -1.4693139548
  ],
  "psi": [
   -0.2863506125,
   0.4411751123,
   1.7303154853,
   3.1388714346,
   -0.0356024334,
   -2.9425824221,
   3.0611719259,
   2.6386478209
  ]
 },
 "A_conformer_rs1_49": {
  "omega": [
   3.0648601089,
   -3.1350558684,
   3.098262796,
   3.1348659321,
   -2.8153990836,
   3.129639393,
   3.0588586958,
   3.0638650405
  ],
  "phi": [
   -2.0437716394,
   -1.1104140841,
   -1.4823956838,
   -1.5743411043,
   1.212518639,
   -2.2532313206,
   -1.4949054604,
   -1.1942183565
  ],
  "psi": [
   -0.2864980109,
   0.4424633748,
   1.7305411062,
   -0.0771563314,
   0.1966247047,
   -0.3757215367,
   2.5478231062,
   2.4205444099
  ]
 },
 "A_conformer_rs1_5": {
  "omega": [
   -3.115530473,
   -3.0775792473,
   2.9892391563,
   3.0998833163,
   -3.137528197,
   3.1290004921,
   3.0572174478,
   3.0630494961
  ],
  "phi": [
   -1.3989232911,
   -0.4239828972,
   -1.0036007051,
   2.5977425213,
   -1.9256528787,
   -2.2533454834,
   -1.4948196743,
   -1.1938329071
  ],
  "psi": [
   -0.0686620789,
   -2.1754132034,
   2.4109338789,
   2.6210148398,
   -3.0461670557,
   -0.3737367233,
   2.5478159643,
   2.421557401
  ]
 },
 "A_conformer_rs1_50": {
  "omega": [
   3.065758278,
   -3.1345890907,
   -3.0964064745,
   -3.0387210803,
   -3.097011374,
   3.0687721895,
   3.0031390085,
   3.1380202113
  ],
  "phi": [
   -2.0432631646,
   -1.1094243933,
   -0.4309882114,
   1.4998693377,
   1.1124445003,
   -1.6995540712,
   -2.1658204998,
   -2.2853830898
  ],
  "psi": [
   -0.2865858031,
   0.4409534101,
   0.0899329912,
   2.6112582751,
   0.0104487454,
   0.5387382612,
   2.9999131578,
   2.562621013
  ]
 },
 "A_conformer_rs1_51": {
  "omega": [
   3.0650245369,
   -3.1346472167,
   3.0987111258,
   3.1232739792,
   2.6873196889,
   2.6684060701,
   3.0787269085,
   3.0891288766
  ],
  "phi": [
   -2.0451943269,
   -1.1103101506,
   -1.4823847696,
   1.4589614849,
   -1.4732669746,
   1.9926719194,
   -1.0941032337,
   -1.8314259951
  ],
  "psi": [
   -0.2856510203,
   0.4427113316,
   1.7295691413,
   -0.0774490103,
   -0.1572946477,
   2.532982408,
   2.7010738544,
   2.2101668047
  ]
 },
 "A_conformer_rs1_52": {
  "omega": [
   3.1364708086,
   2.8111979806,
   -3.0983389148,
   -3.0732017434,
   3.1329196954,
   -3.0298973152,
   3.1250925303,
   -3.1230246841
  ],
  "phi": [
   -1.1493446031,
   0.6196300312,
   1.4810056933,
   -1.623016621,
   1.6520426219,
   1.5612740058,
   2.4423018086,
   1.5403314259
  ],
  "psi": [
   -0.6616520896,
   3.0587729811,
   -1.729388329,
   0.077685547,
   -0.2031762532,
   -2.7294160847,
   0.156582374,
   -2.8349276225
  ]
 },
 "A_conformer_rs1_53": {
  "omega": [
   3.0653087178,
   -3.1343161847,
   3.0991845119,
   3.1336034105,
   -2.8016186595,
   3.129933659,
   3.0581565656,
   3.0638733792
  ],
  "phi": [
   -2.043863209,
   -1.1103404137,
   -1.4828065492,
   -1.5753422089,
   1.247732416,
   -2.2535792984,
   -1.4939104075,
   -1.1948990029
  ],
  "psi": [
   -0.2843566805,
   0.4396614813,
   1.7305207459,
   -0.0762606193,
   0.1505552797,
   -0.3743890821,
   2.5461635509,
   2.4220252742
  ]
 },
 "A_conformer_rs1_54": {
  "omega": [
   3.0656085789,
   -3.1355353849,
   3.1114609712,
   3.1369531897,
   -2.9296581596,
   3.1286338827,
   3.058411481,
   3.0621681122
  ],
  "phi": [
   -2.0436145788,
   -1.1094750007,
   -1.1655185847,
   -1.0715385269,
   1.4187152009,
   -2.2515935656,
   -1.4945713897,
   -1.1938321747
  ],
  "psi": [
   -0.2872292374,
   0.4427800438,
   1.7291554877,
   -0.8325901579,
   0.1521172529,
   -0.3769702839,
   2.5480314972,
   2.4210829969
  ]
 },
 "A_conformer_rs1_55": {
  "omega": [
   3.0650000066,
   -3.1357162512,
   3.098171475,
   2.8271310209,
   -2.6630273594,
   3.1295656497,
   3.0579390571,
   3.0623590066
  ],
  "phi": [
   -2.0443832173,
   -1.1087431823,
   -1.4835887483,
   -1.291208159,
   1.3067798626,
   -2.2529461525,
   -1.493719999,
   -1.1944517087
  ],
  "psi": [
   -0.2859042066,
   0.4424019824,
   1.72982266,
   -0.075167815,
   -0.0576455413,
   -0.376076753,
   2.5479319387,
   2.4212946199
  ]
 },
 "A_conformer_rs1_56": {
  "omega": [
   3.0652546421,
   -3.1358407957,
   3.0979546962,
   -2.8272129572,
   -3.0892233404,
   2.8758493085,
   -3.1236455011,
   -3.0712085622
  ],
  "phi": [
   -2.045077578,
   -1.1092168238,
   -1.4826261769,
   -0.4131513643,
   -1.7144310498,
   -1.4531597967,
   -1.3619330663,
   -1.4693139548
  ],
  "psi": [
   -0.2850035022,
   0.442078654,
   1.7300616481,
   2.9688583553,
   -0.0356024334,
   -2.9425824221,
   3.0611719259,
   2.6386478209
  ]
 },
 "A_conformer_rs1_57": {
  "omega": [
   3.0657911004,
   -3.1347684837,
   3.0981358986,
   3.1335863037,
   -2.7410117511,
   3.129014436,
   3.0576602149,
   3.0635328875
  ],
  "phi": [
   -2.0451132312,
   -1.11025532,
   -1.4836098317,
   -1.5750849652,
   1.2337944002,
   -2.2516482905,
   -1.4956706324,
   -1.1939833596
  ],
  "psi": [
   -0.2855423849,
   0.4421354755,
   1.7306961278,
   -0.0759002782,
   0.1557427648,
   -0.3767729603,
   2.5484809608,
   2.4225497773
  ]
 },
 "A_conformer_rs1_58": {
  "omega": [
   3.0658293607,
   -3.1346067832,
   3.0983146361,
   2.9259850751,
   -2.6277151571,
   3.1297371695,
   3.0584287165,
   3.0625973376
  ],
  "phi": [
   -2.0441652242,
   -1.1114667482,
   -1.482705903,
   -1.3245589206,
   1.33065982,
   -2.2523429982,
   -1.4969613442,
   -1.1940778527
  ],
  "psi": [
   -0.2859667641,
   0.441793007,
   1.7311543003,
   -0.0774182214,
   -0.0664521621,
   -0.3745876114,
   2.5488981689,
   2.4229824029
  ]
 },
 "A_conformer_rs1_59": {
  "omega": [
   3.1207150367,
   -3.134141784,
   3.1003586413,
   3.0691395359,
   -3.13624841,
   -2.8304773569,
   -3.1381684585,
   -3.1398135625
  ],
  "phi": [
   -1.1261423511,
   -1.1091964722,
   -1.4837541186,
   -1.8476436785,
   -1.9263243547,
   1.8992691388,
   -2.8891294756,
   -0.9664964558
  ],
  "psi": [
   -0.7094791498,
   -0.821536286,
   1.7309494822,
   -0.0770645039,
   -2.613709237,
   2.0279297542,
   2.6310537313,
   2.7308872024
  ]
 },
 "A_conformer_rs1_6": {
  "omega": [
   3.0659943942,
   -3.1348214919,
   3.1000229128,
   -2.8208778192,
   -3.0892233404,
   2.8758493085,
   -3.1236455011,
   -3.0712085622
  ],
  "phi": [
   -2.0436405321,
   -1.1103589193,
   -1.4830649651,
   -0.4110546387,
   -1.7144310498,
   -1.4531597967,
   -1.3619330663,
   -1.4693139548
  ],
  "psi": [
   -0.2857230332,
   0.4400877187,
   1.731086672,
   2.9805326876,
   -0.0356024334,
   -2.9425824221,
   3.0611719259,
   2.6386478209
  ]
 },
 "A_conformer_rs1_60": {
  "omega": [
   3.0646129946,
   -3.1348038762,
   3.0981565688,
   3.1346379642,
   -2.7039956995,
   3.1294052581,
   3.0583127604,
   3.0634396551
  ],
  "phi": [
   -2.0433239419,
   -1.1092228075,
   -1.482575413,
   -1.5746315517,
   1.2721647941,
   -2.252695588,
   -1.4957102803,
   -1.1949357219
  ],
  "psi": [
   -0.286053271,
   0.4415158074,
   1.7305737263,
   -0.0778748919,
   0.043846721,
   -0.3742349403,
   2.547629241,
   2.4217498612
  ]
 },
 "A_conformer_rs1_61": {
  "omega": [
   3.0654860029,
   -3.1353687558,
   3.0981911395,
   2.8271238794,
   -2.7344045252,
   3.1301252302,
   3.0583811861,
   3.0626588188
  ],
  "phi": [
   -2.0436447591,
   -1.1085334223,
   -1.4829060597,
   -1.2901212733,
   1.3216689944,
   -2.2543042149,
   -1.4950372569,
   -1.1954476042
  ],
  "psi": [
   -0.2865012695,
   0.4414175095,
   1.7301513263,
   -0.0761406747,
   -0.031249159,
   -0.3748074674,
   2.5484668981,
   2.4218166421
  ]
 },
 "A_conformer_rs1_62": {
  "omega": [
   3.0659497273,
   -3.1353979905,
   -3.0177638859,
   -3.1395072156,
   2.9489456075,
   -3.1312238785,
   3.0657267364,
   3.1308443357
  ],
  "phi": [
   -2.0437034528,
   -1.5363024551,
   2.04956007,
   2.6232600697,
   1.3946014091,
   1.6989641191,
   1.9866362347,
   1.0705796653
  ],
  "psi": [
   -0.2864449194,
   -2.3408953354,
   -2.4122500888,
   -2.2270788023,
   -2.7409863913,
   0.1566657241,
   0.7249827145,
   0.1375857653
  ]
 },
 "A_conformer_rs1_625": {
  "omega": [
   -3.1325347658,
   3.0761856821,
   2.8862674534,
   3.0050437914,
   -2.9599360814,
   -3.1278669092,
   -3.0832133773,
   2.9791817791
  ],
  "phi": [
   -1.2866829175,
   -0.830039058,
   -1.9888302239,
   2.2841941009,
   -2.4189281412,
   -1.4851238636,
   -2.3974763992,
   -2.6032855071
  ],
  "psi": [
   -0.4878786158,
   -0.1931831503,
   2.6053116676,
   0.5482993177,
   -0.7769392296,
   -0.07802158,
   2.1909530913,
   3.074652101
  ]
 },
 "A_conformer_rs1_626": {
  "omega": [
   3.0648159602,
   -3.1352643,
   -3.1230674442,
   -3.1243569686,
   -2.9556156179,
   3.1283601042,
   3.0582372182,
   3.0629383868
  ],
  "phi": [
   -2.0427229082,
   -1.1090348159,
   -1.4149485928,
   -1.4313108266,
   1.3151700788,
   -2.2519617847,
   -1.4948386987,
   -1.1939601124
  ],
  "psi": [
   -0.2866229532,
   0.4413990148,
   1.7294953098,
   -0.4251451048,
   0.3257221537,
   -0.3747022154,
   2.5476579686,
   2.4212309245
  ]
 },
 "A_conformer_rs1_627": {
  "omega": [
   -3.1140718852,
   3.1357710384,
   2.9892391563,
   3.0998833163,
   -3.137528197,
   3.1290004921,
   3.0572174478,
   3.0630494961
  ],
  "phi": [
   -1.3989526175,
   -0.0915281413,
   -1.0036007051,
   2.5977425213,
   -1.9256528787,
   -2.2533454834,
   -1.4948196743,
   -1.1938329071
  ],
  "psi": [
   -0.0688567634,
   -2.5779580899,
   2.4109338789,
   2.6210148398,
   -3.0461670557,
   -0.3737367233,
   2.5478159643,
   2.421557401
  ]
 },
 "A_conformer_rs1_628": {
  "omega": [
   3.1068896057,
   -3.0585173059,
   2.9029230423,
   3.1013430842,
   2.7001342064,
   -3.1216858765,
   -3.1173271604,
   3.0545060189
  ],
  "phi": [
   -1.0573684645,
   -2.2771671153,
   -1.977434154,
   -1.1717569462,
   2.7704844532,
   1.220954489,
   1.3407273702,
   1.3926873406
  ],
  "psi": [
   -0.6888878676,
   -0.8164409308,
   2.3668738804,
   -0.4660138344,
   -0.9882011904,
   -1.6731556354,
   0.4621062503,
   -1.839627182
  ]
 },
 "A_conformer_rs1_629": {
  "omega": [
   -3.0737435264,
   2.9278653649,
   3.0993199294,
   3.0695482073,
   -3.1367451844,
   3.129396794,
   3.057802031,
   3.04199942
  ],
  "phi": [
   -1.3041644262,
   3.0610873844,
   -1.4835923008,
   -1.8487189594,
   -1.9267308708,
   -2.253028966,
   -1.4934976939,
   -0.9131088026
  ],
  "psi": [
   -0.8656886019,
   2.940429567,
   1.2378367467,
   -0.0752364802,
   -2.6131949013,
   -0.3746137995,
   2.54697644,
   2.4218188066
  ]
 },
 "A_conformer_rs1_63": {
  "omega": [
   3.0662613855,
   -3.1351003448,
   -3.1175590843,
   -3.0387210803,
   -3.097011374,
   3.0687721895,
   3.0031390085,
   3.1380202113
  ],
  "phi": [
   -2.0444436865,
   -1.1099854925,
   -0.438411672,
   1.4998693377,
   1.1124445003,
   -1.6995540712,
   -2.1658204998,
   -2.2853830898
  ],
  "psi": [
   -0.2870838647,
   0.4419635048,
   0.1239108015,
   2.6112582751,
   0.0104487454,
   0.5387382612,
   2.9999131578,
   2.562621013
  ]
 },
 "A_conformer_rs1_630": {
  "omega": [
   -3.088731896,
   3.1145894835,
   3.1201387455,
   -3.1357405483,
   -3.1314781098,
   -2.9947190826,
   2.9973186892,
   -2.9671370598
  ],
  "phi": [
   -1.1629224921,
   -1.9553667489,
   1.304750149,
   -1.6388575026,
   2.1229405187,
   1.1748290969,
   2.6628822736,
   1.9866154842
  ],
  "psi": [
   -0.5138360555,
   -2.7535034722,
   0.4153615965,
   0.2766508161,
   0.2328471755,
   -2.8952379305,
   0.4665467864,
   -2.1156891184
  ]
 },
 "A_conformer_rs1_631": {
  "omega": [
   3.0747247726,
   -3.0451610823,
   2.6870689178,
   -3.0635378119,
   3.0782417679,
   3.1332373013,
   -3.1257495755,
   -3.1291083244
  ],
  "phi": [
   -1.9932498013,
   -2.4959956938,
   -0.0547601871,
   -1.0173602763,
   1.5234876914,
   2.009970239,
   1.3596287348,
   1.9966042143
  ],
  "psi": [
   1.182990502,
   2.6869068333,
   -1.675349131,
   -2.5115526013,
   -0.7243004216,
   -2.5733152148,
   -2.2740998693,
   -2.1024974297
  ]
 },
 "A_conformer_rs1_632": {
  "omega": [
   3.0653048241,
   -3.1350041458,
   -3.1262296382,
   -3.0387210803,
   -3.097011374,
   3.0687721895,
   3.0031390085,
   3.1380202113
  ],
  "phi": [
   -2.0447439863,
   -1.1094648647,
   -0.4414576929,
   1.4998693377,
   1.1124445003,
   -1.6995540712,
   -2.1658204998,
   -2.2853830898
  ],
  "psi": [
   -0.283992195,
   0.4410745631,
   0.1343526789,
   2.6112582751,
   0.0104487454,
   0.5387382612,
   2.9999131578,
   2.562621013
  ]
 },
 "A_conformer_rs1_633": {
  "omega": [
   3.0646367848,
   -3.1337606381,
   2.8982137369,
   -3.1057887362,
   -3.0876757093,
   -3.0446853997,
   2.995104918,
   2.9452345722
  ],
  "phi": [
   -2.0432836498,
   -1.1104176188,
   -1.9932376009,
   1.0771595666,
   -1.6648323847,
   -2.2641030917,
   -2.0873394593,
   -1.311516011
  ],
  "psi": [
   -0.2858880266,
   0.4417659533,
   3.140635149,
   1.995750426,
   -2.1907335713,
   0.3199644373,
   2.2800174981,
   3.032697486
  ]
 },
 "A_conformer_rs1_634": {
  "omega": [
   3.064981502,
   -3.1347392142,
   3.0985087547,
   3.1335815807,
   -2.6592653549,
   3.1287263009,
   3.0584079205,
   3.0636315869
  ],
  "phi": [
   -2.0449518907,
   -1.1102194389,
   -1.4842058675,
   -1.5750044902,
   0.5853809574,
   -2.2516993771,
   -1.4951607294,
   -1.1954535287
  ],
  "psi": [
   -0.2846884313,
   0.4412153497,
   1.7316072753,
   -0.0759362557,
   0.6403799478,
   -0.1891080644,
   2.5483558772,
   2.4224498886
  ]
 },
 "A_conformer_rs1_635": {
  "omega": [
   3.0661585862,
   -3.1347755677,
   3.0983316386,
   3.1344493602,
   -2.8197343884,
   3.128503575,
   3.058719658,
   3.0622993067
  ],
  "phi": [
   -2.0455332524,
   -1.1101898019,
   -1.4832281523,
   -1.5743548596,
   1.1527052195,
   -2.2525416574,
   -1.4954107664,
   -1.1945443727
  ],
  "psi": [
   -0.284426092,
   0.441661265,
   1.7311974593,
   -0.0769090219,
   0.2238599048,
   -0.3738102422,
   2.5481993177,
   2.4220527531
  ]
 },
 "A_conformer_rs1_636": {
  "omega": [
   3.0648159602,
   -3.1352643,
   -3.1230674442,
   -3.1243569686,
   -2.9251511783,
   3.1287960836,
   3.0574267924,
   3.0627373899
  ],
  "phi": [
   -2.0427229082,
   -1.1090348159,
   -1.4149485928,
   -1.4313108266,
   1.2805823971,
   -2.2520845658,
   -1.4953834658,
   -1.193001485
  ],
  "psi": [
   -0.2866229532,
   0.4413990148,
   1.7294953098,
   -0.4251451048,
   0.3543902201,
   -0.374785953,
   2.5481611879,
   2.4210888794
  ]
 },
 "A_conformer_rs1_637": {
  "omega": [
   3.0653702626,
   -3.134517766,
   3.0987558211,
   -3.0903717962,
   -2.7048323091,
   3.0167700577,
   -3.0524853133,
   -3.0637838122
  ],
  "phi": [
   -2.0434475334,
   -1.1102974752,
   -1.4825822287,
   1.8299958316,
   2.5562032982,
   -1.874347063,
   -1.9726022111,
   -1.8161918886
  ],
  "psi": [
   -0.2865548731,
   0.4413942991,
   1.7307474285,
   -0.0768474666,
   2.6678227854,
   2.5586752291,
   0.1563827906,
   0.4068032582
  ]
 },
 "A_conformer_rs1_638": {
  "omega": [
   3.0638739948,
   -3.1347577028,
   3.0977266419,
   -3.1111799764,
   3.0648538842,
   -3.0950497623,
   -3.0126578406,
   -3.087040431
  ],
  "phi": [
   -2.0424011738,
   -1.1083322651,
   -1.4833934332,
   -1.852256129,
   -1.2723869569,
   -2.8495729089,
   1.1164947339,
   1.0930930658
  ],
  "psi": [
   -0.2854427404,
   0.439928002,
   1.7311850365,
   -0.0760434029,
   2.5865480205,
   -0.2094840634,
   -2.8908079452,
   -2.572648093
  ]
 },
 "A_conformer_rs1_639": {
  "omega": [
   -2.9524991985,
   -3.1267882098,
   -3.1289468949,
   -2.7289448635,
   -3.1152296916,
   3.1295724786,
   3.0949557167,
   -3.1132036555
  ],
  "phi": [
   -2.2376651705,
   -1.271856422,
   -1.5335003839,
   -1.9545238771,
   1.9394542634,
   1.7874143731,
   2.0193494784,
   2.2209181996
  ],
  "psi": [
   2.2335507225,
   2.4655517533,
   -0.9207084014,
   -1.1023868646,
   -0.6278347279,
   -2.7921002148,
   -2.4149776509,
   -2.3623119496
  ]
 },
 "A_conformer_rs1_64": {
  "omega": [
   3.1108614919,
   -3.0813525202,
   -3.0269294661,
   -2.8446673351,
   -3.0441471316,
   2.9799957659,
   -3.0831332837,
   3.0603000017
  ],
  "phi": [
   1.1464475152,
   1.0230934474,
   -1.1733185438,
   0.8565453068,
   1.5854386538,
   2.1918337556,
   1.5709537802,
   1.2710994443
  ],
  "psi": [
   0.7744842132,
   0.7163382158,
   0.6299593275,
   1.6188290245,
   -0.1079702879,
   -3.1168411193,
   -2.8582578994,
   -0.5744251741
  ]
 },
 "A_conformer_rs1_640": {
  "omega": [
   -3.0729655153,
   2.883997758,
   2.885382965,
   -3.1199223727,
   -3.105302066,
   3.1160793484,
   3.0578942025,
   -3.0097818741
  ],
  "phi": [
   -1.3037662655,
   1.1471176453,
   -1.9900835519,
   1.0870871418,
   -1.2645140878,
   -1.8985647516,
   -2.3664494979,
   -1.0466106437
  ],
  "psi": [
   -0.866168793,
   -1.3597294154,
   2.605475148,
   1.6033394894,
   -2.3654875099,
   -0.1947119333,
   2.1924702728,
   2.7009490265
  ]
 },
 "A_conformer_rs1_641": {
  "omega": [
   3.0642737881,
   -3.1350975299,
   3.0970730571,
   -2.8641937067,
   -3.120367645,
   -3.0791163812,
   3.1011734559,
   -3.0902169365
  ],
  "phi": [
   -2.0434041873,
   -1.1090233089,
   -1.4814343309,
   -2.0102330416,
   -1.3615216773,
   -1.7788108942,
   -2.3612880387,
   -2.2312564998
  ],
  "psi": [
   -0.286120677,
   0.4411083725,
   1.7302441149,
   -1.802198526,
   -0.0788401398,
   2.7129648388,
   -0.2356787073,
   2.2836554281
  ]
 },
 "A_conformer_rs1_642": {
  "omega": [
   -3.0232178528,
   2.8509176641,
   -2.9201890645,
   3.0034329584,
   -3.1366190923,
   3.1295701547,
   3.0590369272,
   3.0618800288
  ],
  "phi": [
   -2.9020496734,
   -1.3315839362,
   -1.5667221194,
   2.8068618173,
   -1.925342961,
   -2.2530187456,
   -1.4932828099,
   -1.1943713854
  ],
  "psi": [
   2.1116510124,
   2.6804324351,
   -0.490784632,
   0.7115795699,
   3.114026462,
   -0.375683148,
   2.5486927679,
   2.4205550234
  ]
 },
 "A_conformer_rs1_643": {
  "omega": [
   3.064432786,
   -3.1345291433,
   3.0984674064,
   2.8269511715,
   -2.6263482671,
   3.1291516623,
   3.0581254393,
   3.0619517528
  ],
  "phi": [
   -2.0439104693,
   -1.1101174907,
   -1.4827614192,
   -1.28951771,
   1.4192073184,
   -2.2516320422,
   -1.4943219714,
   -1.1946617522
  ],
  "psi": [
   -0.284589744,
   0.4414525196,
   1.7302772517,
   -0.0763156903,
   -0.1897434747,
   -0.375026827,
   2.5481736166,
   2.4205068268
  ]
 },
 "A_conformer_rs1_644": {
  "omega": [
   3.0654019359,
   -3.135020253,
   3.0986165556,
   3.1344343553,
   -2.7517153476,
   3.1293407901,
   3.0582205525,
   3.0621028456
  ],
  "phi": [
   -2.04401905,
   -1.1093054454,
   -1.4824820703,
   -1.5759928784,
   1.3518512441,
   -2.2517508616,
   -1.4935963826,
   -1.1945259848
  ],
  "psi": [
   -0.2861253981,
   0.4410907561,
   1.7298714357,
   -0.0760831154,
   0.0617402339,
   -0.3761853112,
   2.5476097226,
   2.4213161323
  ]
 },
 "A_conformer_rs1_645": {
  "omega": [
   -3.1026346043,
   3.1186058934,
   3.1232265576,
   3.1375833342,
   2.8610383507,
   3.1292132159,
   3.0938241003,
   -3.1137186418
  ],
  "phi": [
   1.03219565,
   1.0717032646,
   2.3631780065,
   2.8753017986,
   2.1608740397,
   1.787100316,
   2.0205253007,
   2.2185613444
  ],
  "psi": [
   0.7296916018,
   0.9353725644,
   0.7358015668,
   1.8844685791,
   1.0316260398,
   0.1821331291,
   -2.4154992466,
   -2.3598086622
  ]
 },
 "A_conformer_rs1_646": {
  "omega": [
   -3.0463575979,
   3.0181161858,
   3.1327417845,
   3.108601621,
   3.1380345428,
   -3.0545248024,
   -3.0951654528,
   3.1129777001
  ],
  "phi": [
   0.9303390661,
   1.5954830638,
   1.2076805048,
   -1.8210992696,
   1.52069052,
   0.4372435204,
   -2.0191516098,
   -2.2184979003
  ],
  "psi": [
   0.2668831223,
   0.4936210907,
   2.1072401813,
   0.473114472,
   0.2149093193,
   1.6803905467,
   2.4149485494,
   2.359748842
  ]
 },
 "A_conformer_rs1_647": {
  "omega": [
   3.0653362548,
   -3.134791734,
   3.0991463798,
   3.0170575748,
   -3.0979969921,
   3.1298050692,
   3.0581547924,
   3.0620405774
  ],
  "phi": [
   -2.0438838009,
   -1.1088214093,
   -1.4822507683,
   -1.8377207338,
   0.9416663962,
   -2.2529140158,
   -1.4942291648,
   -1.1933763079
  ],
  "psi": [
   -0.286088974,
   0.4401430505,
   1.7294172014,
   -0.0774324112,
   0.7890800423,
   -0.3756419859,
   2.5478559662,
   2.4213094374
  ]
 },
 "A_conformer_rs1_648": {
  "omega": [
   -3.023925814,
   2.9785926134,
   3.0794249454,
   2.9651447394,
   3.105649471,
   -3.0222289898,
   3.087914547,
   -2.9908157712
  ],
  "phi": [
   -2.2325935016,
   -1.1115798313,
   -1.2334934058,
   1.695725565,
   -1.6252568331,
   2.3289377223,
   2.4905325521,
   1.1683315791
  ],
  "psi": [
   1.2806711249,
   2.8360819936,
   2.9444748856,
   2.4873518183,
   0.0652923703,
   -0.5891888678,
   -2.6848996213,
   -2.5284966516
  ]
 },
 "A_conformer_rs1_649": {
  "omega": [
   -3.0297768502,
   -3.0135264414,
   3.0152077726,
   -3.0576311746,
   -3.1095278811,
   -3.1034355134,
   2.95060681,
   3.0607631792
  ],
  "phi": [
   -1.8779627689,
   -1.1759449135,
   -0.0267530993,
   1.2336479727,
   -2.0476781599,
   -1.5701330641,
   -2.1815411206,
   -1.2472980342
  ],
  "psi": [
   -0.6059475709,
   -0.1321867072,
   1.1248379907,
   2.0933685339,
   -2.0566211572,
   0.2028985969,
   2.2776332062,
   2.1641097773
  ]
 },
 "A_conformer_rs1_65": {
  "omega": [
   3.0662495717,
   -3.1346391761,
   3.0992960083,
   3.1345337314,
   -2.7748847929,
   3.1295007827,
   3.0588929194,
   3.0631724906
  ],
  "phi": [
   -2.044393844,
   -1.109878896,
   -1.4833468651,
   -1.5744124363,
   1.2693556525,
   -2.2519203293,
   -1.4942120646,
   -1.1937026276
  ],
  "psi": [
   -0.2856662805,
   0.4408790297,
   1.7312742179,
   -0.0778393796,
   0.1097586064,
   -0.3757967377,
   2.5474665507,
   2.4206515822
  ]
 },
 "A_conformer_rs1_650": {
  "omega": [
   -3.1374598216,
   -3.0082422542,
   -3.0562809393,
   -2.6250266877,
   -2.962437401,
   2.8682378873,
   3.0926824712,
   3.0424111864
  ],
  "phi": [
   1.0767985934,
   1.0121788827,
   2.2509307749,
   -1.6720280968,
   -2.1721685298,
   -1.5327186817,
   -2.1194362561,
   -2.2358372857
  ],
  "psi": [
   0.7140317936,
   0.7526413376,
   -2.7804930941,
   -1.5944461932,
   -2.8675583178,
   -0.0714430495,
   2.3892042445,
   2.541391401
  ]
 },
 "A_conformer_rs1_651": {
  "omega": [
   3.0658022519,
   -3.1343686326,
   3.0995802558,
   2.8985838315,
   -2.612303115,
   3.1295667487,
   3.0575075091,
   3.062315355
  ],
  "phi": [
   -2.0435421272,
   -1.1094498389,
   -1.4834301416,
   -1.3263181747,
   1.3342362935,
   -2.251796967,
   -1.4930448124,
   -1.1939646989
  ],
  "psi": [
   -0.2862881433,
   0.4402827758,
   1.7303437644,
   -0.0759275485,
   -0.0883322443,
   -0.3742467361,
   2.546723941,
   2.4204856961
  ]
 },
 "A_conformer_rs1_652": {
  "omega": [
   3.1346631563,
   3.0778097168,
   3.015801705,
   2.984181669,
   -2.8273800479,
   -3.1227300347,
   3.069835022,
   -3.1113712909
  ],
  "phi": [
   1.94623387,
   -0.871518073,
   1.950525105,
   -1.5176044021,
   0.831571525,
   -1.8834660898,
   -1.8635944968,
   -1.0780484948
  ],
  "psi": [
   -0.7593384227,
   0.3193266899,
   -0.8703289507,
   0.316201363,
   2.5899308837,
   2.7465567214,
   0.1298936603,
   2.0883033579
  ]
 },
 "A_conformer_rs1_653": {
  "omega": [
   3.0662668428,
   -3.1356987837,
   3.0987677099,
   3.0702846941,
   -2.9406070323,
   3.1297759814,
   3.0586221637,
   3.0616826357
  ],
  "phi": [
   -2.0446174911,
   -1.1094344206,
   -1.4812161828,
   -1.8485727812,
   0.6530720221,
   -2.2535014555,
   -1.4950215053,
   -1.194447159
  ],
  "psi": [
   -0.2862642351,
   0.4417334655,
   1.729121839,
   -0.0767077221,
   0.8147733687,
   -0.1891553769,
   2.5491013888,
   2.4213903749
  ]
 },
 "A_conformer_rs1_654": {
  "omega": [
   3.0655608035,
   -3.1343743857,
   3.0972127618,
   -3.1368666282,
   3.1245321022,
   -2.785886114,
   -3.1278620877,
   -3.1344484501
  ],
  "phi": [
   -2.0445978526,
   -1.1094202447,
   -1.4812747778,
   1.6634585995,
   -1.2372746132,
   2.6191630968,
   -1.0921262477,
   1.0161600285
  ],
  "psi": [
   -0.284694743,
   0.4400057591,
   1.7295293763,
   -0.0778627575,
   0.0321994258,
   0.3018398928,
   2.7906781116,
   -0.524872279
  ]
 },
 "A_conformer_rs1_655": {
  "omega": [
   3.0315320598,
   3.0086360503,
   3.0548040397,
   3.029560926,
   2.9475807832,
   -3.1299129992,
   3.0646447955,
   -3.1409626006
  ],
  "phi": [
   -2.162540311,
   -1.0131177653,
   -2.2503312409,
   2.6584883133,
   1.3961710876,
   1.6978077306,
   1.9873805973,
   1.0433098314
  ],
  "psi": [
   -0.7510228647,
   2.8379178882,
   2.7807810553,
   -1.4515704812,
   -2.742206303,
   0.1562714294,
   0.7241435112,
   0.138108447
  ]
 },
 "A_conformer_rs1_656": {
  "omega": [
   3.0652239334,
   -3.1346752205,
   3.0982261993,
   -3.1107518134,
   3.065533545,
   2.8071181797,
   3.0991141837,
   3.125233466
  ],
  "phi": [
   -2.0434767622,
   -1.1090105777,
   -1.4823280299,
   -1.8507602814,
   -1.2730869498,
   -2.2493858508,
   -1.4477835211,
   -1.5861824243
  ],
  "psi": [
   -0.2862531642,
   0.4409240617,
   1.7307425243,
   -0.0792823754,
   2.5854917973,
   0.243035726,
   2.3188651117,
   2.9361565913
  ]
 },
 "A_conformer_rs1_657": {
  "omega": [
   3.064896493,
   -3.134529468,
   3.0988610807,
   3.0009757928,
   -2.6135882129,
   3.1300091782,
   3.058623267,
   3.0625800776
  ],
  "phi": [
   -2.0436556631,
   -1.1103652647,
   -1.485412879,
   -1.3671732659,
   1.5119254666,
   -2.2527202639,
   -1.4943670851,
   -1.194280441
  ],
  "psi": [
   -0.2856828482,
   0.4416548971,
   1.7329689391,
   -0.0760249854,
   -0.1580767257,
   -0.3754513744,
   2.5477229158,
   2.420642349
  ]
 },
 "A_conformer_rs1_658": {
  "omega": [
   3.0663909437,
   -3.1353723024,
   3.0984803583,
   3.1348551628,
   -2.7954386482,
   3.1299608288,
   3.0575686059,
   3.0627843102
  ],
  "phi": [
   -2.0449809143,
   -1.109589869,
   -1.482761879,
   -1.5751428626,
   1.1905503563,
   -2.2522745196,
   -1.4949956366,
   -1.1949261201
  ],
  "psi": [
   -0.2863952676,
   0.4414368075,
   1.7313602377,
   -0.0777865613,
   0.1569291648,
   -0.3746052073,
   2.5485779751,
   2.4209837811
  ]
 },
 "A_conformer_rs1_659": {
  "omega": [
   3.1222454374,
   2.9218407888,
   -3.0983389148,
   -3.0732017434,
   3.1329196954,
   -3.0298973152,
   3.1250925303,
   -3.1230246841
  ],
  "phi": [
   -0.9813220397,
   0.8136159094,
   1.4810056933,
   -1.623016621,
   1.6520426219,
   1.5612740058,
   2.4423018086,
   1.5403314259
  ],
  "psi": [
   -0.8584641404,
   2.8183459618,
   -1.729388329,
   0.077685547,
   -0.2031762532,
   -2.7294160847,
   0.156582374,
   -2.8349276225
  ]
 },
 "A_conformer_rs1_66": {
  "omega": [
   3.0655588835,
   -3.1353353791,
   3.0980347287,
   3.1102496395,
   -3.1184474392,
   -2.8676168205,
   3.1096559482,
   -3.0376416647
  ],
  "phi": [
   -2.0448729634,
   -1.1092602425,
   -1.4819334893,
   1.6388088394,
   -2.4116554068,
   -0.3232557782,
   -1.1813936321,
   -1.9253973753
  ],
  "psi": [
   -0.2848794868,
   0.4417486052,
   1.7308749186,
   -0.078553025,
   0.1857116867,
   -1.8060632282,
   2.7675638,
   2.6608563831
  ]
 },
 "A_conformer_rs1_660": {
  "omega": [
   -3.0931508087,
   2.9046907729,
   -3.0983389148,
   -3.0732017434,
   3.1329196954,
   -3.0298973152,
   3.1250925303,
   -3.1230246841
  ],
  "phi": [
   -1.1023487166,
   0.7588380086,
   1.4810056933,
   -1.623016621,
   1.6520426219,
   1.5612740058,
   2.4423018086,
   1.5403314259
  ],
  "psi": [
   -0.7949360092,
   2.9018290979,
   -1.729388329,
   0.077685547,
   -0.2031762532,
   -2.7294160847,
   0.156582374,
   -2.8349276225
  ]
 },
 "A_conformer_rs1_661": {
  "omega": [
   3.0730761484,
   2.7334671545,
   3.0171506419,
   3.1397391566,
   -2.9494456277,
   3.1308629798,
   -3.0659971758,
   3.1121051032
  ],
  "phi": [
   -1.9959654059,
   0.5100536308,
   -2.0510267258,
   -2.6220433369,
   -1.3944398461,
   -1.6986899276,
   -1.9862222123,
   -1.0584898873
  ],
  "psi": [
   -0.6305502715,
   2.921689582,
   2.1710172064,
   2.2264193522,
   2.7413267817,
   -0.1573951953,
   -0.7234545722,
   -0.1387814996
  ]
 },
 "A_conformer_rs1_662": {
  "omega": [
   3.0655177221,
   -3.1349077431,
   3.0996585181,
   3.0696145718,
   -2.9490436802,
   -3.0451385318,
   -3.0777414858,
   2.9146642903
  ],
  "phi": [
   -1.1301791076,
   -1.1105327074,
   -1.4842327542,
   -1.847495424,
   2.2053278364,
   -2.2631329842,
   -2.3096913256,
   -1.5286163443
  ],
  "psi": [
   -0.4356255022,
   -0.689464183,
   1.7315574121,
   -0.0764590338,
   -0.6079182587,
   0.3212044194,
   2.2807180536,
   2.8764496397
  ]
 },
 "A_conformer_rs1_663": {
  "omega": [
   -3.1033122747,
   -3.0172521394,
   2.9385172299,
   -3.1191880061,
   -3.1071793742,
   3.0743407646,
   3.0713366986,
   3.0923758334
  ],
  "phi": [
   -2.0037142209,
   -1.0890998046,
   -1.8817876298,
   1.0896565983,
   -1.2645800064,
   -1.45667868,
   -2.6761430109,
   -1.9481213909
  ],
  "psi": [
   -0.212188498,
   0.0171183237,
   -2.719969067,
   1.6010004885,
   -2.3655126617,
   -0.1937417963,
   2.7294815238,
   -3.1054080337
  ]
 },
 "A_conformer_rs1_664": {
  "omega": [
   3.0657902497,
   -3.1353205152,
   -3.1241501978,
   -3.0387210803,
   -3.097011374,
   3.0687721895,
   3.0031390085,
   3.1380202113
  ],
  "phi": [
   -2.0428688379,
   -1.109024605,
   -0.4608651021,
   1.4998693377,
   1.1124445003,
   -1.6995540712,
   -2.1658204998,
   -2.2853830898
  ],
  "psi": [
   -0.2879582099,
   0.4416792789,
   0.1463486859,
   2.6112582751,
   0.0104487454,
   0.5387382612,
   2.9999131578,
   2.562621013
  ]
 },
 "A_conformer_rs1_665": {
  "omega": [
   3.0658180298,
   -3.1351047839,
   3.0987736724,
   3.1381227246,
   -3.0823756493,
   2.8962988967,
   -3.0686461031,
   3.1178359107
  ],
  "phi": [
   -2.0431407339,
   -1.1083422168,
   -1.4830549594,
   2.8460315332,
   -2.0182778946,
   -0.3095008098,
   2.2151257595,
   2.1440811223
  ],
  "psi": [
   -0.2868087608,
   0.440831917,
   1.7301557573,
   -0.0772275344,
   -2.8496389008,
   -0.0270925148,
   0.1685226797,
   -2.3067011081
  ]
 },
 "A_conformer_rs1_666": {
  "omega": [
   3.134701988,
   -3.13430989,
   3.0993040728,
   3.068989843,
   -3.136920694,
   3.1192454415,
   2.9559120707,
   2.8966134025
  ],
  "phi": [
   -1.1295068699,
   -1.1088974874,
   -1.4838689123,
   -1.847141876,
   -1.9250616764,
   -1.4558944149,
   -2.2165263824,
   -1.8679973262
  ],
  "psi": [
   -0.7673261637,
   -0.6764399966,
   1.7310689016,
   -0.0763795242,
   -2.6155235722,
   0.5110768368,
   2.5124642386,
   2.4891019321
  ]
 },
 "A_conformer_rs1_667": {
  "omega": [
   3.0652629085,
   -3.1344461242,
   2.8836626229,
   -3.1057887362,
   -3.0876757093,
   -3.0446853997,
   2.995104918,
   2.9452345722
  ],
  "phi": [
   -2.0442797139,
   -1.1095572853,
   -1.9461987628,
   1.0771595666,
   -1.6648323847,
   -2.2641030917,
   -2.0873394593,
   -1.311516011
  ],
  "psi": [
   -0.2857031,
   0.4408267342,
   3.0627736021,
   1.995750426,
   -2.1907335713,
   0.3199644373,
   2.2800174981,
   3.032697486
  ]
 },
 "A_conformer_rs1_668": {
  "omega": [
   3.0658345151,
   2.7369537149,
   -3.107397993,
   -3.1041411102,
   3.0749814327,
   -3.1267491098,
   3.1411856836,
   3.1043050269
  ],
  "phi": [
   -1.9766904229,
   -0.1324362394,
   1.4311383207,
   -1.5539997253,
   1.2545314039,
   1.3285180001,
   1.1991583147,
   2.3577931661
  ],
  "psi": [
   2.3341033235,
   0.6414830433,
   0.189737835,
   0.0309959377,
   -0.3687956823,
   -2.5795881369,
   -2.3551084791,
   -2.5307093449
  ]
 },
 "A_conformer_rs1_669": {
  "omega": [
   3.0663909437,
   -3.1353723024,
   3.0984803583,
   3.1348551628,
   -2.7816011433,
   3.1291466499,
   3.0583249284,
   3.0627947983
  ],
  "phi": [
   -2.0449809143,
   -1.109589869,
   -1.482761879,
   -1.5751428626,
   1.0860822438,
   -2.2516668525,
   -1.4936920435,
   -1.1935353991
  ],
  "psi": [
   -0.2863952676,
   0.4414368075,
   1.7313602377,
   -0.0777865613,
   0.2786244703,
   -0.3750865117,
   2.5472680911,
   2.4212044641
  ]
 },
 "A_conformer_rs1_67": {
  "omega": [
   3.0643723075,
   -3.134792128,
   3.0988546371,
   -3.1103265866,
   -2.627403633,
   3.1278917527,
   3.0568638518,
   3.0631718792
  ],
  "phi": [
   -2.0440104695,
   -1.1088432283,
   -1.4830011411,
   -1.8515410138,
   0.3160853219,
   -2.2512920849,
   -1.4943399876,
   -1.1939460446
  ],
  "psi": [
   -0.2843743198,
   0.4416858893,
   1.7294511234,
   -0.0761384048,
   0.8349100507,
   0.1016894543,
   2.5481991143,
   2.4204396187
  ]
 },
 "A_conformer_rs1_670": {
  "omega": [
   -3.1044182072,
   -3.1295148511,
   2.7861878274,
   3.0423699288,
   -3.0576926717,
   3.0338808669,
   -3.0816438472,
   3.129255037
  ],
  "phi": [
   -1.6407557259,
   -1.3712962503,
   2.2452224379,
   -0.9743597588,
   -1.2699712323,
   -2.6768875958,
   -1.4868957792,
   -1.3529667245
  ],
  "psi": [
   1.0306978277,
   2.5149889481,
   1.3027347118,
   -0.076496964,
   2.3431875169,
   -0.5545652524,
   2.8347736624,
   2.3652360853
  ]
 },
 "A_conformer_rs1_671": {
  "omega": [
   3.064731887,
   -3.1348150133,
   3.0976196939,
   2.8272311133,
   -2.6702983618,
   3.1298453452,
   3.0590892729,
   3.0626048134
  ],
  "phi": [
   -2.0431837681,
   -1.1094186732,
   -1.482383861,
   -1.2892934058,
   1.3754695877,
   -2.253378089,
   -1.494424391,
   -1.1955123438
  ],
  "psi": [
   -0.2852880765,
   0.4400748191,
   1.7314052466,
   -0.0767292781,
   -0.1515267421,
   -0.3751487,
   2.5474858733,
   2.4210347155
  ]
 },
 "A_conformer_rs1_672": {
  "omega": [
   -3.1030719954,
   -3.0179376598,
   -2.7291635481,
   -2.7871819171,
   -2.8324927586,
   3.0689502913,
   3.1393967329,
   3.0896939213
  ],
  "phi": [
   -2.0039859787,
   -1.0879533964,
   1.370760262,
   1.4466127968,
   -1.3866977975,
   -2.3933412628,
   -2.1938035724,
   -2.3387942757
  ],
  "psi": [
   -0.211019514,
   0.0150998359,
   0.2199346074,
   -0.0756239738,
   -0.9471562351,
   -0.0486661062,
   2.6703467991,
   2.8333160176
  ]
 },
 "A_conformer_rs1_673": {
  "omega": [
   3.0650754901,
   -3.1358520152,
   3.0985761133,
   2.8276218807,
   -2.7167256448,
   3.1293143498,
   3.057983718,
   3.0616042442
  ],
  "phi": [
   -2.0440401207,
   -1.1084773803,
   -1.4837858826,
   -1.2890968739,
   1.4091619506,
   -2.2526550743,
   -1.4941065355,
   -1.1940663206
  ],
  "psi": [
   -0.2852827115,
   0.4411787142,
   1.7305239987,
   -0.0764588755,
   -0.1568792679,
   -0.3740945341,
   2.5484740785,
   2.4208311615
  ]
 },
 "A_conformer_rs1_674": {
  "omega": [
   3.0658022519,
   -3.1343686326,
   3.0995802558,
   2.8985838315,
   -2.6407710357,
   3.1285305854,
   3.0576750982,
   3.0635198287
  ],
  "phi": [
   -2.0435421272,
   -1.1094498389,
   -1.4834301416,
   -1.3263181747,
   1.4672300031,
   -2.2524180884,
   -1.49365843,
   -1.1949442186
  ],
  "psi": [
   -0.2862881433,
   0.4402827758,
   1.7303437644,
   -0.0759275485,
   -0.2039470555,
   -0.3738146269,
   2.5473031271,
   2.4211829053
  ]
 },
 "A_conformer_rs1_675": {
  "omega": [
   3.0668344491,
   -3.1354343059,
   -3.1294892857,
   -3.0387210803,
   -3.097011374,
   3.0687721895,
   3.0031390085,
   3.1380202113
  ],
  "phi": [
   -2.04355222,
   -1.1090073552,
   -0.4577759216,
   1.4998693377,
   1.1124445003,
   -1.6995540712,
   -2.1658204998,
   -2.2853830898
  ],
  "psi": [
   -0.2870535701,
   0.4405502851,
   0.1539449033,
   2.6112582751,
   0.0104487454,
   0.5387382612,
   2.9999131578,
   2.562621013
  ]
 },
 "A_conformer_rs1_676": {
  "omega": [
   3.0651453584,
   -3.1354593045,
   3.098083546,
   -2.8242880929,
   -3.0892233404,
   2.8758493085,
   -3.1236455011,
   -3.0712085622
  ],
  "phi": [
   -2.0437040512,
   -1.1076981837,
   -1.4821651657,
   -0.3547060296,
   -1.7144310498,
   -1.4531597967,
   -1.3619330663,
   -1.4693139548
  ],
  "psi": [
   -0.2854233331,
   0.4403763,
   1.7294100354,
   2.8685089817,
   -0.0356024334,
   -2.9425824221,
   3.0611719259,
   2.6386478209
  ]
 },
 "A_conformer_rs1_677": {
  "omega": [
   3.0660692126,
   -3.1355618157,
   3.0988180598,
   2.9408763463,
   -3.0055672651,
   3.1293785522,
   3.0584632527,
   3.0629630708
  ],
  "phi": [
   -2.0443124169,
   -1.1094479276,
   -1.4834253465,
   -1.7082763655,
   0.6158408,
   -2.2537236633,
   -1.4931635266,
   -1.1945502779
  ],
  "psi": [
   -0.2857445775,
   0.4408664067,
   1.731272449,
   -0.0764737352,
   0.8552855567,
   -0.1884940898,
   2.5467457372,
   2.4211696771
  ]
 },
 "A_conformer_rs1_678": {
  "omega": [
   -3.1093140807,
   3.1088863242,
   3.0664397497,
   3.015105787,
   -3.1098049377,
   3.0952823533,
   2.824115922,
   2.836902037
  ],
  "phi": [
   -1.0243373569,
   -1.0914618291,
   0.9425035835,
   2.021116518,
   -1.1126070536,
   -3.0831209482,
   -1.7439195,
   -0.8323398318
  ],
  "psi": [
   -0.9341131301,
   -0.7279639406,
   -0.4257753971,
   0.3014180921,
   -0.3232309163,
   -0.8030552175,
   2.3342014163,
   2.3037943666
  ]
 },
 "A_conformer_rs1_679": {
  "omega": [
   3.0868243026,
   3.0764511647,
   2.885187476,
   -3.1182429165,
   -2.8091588929,
   -3.1238105059,
   3.0455522897,
   3.1200085379
  ],
  "phi": [
   -1.1503063817,
   -0.8317325454,
   -1.98872008,
   1.0876302892,
   -1.1048229122,
   -2.0099860996,
   -2.4436309858,
   -2.0004924905
  ],
  "psi": [
   -0.5681028277,
   -0.8056488011,
   2.6044890735,
   1.6025724606,
   -1.5875867434,
   -0.3661238061,
   2.3088367911,
   2.4882674044
  ]
 },
 "A_conformer_rs1_68": {
  "omega": [
   3.0661503237,
   -3.1358789057,
   3.0988592742,
   3.1343358572,
   -2.834683413,
   3.1295982568,
   3.0581907268,
   3.0619741015
  ],
  "phi": [
   -2.045103395,
   -1.1093044795,
   -1.4823157527,
   -1.5752361091,
   1.1156289118,
   -2.2518074028,
   -1.4950286613,
   -1.1938001487
  ],
  "psi": [
   -0.2861723805,
   0.4418149106,
   1.7294731612,
   -0.0766348945,
   0.2171090402,
   -0.3762665622,
   2.5481152069,
   2.4218927257
  ]
 },
 "A_conformer_rs1_680": {
  "omega": [
   3.064731887,
   -3.1348150133,
   3.0976196939,
   2.8272311133,
   -2.674992406,
   3.128437418,
   3.0587809797,
   3.0626662617
  ],
  "phi": [
   -2.0431837681,
   -1.1094186732,
   -1.482383861,
   -1.2892934058,
   1.3610868621,
   -2.2513694682,
   -1.4957324934,
   -1.1939259855
  ],
  "psi": [
   -0.2852880765,
   0.4400748191,
   1.7314052466,
   -0.0767292781,
   -0.1331017963,
   -0.3750133139,
   2.5475937919,
   2.4214975833
  ]
 },
 "A_conformer_rs1_681": {
  "omega": [
   3.0654790857,
   -3.1341085828,
   -3.1161537467,
   -3.0387210803,
   -3.097011374,
   3.0687721895,
   3.0031390085,
   3.1380202113
  ],
  "phi": [
   -2.0432686823,
   -1.110829175,
   -0.4885036759,
   1.4998693377,
   1.1124445003,
   -1.6995540712,
   -2.1658204998,
   -2.2853830898
  ],
  "psi": [
   -0.2865342041,
   0.4414259871,
   0.1497480318,
   2.6112582751,
   0.0104487454,
   0.5387382612,
   2.9999131578,
   2.562621013
  ]
 },
 "A_conformer_rs1_682": {
  "omega": [
   -3.1299764417,
   2.9826356691,
   -3.0983389148,
   -3.0732017434,
   3.1329196954,
   -3.0298973152,
   3.1250925303,
   -3.1230246841
  ],
  "phi": [
   -1.1130266873,
   0.7919607117,
   1.4810056933,
   -1.623016621,
   1.6520426219,
   1.5612740058,
   2.4423018086,
   1.5403314259
  ],
  "psi": [
   -0.8472161709,
   2.8648629055,
   -1.729388329,
   0.077685547,
   -0.2031762532,
   -2.7294160847,
   0.156582374,
   -2.8349276225
  ]
 },
 "A_conformer_rs1_683": {
  "omega": [
   3.0651069812,
   -3.1338961751,
   3.0982776621,
   -2.7846302112,
   -3.0892233404,
   2.8758493085,
   -3.1236455011,
   -3.0712085622
  ],
  "phi": [
   -2.0444971541,
   -1.1087430778,
   -1.483237426,
   -0.4070120336,
   -1.7144310498,
   -1.4531597967,
   -1.3619330663,
   -1.4693139548
  ],
  "psi": [
   -0.2853815063,
   0.4398433086,
   1.7305927577,
   2.9310798598,
   -0.0356024334,
   -2.9425824221,
   3.0611719259,
   2.6386478209
  ]
 },
 "A_conformer_rs1_684": {
  "omega": [
   -3.1267775688,
   3.0787484437,
   -2.97579894,
   -3.119275225,
   -3.1407812031,
   2.7395238783,
   3.1267084754,
   -3.1138049069
  ],
  "phi": [
   1.2199549801,
   2.4936899185,
   1.9171304508,
   -1.3448926784,
   2.4379226401,
   -0.5631522149,
   -1.8615330195,
   -1.8354267627
  ],
  "psi": [
   0.2205863867,
   0.4830468111,
   -2.6814884976,
   2.9131023727,
   -0.1776761921,
   -0.1466542659,
   0.2204803145,
   2.1623415226
  ]
 },
 "A_conformer_rs1_685": {
  "omega": [
   3.1379179446,
   -2.9058681597,
   3.0175586028,
   3.139256679,
   -2.9501459519,
   3.1318718142,
   -3.0650836968,
   3.0932727805
  ],
  "phi": [
   -1.0591447684,
   -2.0466391934,
   -2.0523548849,
   -2.6213495246,
   -1.3930275425,
   -1.6976227873,
   -1.9872743169,
   -0.9980600263
  ],
  "psi": [
   -0.7290576725,
   -1.9141386535,
   2.4141647914,
   2.2262414053,
   2.7415354782,
   -0.1595476324,
   -0.7242936802,
   -0.1378627454
  ]
 },
 "A_conformer_rs1_686": {
  "omega": [
   3.0670025153,
   -3.1354043627,
   3.0972121627,
   3.0025600132,
   -2.6529898834,
   3.1304089032,
   3.0586471808,
   3.0634828408
  ],
  "phi": [
   -2.0448012886,
   -1.1099406321,
   -1.4820571196,
   -1.3662345422,
   1.4048709227,
   -2.2515569274,
   -1.4946461682,
   -1.1960177529
  ],
  "psi": [
   -0.284517918,
   0.4407554281,
   1.7309156345,
   -0.077818651,
   -0.1152081698,
   -0.3771108884,
   2.5480142383,
   2.4224297146
  ]
 },
 "A_conformer_rs1_687": {
  "omega": [
   3.0647954235,
   -3.135373301,
   3.0092712964,
   -3.0784420717,
   -3.1372929697,
   -3.1229906222,
   -3.0784335924,
   2.9153610609
  ],
  "phi": [
   -2.0439679759,
   -1.1084746895,
   -0.463226791,
   1.4475455793,
   -1.650087103,
   -1.8888942695,
   -2.3106985432,
   -1.5278363311
  ],
  "psi": [
   -0.2855034253,
   0.4413524622,
   2.0707631997,
   1.3066882879,
   -1.9884514166,
   -0.142786017,
   2.8039691105,
   2.875477601
  ]
 },
 "A_conformer_rs1_688": {
  "omega": [
   3.0650775454,
   -3.1359197618,
   3.0998277608,
   3.0598220429,
   3.0724227833,
   -2.7307049697,
   -3.1265228865,
   3.0208802938
  ],
  "phi": [
   -2.0442144906,
   -1.1084449632,
   -1.4849681343,
   1.6728401378,
   -1.4155230752,
   -0.8716078286,
   1.4402262822,
   -1.1370980861
  ],
  "psi": [
   -0.2856747834,
   0.4413711808,
   1.7300378429,
   -0.074290292,
   -0.1527635614,
   2.1696642119,
   -2.9951730915,
   0.3422261432
  ]
 },
 "A_conformer_rs1_689": {
  "omega": [
   3.1185014313,
   2.9570692328,
   3.1345828416,
   -3.128639321,
   -2.8002703946,
   3.0576757439,
   3.0431861127,
   3.115350395
  ],
  "phi": [
   -2.3145676649,
   -1.2852605831,
   -1.3713874784,
   1.3934264746,
   1.3973406254,
   -1.5055685123,
   -1.3600537937,
   -1.0173082916
  ],
  "psi": [
   -0.4126762617,
   2.7336646969,
   2.4739439597,
   -0.1878045447,
   0.9248562714,
   0.2204222845,
   2.6096997342,
   1.9889583948
  ]
 },
 "A_conformer_rs1_69": {
  "omega": [
   3.0653435385,
   -3.1348511105,
   3.0991768926,
   2.7683090227,
   2.9184865891,
   -2.9612646347,
   -3.1238541863,
   3.1155845836
  ],
  "phi": [
   -2.0452718515,
   -1.1098292015,
   -1.4837996578,
   2.3251178504,
   2.1572492896,
   1.6806205436,
   1.2381697023,
   1.0645325704
  ],
  "psi": [
   -0.2844837603,
   0.442530543,
   1.7314430355,
   -0.2371069162,
   2.970095478,
   -0.339747301,
   -2.8269633365,
   -2.2292392764
  ]
 },
 "A_conformer_rs1_690": {
  "omega": [
   3.1378625059,
   3.1230410309,
   3.1358762508,
   3.1347382016,
   3.0942446684,
   -3.0993150616,
   2.8680174203,
   2.9637101985
  ],
  "phi": [
   -1.0603739381,
   -1.0205113419,
   0.9503309744,
   1.8250772923,
   -1.7484538061,
   -2.4221913808,
   -2.5138314947,
   -1.6885417247
  ],
  "psi": [
   -0.7290494116,
   -0.8155250341,
   -0.8001965784,
   0.4913446951,
   -0.0005455408,
   -0.4602024576,
   2.8844086736,
   2.2150167306
  ]
 },
 "A_conformer_rs1_691": {
  "omega": [
   3.0649243573,
   -3.1343110503,
   3.0978216639,
   -3.1112191665,
   2.9778130515,
   -3.1281031311,
   -3.0595280166,
   2.8354930911
  ],
  "phi": [
   -2.0443634453,
   -1.1107212946,
   -1.4822998115,
   -1.8511717346,
   -1.3952376481,
   2.2533126857,
   1.4939648753,
   1.2408757997
  ],
  "psi": [
   -0.2852971337,
   0.4425816576,
   1.7308211982,
   -0.0778519274,
   -3.0276203135,
   0.3729692567,
   -2.5479111933,
   -2.4203275276
  ]
 },
 "A_conformer_rs1_692": {
  "omega": [
   3.0313606671,
   -3.0237123633,
   3.0162313583,
   3.0634307807,
   -3.0794506933,
   -3.1290572412,
   -3.0938057653,
   3.1133497739
  ],
  "phi": [
   -2.4265181132,
   -1.2224594733,
   -0.4741812162,
   1.0166042232,
   -1.5249113582,
   -1.7867487753,
   -2.0200005116,
   -2.2183228275
  ],
  "psi": [
   2.0519175439,
   -3.0658906974,
   2.8936853821,
   2.5116529023,
   0.7252855354,
   2.571818878,
   2.4155651642,
   2.359597988
  ]
 },
 "A_conformer_rs1_693": {
  "omega": [
   3.064343538,
   -3.1346285093,
   3.0980584886,
   -2.8419958232,
   -3.0892233404,
   2.8758493085,
   -3.1236455011,
   -3.0712085622
  ],
  "phi": [
   -2.0443022109,
   -1.1099868461,
   -1.4825213629,
   -0.5676799318,
   -1.7144310498,
   -1.4531597967,
   -1.3619330663,
   -1.4693139548
  ],
  "psi": [
   -0.2849680842,
   0.4419341669,
   1.7310537084,
   -3.0643505656,
   -0.0356024334,
   -2.9425824221,
   3.0611719259,
   2.6386478209
  ]
 },
 "A_conformer_rs1_694": {
  "omega": [
   3.0648279169,
   -3.1352818893,
   3.0990918315,
   2.759042488,
   2.9184865891,
   -2.9612646347,
   -3.1238541863,
   3.1155845836
  ],
  "phi": [
   -2.0437490123,
   -1.1090594948,
   -1.4830760549,
   2.2818220095,
   2.1572492896,
   1.6806205436,
   1.2381697023,
   1.0645325704
  ],
  "psi": [
   -0.2853434535,
   0.441014699,
   1.7303534659,
   -0.1615649132,
   2.970095478,
   -0.339747301,
   -2.8269633365,
   -2.2292392764
  ]
 },
 "A_conformer_rs1_695": {
  "omega": [
   3.0663909437,
   -3.1353723024,
   3.0984803583,
   3.1348551628,
   -2.8710354405,
   3.1300292689,
   3.0587906872,
   3.062742845
  ],
  "phi": [
   -2.0449809143,
   -1.109589869,
   -1.482761879,
   -1.5751428626,
   1.2202710604,
   -2.2520227521,
   -1.4949075611,
   -1.1939408837
  ],
  "psi": [
   -0.2863952676,
   0.4414368075,
   1.7313602377,
   -0.0777865613,
   0.1940915478,
   -0.3752101206,
   2.5467081488,
   2.4206615849
  ]
 },
 "A_conformer_rs1_696": {
  "omega": [
   3.0665761197,
   -3.1352597356,
   -3.1315367709,
   -3.0387210803,
   -3.097011374,
   3.0687721895,
   3.0031390085,
   3.1380202113
  ],
  "phi": [
   -2.0446682959,
   -1.1079864731,
   -0.4540761136,
   1.4998693377,
   1.1124445003,
   -1.6995540712,
   -2.1658204998,
   -2.2853830898
  ],
  "psi": [
   -0.285533588,
   0.4400609236,
   0.1571932475,
   2.6112582751,
   0.0104487454,
   0.5387382612,
   2.9999131578,
   2.562621013
  ]
 },
 "A_conformer_rs1_697": {
  "omega": [
   3.0656832572,
   -3.1350146985,
   3.098235651,
   3.073528893,
   -3.0829123316,
   3.129933659,
   3.0581565656,
   3.0638733792
  ],
  "phi": [
   -2.0440654046,
   -1.1080924607,
   -1.483316112,
   -1.8030075503,
   0.9849378575,
   -2.2535792984,
   -1.4939104075,
   -1.1948990029
  ],
  "psi": [
   -0.2852434394,
   0.4396170703,
   1.7301273365,
   -0.0759761166,
   0.6397936152,
   -0.3743890821,
   2.5461635509,
   2.4220252742
  ]
 },
 "A_conformer_rs1_698": {
  "omega": [
   -3.1320103608,
   2.9345630623,
   2.820479836,
   -3.0609927153,
   -3.0139056508,
   -3.1305513352,
   3.0598369904,
   -3.1179325828
  ],
  "phi": [
   -2.4505816269,
   -2.7304373013,
   2.9070591155,
   1.4706634468,
   -1.3404456002,
   -2.2518037867,
   -1.4741841318,
   -2.2268568198
  ],
  "psi": [
   2.245309641,
   3.0354421828,
   -0.0872677533,
   2.2603330889,
   -0.4316874447,
   2.8612465259,
   2.4199497686,
   2.2843723327
  ]
 },
 "A_conformer_rs1_699": {
  "omega": [
   3.0652467034,
   -3.1348387103,
   3.0974102971,
   2.763167438,
   2.9184865891,
   -2.9612646347,
   -3.1238541863,
   3.1155845836
  ],
  "phi": [
   -2.0447224166,
   -1.1110100521,
   -1.4830786815,
   2.2713505451,
   2.1572492896,
   1.6806205436,
   1.2381697023,
   1.0645325704
  ],
  "psi": [
   -0.2861777269,
   0.4431983941,
   1.7311634187,
   -0.19931457,
   2.970095478,
   -0.339747301,
   -2.8269633365,
   -2.2292392764
  ]
 },
 "A_conformer_rs1_7": {
  "omega": [
   -3.0718772393,
   -3.0247334649,
   3.0434702448,
   -3.0574498782,
   -3.1091441979,
   2.8421135561,
   3.0726503373,
   3.091054406
  ],
  "phi": [
   -1.2478485672,
   -1.2203605217,
   -2.1694294856,
   1.2323636534,
   -2.0475778928,
   -3.1000463141,
   -2.6751011133,
   -1.9481559305
  ],
  "psi": [
   -0.6921070849,
   -0.1460736511,
   2.7720252568,
   2.0938829035,
   -2.0557244244,
   1.5202846432,
   2.7303468508,
   -3.1046016785
  ]
 },
 "A_conformer_rs1_70": {
  "omega": [
   3.0649577038,
   -3.1352193384,
   2.8889000444,
   -3.1057887362,
   -3.0876757093,
   -3.0446853997,
   2.995104918,
   2.9452345722
  ],
  "phi": [
   -2.0437732779,
   -1.1098544725,
   -1.9635496611,
   1.0771595666,
   -1.6648323847,
   -2.2641030917,
   -2.0873394593,
   -1.311516011
  ],
  "psi": [
   -0.2863259729,
   0.4425931816,
   3.0929364944,
   1.995750426,
   -2.1907335713,
   0.3199644373,
   2.2800174981,
   3.032697486
  ]
 },
 "A_conformer_rs1_700": {
  "omega": [
   -3.1330221781,
   3.0055924616,
   -3.0983389148,
   -3.0732017434,
   3.1329196954,
   -3.0298973152,
   3.1250925303,
   -3.1230246841
  ],
  "phi": [
   -1.2400211557,
   0.8208517687,
   1.4810056933,
   -1.623016621,
   1.6520426219,
   1.5612740058,
   2.4423018086,
   1.5403314259
  ],
  "psi": [
   -0.7068208012,
   2.8260305599,
   -1.729388329,
   0.077685547,
   -0.2031762532,
   -2.7294160847,
   0.156582374,
   -2.8349276225
  ]
 },
 "A_conformer_rs1_701": {
  "omega": [
   3.1224436118,
   -3.0974741649,
   -3.1099875924,
   3.1019560633,
   3.1276423837,
   2.7664800082,
   3.0097650379,
   -3.0861283309
  ],
  "phi": [
   1.3967250018,
   2.527443147,
   1.3334080044,
   1.3262996942,
   1.213159117,
   -1.8730518597,
   1.6663493701,
   1.0561103621
  ],
  "psi": [
   0.4923545887,
   0.7414792925,
   -2.3301842041,
   -2.5754414991,
   2.9438604576,
   -0.010617167,
   -0.0346256315,
   -1.9872679155
  ]
 },
 "A_conformer_rs1_702": {
  "omega": [
   3.065286061,
   -3.1339332202,
   3.0987448517,
   -2.7748193277,
   -3.120367645,
   -3.0791163812,
   3.1011734559,
   -3.0902169365
  ],
  "phi": [
   -2.0432562022,
   -1.1104026276,
   -1.4841816351,
   -2.0464959873,
   -1.3615216773,
   -1.7788108942,
   -2.3612880387,
   -2.2312564998
  ],
  "psi": [
   -0.2851839778,
   0.4401198255,
   1.731364378,
   -1.7778181685,
   -0.0788401398,
   2.7129648388,
   -0.2356787073,
   2.2836554281
  ]
 },
 "A_conformer_rs1_703": {
  "omega": [
   -3.0855287785,
   3.0247974578,
   2.8095405576,
   2.970794363,
   2.9804557221,
   3.0288664532,
   -2.9464288594,
   3.1330849506
  ],
  "phi": [
   -1.6659983809,
   -2.4310090895,
   -0.9385466461,
   -1.5763416629,
   1.5423178616,
   1.261279629,
   1.6840456028,
   1.2677783982
  ],
  "psi": [
   -0.6911642013,
   2.5061374426,
   0.3038586335,
   -2.750627828,
   -2.899612302,
   0.4867941943,
   -2.5158738429,
   -2.1464391781
  ]
 },
 "A_conformer_rs1_704": {
  "omega": [
   -3.0955931617,
   -3.006797559,
   -3.0561315886,
   2.7112913519,
   -3.1246372328,
   3.1247215296,
   -3.117400417,
   3.0234329397
  ],
  "phi": [
   1.0746915112,
   1.0128865016,
   2.2503517725,
   2.7176316428,
   -1.4994102652,
   -1.5873485122,
   -2.0754066317,
   -2.524831907
  ],
  "psi": [
   0.6412290046,
   0.8238581207,
   -2.7803832295,
   -0.1614578044,
   -2.3232370269,
   -0.024962128,
   1.7739507435,
   2.815821352
  ]
 },
 "A_conformer_rs1_705": {
  "omega": [
   3.1334763319,
   2.7378122167,
   3.0984584268,
   3.0689121253,
   -3.1356215007,
   3.1296599582,
   3.0927309534,
   -3.07880299
  ],
  "phi": [
   -1.9858415099,
   -2.9730173372,
   -1.4826260084,
   -1.8482794097,
   -1.9271421779,
   -2.252945789,
   -1.1151672218,
   -1.109240336
  ],
  "psi": [
   -0.4082805885,
   2.9651787994,
   1.7296901727,
   -0.0765074518,
   -2.6135146967,
   -0.3742493262,
   2.5462294099,
   2.2370294143
  ]
 },
 "A_conformer_rs1_706": {
  "omega": [
   -3.0481512075,
   3.1079056712,
   3.1174627056,
   -3.1230597951,
   -3.0615363556,
   -2.8761087219,
   2.9559706165,
   2.8953929712
  ],
  "phi": [
   -1.5625696604,
   -1.4679786343,
   -2.0693883935,
   -0.9355892541,
   -1.1922422585,
   -2.3299258188,
   -2.2161465031,
   -1.8663807044
  ],
  "psi": [
   -0.5422106111,
   -0.4822714001,
   -3.0569135835,
   2.938912525,
   -0.6246509974,
   -0.2952394415,
   2.5121705885,
   2.489069709
  ]
 },
 "A_conformer_rs1_707": {
  "omega": [
   3.1296875143,
   -3.1351335208,
   3.0997070882,
   3.0690473418,
   -3.1363990221,
   2.9126070636,
   2.9563065371,
   2.8943501343
  ],
  "phi": [
   -1.1105537675,
   -1.1097701374,
   -1.4831190731,
   -1.8473374957,
   -1.9256865274,
   -1.1579046458,
   -2.217016238,
   -1.8658775606
  ],
  "psi": [
   -0.6597360633,
   -0.8185152012,
   1.729712281,
   -0.0763340468,
   -2.6133759657,
   0.2681310529,
   2.5123287888,
   2.4873764019
  ]
 },
 "A_conformer_rs1_708": {
  "omega": [
   3.0649215617,
   -3.1344241478,
   3.0978306575,
   -2.8465143676,
   3.0438275415,
   -3.1004065905,
   -3.0686461031,
   3.1178359107
  ],
  "phi": [
   -2.0454665929,
   -1.1120970482,
   -1.4838857071,
   -1.9427540721,
   1.4892399076,
   1.4522145078,
   2.2151257595,
   2.1440811223
  ],
  "psi": [
   -0.283307027,
   0.4429145831,
   1.7319079287,
   -1.6244325429,
   0.4629620839,
   -2.4553353846,
   0.1685226797,
   -2.3067011081
  ]
 },
 "A_conformer_rs1_709": {
  "omega": [
   3.0654492508,
   -3.134739743,
   3.0976562678,
   3.1340373669,
   -2.8033554982,
   3.129639393,
   3.0588586958,
   3.0638650405
  ],
  "phi": [
   -2.0446126948,
   -1.1101860623,
   -1.4823066454,
   -1.575006492,
   1.1807628365,
   -2.2532313206,
   -1.4949054604,
   -1.1942183565
  ],
  "psi": [
   -0.2842356738,
   0.4409650855,
   1.7313633569,
   -0.077670581,
   0.2020828428,
   -0.3757215367,
   2.5478231062,
   2.4205444099
  ]
 },
 "A_conformer_rs1_71": {
  "omega": [
   3.0648503235,
   -3.1355101787,
   -3.0284265481,
   -3.1407923212,
   -2.6403441841,
   3.1296295779,
   3.0579058745,
   3.0630303988
  ],
  "phi": [
   -2.0444292448,
   -1.111118334,
   -1.2092743617,
   -1.1482137231,
   2.0705471805,
   -2.2514428473,
   -1.4941328224,
   -1.195153387
  ],
  "psi": [
   -0.2847497494,
   0.4420195039,
   1.7310751101,
   -0.631660521,
   -0.5048386745,
   -0.3744116645,
   2.5469812364,
   2.4215179801
  ]
 },
 "A_conformer_rs1_710": {
  "omega": [
   3.0651510186,
   -3.1349685596,
   3.0985958952,
   2.8269015101,
   -2.6340126592,
   3.1306496032,
   3.0576705967,
   3.0632171444
  ],
  "phi": [
   -2.0425898424,
   -1.1084244944,
   -1.482986003,
   -1.2892189659,
   1.294768292,
   -2.2524667762,
   -1.4948459229,
   -1.1943312372
  ],
  "psi": [
   -0.2870359676,
   0.4406673959,
   1.7301141511,
   -0.0761629307,
   -0.120369168,
   -0.3754261051,
   2.547488812,
   2.4209519565
  ]
 },
 "A_conformer_rs1_711": {
  "omega": [
   3.1234449085,
   3.0530973908,
   -3.088261076,
   2.6914572872,
   2.9583304318,
   3.0839912607,
   -3.0608879171,
   3.1162162532
  ],
  "phi": [
   -2.2427749315,
   -1.1385355158,
   -1.7789512626,
   -2.0120949606,
   1.6128310018,
   1.8626235096,
   1.9336712865,
   1.1499936978
  ],
  "psi": [
   -0.254102051,
   1.3089282269,
   -0.2094744181,
   -1.1909951711,
   -3.0048177629,
   0.1889522371,
   -2.5776095778,
   -2.6375825487
  ]
 },
 "A_conformer_rs1_712": {
  "omega": [
   3.0648739233,
   -3.135044164,
   3.0983977891,
   -2.8241466974,
   -3.0892233404,
   2.8758493085,
   -3.1236455011,
   -3.0712085622
  ],
  "phi": [
   -2.0442248033,
   -1.1100156226,
   -1.4821821372,
   -0.3972409046,
   -1.7144310498,
   -1.4531597967,
   -1.3619330663,
   -1.4693139548
  ],
  "psi": [
   -0.2839822159,
   0.4409877304,
   1.7300882643,
   2.9811062669,
   -0.0356024334,
   -2.9425824221,
   3.0611719259,
   2.6386478209
  ]
 },
 "A_conformer_rs1_713": {
  "omega": [
   3.0655960682,
   -3.1345280033,
   3.0985121921,
   -2.8198087931,
   -3.0892233404,
   2.8758493085,
   -3.1236455011,
   -3.0712085622
  ],
  "phi": [
   -2.0441227885,
   -1.1096757753,
   -1.4821649871,
   -0.5379026643,
   -1.7144310498,
   -1.4531597967,
   -1.3619330663,
   -1.4693139548
  ],
  "psi": [
   -0.2859362624,
   0.4410071247,
   1.729710563,
   3.1000132335,
   -0.0356024334,
   -2.9425824221,
   3.0611719259,
   2.6386478209
  ]
 },
 "A_conformer_rs1_714": {
  "omega": [
   3.0648973732,
   -3.1358969623,
   3.0978637318,
   3.1349828601,
   -2.8324572433,
   3.128500371,
   3.0587240654,
   3.0623620442
  ],
  "phi": [
   -2.0451022781,
   -1.1093773094,
   -1.4819232695,
   -1.5755235993,
   1.2123073392,
   -2.2523555945,
   -1.4945505156,
   -1.1951598023
  ],
  "psi": [
   -0.2850458212,
   0.4428654031,
   1.7295574953,
   -0.0765332028,
   0.2427500449,
   -0.3743652312,
   2.5486575569,
   2.4215890616
  ]
 },
 "A_conformer_rs1_715": {
  "omega": [
   3.0648941335,
   -3.1348333694,
   3.0979297822,
   -3.1247969145,
   -2.7892785928,
   3.1303681664,
   3.058433637,
   3.0625282666
  ],
  "phi": [
   -2.0438010061,
   -1.1108022487,
   -1.4820497219,
   -1.6400984519,
   1.161527716,
   -2.252220828,
   -1.4951249148,
   -1.1941510904
  ],
  "psi": [
   -0.2863147499,
   0.4424421339,
   1.7310752668,
   -0.0776939465,
   0.2261651259,
   -0.3769651009,
   2.5482211817,
   2.4214887004
  ]
 },
 "A_conformer_rs1_716": {
  "omega": [
   -3.1089796034,
   3.0809946024,
   -3.1149734397,
   3.0504767691,
   3.0455103785,
   -2.628942162,
   -3.1207114742,
   2.9351284395
  ],
  "phi": [
   -1.1467717662,
   -1.0230772303,
   0.9142465085,
   1.7894633692,
   -1.3395199105,
   -1.4609428055,
   -1.2248611636,
   -1.6205918574
  ],
  "psi": [
   -0.7758228523,
   -0.7166713688,
   -0.6282932402,
   0.5668874232,
   -0.3560558904,
   -2.4000806964,
   2.2192689441,
   2.3529510273
  ]
 },
 "A_conformer_rs1_717": {
  "omega": [
   3.0661468278,
   -3.1344907784,
   3.0987763894,
   -2.8153431306,
   -3.0892233404,
   2.8758493085,
   -3.1236455011,
   -3.0712085622
  ],
  "phi": [
   -2.0446761288,
   -1.1082904872,
   -1.4828927441,
   -0.5273458312,
   -1.7144310498,
   -1.4531597967,
   -1.3619330663,
   -1.4693139548
  ],
  "psi": [
   -0.2845226515,
   0.4403262474,
   1.7289582735,
   3.1243702741,
   -0.0356024334,
   -2.9425824221,
   3.0611719259,
   2.6386478209
  ]
 },
 "A_conformer_rs1_718": {
  "omega": [
   3.0654048671,
   -3.1341853053,
   -3.1179465756,
   -3.0387210803,
   -3.097011374,
   3.0687721895,
   3.0031390085,
   3.1380202113
  ],
  "phi": [
   -2.0432125487,
   -1.1100802868,
   -0.4970168789,
   1.4998693377,
   1.1124445003,
   -1.6995540712,
   -2.1658204998,
   -2.2853830898
  ],
  "psi": [
   -0.2865086397,
   0.4412230857,
   0.1525547316,
   2.6112582751,
   0.0104487454,
   0.5387382612,
   2.9999131578,
   2.562621013
  ]
 },
 "A_conformer_rs1_719": {
  "omega": [
   3.0748167569,
   2.990165621,
   -2.7447098458,
   3.0814878257,
   3.1366347013,
   -3.1292032164,
   -3.0579319164,
   -3.0631936189
  ],
  "phi": [
   -1.997382348,
   -1.800990952,
   -3.0876292056,
   1.4494008126,
   1.9267076243,
   2.2527235917,
   1.4944358353,
   1.1945030932
  ],
  "psi": [
   1.2181561946,
   2.2366588828,
   0.2248343176,
   0.0761377796,
   -3.0944844441,
   0.3745766191,
   -2.5490068127,
   -2.4201684037
  ]
 },
 "A_conformer_rs1_72": {
  "omega": [
   3.065200665,
   -3.1353068847,
   3.0997704379,
   -3.1107990821,
   -3.0784757042,
   3.129933659,
   3.0581565656,
   3.0638733792
  ],
  "phi": [
   -2.0443282975,
   -1.1087791581,
   -1.4840750132,
   -1.8514574554,
   1.0421863051,
   -2.2535792984,
   -1.4939104075,
   -1.1948990029
  ],
  "psi": [
   -0.2860504344,
   0.441845605,
   1.7300782755,
   -0.0761914546,
   0.5791213832,
   -0.3743890821,
   2.5461635509,
   2.4220252742
  ]
 },
 "A_conformer_rs1_720": {
  "omega": [
   -3.0720513887,
   -2.6291198212,
   3.1201387455,
   -3.1357405483,
   -3.1314781098,
   -2.9947190826,
   2.9973186892,
   -2.9671370598
  ],
  "phi": [
   -1.30423097,
   -1.55824162,
   1.304750149,
   -1.6388575026,
   2.1229405187,
   1.1748290969,
   2.6628822736,
   1.9866154842
  ],
  "psi": [
   -0.866188472,
   3.0406511843,
   0.4153615965,
   0.2766508161,
   0.2328471755,
   -2.8952379305,
   0.4665467864,
   -2.1156891184
  ]
 },
 "A_conformer_rs1_721": {
  "omega": [
   3.0646245684,
   -3.135891234,
   3.0987964554,
   -2.8134770092,
   -3.0892233404,
   2.8758493085,
   -3.1236455011,
   -3.0712085622
  ],
  "phi": [
   -2.0438477613,
   -1.109079932,
   -1.4829905258,
   -0.5630795868,
   -1.7144310498,
   -1.4531597967,
   -1.3619330663,
   -1.4693139548
  ],
  "psi": [
   -0.2857547331,
   0.4418079967,
   1.7310984132,
   -3.1213361236,
   -0.0356024334,
   -2.9425824221,
   3.0611719259,
   2.6386478209
  ]
 },
 "A_conformer_rs1_722": {
  "omega": [
   3.1188896601,
   2.9580250077,
   -2.6566354806,
   3.0099465123,
   -3.0734158328,
   3.0350642655,
   -3.036832012,
   3.1283372205
  ],
  "phi": [
   -2.3140534833,
   -1.2850043712,
   0.7091564797,
   1.6672366889,
   -0.9705360782,
   -1.2413089187,
   -2.0563400323,
   -1.588413495
  ],
  "psi": [
   -0.4141943739,
   2.7348676795,
   -0.959941115,
   0.0106334445,
   0.0917166846,
   2.4548745215,
   -0.6849317327,
   2.1428456273
  ]
 },
 "A_conformer_rs1_723": {
  "omega": [
   3.031252112,
   2.8335681607,
   -3.017336676,
   -3.1399858181,
   2.9486771077,
   -3.1303657737,
   3.0642775879,
   -3.0458523998
  ],
  "phi": [
   -2.4244463651,
   -0.003319024,
   2.0513150774,
   2.6222115486,
   1.3947114644,
   1.6972981349,
   1.9854721044,
   1.0256169654
  ],
  "psi": [
   -0.6690976429,
   3.1034449767,
   -2.2886242521,
   -2.2270591053,
   -2.7409576503,
   0.1572016053,
   0.7260550372,
   0.139212802
  ]
 },
 "A_conformer_rs1_724": {
  "omega": [
   -3.138955833,
   -3.0241098229,
   3.0438146582,
   -3.0566613832,
   -3.1088249903,
   2.9635757685,
   3.1147828178,
   -3.139124608
  ],
  "phi": [
   -1.2581225291,
   -1.2219608178,
   -2.1701157768,
   1.234537495,
   -2.0479140381,
   2.3083297222,
   2.0869876319,
   1.1771877706
  ],
  "psi": [
   -0.6791466727,
   -0.6275081693,
   2.7737097206,
   2.0928187325,
   -2.0561034028,
   -2.6034506225,
   -0.2611812575,
   -2.1009669211
  ]
 },
 "A_conformer_rs1_725": {
  "omega": [
   3.0667873589,
   -3.1046490275,
   -3.0177638859,
   -3.1395072156,
   2.9489456075,
   -3.1312238785,
   3.0657267364,
   3.1308443357
  ],
  "phi": [
   -2.0446486891,
   -1.6180243672,
   2.04956007,
   2.6232600697,
   1.3946014091,
   1.6989641191,
   1.9866362347,
   1.0705796653
  ],
  "psi": [
   -0.2868753824,
   -2.258688317,
   -2.4122500888,
   -2.2270788023,
   -2.7409863913,
   0.1566657241,
   0.7249827145,
   0.1375857653
  ]
 },
 "A_conformer_rs1_726": {
  "omega": [
   3.1405291258,
   2.9768713705,
   -3.0849982113,
   3.1230153478,
   -3.0149577797,
   -3.0788081332,
   3.1021560337,
   3.1404242637
  ],
  "phi": [
   -2.4464558444,
   -1.5494997895,
   -1.1305786701,
   1.1762439403,
   0.2668158961,
   -1.7794170953,
   -2.3632706558,
   -1.1261804457
  ],
  "psi": [
   -0.4918944736,
   2.6235546447,
   -0.1700820772,
   2.5977367069,
   -2.5426653564,
   2.7127465585,
   -0.2340371601,
   2.2837313778
  ]
 },
 "A_conformer_rs1_727": {
  "omega": [
   3.0657584365,
   -3.1339455709,
   3.099257791,
   -3.1106879638,
   2.8623231439,
   -3.0366844651,
   3.0623205232,
   3.1390795934
  ],
  "phi": [
   -2.0456213573,
   -1.1102408108,
   -1.4839328041,
   -1.8511804878,
   0.4806906198,
   -2.36257924,
   -1.499235797,
   -1.0791185248
  ],
  "psi": [
   -0.2836296691,
   0.4415956607,
   1.7309257231,
   -0.0759291834,
   1.2444544899,
   -0.3205844061,
   2.4659452336,
   2.1343471243
  ]
 },
 "A_conformer_rs1_728": {
  "omega": [
   3.0730966939,
   -3.1169263943,
   3.0983034843,
   3.0691937855,
   -3.1372385007,
   3.1276199145,
   3.140302538,
   3.1170622143
  ],
  "phi": [
   -1.995999796,
   1.9765147877,
   -1.482768943,
   -1.8477623927,
   -1.9276145666,
   -2.2526713012,
   -0.8209378986,
   -1.3171273823
  ],
  "psi": [
   -0.2774335235,
   -2.1773781269,
   1.729931144,
   -0.0767230924,
   -2.6129244776,
   -0.3741387018,
   2.5475357556,
   2.2631905362
  ]
 },
 "A_conformer_rs1_729": {
  "omega": [
   3.0656810379,
   -3.1336622532,
   3.0981485802,
   3.1356288003,
   3.0055495842,
   -2.8356459102,
   -2.8604054933,
   -2.9015754209
  ],
  "phi": [
   -2.04226937,
   -1.1104957843,
   -1.4826817987,
   -2.2110515771,
   -0.9286350783,
   -2.0203955361,
   -1.3394468528,
   -1.3982705959
  ],
  "psi": [
   -0.2870236847,
   0.4408159129,
   1.7309094244,
   -0.0765121772,
   2.790286431,
   -0.4058022956,
   1.7079292636,
   2.6255899483
  ]
 },
 "A_conformer_rs1_73": {
  "omega": [
   3.0662495717,
   -3.1346391761,
   3.0992960083,
   3.1345337314,
   -2.7503021755,
   3.1289008233,
   3.0584465176,
   3.0621418349
  ],
  "phi": [
   -2.044393844,
   -1.109878896,
   -1.4833468651,
   -1.5744124363,
   1.2486376235,
   -2.2517664285,
   -1.4952987743,
   -1.1941328135
  ],
  "psi": [
   -0.2856662805,
   0.4408790297,
   1.7312742179,
   -0.0778393796,
   0.1122499725,
   -0.3760046051,
   2.5491375334,
   2.4219680398
  ]
 },
 "A_conformer_rs1_730": {
  "omega": [
   3.0656009054,
   -3.1342001596,
   3.0990064607,
   3.1338947377,
   -2.8454441546,
   3.1301304947,
   3.0585919936,
   3.0635587859
  ],
  "phi": [
   -2.0433629444,
   -1.109585798,
   -1.4833720824,
   -1.5750967158,
   1.1783543672,
   -2.2523657441,
   -1.4952328427,
   -1.1948601622
  ],
  "psi": [
   -0.2855862762,
   0.4402342517,
   1.7303882903,
   -0.0758813819,
   0.2606440307,
   -0.3759448542,
   2.5480063698,
   2.4219317696
  ]
 },
 "A_conformer_rs1_731": {
  "omega": [
   3.0650005986,
   -3.1344921834,
   3.0989988134,
   3.1066919177,
   -2.6758087221,
   3.1293677911,
   3.0586370633,
   3.0628265737
  ],
  "phi": [
   -2.0434944659,
   -1.1108715508,
   -1.4824796527,
   -1.4454546917,
   1.1659099737,
   -2.2525434934,
   -1.495241255,
   -1.1949785936
  ],
  "psi": [
   -0.2859020498,
   0.4426077846,
   1.7292535615,
   -0.0759753589,
   0.0339410172,
   -0.374879773,
   2.5475672565,
   2.4214617297
  ]
 },
 "A_conformer_rs1_732": {
  "omega": [
   3.0656003195,
   -3.1336379366,
   3.0981472087,
   2.8271685903,
   -2.6429691216,
   3.1290460116,
   3.0582256278,
   3.0617052428
  ],
  "phi": [
   -2.0436414406,
   -1.1097278482,
   -1.4815293609,
   -1.2901357466,
   1.3312866681,
   -2.2528820017,
   -1.4931980814,
   -1.1948697112
  ],
  "psi": [
   -0.286186166,
   0.4404549871,
   1.7295581076,
   -0.075502316,
   -0.134239395,
   -0.3749447205,
   2.5465644018,
   2.4220978225
  ]
 },
 "A_conformer_rs1_733": {
  "omega": [
   3.0315013225,
   -3.0261174914,
   -2.8835655947,
   3.0629371551,
   -3.0782583734,
   -3.1291200661,
   -3.0939901493,
   3.1120149918
  ],
  "phi": [
   -2.4246704188,
   -1.2210176322,
   0.548435236,
   1.017639499,
   -1.5248174487,
   -1.7869845191,
   -2.0204406194,
   -2.2179414093
  ],
  "psi": [
   2.2508544738,
   -3.0663648264,
   1.6314088331,
   2.5110190647,
   0.7245071066,
   2.5725459525,
   2.4144182804,
   2.3603152131
  ]
 },
 "A_conformer_rs1_734": {
  "omega": [
   3.0645135297,
   -3.1350136651,
   3.0987032565,
   3.0779532971,
   -2.6959115642,
   3.1294932886,
   3.0582579978,
   3.063410874
  ],
  "phi": [
   -2.0434302258,
   -1.1095158949,
   -1.4834828116,
   -1.4093854516,
   1.310883816,
   -2.2521285416,
   -1.4957721692,
   -1.1927835099
  ],
  "psi": [
   -0.28658166,
   0.4421154589,
   1.7301866571,
   -0.0751131863,
   -0.0950602362,
   -0.3756462399,
   2.5478752523,
   2.4215222036
  ]
 },
 "A_conformer_rs1_735": {
  "omega": [
   3.0658257399,
   -3.1351369709,
   3.0988168711,
   3.0013357846,
   -2.6147827598,
   3.1293361277,
   3.05763296,
   3.0631937607
  ],
  "phi": [
   -2.0435843152,
   -1.1094719247,
   -1.4832369496,
   -1.3668929199,
   1.5725306367,
   -2.25104065,
   -1.4955253624,
   -1.1944531926
  ],
  "psi": [
   -0.285939231,
   0.4409047013,
   1.7297984581,
   -0.074782442,
   -0.2504772138,
   -0.3763782393,
   2.5484261283,
   2.421352576
  ]
 },
 "A_conformer_rs1_736": {
  "omega": [
   3.0651213178,
   -3.1340588712,
   3.0990899774,
   -2.9244057181,
   3.0438275415,
   -3.1004065905,
   -3.0686461031,
   3.1178359107
  ],
  "phi": [
   -2.0430629652,
   -1.1094208536,
   -1.4831933832,
   -2.0423527075,
   1.4892399076,
   1.4522145078,
   2.2151257595,
   2.1440811223
  ],
  "psi": [
   -0.2861644908,
   0.4410095967,
   1.7305122212,
   -1.466337994,
   0.4629620839,
   -2.4553353846,
   0.1685226797,
   -2.3067011081
  ]
 },
 "A_conformer_rs1_737": {
  "omega": [
   3.0659162794,
   -3.1348518859,
   3.1005559258,
   3.0499393207,
   -2.9165205461,
   3.1294661077,
   3.0570862954,
   3.0627807237
  ],
  "phi": [
   -2.0430964683,
   -1.1096115734,
   -1.4842484779,
   -1.6048096226,
   1.0641083182,
   -2.2510522491,
   -1.4953972659,
   -1.1927979023
  ],
  "psi": [
   -0.2868927626,
   0.4414466957,
   1.7299817633,
   -0.0765306348,
   0.3301080604,
   -0.3761344422,
   2.5480405385,
   2.4209073798
  ]
 },
 "A_conformer_rs1_738": {
  "omega": [
   3.0654591503,
   -3.13532546,
   3.098143355,
   2.9409460733,
   -3.0403184245,
   3.1300952901,
   3.0579501786,
   3.0622566146
  ],
  "phi": [
   -2.0451156376,
   -1.1082372938,
   -1.4830872357,
   -1.7098133131,
   1.0310911648,
   -2.2524557101,
   -1.4937439594,
   -1.1940729786
  ],
  "psi": [
   -0.2847361604,
   0.4396637614,
   1.7313958356,
   -0.0768613169,
   0.5318163617,
   -0.3753614918,
   2.5469174473,
   2.4210889454
  ]
 },
 "A_conformer_rs1_739": {
  "omega": [
   3.0651810457,
   -3.1352728239,
   3.1003236171,
   2.8997391549,
   -2.6196411853,
   3.1292704159,
   3.058667214,
   3.062714146
  ],
  "phi": [
   -2.0452315866,
   -1.1097145493,
   -1.4836033456,
   -1.3264807907,
   1.3160154184,
   -2.2521920132,
   -1.4946534643,
   -1.1940260507
  ],
  "psi": [
   -0.283992262,
   0.4408376095,
   1.730831062,
   -0.0760448197,
   -0.0971738147,
   -0.3749681926,
   2.5482427685,
   2.4211706233
  ]
 },
 "A_conformer_rs1_74": {
  "omega": [
   -3.1149568196,
   -3.0891428484,
   2.9892391563,
   3.0998833163,
   -3.137528197,
   3.1290004921,
   3.0572174478,
   3.0630494961
  ],
  "phi": [
   -1.3991476201,
   -0.3166147488,
   -1.0036007051,
   2.5977425213,
   -1.9256528787,
   -2.2533454834,
   -1.4948196743,
   -1.1938329071
  ],
  "psi": [
   -0.0678830884,
   -2.3037206552,
   2.4109338789,
   2.6210148398,
   -3.0461670557,
   -0.3737367233,
   2.5478159643,
   2.421557401
  ]
 },
 "A_conformer_rs1_740": {
  "omega": [
   -3.0705892223,
   3.0539192874,
   3.0541792724,
   3.135938374,
   -2.9629493991,
   3.0183727141,
   -3.052657511,
   -3.0627225131
  ],
  "phi": [
   -1.9489918926,
   -2.3593380986,
   -2.2548026434,
   1.0092874925,
   1.2107401124,
   -1.8774648642,
   -1.9744962881,
   -1.8161114799
  ],
  "psi": [
   -0.7136271809,
   0.3498803092,
   2.4079395128,
   2.0730186257,
   -2.2831299328,
   2.5605995782,
   0.1589305478,
   0.406924671
  ]
 },
 "A_conformer_rs1_741": {
  "omega": [
   -3.1145333645,
   -3.0792636185,
   2.9892391563,
   3.0998833163,
   -3.137528197,
   3.1290004921,
   3.0572174478,
   3.0630494961
  ],
  "phi": [
   -1.3991795719,
   -0.3647354582,
   -1.0036007051,
   2.5977425213,
   -1.9256528787,
   -2.2533454834,
   -1.4948196743,
   -1.1938329071
  ],
  "psi": [
   -0.0684605273,
   -2.2400702621,
   2.4109338789,
   2.6210148398,
   -3.0461670557,
   -0.3737367233,
   2.5478159643,
   2.421557401
  ]
 },
 "A_conformer_rs1_742": {
  "omega": [
   -3.004479402,
   3.1155985669,
   3.0983034843,
   3.0691937855,
   -3.1372385007,
   3.1276199145,
   3.140302538,
   3.1170622143
  ],
  "phi": [
   -2.1617826174,
   1.8658092419,
   -1.482768943,
   -1.8477623927,
   -1.9276145666,
   -2.2526713012,
   -0.8209378986,
   -1.3171273823
  ],
  "psi": [
   -0.3872290922,
   -1.9815263117,
   1.729931144,
   -0.0767230924,
   -2.6129244776,
   -0.3741387018,
   2.5475357556,
   2.2631905362
  ]
 },
 "A_conformer_rs1_743": {
  "omega": [
   3.075079043,
   2.9899829618,
   3.1263501929,
   3.0728997558,
   3.115502619,
   3.1049733358,
   3.1402678218,
   -3.1075535792
  ],
  "phi": [
   -1.997473159,
   -1.8002205906,
   -1.9993297493,
   -0.997459186,
   1.6643749496,
   1.1738973365,
   2.3285353066,
   1.7375035822
  ],
  "psi": [
   -0.9249098046,
   2.236644111,
   0.3748591448,
   -1.6955236747,
   2.3054045159,
   -0.1767739945,
   -2.2875115168,
   -2.4027590797
  ]
 },
 "A_conformer_rs1_744": {
  "omega": [
   -3.0727423948,
   2.8786731323,
   2.885382965,
   -3.1199223727,
   -3.105302066,
   3.1160793484,
   3.0578942025,
   -3.0097818741
  ],
  "phi": [
   -1.3036465142,
   1.138426673,
   -1.9900835519,
   1.0870871418,
   -1.2645140878,
   -1.8985647516,
   -2.3664494979,
   -1.0466106437
  ],
  "psi": [
   -0.8670997689,
   -1.3485091881,
   2.605475148,
   1.6033394894,
   -2.3654875099,
   -0.1947119333,
   2.1924702728,
   2.7009490265
  ]
 },
 "A_conformer_rs1_745": {
  "omega": [
   3.1065863231,
   -3.1276996549,
   3.092470517,
   -3.1233985646,
   -3.0302073553,
   -2.692115977,
   3.0655005715,
   2.9479171653
  ],
  "phi": [
   -1.0900282068,
   -1.1594765457,
   0.8970681613,
   2.0670529557,
   -1.1898248655,
   3.1223794829,
   -2.1311373066,
   -2.2238622074
  ],
  "psi": [
   -0.7175457646,
   -0.743776646,
   -0.6216382714,
   0.2946871019,
   -0.3857960838,
   -0.1379617143,
   2.7282109993,
   2.4038002695
  ]
 },
 "A_conformer_rs1_746": {
  "omega": [
   3.0658022519,
   -3.1343686326,
   3.0995802558,
   2.8985838315,
   -2.6452784551,
   3.1294847618,
   3.0579332314,
   3.0625924223
  ],
  "phi": [
   -2.0435421272,
   -1.1094498389,
   -1.4834301416,
   -1.3263181747,
   1.496701405,
   -2.2528604585,
   -1.4946734088,
   -1.1938531392
  ],
  "psi": [
   -0.2862881433,
   0.4402827758,
   1.7303437644,
   -0.0759275485,
   -0.2138900294,
   -0.3750774112,
   2.5473063163,
   2.4200788053
  ]
 },
 "A_conformer_rs1_747": {
  "omega": [
   -3.1082296866,
   3.1088877486,
   3.126913912,
   -3.1149051058,
   3.1350394448,
   2.9369722578,
   3.0931884152,
   3.1272342412
  ],
  "phi": [
   -1.0276898483,
   -1.0913398895,
   0.9793915386,
   1.480897948,
   -1.2570904421,
   0.8497669612,
   -2.2674014834,
   -1.5388700229
  ],
  "psi": [
   -0.9327256988,
   -0.7268889436,
   -0.4253787249,
   0.6822104974,
   -0.1448428797,
   1.9729528208,
   2.4399779298,
   2.4388195006
  ]
 },
 "A_conformer_rs1_748": {
  "omega": [
   3.0657508543,
   -3.1348269834,
   3.0986137024,
   -2.8562395673,
   -3.120367645,
   -3.0791163812,
   3.1011734559,
   -3.0902169365
  ],
  "phi": [
   -2.0433021476,
   -1.1094354312,
   -1.4816011694,
   -1.866344557,
   -1.3615216773,
   -1.7788108942,
   -2.3612880387,
   -2.2312564998
  ],
  "psi": [
   -0.2855709954,
   0.4394169536,
   1.7303069044,
   -1.9257195487,
   -0.0788401398,
   2.7129648388,
   -0.2356787073,
   2.2836554281
  ]
 },
 "A_conformer_rs1_749": {
  "omega": [
   3.0660331401,
   -3.1345594816,
   3.0822060393,
   3.0290256055,
   -2.9976166892,
   2.8774281225,
   3.1316799707,
   -3.0874825041
  ],
  "phi": [
   -2.0452227102,
   -1.1109514385,
   -1.5472405476,
   1.2140646667,
   1.1430390323,
   -3.0556523725,
   -2.2838749717,
   -1.2559370854
  ],
  "psi": [
   -0.2850379488,
   0.4408440652,
   1.7305644902,
   2.8702591921,
   0.1813435476,
   1.0910133775,
   2.9580329753,
   2.4042836274
  ]
 },
 "A_conformer_rs1_75": {
  "omega": [
   3.0655258799,
   -3.134680937,
   3.0978748769,
   3.1353601131,
   -2.7802435297,
   3.1296616227,
   3.0591612309,
   3.0622276683
  ],
  "phi": [
   -2.0444038878,
   -1.1090292524,
   -1.482227174,
   -1.5754846803,
   1.2786748592,
   -2.252472565,
   -1.4950076508,
   -1.1955623009
  ],
  "psi": [
   -0.2848593986,
   0.4402708946,
   1.7303680945,
   -0.0764096383,
   0.1122287762,
   -0.375505702,
   2.5485091092,
   2.4217604829
  ]
 },
 "A_conformer_rs1_750": {
  "omega": [
   3.066377077,
   -3.1353714741,
   3.0976831369,
   2.7613461436,
   2.9184865891,
   -2.9612646347,
   -3.1238541863,
   3.1155845836
  ],
  "phi": [
   -2.0446997416,
   -1.1087043328,
   -1.4821917845,
   2.3025321474,
   2.1572492896,
   1.6806205436,
   1.2381697023,
   1.0645325704
  ],
  "psi": [
   -0.2844945681,
   0.4403433307,
   1.7298179332,
   -0.2300121986,
   2.970095478,
   -0.339747301,
   -2.8269633365,
   -2.2292392764
  ]
 },
 "A_conformer_rs1_751": {
  "omega": [
   3.066363569,
   -3.135479906,
   3.0019593512,
   -3.0784420717,
   -3.1372929697,
   -3.1229906222,
   -3.0784335924,
   2.9153610609
  ],
  "phi": [
   -2.0443112479,
   -1.1098914631,
   -0.497326172,
   1.4475455793,
   -1.650087103,
   -1.8888942695,
   -2.3106985432,
   -1.5278363311
  ],
  "psi": [
   -0.2855465091,
   0.4409061152,
   2.1053104961,
   1.3066882879,
   -1.9884514166,
   -0.142786017,
   2.8039691105,
   2.875477601
  ]
 },
 "A_conformer_rs1_752": {
  "omega": [
   3.0663388505,
   -3.1351531245,
   3.0966433194,
   3.13373179,
   -2.8075833233,
   3.1280064503,
   3.0587645563,
   3.0624970036
  ],
  "phi": [
   -2.0453362329,
   -1.1093689888,
   -1.4825522651,
   -1.5755690092,
   1.2455981705,
   -2.25292085,
   -1.4945648339,
   -1.1937499545
  ],
  "psi": [
   -0.2856993535,
   0.441752222,
   1.7304195547,
   -0.0759161135,
   0.1391157752,
   -0.3751245557,
   2.5481555277,
   2.421481072
  ]
 },
 "A_conformer_rs1_753": {
  "omega": [
   3.0649336327,
   -3.1168999477,
   -3.0177638859,
   -3.1395072156,
   2.9489456075,
   -3.1312238785,
   3.0657267364,
   3.1308443357
  ],
  "phi": [
   -2.0427797271,
   -1.5956377754,
   2.04956007,
   2.6232600697,
   1.3946014091,
   1.6989641191,
   1.9866362347,
   1.0705796653
  ],
  "psi": [
   -0.2858546493,
   -2.2818009917,
   -2.4122500888,
   -2.2270788023,
   -2.7409863913,
   0.1566657241,
   0.7249827145,
   0.1375857653
  ]
 },
 "A_conformer_rs1_754": {
  "omega": [
   3.0652739866,
   -3.1347356843,
   3.0983290937,
   -3.1101383876,
   3.065993856,
   2.9612022536,
   -3.0979613279,
   -2.9918829237
  ],
  "phi": [
   -2.0447428195,
   -1.1103582556,
   -1.4831558444,
   -1.8516725216,
   -1.2722690145,
   2.9905294416,
   1.2536128017,
   1.3082526903
  ],
  "psi": [
   -0.2853367181,
   0.4421047094,
   1.7316560508,
   -0.0774658966,
   2.5846250194,
   0.3123283947,
   -3.0559141153,
   -2.6655277708
  ]
 },
 "A_conformer_rs1_755": {
  "omega": [
   3.0646961939,
   3.140888932,
   3.0397828611,
   -2.9653634388,
   3.099863955,
   -3.1035487003,
   2.9483624788,
   3.0622754016
  ],
  "phi": [
   -2.0448067857,
   -1.108706902,
   -0.9299221307,
   1.7017391227,
   -1.2329521676,
   -1.5698961682,
   -2.1813868528,
   -1.2482088323
  ],
  "psi": [
   -0.2833336821,
   0.4401726381,
   2.576791504,
   0.5870017405,
   -2.231836098,
   -0.1511985624,
   2.2775352288,
   2.1655609873
  ]
 },
 "A_conformer_rs1_756": {
  "omega": [
   3.0656887146,
   -3.134866148,
   3.0991241316,
   -2.7937882022,
   -3.0892233404,
   2.8758493085,
   -3.1236455011,
   -3.0712085622
  ],
  "phi": [
   -2.0446931088,
   -1.1107983408,
   -1.4823239645,
   -0.4128690075,
   -1.7144310498,
   -1.4531597967,
   -1.3619330663,
   -1.4693139548
  ],
  "psi": [
   -0.2863729396,
   0.4428980473,
   1.730139391,
   2.9464073249,
   -0.0356024334,
   -2.9425824221,
   3.0611719259,
   2.6386478209
  ]
 },
 "A_conformer_rs1_757": {
  "omega": [
   3.06394912,
   -3.1358229901,
   3.0986156882,
   -3.1261134873,
   -3.0280484277,
   -2.8701216282,
   -3.0686461031,
   3.1178359107
  ],
  "phi": [
   -2.045014954,
   -1.1089128635,
   -1.4821580861,
   3.0634497805,
   -1.7615592605,
   -0.1241347552,
   2.2151257595,
   2.1440811223
  ],
  "psi": [
   -0.2845389212,
   0.4423620397,
   1.730250083,
   -0.0769861067,
   -2.6937601409,
   -0.8106727411,
   0.1685226797,
   -2.3067011081
  ]
 },
 "A_conformer_rs1_758": {
  "omega": [
   3.0657836146,
   -3.1340292246,
   3.0983490594,
   3.0025196928,
   -2.6818277253,
   3.1296803137,
   3.0580109581,
   3.0634266382
  ],
  "phi": [
   -2.0425827531,
   -1.1097527854,
   -1.4823679512,
   -1.3673774363,
   1.2245486506,
   -2.2521265402,
   -1.4959028563,
   -1.1949409547
  ],
  "psi": [
   -0.2874757569,
   0.4411894952,
   1.7299776027,
   -0.0763739037,
   0.1257961579,
   -0.3745740972,
   2.548511243,
   2.4211054594
  ]
 },
 "A_conformer_rs1_759": {
  "omega": [
   -3.1090416153,
   2.898316106,
   -3.0983389148,
   -3.0732017434,
   3.1329196954,
   -3.0298973152,
   3.1250925303,
   -3.1230246841
  ],
  "phi": [
   -1.1357641707,
   0.8133072025,
   1.4810056933,
   -1.623016621,
   1.6520426219,
   1.5612740058,
   2.4423018086,
   1.5403314259
  ],
  "psi": [
   -0.7053508465,
   2.8345521703,
   -1.729388329,
   0.077685547,
   -0.2031762532,
   -2.7294160847,
   0.156582374,
   -2.8349276225
  ]
 },
 "A_conformer_rs1_76": {
  "omega": [
   3.0660816577,
   -3.1350128076,
   3.0993410812,
   3.1030549169,
   -2.8212023056,
   3.1295023865,
   3.0579960998,
   3.0620313505
  ],
  "phi": [
   -2.0443114143,
   -1.1083095813,
   -1.4824301284,
   -1.5689419426,
   1.103784418,
   -2.254182795,
   -1.4944951682,
   -1.1937289551
  ],
  "psi": [
   -0.2858664035,
   0.4405037289,
   1.729946231,
   -0.077792204,
   0.2973586147,
   -0.3735097007,
   2.5479487512,
   2.4203626279
  ]
 },
 "A_conformer_rs1_760": {
  "omega": [
   3.0655260751,
   -3.1362126181,
   3.0982266764,
   2.935262346,
   -2.6977568171,
   3.1300035981,
   3.0575247626,
   3.0634568803
  ],
  "phi": [
   -2.0442229333,
   -1.1090004405,
   -1.4834044957,
   -1.3802442155,
   1.3684039208,
   -2.2520893449,
   -1.4953440788,
   -1.1933742093
  ],
  "psi": [
   -0.2857983231,
   0.4415020917,
   1.7306070013,
   -0.0763390008,
   0.0272867277,
   -0.3758336363,
   2.5479459673,
   2.4205440373
  ]
 },
 "A_conformer_rs1_761": {
  "omega": [
   3.1322325261,
   -3.1348938157,
   3.0989504133,
   2.7696159582,
   3.1413994542,
   -3.0092566058,
   3.0579503501,
   3.0624339213
  ],
  "phi": [
   -1.0205072759,
   -1.1093277774,
   -1.4825645623,
   -1.3722048713,
   -1.4689374352,
   -1.826718095,
   -1.4950954471,
   -1.1945850853
  ],
  "psi": [
   -0.6829598415,
   -0.7947214182,
   1.7297441762,
   -1.4900606288,
   -0.2199108552,
   3.101011593,
   2.7146629416,
   2.4214888563
  ]
 },
 "A_conformer_rs1_762": {
  "omega": [
   3.0653354891,
   -3.1340588079,
   3.1338026552,
   -3.0387210803,
   -3.097011374,
   3.0687721895,
   3.0031390085,
   3.1380202113
  ],
  "phi": [
   -2.0441907435,
   -1.1107911485,
   -0.5309132314,
   1.4998693377,
   1.1124445003,
   -1.6995540712,
   -2.1658204998,
   -2.2853830898
  ],
  "psi": [
   -0.2856474968,
   0.4418334699,
   0.2195910513,
   2.6112582751,
   0.0104487454,
   0.5387382612,
   2.9999131578,
   2.562621013
  ]
 },
 "A_conformer_rs1_763": {
  "omega": [
   -3.0486463742,
   3.1072137597,
   3.1321997819,
   -3.1230597951,
   -3.0615363556,
   -2.8761087219,
   2.9559706165,
   2.8953929712
  ],
  "phi": [
   -1.5633920545,
   -1.4698832564,
   -2.1948557718,
   -0.9355892541,
   -1.1922422585,
   -2.3299258188,
   -2.2161465031,
   -1.8663807044
  ],
  "psi": [
   -0.5426518588,
   -0.4801216336,
   -2.9063623076,
   2.938912525,
   -0.6246509974,
   -0.2952394415,
   2.5121705885,
   2.489069709
  ]
 },
 "A_conformer_rs1_764": {
  "omega": [
   3.0653703425,
   -3.1347141146,
   3.1000322054,
   2.8274593606,
   -2.7501799697,
   3.1294497514,
   3.0588583253,
   3.0633570283
  ],
  "phi": [
   -2.0449340675,
   -1.1099398802,
   -1.483512776,
   -1.2906529685,
   1.1514901628,
   -2.251779541,
   -1.4952359315,
   -1.1937273238
  ],
  "psi": [
   -0.2834654857,
   0.4405248938,
   1.730760222,
   -0.0766922065,
   0.1136728871,
   -0.3752711182,
   2.5474871207,
   2.4208062579
  ]
 },
 "A_conformer_rs1_765": {
  "omega": [
   3.1129189683,
   3.0087575002,
   3.0418158338,
   2.9697943359,
   2.9787385938,
   -3.131127136,
   3.1387765126,
   -3.0744179489
  ],
  "phi": [
   -2.2832682719,
   -1.0135732738,
   0.1352422245,
   -1.5747635238,
   1.5434000194,
   1.2477887817,
   2.0411390097,
   1.6338711564
  ],
  "psi": [
   -0.2010042573,
   1.2332988118,
   -0.7271994926,
   -2.7513085369,
   -2.89966927,
   0.4851165306,
   -2.7683905605,
   -2.6017619321
  ]
 },
 "A_conformer_rs1_766": {
  "omega": [
   3.0643898231,
   -3.135696803,
   -2.9227468019,
   -3.0384606239,
   3.0197583666,
   3.1297550205,
   3.0586867208,
   3.0620861726
  ],
  "phi": [
   -2.0453198945,
   -1.1097472963,
   -0.9059296416,
   -2.0924943547,
   2.2253524448,
   -2.2521986101,
   -1.4936333083,
   -1.1946502745
  ],
  "psi": [
   -0.2843775225,
   0.4429903854,
   1.7311383265,
   -0.7195623665,
   0.1752596179,
   -0.3765061939,
   2.5467580185,
   2.421845409
  ]
 },
 "A_conformer_rs1_767": {
  "omega": [
   -3.1334653971,
   2.9520882336,
   -3.0983389148,
   -3.0732017434,
   3.1329196954,
   -3.0298973152,
   3.1250925303,
   -3.1230246841
  ],
  "phi": [
   -1.2389286501,
   0.7427573669,
   1.4810056933,
   -1.623016621,
   1.6520426219,
   1.5612740058,
   2.4423018086,
   1.5403314259
  ],
  "psi": [
   -0.7085410047,
   2.9390334913,
   -1.729388329,
   0.077685547,
   -0.2031762532,
   -2.7294160847,
   0.156582374,
   -2.8349276225
  ]
 },
 "A_conformer_rs1_768": {
  "omega": [
   3.1059245107,
   -3.1273946652,
   -3.0582954915,
   3.0582267902,
   -3.0146330615,
   -2.847998348,
   3.0661577255,
   2.947633332
  ],
  "phi": [
   -1.0914479795,
   -1.161567729,
   0.8371422687,
   1.3305298261,
   -2.0055493042,
   1.9920117995,
   -2.1302031575,
   -2.2244331206
  ],
  "psi": [
   -0.7164934838,
   -0.7421825905,
   -0.6198964308,
   0.858661079,
   -0.066684461,
   1.3891685865,
   2.429935054,
   2.4035386162
  ]
 },
 "A_conformer_rs1_769": {
  "omega": [
   3.0653408964,
   -3.1353615497,
   3.0986212662,
   3.0799840326,
   3.1146003083,
   2.9239879664,
   3.1399678038,
   3.0867680431
  ],
  "phi": [
   -2.0447156483,
   -1.1092277127,
   -1.4832825291,
   1.3666836944,
   -2.3741905914,
   -2.4765224159,
   1.0130118542,
   1.5723140714
  ],
  "psi": [
   -0.2852764956,
   0.4411135889,
   1.730145567,
   -0.0767964549,
   0.2608151384,
   -0.3863030701,
   -2.4864336661,
   -2.2943958308
  ]
 },
 "A_conformer_rs1_77": {
  "omega": [
   3.0652748482,
   -3.1342440412,
   3.0980955068,
   2.9443434005,
   -2.7240707472,
   3.1293895003,
   3.058799164,
   3.0624046338
  ],
  "phi": [
   -2.0435875731,
   -1.1088775968,
   -1.4828536823,
   -1.4353957199,
   1.387575908,
   -2.2535601304,
   -1.4945708257,
   -1.1937626472
  ],
  "psi": [
   -0.2857382399,
   0.4391234909,
   1.7300513618,
   -0.075554355,
   -0.0403436419,
   -0.3738407303,
   2.5474735059,
   2.421029111
  ]
 },
 "A_conformer_rs1_770": {
  "omega": [
   3.0655073237,
   -3.1347767065,
   3.1399724978,
   -3.0387210803,
   -3.097011374,
   3.0687721895,
   3.0031390085,
   3.1380202113
  ],
  "phi": [
   -2.0444534152,
   -1.1108664598,
   -0.4709801673,
   1.4998693377,
   1.1124445003,
   -1.6995540712,
   -2.1658204998,
   -2.2853830898
  ],
  "psi": [
   -0.2857304121,
   0.4423240717,
   0.178406557,
   2.6112582751,
   0.0104487454,
   0.5387382612,
   2.9999131578,
   2.562621013
  ]
 },
 "A_conformer_rs1_771": {
  "omega": [
   3.0645844338,
   -3.135408977,
   3.0990043237,
   -3.1254306443,
   -3.0730860839,
   -3.1057096691,
   -3.0442268156,
   -3.1287012085
  ],
  "phi": [
   -2.0452985121,
   -1.1089166634,
   -1.4839285356,
   1.5691585132,
   -0.6476609486,
   2.2988135396,
   1.1091203895,
   -1.266258891
  ],
  "psi": [
   -0.284231488,
   0.4416634578,
   1.7314126826,
   -0.0780690399,
   -0.4797565134,
   -0.8626863781,
   -2.9608670574,
   0.5605469088
  ]
 },
 "A_conformer_rs1_772": {
  "omega": [
   3.0656998966,
   -3.1356804428,
   3.0972798358,
   2.8268402671,
   -2.6424030965,
   3.1306496032,
   3.0576705967,
   3.0632171444
  ],
  "phi": [
   -2.0437883204,
   -1.1083909097,
   -1.4828079996,
   -1.290131621,
   1.3167523327,
   -2.2524667762,
   -1.4948459229,
   -1.1943312372
  ],
  "psi": [
   -0.2861139297,
   0.4408737485,
   1.7307343402,
   -0.0757909289,
   -0.1151338199,
   -0.3754261051,
   2.547488812,
   2.4209519565
  ]
 },
 "A_conformer_rs1_773": {
  "omega": [
   3.0649611038,
   -3.133776287,
   3.0983039056,
   2.7339235622,
   2.9184865891,
   -2.9612646347,
   -3.1238541863,
   3.1155845836
  ],
  "phi": [
   -2.0431583692,
   -1.1100800402,
   -1.4825524179,
   2.1616247283,
   2.1572492896,
   1.6806205436,
   1.2381697023,
   1.0645325704
  ],
  "psi": [
   -0.2850485414,
   0.440107299,
   1.7307277554,
   -0.0770539756,
   2.970095478,
   -0.339747301,
   -2.8269633365,
   -2.2292392764
  ]
 },
 "A_conformer_rs1_774": {
  "omega": [
   3.0646211402,
   -3.134663894,
   3.0978928254,
   2.7372168667,
   2.9184865891,
   -2.9612646347,
   -3.1238541863,
   3.1155845836
  ],
  "phi": [
   -2.0434938999,
   -1.11124091,
   -1.4838919911,
   2.1808178835,
   2.1572492896,
   1.6806205436,
   1.2381697023,
   1.0645325704
  ],
  "psi": [
   -0.2863239806,
   0.4420609214,
   1.7315971664,
   -0.0878517671,
   2.970095478,
   -0.339747301,
   -2.8269633365,
   -2.2292392764
  ]
 },
 "A_conformer_rs1_775": {
  "omega": [
   3.0650797138,
   -3.1352438378,
   3.0993641585,
   3.0216832139,
   -2.6411156753,
   3.1290054515,
   3.0582592959,
   3.0632124318
  ],
  "phi": [
   -2.0426301192,
   -1.1082713723,
   -1.4819177868,
   -1.375743756,
   1.2485718169,
   -2.2513426432,
   -1.4962249546,
   -1.1943742821
  ],
  "psi": [
   -0.2871892641,
   0.4405580214,
   1.7295101091,
   -0.077374922,
   0.0348073941,
   -0.3739432557,
   2.5480651836,
   2.421319251
  ]
 },
 "A_conformer_rs1_776": {
  "omega": [
   3.0656620379,
   -3.1352182045,
   3.0990413001,
   2.8259830515,
   -2.6285941508,
   3.1288577483,
   3.0576443095,
   3.0631500166
  ],
  "phi": [
   -2.044031048,
   -1.1102068438,
   -1.4826651882,
   -1.28783693,
   1.3123138965,
   -2.2513021198,
   -1.4934266244,
   -1.1961154505
  ],
  "psi": [
   -0.2853409013,
   0.4403073449,
   1.7309376806,
   -0.0768298043,
   -0.1435273047,
   -0.376078054,
   2.5475599338,
   2.4221674605
  ]
 },
 "A_conformer_rs1_777": {
  "omega": [
   3.0650495835,
   -3.1350325125,
   -3.1252792144,
   -3.0387210803,
   -3.097011374,
   3.0687721895,
   3.0031390085,
   3.1380202113
  ],
  "phi": [
   -2.0437104103,
   -1.1092862713,
   -0.5015335834,
   1.4998693377,
   1.1124445003,
   -1.6995540712,
   -2.1658204998,
   -2.2853830898
  ],
  "psi": [
   -0.2862143946,
   0.4418941218,
   0.1706380589,
   2.6112582751,
   0.0104487454,
   0.5387382612,
   2.9999131578,
   2.562621013
  ]
 },
 "A_conformer_rs1_778": {
  "omega": [
   -3.1107936641,
   -3.0985522582,
   -3.102227638,
   -3.1377304152,
   3.1118814896,
   3.1244566886,
   2.9485975858,
   3.1048119307
  ],
  "phi": [
   -1.1481267007,
   -1.2918059655,
   0.9112055297,
   1.6203149567,
   -1.4778711815,
   -0.8665186752,
   -2.1323140052,
   -2.2504316123
  ],
  "psi": [
   -0.7390346392,
   -0.7337439433,
   -0.5975459034,
   0.6577027769,
   -0.2876965742,
   -1.8791189746,
   2.46299436,
   2.4232427451
  ]
 },
 "A_conformer_rs1_779": {
  "omega": [
   3.0643071673,
   -3.1349612837,
   3.0984421359,
   3.0017537433,
   -2.6325820403,
   3.1298309671,
   3.057353192,
   3.0626610237
  ],
  "phi": [
   -2.0436792115,
   -1.1102374968,
   -1.4836187639,
   -1.3669866058,
   1.332599885,
   -2.2532876379,
   -1.4930718712,
   -1.1945301797
  ],
  "psi": [
   -0.2852252314,
   0.4423327898,
   1.7313289235,
   -0.0771786425,
   -0.1091605962,
   -0.3751645301,
   2.5473192594,
   2.4207510202
  ]
 },
 "A_conformer_rs1_78": {
  "omega": [
   3.0648973732,
   -3.1358969623,
   3.0978637318,
   3.1349828601,
   -2.7334789675,
   3.1298050692,
   3.0581547924,
   3.0620405774
  ],
  "phi": [
   -2.0451022781,
   -1.1093773094,
   -1.4819232695,
   -1.5755235993,
   1.2010754518,
   -2.2529140158,
   -1.4942291648,
   -1.1933763079
  ],
  "psi": [
   -0.2850458212,
   0.4428654031,
   1.7295574953,
   -0.0765332028,
   0.1699971792,
   -0.3756419859,
   2.5478559662,
   2.4213094374
  ]
 },
 "A_conformer_rs1_780": {
  "omega": [
   3.0659500845,
   -3.1351019262,
   -3.1183253238,
   -3.0387210803,
   -3.097011374,
   3.0687721895,
   3.0031390085,
   3.1380202113
  ],
  "phi": [
   -2.0440121727,
   -1.1089287448,
   -0.4387270359,
   1.4998693377,
   1.1124445003,
   -1.6995540712,
   -2.1658204998,
   -2.2853830898
  ],
  "psi": [
   -0.2859336055,
   0.4402650013,
   0.124878412,
   2.6112582751,
   0.0104487454,
   0.5387382612,
   2.9999131578,
   2.562621013
  ]
 },
 "A_conformer_rs1_781": {
  "omega": [
   3.0649951584,
   -3.1350249552,
   3.0988141122,
   -2.8063455706,
   -3.0892233404,
   2.8758493085,
   -3.1236455011,
   -3.0712085622
  ],
  "phi": [
   -2.0443622385,
   -1.1103510719,
   -1.4823526324,
   -0.524001647,
   -1.7144310498,
   -1.4531597967,
   -1.3619330663,
   -1.4693139548
  ],
  "psi": [
   -0.2848911949,
   0.4413897378,
   1.730338786,
   3.0882507788,
   -0.0356024334,
   -2.9425824221,
   3.0611719259,
   2.6386478209
  ]
 },
 "A_conformer_rs1_782": {
  "omega": [
   3.0646033582,
   -3.134630671,
   3.0994965621,
   -3.1007340198,
   3.1068955736,
   -3.0440594446,
   -2.7210904929,
   3.0635285669
  ],
  "phi": [
   -2.0453909155,
   -1.1108618291,
   -1.4815452052,
   1.6947053547,
   -1.8372487777,
   0.8537425677,
   -1.3212443802,
   1.8169370144
  ],
  "psi": [
   -0.2839410221,
   0.4424890969,
   1.7303370501,
   -0.0788685878,
   -0.0330937231,
   2.9246790401,
   2.7019746727,
   -0.4073253182
  ]
 },
 "A_conformer_rs1_783": {
  "omega": [
   3.0653792607,
   -3.134455997,
   2.9912857548,
   -3.0784420717,
   -3.1372929697,
   -3.1229906222,
   -3.0784335924,
   2.9153610609
  ],
  "phi": [
   -2.0439966336,
   -1.1101469751,
   -0.5167152381,
   1.4475455793,
   -1.650087103,
   -1.8888942695,
   -2.3106985432,
   -1.5278363311
  ],
  "psi": [
   -0.2855931298,
   0.4423582575,
   2.1201507419,
   1.3066882879,
   -1.9884514166,
   -0.142786017,
   2.8039691105,
   2.875477601
  ]
 },
 "A_conformer_rs1_784": {
  "omega": [
   3.0650176376,
   -3.1336713483,
   3.0979931473,
   2.8276203738,
   -2.6587696905,
   3.1292262098,
   3.0586648304,
   3.0623068162
  ],
  "phi": [
   -2.0423587172,
   -1.1093601858,
   -1.4832624846,
   -1.2901411366,
   1.3760509863,
   -2.2534718443,
   -1.4943790539,
   -1.1943238225
  ],
  "psi": [
   -0.2869525019,
   0.4400247696,
   1.7309757934,
   -0.0761551016,
   -0.1127829207,
   -0.3738789198,
   2.5473345701,
   2.420790712
  ]
 },
 "A_conformer_rs1_785": {
  "omega": [
   -3.0575757168,
   3.007639614,
   3.1162194691,
   -2.9837789828,
   3.1267967533,
   -3.1372315741,
   3.1032721598,
   -3.1006693362
  ],
  "phi": [
   -1.5489030938,
   -2.2698984872,
   -2.2890869252,
   1.0527207099,
   2.8578461409,
   2.0021315208,
   2.2923983908,
   1.0883880748
  ],
  "psi": [
   -0.665263081,
   -0.3362799982,
   2.2631010862,
   2.2025154139,
   2.1634640622,
   0.4027429914,
   -0.1295924346,
   -0.7418145272
  ]
 },
 "A_conformer_rs1_786": {
  "omega": [
   3.0649588594,
   -3.1355782139,
   3.1003788169,
   2.8270170559,
   -2.6390071695,
   3.1301252302,
   3.0583811861,
   3.0626588188
  ],
  "phi": [
   -2.0438876654,
   -1.1089059515,
   -1.483191901,
   -1.2893287009,
   1.3753613085,
   -2.2543042149,
   -1.4950372569,
   -1.1954476042
  ],
  "psi": [
   -0.2857367909,
   0.4412508584,
   1.7305185629,
   -0.0782125251,
   -0.098977145,
   -0.3748074674,
   2.5484668981,
   2.4218166421
  ]
 },
 "A_conformer_rs1_787": {
  "omega": [
   3.0646900123,
   -3.1354103653,
   3.0976913569,
   -2.7752670376,
   -3.0892233404,
   2.8758493085,
   -3.1236455011,
   -3.0712085622
  ],
  "phi": [
   -2.0460715893,
   -1.1094362207,
   -1.4812581027,
   -0.5090603491,
   -1.7144310498,
   -1.4531597967,
   -1.3619330663,
   -1.4693139548
  ],
  "psi": [
   -0.2834703386,
   0.4425110678,
   1.7290224462,
   3.049156943,
   -0.0356024334,
   -2.9425824221,
   3.0611719259,
   2.6386478209
  ]
 },
 "A_conformer_rs1_788": {
  "omega": [
   3.1392597322,
   -3.0487758191,
   -2.8759392534,
   3.1277365102,
   3.0363439898,
   -2.9967823099,
   -3.1177816751,
   3.0134916471
  ],
  "phi": [
   1.2230076432,
   1.1544545775,
   -1.1621203673,
   2.3536135444,
   1.3159152563,
   -2.0496114633,
   -1.8165394433,
   -1.8249962959
  ],
  "psi": [
   0.6285619111,
   0.6536990354,
   0.6629276987,
   -0.4936458576,
   3.0942550621,
   -2.0654857984,
   2.3606868735,
   2.4338576934
  ]
 },
 "A_conformer_rs1_789": {
  "omega": [
   3.1276831215,
   -2.9330475893,
   3.0983034843,
   3.0691937855,
   -3.1372385007,
   3.1276199145,
   3.140302538,
   3.1170622143
  ],
  "phi": [
   -2.2105575444,
   2.0139836529,
   -1.482768943,
   -1.8477623927,
   -1.9276145666,
   -2.2526713012,
   -0.8209378986,
   -1.3171273823
  ],
  "psi": [
   -0.4247558426,
   -2.1085390604,
   1.729931144,
   -0.0767230924,
   -2.6129244776,
   -0.3741387018,
   2.5475357556,
   2.2631905362
  ]
 },
 "A_conformer_rs1_79": {
  "omega": [
   3.0646178153,
   -3.1362570675,
   -3.105981492,
   -3.0387210803,
   -3.097011374,
   3.0687721895,
   3.0031390085,
   3.1380202113
  ],
  "phi": [
   -2.045090193,
   -1.1085183557,
   -0.4758582551,
   1.4998693377,
   1.1124445003,
   -1.6995540712,
   -2.1658204998,
   -2.2853830898
  ],
  "psi": [
   -0.2835694519,
   0.4414306531,
   0.1219966829,
   2.6112582751,
   0.0104487454,
   0.5387382612,
   2.9999131578,
   2.562621013
  ]
 },
 "A_conformer_rs1_790": {
  "omega": [
   3.0646761176,
   -3.1019613615,
   -3.0177638859,
   -3.1395072156,
   2.9489456075,
   -3.1312238785,
   3.0657267364,
   3.1308443357
  ],
  "phi": [
   -2.0427169067,
   -1.6072006695,
   2.04956007,
   2.6232600697,
   1.3946014091,
   1.6989641191,
   1.9866362347,
   1.0705796653
  ],
  "psi": [
   -0.2861568163,
   -2.2809713197,
   -2.4122500888,
   -2.2270788023,
   -2.7409863913,
   0.1566657241,
   0.7249827145,
   0.1375857653
  ]
 },
 "A_conformer_rs1_791": {
  "omega": [
   3.0643071673,
   -3.1349612837,
   3.0984421359,
   3.0017537433,
   -2.6698266287,
   3.1291868982,
   3.0591557511,
   3.0620783025
  ],
  "phi": [
   -2.0436792115,
   -1.1102374968,
   -1.4836187639,
   -1.3669866058,
   1.4988018429,
   -2.2532044434,
   -1.4948630206,
   -1.1943222642
  ],
  "psi": [
   -0.2852252314,
   0.4423327898,
   1.7313289235,
   -0.0771786425,
   -0.249498214,
   -0.3747736589,
   2.5478518887,
   2.4215605405
  ]
 },
 "A_conformer_rs1_792": {
  "omega": [
   3.065076027,
   -3.1350424753,
   3.0986781295,
   -2.7980579056,
   -3.0892233404,
   2.8758493085,
   -3.1236455011,
   -3.0712085622
  ],
  "phi": [
   -2.042844655,
   -1.1079955889,
   -1.4831609932,
   -0.5984195932,
   -1.7144310498,
   -1.4531597967,
   -1.3619330663,
   -1.4693139548
  ],
  "psi": [
   -0.2861429855,
   0.440196267,
   1.729644894,
   -3.0732507293,
   -0.0356024334,
   -2.9425824221,
   3.0611719259,
   2.6386478209
  ]
 },
 "A_conformer_rs1_793": {
  "omega": [
   3.1175296278,
   3.1076762202,
   3.1308646577,
   3.1395434969,
   -2.7602233594,
   -3.071750193,
   3.0137965205,
   -3.088381796
  ],
  "phi": [
   0.9772181064,
   1.5077135681,
   1.1458123744,
   -1.3292297118,
   3.1176869648,
   1.4868615457,
   2.4957419702,
   2.0702511767
  ],
  "psi": [
   0.6675732964,
   0.8815512606,
   -2.1006839873,
   -2.4975597014,
   3.1057885209,
   -2.3774140033,
   0.3617367812,
   -2.8824793588
  ]
 },
 "A_conformer_rs1_794": {
  "omega": [
   3.0660485469,
   -3.1345595594,
   3.0984370793,
   2.9574992115,
   -2.9885905851,
   3.1300427639,
   3.0579329459,
   3.0625431567
  ],
  "phi": [
   -2.0429774353,
   -1.1104055035,
   -1.4820318181,
   -1.6097171622,
   1.1989671524,
   -2.2525980755,
   -1.4950003205,
   -1.1931134104
  ],
  "psi": [
   -0.2873180296,
   0.4405570402,
   1.7309684499,
   -0.0769047607,
   0.3879945118,
   -0.3745263368,
   2.5466942905,
   2.420459512
  ]
 },
 "A_conformer_rs1_795": {
  "omega": [
   3.0657614248,
   -3.1337414703,
   3.0989942124,
   3.0749319355,
   -3.0730289224,
   2.6403703829,
   3.0052650393,
   3.1375466586
  ],
  "phi": [
   -2.0434207102,
   -1.1114530386,
   -1.4831296944,
   1.9639045684,
   -0.8752668039,
   -2.994037709,
   -1.1781766903,
   0.9135302919
  ],
  "psi": [
   -0.2864239618,
   0.441425916,
   1.7320210428,
   -0.0766702091,
   -1.0489830057,
   0.3744281694,
   -3.0938246694,
   -0.3315332534
  ]
 },
 "A_conformer_rs1_796": {
  "omega": [
   3.1050281611,
   3.1324882029,
   3.0101912216,
   -3.0825176265,
   -3.0532625018,
   3.1368184172,
   3.1096452913,
   3.1389517252
  ],
  "phi": [
   -2.2629013402,
   0.9120962215,
   3.0136327036,
   1.3402118806,
   -1.0786241307,
   -2.4044681941,
   -2.811348015,
   -2.3520360163
  ],
  "psi": [
   1.7878094977,
   2.1278975312,
   -0.2260378513,
   -0.0168716658,
   0.2273574104,
   -0.3874089955,
   2.7138291769,
   2.8222331321
  ]
 },
 "A_conformer_rs1_797": {
  "omega": [
   3.0661653368,
   -3.1349259718,
   -3.1266924986,
   -3.0387210803,
   -3.097011374,
   3.0687721895,
   3.0031390085,
   3.1380202113
  ],
  "phi": [
   -2.0454276226,
   -1.1094112349,
   -0.5153942143,
   1.4998693377,
   1.1124445003,
   -1.6995540712,
   -2.1658204998,
   -2.2853830898
  ],
  "psi": [
   -0.2835501502,
   0.4410423018,
   0.1772748584,
   2.6112582751,
   0.0104487454,
   0.5387382612,
   2.9999131578,
   2.562621013
  ]
 },
 "A_conformer_rs1_798": {
  "omega": [
   3.0655380419,
   -3.1247647647,
   -3.0177638859,
   -3.1395072156,
   2.9489456075,
   -3.1312238785,
   3.0657267364,
   3.1308443357
  ],
  "phi": [
   -2.043849282,
   -1.5750076855,
   2.04956007,
   2.6232600697,
   1.3946014091,
   1.6989641191,
   1.9866362347,
   1.0705796653
  ],
  "psi": [
   -0.2850020911,
   -2.2991622171,
   -2.4122500888,
   -2.2270788023,
   -2.7409863913,
   0.1566657241,
   0.7249827145,
   0.1375857653
  ]
 },
 "A_conformer_rs1_799": {
  "omega": [
   3.1364567171,
   -3.1342355752,
   3.1165474011,
   -2.9832546227,
   -2.6887591996,
   3.1249478372,
   -3.1178595261,
   3.1328244482
  ],
  "phi": [
   -1.0740550926,
   -0.8843974004,
   -2.2882422812,
   1.0520258629,
   -2.3135184556,
   -1.5869872721,
   -2.0747683954,
   -1.8314302764
  ],
  "psi": [
   -0.8185687694,
   -0.7673880595,
   2.7220956161,
   2.2021610573,
   -1.7063575559,
   -0.0246751237,
   1.7736304927,
   2.8161527413
  ]
 },
 "A_conformer_rs1_8": {
  "omega": [
   3.0648711657,
   -3.1356312149,
   -3.1337545941,
   -3.0387210803,
   -3.097011374,
   3.0687721895,
   3.0031390085,
   3.1380202113
  ],
  "phi": [
   -2.0454867085,
   -1.1104721991,
   -0.5146317576,
   1.4998693377,
   1.1124445003,
   -1.6995540712,
   -2.1658204998,
   -2.2853830898
  ],
  "psi": [
   -0.2848217073,
   0.4434813049,
   0.186789781,
   2.6112582751,
   0.0104487454,
   0.5387382612,
   2.9999131578,
   2.562621013
  ]
 },
 "A_conformer_rs1_80": {
  "omega": [
   3.0646534294,
   -3.135341668,
   3.0986376611,
   3.0816757655,
   -2.9295637408,
   3.1298050692,
   3.0581547924,
   3.0620405774
  ],
  "phi": [
   -2.0436158553,
   -1.1103917717,
   -1.4833814836,
   -1.6788154508,
   0.8267881756,
   -2.2529140158,
   -1.4942291648,
   -1.1933763079
  ],
  "psi": [
   -0.2852906367,
   0.4426449143,
   1.7306552727,
   -0.0766607077,
   0.5667510867,
   -0.3756419859,
   2.5478559662,
   2.4213094374
  ]
 },
 "A_conformer_rs1_800": {
  "omega": [
   3.0659571098,
   -3.1336892863,
   3.0986182554,
   -3.07526082,
   -2.6157471823,
   3.1297628206,
   3.0595086827,
   3.0643764098
  ],
  "phi": [
   -2.0436036201,
   -1.1095553879,
   -1.4813747386,
   -1.4476005957,
   1.2416126799,
   -2.2521174673,
   -1.495757955,
   -1.1953871854
  ],
  "psi": [
   -0.2863592764,
   0.4404802731,
   1.7300907418,
   -0.0782633882,
   -0.045705042,
   -0.3765562605,
   2.5477275665,
   2.4219069108
  ]
 },
 "A_conformer_rs1_81": {
  "omega": [
   3.0658498725,
   -3.135389085,
   3.0990114008,
   -2.8190169761,
   -3.120367645,
   -3.0791163812,
   3.1011734559,
   -3.0902169365
  ],
  "phi": [
   -2.0446439621,
   -1.1091773131,
   -1.482309616,
   -1.9955941522,
   -1.3615216773,
   -1.7788108942,
   -2.3612880387,
   -2.2312564998
  ],
  "psi": [
   -0.2853727408,
   0.4414426761,
   1.730366986,
   -1.8152399272,
   -0.0788401398,
   2.7129648388,
   -0.2356787073,
   2.2836554281
  ]
 },
 "A_conformer_rs1_82": {
  "omega": [
   -3.0888710334,
   -3.1336634067,
   -3.0462841071,
   2.9892331693,
   3.1048712802,
   3.1372410148,
   -2.9408096659,
   3.1166212239
  ],
  "phi": [
   1.0358765965,
   2.7129148808,
   1.8321335751,
   -1.3204316875,
   1.1840364819,
   1.1613122838,
   2.3426803264,
   1.030487348
  ],
  "psi": [
   0.7203835078,
   0.841944345,
   -2.4160790212,
   2.1284700195,
   0.4012462999,
   -2.4946244163,
   0.6436067277,
   -2.8476656981
  ]
 },
 "A_conformer_rs1_83": {
  "omega": [
   3.064214823,
   -3.1346356206,
   3.0985782099,
   -3.1101045642,
   3.0656818096,
   3.0229272624,
   -3.0979613279,
   -2.9918829237
  ],
  "phi": [
   -2.0438443205,
   -1.1098377109,
   -1.4832053076,
   -1.8509707074,
   -1.2728194095,
   2.6788724118,
   1.2536128017,
   1.3082526903
  ],
  "psi": [
   -0.285853834,
   0.4418149764,
   1.7308604577,
   -0.0770692317,
   2.5842812345,
   0.4223259453,
   -3.0559141153,
   -2.6655277708
  ]
 },
 "A_conformer_rs1_84": {
  "omega": [
   -3.1038678215,
   3.0863772575,
   -3.0455956934,
   3.0205033369,
   3.0859285697,
   -3.0728162067,
   -3.0775639158,
   -3.0707216041
  ],
  "phi": [
   -1.9497245701,
   -0.9743716141,
   -1.8260495443,
   -2.3523853495,
   1.3725055985,
   1.7596915625,
   2.0780055205,
   2.9432143016
  ],
  "psi": [
   2.0474039354,
   2.3333458582,
   -0.3659777208,
   -1.2057199578,
   0.2227372106,
   -2.9075340224,
   -2.3728578316,
   -2.1283624133
  ]
 },
 "A_conformer_rs1_85": {
  "omega": [
   3.0648488384,
   -3.0978104207,
   -3.0177638859,
   -3.1395072156,
   2.9489456075,
   -3.1312238785,
   3.0657267364,
   3.1308443357
  ],
  "phi": [
   -2.0435973997,
   -1.6191828555,
   2.04956007,
   2.6232600697,
   1.3946014091,
   1.6989641191,
   1.9866362347,
   1.0705796653
  ],
  "psi": [
   -0.2857250199,
   -2.2712190552,
   -2.4122500888,
   -2.2270788023,
   -2.7409863913,
   0.1566657241,
   0.7249827145,
   0.1375857653
  ]
 },
 "A_conformer_rs1_86": {
  "omega": [
   3.1250309692,
   2.7668123362,
   -3.0983389148,
   -3.0732017434,
   3.1329196954,
   -3.0298973152,
   3.1250925303,
   -3.1230246841
  ],
  "phi": [
   -1.068475401,
   0.7182511348,
   1.4810056933,
   -1.623016621,
   1.6520426219,
   1.5612740058,
   2.4423018086,
   1.5403314259
  ],
  "psi": [
   -0.6670569861,
   2.9662882619,
   -1.729388329,
   0.077685547,
   -0.2031762532,
   -2.7294160847,
   0.156582374,
   -2.8349276225
  ]
 },
 "A_conformer_rs1_87": {
  "omega": [
   3.0652929287,
   -3.1359872247,
   3.0977153582,
   3.0018738397,
   -2.6802867016,
   3.13006633,
   3.0585021704,
   3.0633611748
  ],
  "phi": [
   -2.0454350696,
   -1.1090882112,
   -1.483719334,
   -1.3674188882,
   1.2386717696,
   -2.2527975951,
   -1.4957409729,
   -1.1927204137
  ],
  "psi": [
   -0.286086735,
   0.4417678703,
   1.7309835619,
   -0.0749543747,
   0.0452016267,
   -0.3760280488,
   2.5484954856,
   2.4207387773
  ]
 },
 "A_conformer_rs1_88": {
  "omega": [
   3.0653060307,
   -3.1347466238,
   3.0997759465,
   3.1257630862,
   3.0885784633,
   2.6224598356,
   3.0052650393,
   3.1375466586
  ],
  "phi": [
   -2.0438222503,
   -1.1092779716,
   -1.4833990404,
   1.7022482346,
   -1.3757223108,
   2.6836210514,
   -1.1781766903,
   0.9135302919
  ],
  "psi": [
   -0.2857547331,
   0.4413492264,
   1.731286761,
   -0.077502674,
   -0.2506340972,
   0.8754618293,
   -3.0938246694,
   -0.3315332534
  ]
 },
 "A_conformer_rs1_89": {
  "omega": [
   3.0652607874,
   -3.1341134172,
   3.0977229835,
   2.9210567235,
   -2.6181110707,
   3.1293035145,
   3.0585861175,
   3.0632768697
  ],
  "phi": [
   -2.0432898277,
   -1.1103405713,
   -1.4833921706,
   -1.3269729233,
   1.3791054863,
   -2.2523954273,
   -1.494834828,
   -1.1952765536
  ],
  "psi": [
   -0.2858269825,
   0.4411656217,
   1.730651035,
   -0.075793489,
   -0.1318479788,
   -0.3759610748,
   2.5487795527,
   2.4225478361
  ]
 },
 "A_conformer_rs1_90": {
  "omega": [
   -3.1150442385,
   -3.1179289627,
   2.9892391563,
   3.0998833163,
   -3.137528197,
   3.1290004921,
   3.0572174478,
   3.0630494961
  ],
  "phi": [
   -1.3984975751,
   -0.2715771545,
   -1.0036007051,
   2.5977425213,
   -1.9256528787,
   -2.2533454834,
   -1.4948196743,
   -1.1938329071
  ],
  "psi": [
   -0.0688154074,
   -2.3695759156,
   2.4109338789,
   2.6210148398,
   -3.0461670557,
   -0.3737367233,
   2.5478159643,
   2.421557401
  ]
 },
 "A_conformer_rs1_91": {
  "omega": [
   3.1013380268,
   -3.1348577505,
   3.0991712555,
   3.069842485,
   2.6745618036,
   2.9079604899,
   -2.8836644368,
   3.0914694302
  ],
  "phi": [
   -1.0558234997,
   -1.1101692368,
   -1.4836258862,
   -1.8476311362,
   2.0438636425,
   -1.0778106,
   -2.3185670851,
   -1.1766954699
  ],
  "psi": [
   -0.690825272,
   -0.773096889,
   1.7309503516,
   -0.0755861342,
   -0.3731411796,
   -0.4386734233,
   2.4512946464,
   2.5049578324
  ]
 },
 "A_conformer_rs1_92": {
  "omega": [
   3.1016293735,
   3.0802818012,
   3.0984171385,
   -2.8915071469,
   2.9047418814,
   -3.0540231552,
   -3.0273661753,
   3.0180197477
  ],
  "phi": [
   1.2503838572,
   -1.5621491617,
   -1.4809290013,
   1.3172336808,
   -2.2423067012,
   -1.4810277716,
   -2.6665920981,
   -2.1377537034
  ],
  "psi": [
   0.72598902,
   -1.8571926326,
   1.7299370148,
   -0.0789586436,
   -1.7630600497,
   0.2123200143,
   2.2505263124,
   2.6094964038
  ]
 },
 "A_conformer_rs1_93": {
  "omega": [
   3.0655432752,
   -3.1347817679,
   -3.1150051635,
   -3.0387210803,
   -3.097011374,
   3.0687721895,
   3.0031390085,
   3.1380202113
  ],
  "phi": [
   -2.0435527423,
   -1.1083098471,
   -0.5003318418,
   1.4998693377,
   1.1124445003,
   -1.6995540712,
   -2.1658204998,
   -2.2853830898
  ],
  "psi": [
   -0.2856308378,
   0.4403204809,
   0.1569603016,
   2.6112582751,
   0.0104487454,
   0.5387382612,
   2.9999131578,
   2.562621013
  ]
 },
 "A_conformer_rs1_94": {
  "omega": [
   3.1056185703,
   2.6947558482,
   -3.0984630563,
   -3.0690538779,
   3.1365458934,
   -3.1300067786,
   3.0080331795,
   3.1338211927
  ],
  "phi": [
   -2.2934249544,
   -2.3646469729,
   1.4840132814,
   1.8478500705,
   1.9256112064,
   2.2515750992,
   1.1644658653,
   1.1401605296
  ],
  "psi": [
   -0.8516392082,
   2.3693021434,
   -1.7317841582,
   0.0765639084,
   2.6136132632,
   0.375216192,
   -2.5473281477,
   -2.3913484212
  ]
 },
 "A_conformer_rs1_95": {
  "omega": [
   3.0648875171,
   -3.1355207801,
   3.0987514962,
   2.9354440279,
   -2.720512464,
   3.1288213147,
   3.0582181066,
   3.0621403643
  ],
  "phi": [
   -2.0449776611,
   -1.1092201436,
   -1.4822633635,
   -1.3801708344,
   1.4169598029,
   -2.2526882195,
   -1.4954567796,
   -1.1937831544
  ],
  "psi": [
   -0.2845013513,
   0.442121662,
   1.7300335456,
   -0.0768028636,
   -0.0800861791,
   -0.3738042954,
   2.5486024611,
   2.4218741905
  ]
 },
 "A_conformer_rs1_96": {
  "omega": [
   -3.0731366726,
   2.8944475771,
   2.885382965,
   -3.1199223727,
   -3.105302066,
   3.1160793484,
   3.0578942025,
   -3.0097818741
  ],
  "phi": [
   -1.3031498265,
   1.162658576,
   -1.9900835519,
   1.0870871418,
   -1.2645140878,
   -1.8985647516,
   -2.3664494979,
   -1.0466106437
  ],
  "psi": [
   -0.8665094777,
   -1.3802504503,
   2.605475148,
   1.6033394894,
   -2.3654875099,
   -0.1947119333,
   2.1924702728,
   2.7009490265
  ]
 },
 "A_conformer_rs1_97": {
  "omega": [
   3.0658581542,
   -3.1350736117,
   3.09967744,
   3.1373201054,
   -3.0838605594,
   3.0530389379,
   2.9440126384,
   3.0789083375
  ],
  "phi": [
   -2.043178029,
   -1.107955886,
   -1.484279701,
   -2.8232749566,
   -1.9868389388,
   -1.0956466669,
   3.0617101079,
   2.362755302
  ],
  "psi": [
   -0.2860469875,
   0.4402523544,
   1.730535663,
   -0.0758262928,
   3.0412911468,
   -0.2744159169,
   0.1953956833,
   -2.8719331023
  ]
 },
 "A_conformer_rs1_98": {
  "omega": [
   3.0650176376,
   -3.1336713483,
   3.0979931473,
   2.8276203738,
   -2.6158365867,
   3.1304906591,
   3.0575086411,
   3.062908735
  ],
  "phi": [
   -2.0423587172,
   -1.1093601858,
   -1.4832624846,
   -1.2901411366,
   1.3630259959,
   -2.2521357695,
   -1.4940179024,
   -1.1950260327
  ],
  "psi": [
   -0.2869525019,
   0.4400247696,
   1.7309757934,
   -0.0761551016,
   -0.1312873427,
   -0.3768749421,
   2.5485982187,
   2.42205462
  ]
 },
 "A_conformer_rs1_99": {
  "omega": [
   3.0651545158,
   -3.1335322104,
   3.0979126599,
   3.1355431505,
   -2.8066827851,
   3.129014436,
   3.0576602149,
   3.0635328875
  ],
  "phi": [
   -2.0413915133,
   -1.1081810221,
   -1.4811408827,
   -1.5757737458,
   1.1114284348,
   -2.2516482905,
   -1.4956706324,
   -1.1939833596
  ],
  "psi": [
   -0.2872058918,
   0.438657555,
   1.7295823018,
   -0.0769384134,
   0.2587390699,
   -0.3767729603,
   2.5484809608,
   2.4225497773
  ]
 },
 "A_conformer_rs2_1": {
  "omega": [
   3.0663909437,
   -3.1353723024,
   3.0984803583,
   3.1348551628,
   -2.8710354405,
   3.1300292689,
   3.0587906872,
   3.062742845
  ],
  "phi": [
   -2.0449809143,
   -1.109589869,
   -1.482761879,
   -1.5751428626,
   1.2202710604,
   -2.2520227521,
   -1.4949075611,
   -1.1939408837
  ],
  "psi": [
   -0.2863952676,
   0.4414368075,
   1.7313602377,
   -0.0777865613,
   0.1940915478,
   -0.3752101206,
   2.5467081488,
   2.4206615849
  ]
 },
 "A_conformer_rs2_10": {
  "omega": [
   3.0641185302,
   -3.1340454368,
   3.0989602926,
   -3.0491920986,
   -2.6442338928,
   3.129313874,
   3.0584238572,
   3.062385437
  ],
  "phi": [
   -2.0429697732,
   -1.1095013221,
   -1.4837602031,
   -1.4396696312,
   1.4255145355,
   -2.2518752789,
   -1.4930695683,
   -1.1963498409
  ],
  "psi": [
   -0.2859680813,
   0.4411700856,
   1.7310477119,
   -0.075807742,
   -0.1141773386,
   -0.3762747038,
   2.5471500268,
   2.4222870779
  ]
 },
 "A_conformer_rs2_100": {
  "omega": [
   3.1108614919,
   -3.0813525202,
   -3.0269294661,
   -2.8446673351,
   -3.0441471316,
   2.9799957659,
   -3.0831332837,
   3.0603000017
  ],
  "phi": [
   1.1464475152,
   1.0230934474,
   -1.1733185438,
   0.8565453068,
   1.5854386538,
   2.1918337556,
   1.5709537802,
   1.2710994443
  ],
  "psi": [
   0.7744842132,
   0.7163382158,
   0.6299593275,
   1.6188290245,
   -0.1079702879,
   -3.1168411193,
   -2.8582578994,
   -0.5744251741
  ]
 },
 "A_conformer_rs2_101": {
  "omega": [
   3.1192449538,
   2.9585890318,
   -3.0676516868,
   3.1368063238,
   2.7185816038,
   -3.1255138292,
   -3.0918077248,
   3.0634738242
  ],
  "phi": [
   -2.3150087339,
   -1.2858605954,
   -1.2522029043,
   1.2776123647,
   2.5887850539,
   -2.3374896666,
   -1.0819772932,
   -1.2793133886
  ],
  "psi": [
   -0.4144188992,
   2.7344049124,
   2.4734826344,
   -0.5620782157,
   0.5340887052,
   0.2031220421,
   2.7776353031,
   2.6306862423
  ]
 },
 "A_conformer_rs2_102": {
  "omega": [
   -3.1149568196,
   -3.0891428484,
   2.9892391563,
   3.0998833163,
   -3.137528197,
   3.1290004921,
   3.0572174478,
   3.0630494961
  ],
  "phi": [
   -1.3991476201,
   -0.3166147488,
   -1.0036007051,
   2.5977425213,
   -1.9256528787,
   -2.2533454834,
   -1.4948196743,
   -1.1938329071
  ],
  "psi": [
   -0.0678830884,
   -2.3037206552,
   2.4109338789,
   2.6210148398,
   -3.0461670557,
   -0.3737367233,
   2.5478159643,
   2.421557401
  ]
 },
 "A_conformer_rs2_103": {
  "omega": [
   3.1219481322,
   3.120774524,
   3.0984171385,
   -2.8915071469,
   2.9047418814,
   -3.0540231552,
   -3.0273661753,
   3.0180197477
  ],
  "phi": [
   1.1646380836,
   -1.5078256806,
   -1.4809290013,
   1.3172336808,
   -2.2423067012,
   -1.4810277716,
   -2.6665920981,
   -2.1377537034
  ],
  "psi": [
   0.8905029603,
   -2.0318424425,
   1.7299370148,
   -0.0789586436,
   -1.7630600497,
   0.2123200143,
   2.2505263124,
   2.6094964038
  ]
 },
 "A_conformer_rs2_104": {
  "omega": [
   3.0646178153,
   -3.1362570675,
   -3.105981492,
   -3.0387210803,
   -3.097011374,
   3.0687721895,
   3.0031390085,
   3.1380202113
  ],
  "phi": [
   -2.045090193,
   -1.1085183557,
   -0.4758582551,
   1.4998693377,
   1.1124445003,
   -1.6995540712,
   -2.1658204998,
   -2.2853830898
  ],
  "psi": [
   -0.2835694519,
   0.4414306531,
   0.1219966829,
   2.6112582751,
   0.0104487454,
   0.5387382612,
   2.9999131578,
   2.562621013
  ]
 },
 "A_conformer_rs2_105": {
  "omega": [
   3.0648264611,
   -3.1353339055,
   3.0982328037,
   3.0274454607,
   -2.8565467079,
   3.1293855607,
   3.0576543881,
   3.0630600433
  ],
  "phi": [
   -2.0445539029,
   -1.1078543773,
   -1.4836228014,
   -1.587349265,
   1.2561092146,
   -2.2518646656,
   -1.4942165081,
   -1.1954092687
  ],
  "psi": [
   -0.2851786607,
   0.4410183971,
   1.7294155558,
   -0.0752638492,
   0.1835800394,
   -0.3757894938,
   2.5484012775,
   2.4226430177
  ]
 },
 "A_conformer_rs2_106": {
  "omega": [
   -3.1095233698,
   -3.0976811313,
   -3.1278990045,
   3.0726969069,
   -3.1148466605,
   3.0365261243,
   -3.0251873627,
   3.00441337
  ],
  "phi": [
   -1.1478865518,
   -1.2922622456,
   0.9915333375,
   1.592414761,
   -1.3441905808,
   -1.6534340422,
   -2.2313602003,
   -1.7178074925
  ],
  "psi": [
   -0.739860176,
   -0.7347394566,
   -0.5975025159,
   0.5523862114,
   -0.0893425327,
   -1.3691355872,
   2.1212171343,
   2.1071873302
  ]
 },
 "A_conformer_rs2_107": {
  "omega": [
   3.0648739233,
   -3.135044164,
   3.0983977891,
   -2.8241466974,
   -3.0892233404,
   2.8758493085,
   -3.1236455011,
   -3.0712085622
  ],
  "phi": [
   -2.0442248033,
   -1.1100156226,
   -1.4821821372,
   -0.3972409046,
   -1.7144310498,
   -1.4531597967,
   -1.3619330663,
   -1.4693139548
  ],
  "psi": [
   -0.2839822159,
   0.4409877304,
   1.7300882643,
   2.9811062669,
   -0.0356024334,
   -2.9425824221,
   3.0611719259,
   2.6386478209
  ]
 },
 "A_conformer_rs2_108": {
  "omega": [
   -3.0043095664,
   -3.1187425385,
   -3.0858937641,
   2.7628735876,
   3.1086843314,
   2.9574190077,
   -3.0370777207,
   2.9429805828
  ],
  "phi": [
   -2.1636331644,
   -2.2880363576,
   -2.1326096757,
   0.390911561,
   1.3323896442,
   2.4616742798,
   1.0767371998,
   1.0307696226
  ],
  "psi": [
   -0.3848359747,
   0.0752100581,
   2.3081806593,
   -0.9953429189,
   0.1154257337,
   0.3427806212,
   -2.3055635757,
   -2.794729011
  ]
 },
 "A_conformer_rs2_109": {
  "omega": [
   3.1340530019,
   -2.9806597312,
   -3.1136790606,
   3.1115625155,
   -3.0652049956,
   -3.1050204695,
   3.1109365684,
   3.1002065668
  ],
  "phi": [
   1.8203655341,
   1.2132177511,
   1.0777075681,
   1.8509856707,
   1.2715482146,
   -1.3177486242,
   1.4434491771,
   2.4415297014
  ],
  "psi": [
   0.4202971384,
   -0.0766043425,
   -2.6535011651,
   0.6040422764,
   -2.5845515814,
   3.1207152758,
   -2.2809052094,
   -2.32397853
  ]
 },
 "A_conformer_rs2_11": {
  "omega": [
   3.0657584365,
   -3.1339455709,
   3.099257791,
   -3.1106879638,
   2.8623231439,
   -3.0366844651,
   3.0623205232,
   3.1390795934
  ],
  "phi": [
   -2.0456213573,
   -1.1102408108,
   -1.4839328041,
   -1.8511804878,
   0.4806906198,
   -2.36257924,
   -1.499235797,
   -1.0791185248
  ],
  "psi": [
   -0.2836296691,
   0.4415956607,
   1.7309257231,
   -0.0759291834,
   1.2444544899,
   -0.3205844061,
   2.4659452336,
   2.1343471243
  ]
 },
 "A_conformer_rs2_110": {
  "omega": [
   3.0654591503,
   -3.13532546,
   3.098143355,
   2.9409460733,
   -3.0403184245,
   3.1300952901,
   3.0579501786,
   3.0622566146
  ],
  "phi": [
   -2.0451156376,
   -1.1082372938,
   -1.4830872357,
   -1.7098133131,
   1.0310911648,
   -2.2524557101,
   -1.4937439594,
   -1.1940729786
  ],
  "psi": [
   -0.2847361604,
   0.4396637614,
   1.7313958356,
   -0.0768613169,
   0.5318163617,
   -0.3753614918,
   2.5469174473,
   2.4210889454
  ]
 },
 "A_conformer_rs2_111": {
  "omega": [
   3.0658314796,
   -3.1342573562,
   3.0990154123,
   -2.7776422747,
   -3.1306144564,
   -2.9930693568,
   2.9970212772,
   -2.9686884947
  ],
  "phi": [
   -2.0438056464,
   -1.1109313868,
   -1.4822289541,
   0.9498832891,
   2.1213392294,
   1.1714271164,
   2.6622263352,
   1.9889246139
  ],
  "psi": [
   -0.286164378,
   0.44117786,
   1.730588116,
   0.626892505,
   0.9855914801,
   -2.8941049183,
   0.4680463056,
   -2.1172619811
  ]
 },
 "A_conformer_rs2_112": {
  "omega": [
   3.0664657541,
   -3.1344040469,
   3.0981014951,
   -2.8323535453,
   -3.0892233404,
   2.8758493085,
   -3.1236455011,
   -3.0712085622
  ],
  "phi": [
   -2.0435611968,
   -1.1098819018,
   -1.4831673088,
   -0.434959255,
   -1.7144310498,
   -1.4531597967,
   -1.3619330663,
   -1.4693139548
  ],
  "psi": [
   -0.2876409199,
   0.441466544,
   1.7303588497,
   3.0175057558,
   -0.0356024334,
   -2.9425824221,
   3.0611719259,
   2.6386478209
  ]
 },
 "A_conformer_rs2_113": {
  "omega": [
   3.0668337627,
   -3.1342475637,
   3.0985818381,
   2.9647862069,
   -2.9314912433,
   -2.9376234645,
   2.9288094324,
   3.1241044414
  ],
  "phi": [
   -2.0440274348,
   -1.1099092397,
   -1.4819975468,
   1.6962735235,
   -1.5481088238,
   -2.2682616517,
   -1.4839590519,
   1.0595469875
  ],
  "psi": [
   -0.2857876247,
   0.4403218432,
   1.7298750203,
   -0.0775221862,
   0.1120720559,
   -0.385218988,
   3.0584734002,
   -0.2694539611
  ]
 },
 "A_conformer_rs2_114": {
  "omega": [
   3.0656009054,
   -3.1342001596,
   3.0990064607,
   3.1338947377,
   -2.8454441546,
   3.1301304947,
   3.0585919936,
   3.0635587859
  ],
  "phi": [
   -2.0433629444,
   -1.109585798,
   -1.4833720824,
   -1.5750967158,
   1.1783543672,
   -2.2523657441,
   -1.4952328427,
   -1.1948601622
  ],
  "psi": [
   -0.2855862762,
   0.4402342517,
   1.7303882903,
   -0.0758813819,
   0.2606440307,
   -0.3759448542,
   2.5480063698,
   2.4219317696
  ]
 },
 "A_conformer_rs2_115": {
  "omega": [
   3.0656620379,
   -3.1352182045,
   3.0990413001,
   2.8259830515,
   -2.627505231,
   3.129518315,
   3.0577710781,
   3.0642022038
  ],
  "phi": [
   -2.044031048,
   -1.1102068438,
   -1.4826651882,
   -1.28783693,
   1.2772527392,
   -2.2532090178,
   -1.4951243373,
   -1.1954357232
  ],
  "psi": [
   -0.2853409013,
   0.4403073449,
   1.7309376806,
   -0.0768298043,
   -0.1065345517,
   -0.3747951793,
   2.5475835573,
   2.4211751303
  ]
 },
 "A_conformer_rs2_116": {
  "omega": [
   3.0657508543,
   -3.1348269834,
   3.0986137024,
   -2.8562395673,
   -3.120367645,
   -3.0791163812,
   3.1011734559,
   -3.0902169365
  ],
  "phi": [
   -2.0433021476,
   -1.1094354312,
   -1.4816011694,
   -1.866344557,
   -1.3615216773,
   -1.7788108942,
   -2.3612880387,
   -2.2312564998
  ],
  "psi": [
   -0.2855709954,
   0.4394169536,
   1.7303069044,
   -1.9257195487,
   -0.0788401398,
   2.7129648388,
   -0.2356787073,
   2.2836554281
  ]
 },
 "A_conformer_rs2_117": {
  "omega": [
   3.0664080733,
   -3.1347801626,
   -3.1150156869,
   -3.0387210803,
   -3.097011374,
   3.0687721895,
   3.0031390085,
   3.1380202113
  ],
  "phi": [
   -2.0429367033,
   -1.1080803206,
   -0.4965357429,
   1.4998693377,
   1.1124445003,
   -1.6995540712,
   -2.1658204998,
   -2.2853830898
  ],
  "psi": [
   -0.2877970672,
   0.4396931488,
   0.1540246149,
   2.6112582751,
   0.0104487454,
   0.5387382612,
   2.9999131578,
   2.562621013
  ]
 },
 "A_conformer_rs2_118": {
  "omega": [
   3.0647488287,
   -3.1359514508,
   3.0998125488,
   -2.8329436202,
   -3.0892233404,
   2.8758493085,
   -3.1236455011,
   -3.0712085622
  ],
  "phi": [
   -2.0437848542,
   -1.1079276099,
   -1.4833850651,
   -0.5067672047,
   -1.7144310498,
   -1.4531597967,
   -1.3619330663,
   -1.4693139548
  ],
  "psi": [
   -0.286107308,
   0.4415176883,
   1.7293673508,
   3.1076294808,
   -0.0356024334,
   -2.9425824221,
   3.0611719259,
   2.6386478209
  ]
 },
 "A_conformer_rs2_119": {
  "omega": [
   3.0735331143,
   -2.8067031354,
   -3.0186618893,
   -3.1381042836,
   2.9495720565,
   -3.1295598954,
   3.0654316993,
   3.0390750442
  ],
  "phi": [
   -1.9965200588,
   -0.5041306776,
   2.050354723,
   2.621831598,
   1.3960375194,
   1.6989773278,
   1.9869541137,
   1.1251147487
  ],
  "psi": [
   -0.7438099657,
   2.349256258,
   -1.2377377143,
   -2.2268752832,
   -2.7422291978,
   0.155645954,
   0.7238947571,
   0.1393250154
  ]
 },
 "A_conformer_rs2_12": {
  "omega": [
   3.1334763319,
   2.7378122167,
   3.0984584268,
   3.0689121253,
   -3.1356215007,
   3.1296599582,
   3.0927309534,
   -3.07880299
  ],
  "phi": [
   -1.9858415099,
   -2.9730173372,
   -1.4826260084,
   -1.8482794097,
   -1.9271421779,
   -2.252945789,
   -1.1151672218,
   -1.109240336
  ],
  "psi": [
   -0.4082805885,
   2.9651787994,
   1.7296901727,
   -0.0765074518,
   -2.6135146967,
   -0.3742493262,
   2.5462294099,
   2.2370294143
  ]
 },
 "A_conformer_rs2_120": {
  "omega": [
   3.0658883509,
   -3.133764241,
   3.0993802381,
   2.7289403183,
   2.9184865891,
   -2.9612646347,
   -3.1238541863,
   3.1155845836
  ],
  "phi": [
   -2.0428895144,
   -1.1101489793,
   -1.4827485021,
   2.212071738,
   2.1572492896,
   1.6806205436,
   1.2381697023,
   1.0645325704
  ],
  "psi": [
   -0.2863163693,
   0.4395514889,
   1.7302261442,
   -0.1079739653,
   2.970095478,
   -0.339747301,
   -2.8269633365,
   -2.2292392764
  ]
 },
 "A_conformer_rs2_121": {
  "omega": [
   3.0651510186,
   -3.1349685596,
   3.0985958952,
   2.8269015101,
   -2.7188179159,
   3.1289384258,
   3.0590104333,
   3.0624233348
  ],
  "phi": [
   -2.0425898424,
   -1.1084244944,
   -1.482986003,
   -1.2892189659,
   1.271588807,
   -2.2536899133,
   -1.4936699635,
   -1.1938109684
  ],
  "psi": [
   -0.2870359676,
   0.4406673959,
   1.7301141511,
   -0.0761629307,
   -0.0139613292,
   -0.3740060092,
   2.5473074534,
   2.4212454606
  ]
 },
 "A_conformer_rs2_122": {
  "omega": [
   3.1059245107,
   -3.1273946652,
   -3.0582954915,
   3.0582267902,
   -3.0146330615,
   -2.847998348,
   3.0661577255,
   2.947633332
  ],
  "phi": [
   -1.0914479795,
   -1.161567729,
   0.8371422687,
   1.3305298261,
   -2.0055493042,
   1.9920117995,
   -2.1302031575,
   -2.2244331206
  ],
  "psi": [
   -0.7164934838,
   -0.7421825905,
   -0.6198964308,
   0.858661079,
   -0.066684461,
   1.3891685865,
   2.429935054,
   2.4035386162
  ]
 },
 "A_conformer_rs2_123": {
  "omega": [
   3.0656746741,
   -3.1353312767,
   3.0990216253,
   -3.1252838063,
   -2.6806666728,
   -3.1377017666,
   3.1017491348,
   -3.0263280124
  ],
  "phi": [
   -2.0443252344,
   -1.1103054889,
   -1.4831906721,
   1.507739074,
   -2.8569171914,
   2.0006690355,
   2.2919361343,
   1.1693130003
  ],
  "psi": [
   -0.2863137838,
   0.4408462854,
   1.7299851602,
   -0.0748293667,
   1.756017918,
   0.4043760483,
   -0.1287962618,
   -0.738886101
  ]
 },
 "A_conformer_rs2_124": {
  "omega": [
   3.1091466677,
   -3.1352718898,
   -2.858429295,
   -3.1024898894,
   3.0032912579,
   -3.0704171832,
   3.0453815759,
   -3.0959869132
  ],
  "phi": [
   -2.2587490279,
   -1.1084096759,
   -2.1900149782,
   2.5112920838,
   1.4263526326,
   1.6565952629,
   1.7589241625,
   1.2548645679
  ],
  "psi": [
   -0.304797547,
   2.8844289812,
   2.535932092,
   -2.1651892903,
   -2.9888892346,
   0.188714028,
   0.9567393517,
   -0.1459167053
  ]
 },
 "A_conformer_rs2_125": {
  "omega": [
   3.1406680695,
   -3.0089347799,
   -3.0564831103,
   -2.9681726435,
   -3.1234925715,
   2.9645412727,
   3.1386898967,
   -3.0993524395
  ],
  "phi": [
   1.1855228725,
   1.0139301587,
   2.2505179294,
   -1.0596841633,
   -1.2702332439,
   -1.258641486,
   -1.8846094546,
   -1.5099519876
  ],
  "psi": [
   0.7256255899,
   0.7332705387,
   -2.7818420722,
   2.5273796302,
   -0.0490784368,
   2.5193472335,
   2.444151523,
   2.9030397421
  ]
 },
 "A_conformer_rs2_126": {
  "omega": [
   3.0648875171,
   -3.1355207801,
   3.0987514962,
   2.9354440279,
   -2.720512464,
   3.1288213147,
   3.0582181066,
   3.0621403643
  ],
  "phi": [
   -2.0449776611,
   -1.1092201436,
   -1.4822633635,
   -1.3801708344,
   1.4169598029,
   -2.2526882195,
   -1.4954567796,
   -1.1937831544
  ],
  "psi": [
   -0.2845013513,
   0.442121662,
   1.7300335456,
   -0.0768028636,
   -0.0800861791,
   -0.3738042954,
   2.5486024611,
   2.4218741905
  ]
 },
 "A_conformer_rs2_127": {
  "omega": [
   3.064574996,
   -3.1334404761,
   3.0987501807,
   -2.8172921777,
   -3.0892233404,
   2.8758493085,
   -3.1236455011,
   -3.0712085622
  ],
  "phi": [
   -2.0431971022,
   -1.1102397797,
   -1.4822623057,
   -0.5044086367,
   -1.7144310498,
   -1.4531597967,
   -1.3619330663,
   -1.4693139548
  ],
  "psi": [
   -0.2851293771,
   0.4399579849,
   1.7305014543,
   3.0673849305,
   -0.0356024334,
   -2.9425824221,
   3.0611719259,
   2.6386478209
  ]
 },
 "A_conformer_rs2_128": {
  "omega": [
   3.0658184725,
   -3.134431522,
   3.0996250199,
   3.134147759,
   -2.7788704834,
   3.1291466499,
   3.0583249284,
   3.0627947983
  ],
  "phi": [
   -2.0428063386,
   -1.110272721,
   -1.4838197959,
   -1.5738122433,
   1.2173300379,
   -2.2516668525,
   -1.4936920435,
   -1.1935353991
  ],
  "psi": [
   -0.2871473873,
   0.4410213834,
   1.7306515962,
   -0.0758438981,
   0.2619408238,
   -0.3750865117,
   2.5472680911,
   2.4212044641
  ]
 },
 "A_conformer_rs2_129": {
  "omega": [
   3.0656085789,
   -3.1355353849,
   3.1114609712,
   3.1369531897,
   -2.9296581596,
   3.1286338827,
   3.058411481,
   3.0621681122
  ],
  "phi": [
   -2.0436145788,
   -1.1094750007,
   -1.1655185847,
   -1.0715385269,
   1.4187152009,
   -2.2515935656,
   -1.4945713897,
   -1.1938321747
  ],
  "psi": [
   -0.2872292374,
   0.4427800438,
   1.7291554877,
   -0.8325901579,
   0.1521172529,
   -0.3769702839,
   2.5480314972,
   2.4210829969
  ]
 },
 "A_conformer_rs2_13": {
  "omega": [
   3.0652024303,
   -3.1341701308,
   3.0978810416,
   -2.8506057313,
   -3.0892233404,
   2.8758493085,
   -3.1236455011,
   -3.0712085622
  ],
  "phi": [
   -2.0439798268,
   -1.1109760223,
   -1.4829400203,
   -0.4362890766,
   -1.7144310498,
   -1.4531597967,
   -1.3619330663,
   -1.4693139548
  ],
  "psi": [
   -0.2857514999,
   0.4425420289,
   1.7310111021,
   3.0130614008,
   -0.0356024334,
   -2.9425824221,
   3.0611719259,
   2.6386478209
  ]
 },
 "A_conformer_rs2_130": {
  "omega": [
   -2.9887176831,
   -3.0254319369,
   3.0452828097,
   -3.0575635119,
   -3.1100341037,
   -3.0807347148,
   -3.0267167362,
   3.1319684339
  ],
  "phi": [
   -1.6246223775,
   -1.2227347362,
   -2.1681404344,
   1.2348956772,
   -2.0487690288,
   -2.108379937,
   -1.1228893361,
   -1.6934098072
  ],
  "psi": [
   -0.3759221151,
   -0.3513270519,
   2.7718729687,
   2.0922139096,
   -2.0570156657,
   1.1287540392,
   0.3478516175,
   2.2654592093
  ]
 },
 "A_conformer_rs2_131": {
  "omega": [
   3.0661585862,
   -3.1347755677,
   3.0983316386,
   3.1344493602,
   -2.8016224705,
   3.1294141787,
   3.0575597886,
   3.0622205585
  ],
  "phi": [
   -2.0455332524,
   -1.1101898019,
   -1.4832281523,
   -1.5743548596,
   1.1322669085,
   -2.2519604174,
   -1.4928815766,
   -1.1934267953
  ],
  "psi": [
   -0.284426092,
   0.441661265,
   1.7311974593,
   -0.0769090219,
   0.2555692043,
   -0.3752884759,
   2.5468275877,
   2.4197080536
  ]
 },
 "A_conformer_rs2_132": {
  "omega": [
   3.0644788767,
   -3.1342270634,
   3.0984076213,
   3.0237204141,
   -2.8995911567,
   -3.1057096691,
   -3.0442268156,
   -3.1287012085
  ],
  "phi": [
   -2.0433070909,
   -1.1096389476,
   -1.481988729,
   1.9885792833,
   -0.9920718758,
   2.2988135396,
   1.1091203895,
   -1.266258891
  ],
  "psi": [
   -0.2846954338,
   0.4409480596,
   1.7301941047,
   -0.076710176,
   -0.4471481063,
   -0.8626863781,
   -2.9608670574,
   0.5605469088
  ]
 },
 "A_conformer_rs2_133": {
  "omega": [
   3.1175296278,
   3.1076762202,
   3.1308646577,
   3.1395434969,
   -2.7602233594,
   -3.071750193,
   3.0137965205,
   -3.088381796
  ],
  "phi": [
   0.9772181064,
   1.5077135681,
   1.1458123744,
   -1.3292297118,
   3.1176869648,
   1.4868615457,
   2.4957419702,
   2.0702511767
  ],
  "psi": [
   0.6675732964,
   0.8815512606,
   -2.1006839873,
   -2.4975597014,
   3.1057885209,
   -2.3774140033,
   0.3617367812,
   -2.8824793588
  ]
 },
 "A_conformer_rs2_134": {
  "omega": [
   3.1039311785,
   2.7983284004,
   -3.0983389148,
   -3.0732017434,
   3.1329196954,
   -3.0298973152,
   3.1250925303,
   -3.1230246841
  ],
  "phi": [
   -1.0330782569,
   0.6604070227,
   1.4810056933,
   -1.623016621,
   1.6520426219,
   1.5612740058,
   2.4423018086,
   1.5403314259
  ],
  "psi": [
   -0.7297855464,
   3.0151223834,
   -1.729388329,
   0.077685547,
   -0.2031762532,
   -2.7294160847,
   0.156582374,
   -2.8349276225
  ]
 },
 "A_conformer_rs2_135": {
  "omega": [
   3.0648283678,
   -3.1348233558,
   3.0986012731,
   3.0149889634,
   2.8552293071,
   -3.1057096691,
   -3.0442268156,
   -3.1287012085
  ],
  "phi": [
   -2.0444494562,
   -1.1100158305,
   -1.4841570829,
   1.4078514697,
   -1.1824956926,
   2.2988135396,
   1.1091203895,
   -1.266258891
  ],
  "psi": [
   -0.2837967047,
   0.4417580325,
   1.7303525254,
   -0.0754113641,
   0.2865054414,
   -0.8626863781,
   -2.9608670574,
   0.5605469088
  ]
 },
 "A_conformer_rs2_136": {
  "omega": [
   3.0643898231,
   -3.135696803,
   -2.9227468019,
   -3.0384606239,
   3.0012237791,
   3.1296481585,
   3.0581186049,
   3.0626985026
  ],
  "phi": [
   -2.0453198945,
   -1.1097472963,
   -0.9059296416,
   -2.0924943547,
   2.0625082048,
   -2.2520955093,
   -1.4947988875,
   -1.1945303253
  ],
  "psi": [
   -0.2843775225,
   0.4429903854,
   1.7311383265,
   -0.7195623665,
   0.3326216562,
   -0.3757088382,
   2.5485446984,
   2.4208006725
  ]
 },
 "A_conformer_rs2_137": {
  "omega": [
   3.0658022519,
   -3.1343686326,
   3.0995802558,
   2.8985838315,
   -2.6407710357,
   3.1285305854,
   3.0576750982,
   3.0635198287
  ],
  "phi": [
   -2.0435421272,
   -1.1094498389,
   -1.4834301416,
   -1.3263181747,
   1.4672300031,
   -2.2524180884,
   -1.49365843,
   -1.1949442186
  ],
  "psi": [
   -0.2862881433,
   0.4402827758,
   1.7303437644,
   -0.0759275485,
   -0.2039470555,
   -0.3738146269,
   2.5473031271,
   2.4211829053
  ]
 },
 "A_conformer_rs2_138": {
  "omega": [
   3.0651069812,
   -3.1338961751,
   3.0982776621,
   -2.7846302112,
   -3.0892233404,
   2.8758493085,
   -3.1236455011,
   -3.0712085622
  ],
  "phi": [
   -2.0444971541,
   -1.1087430778,
   -1.483237426,
   -0.4070120336,
   -1.7144310498,
   -1.4531597967,
   -1.3619330663,
   -1.4693139548
  ],
  "psi": [
   -0.2853815063,
   0.4398433086,
   1.7305927577,
   2.9310798598,
   -0.0356024334,
   -2.9425824221,
   3.0611719259,
   2.6386478209
  ]
 },
 "A_conformer_rs2_139": {
  "omega": [
   3.0650176376,
   -3.1336713483,
   3.0979931473,
   2.8276203738,
   -2.6158365867,
   3.1304906591,
   3.0575086411,
   3.062908735
  ],
  "phi": [
   -2.0423587172,
   -1.1093601858,
   -1.4832624846,
   -1.2901411366,
   1.3630259959,
   -2.2521357695,
   -1.4940179024,
   -1.1950260327
  ],
  "psi": [
   -0.2869525019,
   0.4400247696,
   1.7309757934,
   -0.0761551016,
   -0.1312873427,
   -0.3768749421,
   2.5485982187,
   2.42205462
  ]
 },
 "A_conformer_rs2_14": {
  "omega": [
   3.0651593765,
   -3.097762727,
   -3.0177638859,
   -3.1395072156,
   2.9489456075,
   -3.1312238785,
   3.0657267364,
   3.1308443357
  ],
  "phi": [
   -2.0431856098,
   -1.6293798661,
   2.04956007,
   2.6232600697,
   1.3946014091,
   1.6989641191,
   1.9866362347,
   1.0705796653
  ],
  "psi": [
   -0.2852072157,
   -2.2678765288,
   -2.4122500888,
   -2.2270788023,
   -2.7409863913,
   0.1566657241,
   0.7249827145,
   0.1375857653
  ]
 },
 "A_conformer_rs2_140": {
  "omega": [
   3.0651517032,
   -3.1356665305,
   -3.1384493631,
   -3.0387210803,
   -3.097011374,
   3.0687721895,
   3.0031390085,
   3.1380202113
  ],
  "phi": [
   -2.04379949,
   -1.1083998399,
   -0.523208771,
   1.4998693377,
   1.1124445003,
   -1.6995540712,
   -2.1658204998,
   -2.2853830898
  ],
  "psi": [
   -0.2869368741,
   0.4415956584,
   0.2019551741,
   2.6112582751,
   0.0104487454,
   0.5387382612,
   2.9999131578,
   2.562621013
  ]
 },
 "A_conformer_rs2_141": {
  "omega": [
   3.0644754958,
   -3.1348074656,
   3.0999463956,
   2.8988166762,
   -2.690017639,
   3.1303130572,
   3.0572028866,
   3.0625888297
  ],
  "phi": [
   -2.044707931,
   -1.1098896754,
   -1.4840363876,
   -1.327384315,
   1.2984883542,
   -2.2522654382,
   -1.4935422895,
   -1.1945580135
  ],
  "psi": [
   -0.2838513837,
   0.4415672338,
   1.7304316765,
   -0.0757525076,
   -0.0795322283,
   -0.3759653707,
   2.5475641598,
   2.4216837926
  ]
 },
 "A_conformer_rs2_142": {
  "omega": [
   3.0659668061,
   -3.0832487422,
   -3.0177638859,
   -3.1395072156,
   2.9489456075,
   -3.1312238785,
   3.0657267364,
   3.1308443357
  ],
  "phi": [
   -2.0445823707,
   -1.6734928599,
   2.04956007,
   2.6232600697,
   1.3946014091,
   1.6989641191,
   1.9866362347,
   1.0705796653
  ],
  "psi": [
   -0.2854511272,
   -2.211208102,
   -2.4122500888,
   -2.2270788023,
   -2.7409863913,
   0.1566657241,
   0.7249827145,
   0.1375857653
  ]
 },
 "A_conformer_rs2_143": {
  "omega": [
   3.0656998966,
   -3.1356804428,
   3.0972798358,
   2.8268402671,
   -2.6424030965,
   3.1306496032,
   3.0576705967,
   3.0632171444
  ],
  "phi": [
   -2.0437883204,
   -1.1083909097,
   -1.4828079996,
   -1.290131621,
   1.3167523327,
   -2.2524667762,
   -1.4948459229,
   -1.1943312372
  ],
  "psi": [
   -0.2861139297,
   0.4408737485,
   1.7307343402,
   -0.0757909289,
   -0.1151338199,
   -0.3754261051,
   2.547488812,
   2.4209519565
  ]
 },
 "A_conformer_rs2_144": {
  "omega": [
   3.1414876618,
   2.9762658356,
   -3.0847280863,
   2.7095018872,
   -3.0913843379,
   3.0724409665,
   3.026725943,
   -3.1325139812
  ],
  "phi": [
   -2.4447521343,
   -1.5497778666,
   -1.1293250016,
   0.0858215683,
   0.9535822647,
   1.4659360837,
   1.1218654877,
   1.693625307
  ],
  "psi": [
   -0.5194958912,
   2.6235109249,
   -0.1711512114,
   -1.1521220334,
   0.6404140171,
   0.7162580854,
   -0.3461193021,
   -2.2663398569
  ]
 },
 "A_conformer_rs2_145": {
  "omega": [
   3.0651510186,
   -3.1349685596,
   3.0985958952,
   2.8269015101,
   -2.6340126592,
   3.1306496032,
   3.0576705967,
   3.0632171444
  ],
  "phi": [
   -2.0425898424,
   -1.1084244944,
   -1.482986003,
   -1.2892189659,
   1.294768292,
   -2.2524667762,
   -1.4948459229,
   -1.1943312372
  ],
  "psi": [
   -0.2870359676,
   0.4406673959,
   1.7301141511,
   -0.0761629307,
   -0.120369168,
   -0.3754261051,
   2.547488812,
   2.4209519565
  ]
 },
 "A_conformer_rs2_146": {
  "omega": [
   3.0315013225,
   -3.0261174914,
   -2.8835655947,
   3.0629371551,
   -3.0782583734,
   -3.1291200661,
   -3.0939901493,
   3.1120149918
  ],
  "phi": [
   -2.4246704188,
   -1.2210176322,
   0.548435236,
   1.017639499,
   -1.5248174487,
   -1.7869845191,
   -2.0204406194,
   -2.2179414093
  ],
  "psi": [
   2.2508544738,
   -3.0663648264,
   1.6314088331,
   2.5110190647,
   0.7245071066,
   2.5725459525,
   2.4144182804,
   2.3603152131
  ]
 },
 "A_conformer_rs2_147": {
  "omega": [
   3.0658929258,
   -3.1348495559,
   3.0988060291,
   -3.1264325117,
   -2.626401631,
   -3.0244879594,
   -3.126479001,
   -3.0563166649
  ],
  "phi": [
   -2.0439942874,
   -1.110010876,
   -1.4824573691,
   1.5685197532,
   1.5054839864,
   1.5952093735,
   1.0577467301,
   1.4647779169
  ],
  "psi": [
   -0.2857350925,
   0.4407196568,
   1.7302784581,
   -0.0766345683,
   -3.1074550165,
   -0.099962995,
   -2.6560681024,
   -2.4720212366
  ]
 },
 "A_conformer_rs2_148": {
  "omega": [
   -3.1267775688,
   3.0787484437,
   -2.97579894,
   -3.119275225,
   -3.1407812031,
   2.7395238783,
   3.1267084754,
   -3.1138049069
  ],
  "phi": [
   1.2199549801,
   2.4936899185,
   1.9171304508,
   -1.3448926784,
   2.4379226401,
   -0.5631522149,
   -1.8615330195,
   -1.8354267627
  ],
  "psi": [
   0.2205863867,
   0.4830468111,
   -2.6814884976,
   2.9131023727,
   -0.1776761921,
   -0.1466542659,
   0.2204803145,
   2.1623415226
  ]
 },
 "A_conformer_rs2_149": {
  "omega": [
   3.0656374622,
   -3.1345253328,
   3.1406417025,
   -3.0387210803,
   -3.097011374,
   3.0687721895,
   3.0031390085,
   3.1380202113
  ],
  "phi": [
   -2.0439119138,
   -1.1090896719,
   -0.4787438218,
   1.4998693377,
   1.1124445003,
   -1.6995540712,
   -2.1658204998,
   -2.2853830898
  ],
  "psi": [
   -0.2854236055,
   0.4402668469,
   0.183485438,
   2.6112582751,
   0.0104487454,
   0.5387382612,
   2.9999131578,
   2.562621013
  ]
 },
 "A_conformer_rs2_15": {
  "omega": [
   3.1039222306,
   3.133396188,
   2.9548504099,
   -3.0825176265,
   -3.0532625018,
   3.1368184172,
   3.1096452913,
   3.1389517252
  ],
  "phi": [
   -2.2631126476,
   0.9110294033,
   -3.1092093639,
   1.3402118806,
   -1.0786241307,
   -2.4044681941,
   -2.811348015,
   -2.3520360163
  ],
  "psi": [
   1.7876645896,
   2.1290883061,
   -0.3173339672,
   -0.0168716658,
   0.2273574104,
   -0.3874089955,
   2.7138291769,
   2.8222331321
  ]
 },
 "A_conformer_rs2_150": {
  "omega": [
   3.0657265946,
   -3.1352658979,
   2.987128987,
   2.9001260724,
   3.1013411288,
   -2.9425339473,
   -3.1280907868,
   -3.0614601946
  ],
  "phi": [
   -2.0444682304,
   -1.1092890545,
   -2.6071617098,
   0.0310369508,
   1.6351524624,
   1.7739021993,
   1.8607379057,
   2.9009381525
  ],
  "psi": [
   -0.2856537213,
   0.4418674867,
   1.7298442281,
   -2.5903828115,
   0.2340892349,
   -2.6108954912,
   -0.2180732985,
   -2.1620790268
  ]
 },
 "A_conformer_rs2_151": {
  "omega": [
   3.1032503807,
   -3.1177208817,
   3.0541325653,
   -3.1119153447,
   -3.0956480303,
   -2.8766303381,
   2.9565945467,
   2.8952473647
  ],
  "phi": [
   -1.0324548034,
   -1.0733805056,
   -2.2722989098,
   -1.0117832216,
   -1.1051494202,
   -2.3300442155,
   -2.2171981643,
   -1.8674160012
  ],
  "psi": [
   -0.729554792,
   -0.9348278785,
   -2.9377273516,
   2.879212401,
   -0.5634837853,
   -0.4448648401,
   2.5139403133,
   2.488596474
  ]
 },
 "A_conformer_rs2_152": {
  "omega": [
   -3.0686935835,
   -2.7563542913,
   -3.0698474525,
   -3.0822878762,
   -3.1361233257,
   3.1289379931,
   3.0584239537,
   3.0638329117
  ],
  "phi": [
   -1.5073867499,
   1.5125208838,
   -1.3573066805,
   2.8535862727,
   -1.9268828731,
   -2.2530893889,
   -1.4952117221,
   -1.1952163452
  ],
  "psi": [
   2.348311485,
   -3.0961163273,
   -0.2884040973,
   -0.3195558236,
   -2.7268486427,
   -0.3742752435,
   2.548450718,
   2.4223485835
  ]
 },
 "A_conformer_rs2_153": {
  "omega": [
   3.064896493,
   -3.134529468,
   3.0988610807,
   3.0009757928,
   -2.6204491038,
   3.1283830423,
   3.0582465894,
   3.062785749
  ],
  "phi": [
   -2.0436556631,
   -1.1103652647,
   -1.485412879,
   -1.3671732659,
   1.4820207669,
   -2.2527131233,
   -1.4943416114,
   -1.1942121908
  ],
  "psi": [
   -0.2856828482,
   0.4416548971,
   1.7329689391,
   -0.0760249854,
   -0.0983664723,
   -0.3755567981,
   2.5481304147,
   2.4215470217
  ]
 },
 "A_conformer_rs2_154": {
  "omega": [
   3.0653408964,
   -3.1353615497,
   3.0986212662,
   3.0799840326,
   3.1146003083,
   2.9239879664,
   3.1399678038,
   3.0867680431
  ],
  "phi": [
   -2.0447156483,
   -1.1092277127,
   -1.4832825291,
   1.3666836944,
   -2.3741905914,
   -2.4765224159,
   1.0130118542,
   1.5723140714
  ],
  "psi": [
   -0.2852764956,
   0.4411135889,
   1.730145567,
   -0.0767964549,
   0.2608151384,
   -0.3863030701,
   -2.4864336661,
   -2.2943958308
  ]
 },
 "A_conformer_rs2_155": {
  "omega": [
   -3.1386484864,
   -3.1236615884,
   -2.8629343268,
   -3.12761799,
   3.0588990863,
   -3.1393081408,
   2.9169351556,
   3.1311627466
  ],
  "phi": [
   1.0595830812,
   1.0220808571,
   -1.2864060985,
   2.1974400816,
   1.2360537116,
   1.2416130956,
   2.9176232034,
   -0.8909768407
  ],
  "psi": [
   0.7297681311,
   0.8162186893,
   0.7985457992,
   -0.3293603958,
   2.989857914,
   0.4501615294,
   -2.3079160032,
   2.4895654456
  ]
 },
 "A_conformer_rs2_156": {
  "omega": [
   3.0643792613,
   -3.1354202155,
   -3.1187909388,
   -3.0387210803,
   -3.097011374,
   3.0687721895,
   3.0031390085,
   3.1380202113
  ],
  "phi": [
   -2.0449473889,
   -1.1108538747,
   -0.4947785048,
   1.4998693377,
   1.1124445003,
   -1.6995540712,
   -2.1658204998,
   -2.2853830898
  ],
  "psi": [
   -0.2847919558,
   0.4430239658,
   0.1587849411,
   2.6112582751,
   0.0104487454,
   0.5387382612,
   2.9999131578,
   2.562621013
  ]
 },
 "A_conformer_rs2_157": {
  "omega": [
   3.0657614248,
   -3.1337414703,
   3.0989942124,
   3.0749319355,
   -3.0730289224,
   2.6403703829,
   3.0052650393,
   3.1375466586
  ],
  "phi": [
   -2.0434207102,
   -1.1114530386,
   -1.4831296944,
   1.9639045684,
   -0.8752668039,
   -2.994037709,
   -1.1781766903,
   0.9135302919
  ],
  "psi": [
   -0.2864239618,
   0.441425916,
   1.7320210428,
   -0.0766702091,
   -1.0489830057,
   0.3744281694,
   -3.0938246694,
   -0.3315332534
  ]
 },
 "A_conformer_rs2_158": {
  "omega": [
   3.0645026535,
   -3.1351484774,
   3.0987713199,
   2.7378125395,
   2.9184865891,
   -2.9612646347,
   -3.1238541863,
   3.1155845836
  ],
  "phi": [
   -2.0435445091,
   -1.109690955,
   -1.4828775924,
   2.1912303398,
   2.1572492896,
   1.6806205436,
   1.2381697023,
   1.0645325704
  ],
  "psi": [
   -0.2855150528,
   0.4416636427,
   1.7305859059,
   -0.1162713562,
   2.970095478,
   -0.339747301,
   -2.8269633365,
   -2.2292392764
  ]
 },
 "A_conformer_rs2_159": {
  "omega": [
   2.9811916248,
   2.9590108977,
   2.885382965,
   -3.1199223727,
   -3.105302066,
   3.1160793484,
   3.0578942025,
   -3.0097818741
  ],
  "phi": [
   -0.9887977234,
   1.3807552266,
   -1.9900835519,
   1.0870871418,
   -1.2645140878,
   -1.8985647516,
   -2.3664494979,
   -1.0466106437
  ],
  "psi": [
   -0.809788581,
   -1.814507592,
   2.605475148,
   1.6033394894,
   -2.3654875099,
   -0.1947119333,
   2.1924702728,
   2.7009490265
  ]
 },
 "A_conformer_rs2_16": {
  "omega": [
   3.0661585862,
   -3.1347755677,
   3.0983316386,
   3.1344493602,
   -2.8054389859,
   3.1301304947,
   3.0585919936,
   3.0635587859
  ],
  "phi": [
   -2.0455332524,
   -1.1101898019,
   -1.4832281523,
   -1.5743548596,
   1.1308354066,
   -2.2523657441,
   -1.4952328427,
   -1.1948601622
  ],
  "psi": [
   -0.284426092,
   0.441661265,
   1.7311974593,
   -0.0769090219,
   0.2412856341,
   -0.3759448542,
   2.5480063698,
   2.4219317696
  ]
 },
 "A_conformer_rs2_160": {
  "omega": [
   -3.077957497,
   -3.1228354093,
   -2.8931248455,
   -3.076457445,
   3.0079979126,
   -2.8768363012,
   2.9560841931,
   2.8944231085
  ],
  "phi": [
   1.117752348,
   2.8383716424,
   2.1260492756,
   -1.555009966,
   -1.1241221735,
   -2.3299886992,
   -2.2150767946,
   -1.8664583213
  ],
  "psi": [
   0.5981583262,
   0.7764295505,
   -2.7852316087,
   0.9371251938,
   -0.7928915752,
   -0.7215808786,
   2.5117805464,
   2.4880372346
  ]
 },
 "A_conformer_rs2_161": {
  "omega": [
   -3.1335593839,
   2.9123481567,
   -3.0983389148,
   -3.0732017434,
   3.1329196954,
   -3.0298973152,
   3.1250925303,
   -3.1230246841
  ],
  "phi": [
   -1.0659008813,
   0.7856855816,
   1.4810056933,
   -1.623016621,
   1.6520426219,
   1.5612740058,
   2.4423018086,
   1.5403314259
  ],
  "psi": [
   -0.8107447734,
   2.8857276504,
   -1.729388329,
   0.077685547,
   -0.2031762532,
   -2.7294160847,
   0.156582374,
   -2.8349276225
  ]
 },
 "A_conformer_rs2_162": {
  "omega": [
   -3.0052772752,
   -3.1189144239,
   3.127326192,
   -3.1221836119,
   -3.0069691906,
   3.0164194904,
   -3.0521997551,
   -3.0638530824
  ],
  "phi": [
   -2.1632093845,
   -2.2887090555,
   -2.7148858442,
   1.0804522925,
   -2.8369891309,
   -1.8754662869,
   -1.9749457313,
   -1.8152221459
  ],
  "psi": [
   -0.3857875391,
   0.0780177112,
   2.308736327,
   2.103630116,
   1.3193714063,
   2.5594024212,
   0.1581357146,
   0.4063572432
  ]
 },
 "A_conformer_rs2_163": {
  "omega": [
   3.1107368354,
   -3.1276604633,
   -3.1292499091,
   -3.0577957741,
   -3.0839253194,
   -2.8627453984,
   -3.1304125042,
   -3.1141550282
  ],
  "phi": [
   -1.7970156014,
   -1.2729522608,
   -1.5315838837,
   1.5803961642,
   1.0969034818,
   1.7414646776,
   1.2683279021,
   1.9823539703
  ],
  "psi": [
   2.6965675056,
   0.5348196684,
   -0.9212953805,
   0.5450031697,
   0.0739172706,
   -2.5619219906,
   -2.1741202518,
   -2.1692612607
  ]
 },
 "A_conformer_rs2_164": {
  "omega": [
   3.0648488384,
   -3.0978104207,
   -3.0177638859,
   -3.1395072156,
   2.9489456075,
   -3.1312238785,
   3.0657267364,
   3.1308443357
  ],
  "phi": [
   -2.0435973997,
   -1.6191828555,
   2.04956007,
   2.6232600697,
   1.3946014091,
   1.6989641191,
   1.9866362347,
   1.0705796653
  ],
  "psi": [
   -0.2857250199,
   -2.2712190552,
   -2.4122500888,
   -2.2270788023,
   -2.7409863913,
   0.1566657241,
   0.7249827145,
   0.1375857653
  ]
 },
 "A_conformer_rs2_165": {
  "omega": [
   3.1050281611,
   3.1324882029,
   3.0101912216,
   -3.0825176265,
   -3.0532625018,
   3.1368184172,
   3.1096452913,
   3.1389517252
  ],
  "phi": [
   -2.2629013402,
   0.9120962215,
   3.0136327036,
   1.3402118806,
   -1.0786241307,
   -2.4044681941,
   -2.811348015,
   -2.3520360163
  ],
  "psi": [
   1.7878094977,
   2.1278975312,
   -0.2260378513,
   -0.0168716658,
   0.2273574104,
   -0.3874089955,
   2.7138291769,
   2.8222331321
  ]
 },
 "A_conformer_rs2_166": {
  "omega": [
   -3.1248251081,
   -3.1241460006,
   -2.8757360375,
   3.1282891617,
   3.0359185742,
   -2.8716592515,
   3.0581746409,
   3.0617754106
  ],
  "phi": [
   1.0631070877,
   1.0585908097,
   -1.1619708341,
   2.3531013666,
   1.31649749,
   1.686749342,
   -1.4937493196,
   -1.1951153393
  ],
  "psi": [
   0.7337967001,
   0.8210064282,
   0.7705392613,
   -0.4925576964,
   3.0928404162,
   -0.5467068967,
   2.5473708654,
   2.4221994203
  ]
 },
 "A_conformer_rs2_167": {
  "omega": [
   3.0313606671,
   -3.0237123633,
   3.0162313583,
   3.0634307807,
   -3.0794506933,
   -3.1290572412,
   -3.0938057653,
   3.1133497739
  ],
  "phi": [
   -2.4265181132,
   -1.2224594733,
   -0.4741812162,
   1.0166042232,
   -1.5249113582,
   -1.7867487753,
   -2.0200005116,
   -2.2183228275
  ],
  "psi": [
   2.0519175439,
   -3.0658906974,
   2.8936853821,
   2.5116529023,
   0.7252855354,
   2.571818878,
   2.4155651642,
   2.359597988
  ]
 },
 "A_conformer_rs2_168": {
  "omega": [
   -3.133576986,
   -3.0498783092,
   -3.0939403404,
   -3.003201871,
   -3.0711471404,
   2.926956377,
   -2.903479334,
   3.0675574475
  ],
  "phi": [
   -2.535750934,
   -0.907133096,
   -1.3517887864,
   1.5151056292,
   -2.7998800741,
   -1.8696862627,
   0.5194562473,
   -2.188901426
  ],
  "psi": [
   1.7641933627,
   2.9299572261,
   -0.7815517649,
   -0.179550123,
   3.014259295,
   2.8113952587,
   0.5770885574,
   2.1085207944
  ]
 },
 "A_conformer_rs2_169": {
  "omega": [
   -2.896471156,
   3.0249801671,
   -2.9844393133,
   -3.1315735249,
   -3.1303049593,
   -3.0841671315,
   -3.0747490583,
   -3.1052239082
  ],
  "phi": [
   -2.5858992216,
   -1.2989401366,
   -0.7827242322,
   2.4471492413,
   2.3908294519,
   2.4308257768,
   2.2119608465,
   0.9769715992
  ],
  "psi": [
   2.4792022664,
   2.5011132407,
   -2.1093583991,
   0.0760907302,
   -2.7605309925,
   -2.6275299072,
   -2.3156264472,
   -0.2289639145
  ]
 },
 "A_conformer_rs2_17": {
  "omega": [
   3.0656203867,
   -3.1350678842,
   3.0983158689,
   2.996467044,
   -2.8636302582,
   3.1297927229,
   3.0579589904,
   3.0613767749
  ],
  "phi": [
   -2.0436739305,
   -1.109853696,
   -1.4837380656,
   -1.5665170694,
   1.0686867894,
   -2.2523739022,
   -1.4937338202,
   -1.1929476837
  ],
  "psi": [
   -0.2877604543,
   0.4419574466,
   1.730927726,
   -0.0760843038,
   0.3654687853,
   -0.3749131448,
   2.5467612301,
   2.4208718945
  ]
 },
 "A_conformer_rs2_170": {
  "omega": [
   3.0653038476,
   -3.1355700134,
   3.0026625029,
   -3.0784420717,
   -3.1372929697,
   -3.1229906222,
   -3.0784335924,
   2.9153610609
  ],
  "phi": [
   -2.0442821716,
   -1.1096998025,
   -0.4958347941,
   1.4475455793,
   -1.650087103,
   -1.8888942695,
   -2.3106985432,
   -1.5278363311
  ],
  "psi": [
   -0.2861278031,
   0.4420444201,
   2.1051975785,
   1.3066882879,
   -1.9884514166,
   -0.142786017,
   2.8039691105,
   2.875477601
  ]
 },
 "A_conformer_rs2_171": {
  "omega": [
   -3.0718772393,
   -3.0247334649,
   3.0434702448,
   -3.0574498782,
   -3.1091441979,
   2.8421135561,
   3.0726503373,
   3.091054406
  ],
  "phi": [
   -1.2478485672,
   -1.2203605217,
   -2.1694294856,
   1.2323636534,
   -2.0475778928,
   -3.1000463141,
   -2.6751011133,
   -1.9481559305
  ],
  "psi": [
   -0.6921070849,
   -0.1460736511,
   2.7720252568,
   2.0938829035,
   -2.0557244244,
   1.5202846432,
   2.7303468508,
   -3.1046016785
  ]
 },
 "A_conformer_rs2_172": {
  "omega": [
   3.0660816577,
   -3.1350128076,
   3.0993410812,
   3.1030549169,
   -2.7958845539,
   3.1295449705,
   3.0581768365,
   3.0632633584
  ],
  "phi": [
   -2.0443114143,
   -1.1083095813,
   -1.4824301284,
   -1.5689419426,
   1.0361491704,
   -2.2528442751,
   -1.4943983879,
   -1.1957886582
  ],
  "psi": [
   -0.2858664035,
   0.4405037289,
   1.729946231,
   -0.077792204,
   0.3419265866,
   -0.3746138406,
   2.547727301,
   2.4207793784
  ]
 },
 "A_conformer_rs2_173": {
  "omega": [
   3.1219184824,
   -3.096434189,
   -3.1103173568,
   3.1027029463,
   3.129307476,
   2.6670054195,
   -2.9134839701,
   3.1375797675
  ],
  "phi": [
   1.1525281686,
   2.5256876606,
   1.3340726168,
   1.3261150337,
   1.2122459999,
   -2.4159721386,
   2.3449849393,
   1.3163253647
  ],
  "psi": [
   0.7279079494,
   0.8319365927,
   -2.332056383,
   -2.5759274311,
   2.9459525269,
   0.3012145073,
   0.1885467591,
   -2.5335551335
  ]
 },
 "A_conformer_rs2_174": {
  "omega": [
   3.0653803897,
   -3.1362990146,
   -3.1302340771,
   -3.0387210803,
   -3.097011374,
   3.0687721895,
   3.0031390085,
   3.1380202113
  ],
  "phi": [
   -2.0442403845,
   -1.1067898851,
   -0.5431434092,
   1.4998693377,
   1.1124445003,
   -1.6995540712,
   -2.1658204998,
   -2.2853830898
  ],
  "psi": [
   -0.2855822521,
   0.4394253583,
   0.2050236227,
   2.6112582751,
   0.0104487454,
   0.5387382612,
   2.9999131578,
   2.562621013
  ]
 },
 "A_conformer_rs2_175": {
  "omega": [
   3.0654242352,
   -3.1349972305,
   3.0991432916,
   -3.1109314283,
   -2.97506166,
   3.129511701,
   3.0587996334,
   3.0623574986
  ],
  "phi": [
   -2.0444578861,
   -1.1106508021,
   -1.4822591049,
   -1.8521119455,
   1.1076710599,
   -2.2530288661,
   -1.4949039818,
   -1.1939106291
  ],
  "psi": [
   -0.2863146565,
   0.4424373066,
   1.7292672671,
   -0.0762014317,
   0.5068551305,
   -0.3746078312,
   2.5472521064,
   2.4215313559
  ]
 },
 "A_conformer_rs2_176": {
  "omega": [
   3.0652360038,
   -3.134901745,
   3.0995870193,
   3.0421790032,
   -2.7514869027,
   3.1287601314,
   3.0587417395,
   3.0631007789
  ],
  "phi": [
   -2.0445026569,
   -1.1098847579,
   -1.4839024178,
   -1.5053225046,
   1.2613385831,
   -2.2526243617,
   -1.4947273339,
   -1.1959014161
  ],
  "psi": [
   -0.286386599,
   0.4419938917,
   1.7313994182,
   -0.07675431,
   0.0595985352,
   -0.3750153116,
   2.5480919479,
   2.4220182754
  ]
 },
 "A_conformer_rs2_177": {
  "omega": [
   3.066377077,
   -3.1353714741,
   3.0976831369,
   2.7613461436,
   2.9184865891,
   -2.9612646347,
   -3.1238541863,
   3.1155845836
  ],
  "phi": [
   -2.0446997416,
   -1.1087043328,
   -1.4821917845,
   2.3025321474,
   2.1572492896,
   1.6806205436,
   1.2381697023,
   1.0645325704
  ],
  "psi": [
   -0.2844945681,
   0.4403433307,
   1.7298179332,
   -0.2300121986,
   2.970095478,
   -0.339747301,
   -2.8269633365,
   -2.2292392764
  ]
 },
 "A_conformer_rs2_178": {
  "omega": [
   3.064748329,
   -3.1345526271,
   3.0990766635,
   3.0786311584,
   2.8921874637,
   -3.1057096691,
   -3.0442268156,
   -3.1287012085
  ],
  "phi": [
   -2.0429230017,
   -1.1095075125,
   -1.4843195673,
   1.5439087134,
   -1.5937783531,
   2.2988135396,
   1.1091203895,
   -1.266258891
  ],
  "psi": [
   -0.2857961932,
   0.4412365166,
   1.7300102463,
   -0.0740244882,
   0.4610468048,
   -0.8626863781,
   -2.9608670574,
   0.5605469088
  ]
 },
 "A_conformer_rs2_179": {
  "omega": [
   3.0652368754,
   -3.1358653878,
   3.0977949428,
   2.9071837623,
   -3.0070443955,
   -2.7970102027,
   -3.1407882841,
   -3.0247439367
  ],
  "phi": [
   -2.0438798725,
   -1.1089400538,
   -1.4827782753,
   2.0457259867,
   -1.1029017035,
   -0.0269664478,
   1.1473066066,
   1.6541919025
  ],
  "psi": [
   -0.2863375778,
   0.4420774459,
   1.7314589061,
   -0.0782223208,
   0.204282786,
   1.1300472992,
   -2.8551969202,
   -2.5464045739
  ]
 },
 "A_conformer_rs2_18": {
  "omega": [
   3.1396476513,
   -2.9919326199,
   3.0983034843,
   3.0691937855,
   -3.1372385007,
   3.1276199145,
   3.140302538,
   3.1170622143
  ],
  "phi": [
   -2.0247726149,
   2.0238023898,
   -1.482768943,
   -1.8477623927,
   -1.9276145666,
   -2.2526713012,
   -0.8209378986,
   -1.3171273823
  ],
  "psi": [
   -0.4874006023,
   -2.2087666948,
   1.729931144,
   -0.0767230924,
   -2.6129244776,
   -0.3741387018,
   2.5475357556,
   2.2631905362
  ]
 },
 "A_conformer_rs2_180": {
  "omega": [
   3.0653098792,
   -3.1347171247,
   3.0985538079,
   3.1343200918,
   -2.8436357668,
   3.1300366365,
   3.0569115535,
   3.0625816264
  ],
  "phi": [
   -2.0438822087,
   -1.1095933911,
   -1.4829346066,
   -1.5742010122,
   1.0981174136,
   -2.2520808397,
   -1.4946727497,
   -1.1938621458
  ],
  "psi": [
   -0.2854572976,
   0.4405585248,
   1.7311827388,
   -0.0771283157,
   0.3125147864,
   -0.3749637216,
   2.5479298079,
   2.4213603815
  ]
 },
 "A_conformer_rs2_181": {
  "omega": [
   3.0655314926,
   -3.1347345821,
   3.0991281142,
   3.1335523296,
   -2.7600809129,
   3.1300366365,
   3.0569115535,
   3.0625816264
  ],
  "phi": [
   -2.0436488719,
   -1.1105692036,
   -1.483993527,
   -1.5739378904,
   1.3059594006,
   -2.2520808397,
   -1.4946727497,
   -1.1938621458
  ],
  "psi": [
   -0.2863670647,
   0.4416400097,
   1.7312805699,
   -0.0766333431,
   0.1472524541,
   -0.3749637216,
   2.5479298079,
   2.4213603815
  ]
 },
 "A_conformer_rs2_182": {
  "omega": [
   3.0660058744,
   -3.1341484194,
   3.0989507474,
   2.9215325132,
   3.1221978319,
   -2.880148808,
   -3.1288581786,
   3.0273884138
  ],
  "phi": [
   -2.0443814375,
   -1.1096891607,
   -1.4813736989,
   1.8422133414,
   -1.4212796264,
   -1.3917297824,
   1.3594698186,
   -1.1345623662
  ],
  "psi": [
   -0.285532961,
   0.4403492625,
   1.7292400448,
   -0.0775017999,
   -0.0268024511,
   2.7280988358,
   -2.9146124613,
   0.2754016863
  ]
 },
 "A_conformer_rs2_183": {
  "omega": [
   3.0656020322,
   -3.136091247,
   -3.1263967143,
   -3.0387210803,
   -3.097011374,
   3.0687721895,
   3.0031390085,
   3.1380202113
  ],
  "phi": [
   -2.0451358408,
   -1.1088869081,
   -0.5180562939,
   1.4998693377,
   1.1124445003,
   -1.6995540712,
   -2.1658204998,
   -2.2853830898
  ],
  "psi": [
   -0.2849821008,
   0.4419013263,
   0.1784264447,
   2.6112582751,
   0.0104487454,
   0.5387382612,
   2.9999131578,
   2.562621013
  ]
 },
 "A_conformer_rs2_184": {
  "omega": [
   3.0661848211,
   -3.1349210851,
   3.0982520782,
   3.0569147554,
   -2.7616653919,
   3.1296348506,
   3.0571256093,
   3.0630745647
  ],
  "phi": [
   -2.0443377578,
   -1.1083784455,
   -1.4831119522,
   -1.4948510807,
   1.2380240677,
   -2.2516335024,
   -1.4954579854,
   -1.1955673559
  ],
  "psi": [
   -0.2853277828,
   0.4395688845,
   1.7302287938,
   -0.0756379009,
   0.1197689274,
   -0.3749727884,
   2.5480553559,
   2.4218424599
  ]
 },
 "A_conformer_rs2_185": {
  "omega": [
   -2.9708240711,
   -3.0952507706,
   -3.076957256,
   -2.7727087819,
   -3.0353680857,
   -3.0902550968,
   3.0138874947,
   3.0398744495
  ],
  "phi": [
   -2.2208011845,
   -1.0959230839,
   -1.3583214691,
   1.7491304377,
   -1.2715632753,
   -1.7626008762,
   -1.9625578774,
   -2.5431197701
  ],
  "psi": [
   1.1549545553,
   0.1439724237,
   -0.7475720232,
   0.7170263601,
   -0.1548448358,
   2.4582498118,
   2.7482154227,
   2.3501786936
  ]
 },
 "A_conformer_rs2_186": {
  "omega": [
   3.1056185703,
   2.6947558482,
   -3.0984630563,
   -3.0690538779,
   3.1365458934,
   -3.1300067786,
   3.0080331795,
   3.1338211927
  ],
  "phi": [
   -2.2934249544,
   -2.3646469729,
   1.4840132814,
   1.8478500705,
   1.9256112064,
   2.2515750992,
   1.1644658653,
   1.1401605296
  ],
  "psi": [
   -0.8516392082,
   2.3693021434,
   -1.7317841582,
   0.0765639084,
   2.6136132632,
   0.375216192,
   -2.5473281477,
   -2.3913484212
  ]
 },
 "A_conformer_rs2_187": {
  "omega": [
   3.0647733571,
   -3.1360203637,
   3.0989235414,
   3.1339667462,
   -2.7704498186,
   3.1286511005,
   3.0579954651,
   3.0628074808
  ],
  "phi": [
   -2.0444696346,
   -1.1073846792,
   -1.4835801749,
   -1.5742873589,
   1.1650340827,
   -2.2511652959,
   -1.4949251888,
   -1.1943457031
  ],
  "psi": [
   -0.2856670521,
   0.4401374211,
   1.7298942914,
   -0.0763509546,
   0.2462699057,
   -0.3750894084,
   2.5483332736,
   2.4213464773
  ]
 },
 "A_conformer_rs2_188": {
  "omega": [
   -3.115530473,
   -3.0775792473,
   2.9892391563,
   3.0998833163,
   -3.137528197,
   3.1290004921,
   3.0572174478,
   3.0630494961
  ],
  "phi": [
   -1.3989232911,
   -0.4239828972,
   -1.0036007051,
   2.5977425213,
   -1.9256528787,
   -2.2533454834,
   -1.4948196743,
   -1.1938329071
  ],
  "psi": [
   -0.0686620789,
   -2.1754132034,
   2.4109338789,
   2.6210148398,
   -3.0461670557,
   -0.3737367233,
   2.5478159643,
   2.421557401
  ]
 },
 "A_conformer_rs2_189": {
  "omega": [
   3.0308770961,
   -3.0241568886,
   3.0438512646,
   -3.0551992876,
   2.9496483474,
   -3.1303369992,
   3.065011921,
   -3.1344637784
  ],
  "phi": [
   -2.424274006,
   -1.2221936668,
   -2.1694081276,
   1.9885771705,
   1.3955855687,
   1.6981675302,
   1.9865028489,
   1.0808781927
  ],
  "psi": [
   -0.5319918494,
   -3.0659166441,
   2.773275179,
   -1.2567285157,
   -2.74214127,
   0.1560912071,
   0.7244087483,
   0.1394368281
  ]
 },
 "A_conformer_rs2_19": {
  "omega": [
   -3.0979601741,
   3.0812725761,
   -2.9198434965,
   3.0854739168,
   -3.0284072044,
   3.1260684983,
   3.0912754549,
   3.0697300816
  ],
  "phi": [
   1.1477785203,
   3.0394360089,
   -1.2459836254,
   1.9229684444,
   -0.8420702901,
   2.1640625181,
   0.7632707504,
   0.9923326504
  ],
  "psi": [
   0.686544925,
   0.6494663243,
   -2.9847805964,
   -1.3819639835,
   2.8812760034,
   0.0082575601,
   -2.9328411681,
   -2.2134759675
  ]
 },
 "A_conformer_rs2_190": {
  "omega": [
   3.0656788964,
   -3.1341320112,
   3.1280302816,
   2.6479440622,
   3.1013411288,
   -2.9425339473,
   -3.1280907868,
   -3.0614601946
  ],
  "phi": [
   -2.0446970524,
   -1.1107711369,
   -2.217329107,
   -0.5445266766,
   1.6351524624,
   1.7739021993,
   1.8607379057,
   2.9009381525
  ],
  "psi": [
   -0.2851691776,
   0.4415960276,
   1.7307573764,
   -2.1108997057,
   0.2340892349,
   -2.6108954912,
   -0.2180732985,
   -2.1620790268
  ]
 },
 "A_conformer_rs2_191": {
  "omega": [
   -3.0737313788,
   2.8349451833,
   2.885382965,
   -3.1199223727,
   -3.105302066,
   3.1160793484,
   3.0578942025,
   -3.0097818741
  ],
  "phi": [
   -1.3038264641,
   1.0741561144,
   -1.9900835519,
   1.0870871418,
   -1.2645140878,
   -1.8985647516,
   -2.3664494979,
   -1.0466106437
  ],
  "psi": [
   -0.8651345604,
   -1.2914234634,
   2.605475148,
   1.6033394894,
   -2.3654875099,
   -0.1947119333,
   2.1924702728,
   2.7009490265
  ]
 },
 "A_conformer_rs2_192": {
  "omega": [
   3.0654019359,
   -3.135020253,
   3.0986165556,
   3.1344343553,
   -2.7517153476,
   3.1293407901,
   3.0582205525,
   3.0621028456
  ],
  "phi": [
   -2.04401905,
   -1.1093054454,
   -1.4824820703,
   -1.5759928784,
   1.3518512441,
   -2.2517508616,
   -1.4935963826,
   -1.1945259848
  ],
  "psi": [
   -0.2861253981,
   0.4410907561,
   1.7298714357,
   -0.0760831154,
   0.0617402339,
   -0.3761853112,
   2.5476097226,
   2.4213161323
  ]
 },
 "A_conformer_rs2_193": {
  "omega": [
   3.0654591503,
   -3.13532546,
   3.098143355,
   2.9409460733,
   -3.0677952949,
   3.1302523576,
   3.0584686639,
   3.0627653963
  ],
  "phi": [
   -2.0451156376,
   -1.1082372938,
   -1.4830872357,
   -1.7098133131,
   1.0263693175,
   -2.2533691825,
   -1.4946160991,
   -1.1941009512
  ],
  "psi": [
   -0.2847361604,
   0.4396637614,
   1.7313958356,
   -0.0768613169,
   0.5615399942,
   -0.37421071,
   2.547483668,
   2.4209164554
  ]
 },
 "A_conformer_rs2_194": {
  "omega": [
   3.0650731915,
   -3.1345376496,
   3.0978014757,
   2.7664673935,
   2.9184865891,
   -2.9612646347,
   -3.1238541863,
   3.1155845836
  ],
  "phi": [
   -2.0433947778,
   -1.1093443882,
   -1.4811421055,
   2.3111680979,
   2.1572492896,
   1.6806205436,
   1.2381697023,
   1.0645325704
  ],
  "psi": [
   -0.2870613774,
   0.4416979472,
   1.7302564396,
   -0.2373164289,
   2.970095478,
   -0.339747301,
   -2.8269633365,
   -2.2292392764
  ]
 },
 "A_conformer_rs2_195": {
  "omega": [
   3.0663388505,
   -3.1351531245,
   3.0966433194,
   3.13373179,
   -2.8075833233,
   3.1280064503,
   3.0587645563,
   3.0624970036
  ],
  "phi": [
   -2.0453362329,
   -1.1093689888,
   -1.4825522651,
   -1.5755690092,
   1.2455981705,
   -2.25292085,
   -1.4945648339,
   -1.1937499545
  ],
  "psi": [
   -0.2856993535,
   0.441752222,
   1.7304195547,
   -0.0759161135,
   0.1391157752,
   -0.3751245557,
   2.5481555277,
   2.421481072
  ]
 },
 "A_conformer_rs2_196": {
  "omega": [
   3.0670025153,
   -3.1354043627,
   3.0972121627,
   3.0025600132,
   -2.6529898834,
   3.1304089032,
   3.0586471808,
   3.0634828408
  ],
  "phi": [
   -2.0448012886,
   -1.1099406321,
   -1.4820571196,
   -1.3662345422,
   1.4048709227,
   -2.2515569274,
   -1.4946461682,
   -1.1960177529
  ],
  "psi": [
   -0.284517918,
   0.4407554281,
   1.7309156345,
   -0.077818651,
   -0.1152081698,
   -0.3771108884,
   2.5480142383,
   2.4224297146
  ]
 },
 "A_conformer_rs2_197": {
  "omega": [
   3.0650224348,
   -3.1344509131,
   3.0987549959,
   2.750186247,
   2.9184865891,
   -2.9612646347,
   -3.1238541863,
   3.1155845836
  ],
  "phi": [
   -2.043359601,
   -1.1103460225,
   -1.4818484772,
   2.2611538462,
   2.1572492896,
   1.6806205436,
   1.2381697023,
   1.0645325704
  ],
  "psi": [
   -0.2858503552,
   0.4404787775,
   1.7291881034,
   -0.1284840822,
   2.970095478,
   -0.339747301,
   -2.8269633365,
   -2.2292392764
  ]
 },
 "A_conformer_rs2_198": {
  "omega": [
   3.0646367848,
   -3.1337606381,
   2.8982137369,
   -3.1057887362,
   -3.0876757093,
   -3.0446853997,
   2.995104918,
   2.9452345722
  ],
  "phi": [
   -2.0432836498,
   -1.1104176188,
   -1.9932376009,
   1.0771595666,
   -1.6648323847,
   -2.2641030917,
   -2.0873394593,
   -1.311516011
  ],
  "psi": [
   -0.2858880266,
   0.4417659533,
   3.140635149,
   1.995750426,
   -2.1907335713,
   0.3199644373,
   2.2800174981,
   3.032697486
  ]
 },
 "A_conformer_rs2_199": {
  "omega": [
   3.0743818824,
   -2.9173030048,
   -3.0186618893,
   -3.1381042836,
   2.9495720565,
   -3.1295598954,
   3.0654316993,
   3.0390750442
  ],
  "phi": [
   -1.9963111193,
   -0.6622641383,
   2.050354723,
   2.621831598,
   1.3960375194,
   1.6989773278,
   1.9869541137,
   1.1251147487
  ],
  "psi": [
   -0.6810810178,
   2.5705667363,
   -1.2377377143,
   -2.2268752832,
   -2.7422291978,
   0.155645954,
   0.7238947571,
   0.1393250154
  ]
 },
 "A_conformer_rs2_2": {
  "omega": [
   3.065200665,
   -3.1353068847,
   3.0997704379,
   -3.1107990821,
   -3.0784757042,
   3.129933659,
   3.0581565656,
   3.0638733792
  ],
  "phi": [
   -2.0443282975,
   -1.1087791581,
   -1.4840750132,
   -1.8514574554,
   1.0421863051,
   -2.2535792984,
   -1.4939104075,
   -1.1948990029
  ],
  "psi": [
   -0.2860504344,
   0.441845605,
   1.7300782755,
   -0.0761914546,
   0.5791213832,
   -0.3743890821,
   2.5461635509,
   2.4220252742
  ]
 },
 "A_conformer_rs2_20": {
  "omega": [
   -3.1147223494,
   -3.0912163741,
   2.9892391563,
   3.0998833163,
   -3.137528197,
   3.1290004921,
   3.0572174478,
   3.0630494961
  ],
  "phi": [
   -1.3988344633,
   -0.2698085324,
   -1.0036007051,
   2.5977425213,
   -1.9256528787,
   -2.2533454834,
   -1.4948196743,
   -1.1938329071
  ],
  "psi": [
   -0.0696784975,
   -2.3592188307,
   2.4109338789,
   2.6210148398,
   -3.0461670557,
   -0.3737367233,
   2.5478159643,
   2.421557401
  ]
 },
 "A_conformer_rs2_200": {
  "omega": [
   3.0671830895,
   -3.134957548,
   3.0972386174,
   -2.8232408192,
   -3.0892233404,
   2.8758493085,
   -3.1236455011,
   -3.0712085622
  ],
  "phi": [
   -2.0439053281,
   -1.1082805731,
   -1.4832815408,
   -0.4252648909,
   -1.7144310498,
   -1.4531597967,
   -1.3619330663,
   -1.4693139548
  ],
  "psi": [
   -0.2869902825,
   0.4407773817,
   1.7296755972,
   3.0022101153,
   -0.0356024334,
   -2.9425824221,
   3.0611719259,
   2.6386478209
  ]
 },
 "A_conformer_rs2_201": {
  "omega": [
   3.0657306321,
   -3.1336188109,
   3.0976239476,
   2.8934929078,
   -2.7417581945,
   3.1293666056,
   3.0585258827,
   3.0627396159
  ],
  "phi": [
   -2.0431497813,
   -1.1087541258,
   -1.4842111992,
   -1.6583796284,
   0.1559645182,
   -2.2531329497,
   -1.4934832156,
   -1.1940899309
  ],
  "psi": [
   -0.2860236382,
   0.4386044027,
   1.7319433579,
   -0.0756040813,
   1.015664829,
   0.2197764263,
   2.5474941809,
   2.4213042855
  ]
 },
 "A_conformer_rs2_202": {
  "omega": [
   -3.1090914465,
   -3.099018317,
   3.0204785237,
   -3.1132847952,
   -3.1095507257,
   -3.1066639074,
   -3.1282908655,
   -3.0863710283
  ],
  "phi": [
   -1.5948124827,
   -1.2542031319,
   -1.0245523088,
   -2.1063324475,
   2.2123283148,
   1.1120412001,
   2.2623032882,
   1.0887778
  ],
  "psi": [
   -0.7646706967,
   -0.1653707747,
   2.4925825811,
   -1.7829389918,
   0.0578964917,
   -2.5646633706,
   0.8289986342,
   -2.8820323241
  ]
 },
 "A_conformer_rs2_203": {
  "omega": [
   3.0656551145,
   -3.1360829036,
   3.0021682997,
   -3.0784420717,
   -3.1372929697,
   -3.1229906222,
   -3.0784335924,
   2.9153610609
  ],
  "phi": [
   -2.0453275878,
   -1.1080453589,
   -0.4809023817,
   1.4475455793,
   -1.650087103,
   -1.8888942695,
   -2.3106985432,
   -1.5278363311
  ],
  "psi": [
   -0.2862278313,
   0.4419991098,
   2.0858876295,
   1.3066882879,
   -1.9884514166,
   -0.142786017,
   2.8039691105,
   2.875477601
  ]
 },
 "A_conformer_rs2_204": {
  "omega": [
   -2.9524991985,
   -3.1267882098,
   -3.1289468949,
   -2.7289448635,
   -3.1152296916,
   3.1295724786,
   3.0949557167,
   -3.1132036555
  ],
  "phi": [
   -2.2376651705,
   -1.271856422,
   -1.5335003839,
   -1.9545238771,
   1.9394542634,
   1.7874143731,
   2.0193494784,
   2.2209181996
  ],
  "psi": [
   2.2335507225,
   2.4655517533,
   -0.9207084014,
   -1.1023868646,
   -0.6278347279,
   -2.7921002148,
   -2.4149776509,
   -2.3623119496
  ]
 },
 "A_conformer_rs2_205": {
  "omega": [
   3.0652629085,
   -3.1344461242,
   2.8836626229,
   -3.1057887362,
   -3.0876757093,
   -3.0446853997,
   2.995104918,
   2.9452345722
  ],
  "phi": [
   -2.0442797139,
   -1.1095572853,
   -1.9461987628,
   1.0771595666,
   -1.6648323847,
   -2.2641030917,
   -2.0873394593,
   -1.311516011
  ],
  "psi": [
   -0.2857031,
   0.4408267342,
   3.0627736021,
   1.995750426,
   -2.1907335713,
   0.3199644373,
   2.2800174981,
   3.032697486
  ]
 },
 "A_conformer_rs2_206": {
  "omega": [
   -3.105946487,
   3.10742385,
   -3.0387606195,
   -3.1026813406,
   3.0055291351,
   2.6650459873,
   -3.117693485,
   3.0540954677
  ],
  "phi": [
   1.435326697,
   2.3301377209,
   1.2754982378,
   2.5130846175,
   1.4251080514,
   -1.6713854518,
   1.3431805719,
   1.3944278884
  ],
  "psi": [
   0.5686576079,
   0.4295036171,
   -2.6452910428,
   -2.9229863862,
   -2.988270189,
   -0.2466684337,
   0.4599063231,
   -1.840943037
  ]
 },
 "A_conformer_rs2_207": {
  "omega": [
   -3.088731896,
   3.1145894835,
   3.1201387455,
   -3.1357405483,
   -3.1314781098,
   -2.9947190826,
   2.9973186892,
   -2.9671370598
  ],
  "phi": [
   -1.1629224921,
   -1.9553667489,
   1.304750149,
   -1.6388575026,
   2.1229405187,
   1.1748290969,
   2.6628822736,
   1.9866154842
  ],
  "psi": [
   -0.5138360555,
   -2.7535034722,
   0.4153615965,
   0.2766508161,
   0.2328471755,
   -2.8952379305,
   0.4665467864,
   -2.1156891184
  ]
 },
 "A_conformer_rs2_208": {
  "omega": [
   3.0658022519,
   -3.1343686326,
   3.0995802558,
   2.8985838315,
   -2.6452784551,
   3.1294847618,
   3.0579332314,
   3.0625924223
  ],
  "phi": [
   -2.0435421272,
   -1.1094498389,
   -1.4834301416,
   -1.3263181747,
   1.496701405,
   -2.2528604585,
   -1.4946734088,
   -1.1938531392
  ],
  "psi": [
   -0.2862881433,
   0.4402827758,
   1.7303437644,
   -0.0759275485,
   -0.2138900294,
   -0.3750774112,
   2.5473063163,
   2.4200788053
  ]
 },
 "A_conformer_rs2_209": {
  "omega": [
   -3.1374598216,
   -3.0082422542,
   -3.0562809393,
   -2.6250266877,
   -2.962437401,
   2.8682378873,
   3.0926824712,
   3.0424111864
  ],
  "phi": [
   1.0767985934,
   1.0121788827,
   2.2509307749,
   -1.6720280968,
   -2.1721685298,
   -1.5327186817,
   -2.1194362561,
   -2.2358372857
  ],
  "psi": [
   0.7140317936,
   0.7526413376,
   -2.7804930941,
   -1.5944461932,
   -2.8675583178,
   -0.0714430495,
   2.3892042445,
   2.541391401
  ]
 },
 "A_conformer_rs2_21": {
  "omega": [
   -3.1101730216,
   3.0826456663,
   -2.9203153548,
   3.0839283956,
   -2.806390549,
   -3.0260683433,
   -3.0815850574,
   3.0754553975
  ],
  "phi": [
   1.2576064756,
   3.0401988503,
   -1.2484994669,
   1.9241254451,
   -0.4563881072,
   1.2770808969,
   1.7257031648,
   1.2459759662
  ],
  "psi": [
   0.6010317393,
   0.711941015,
   -2.9848342984,
   -1.3812738257,
   0.3723642443,
   -2.6945264246,
   0.3256780544,
   -1.9373336023
  ]
 },
 "A_conformer_rs2_210": {
  "omega": [
   3.0654964242,
   -3.1342488681,
   3.0981339216,
   -2.9641163879,
   3.0438275415,
   -3.1004065905,
   -3.0686461031,
   3.1178359107
  ],
  "phi": [
   -2.0454868512,
   -1.1110180393,
   -1.4821639892,
   -2.1233458456,
   1.4892399076,
   1.4522145078,
   2.2151257595,
   2.1440811223
  ],
  "psi": [
   -0.2843872595,
   0.4419271594,
   1.7300388384,
   -1.3970597707,
   0.4629620839,
   -2.4553353846,
   0.1685226797,
   -2.3067011081
  ]
 },
 "A_conformer_rs2_211": {
  "omega": [
   3.0662668428,
   -3.1356987837,
   3.0987677099,
   3.0702846941,
   -2.9406070323,
   3.1297759814,
   3.0586221637,
   3.0616826357
  ],
  "phi": [
   -2.0446174911,
   -1.1094344206,
   -1.4812161828,
   -1.8485727812,
   0.6530720221,
   -2.2535014555,
   -1.4950215053,
   -1.194447159
  ],
  "psi": [
   -0.2862642351,
   0.4417334655,
   1.729121839,
   -0.0767077221,
   0.8147733687,
   -0.1891553769,
   2.5491013888,
   2.4213903749
  ]
 },
 "A_conformer_rs2_212": {
  "omega": [
   3.063626307,
   -3.1348810397,
   3.0994179125,
   2.8269260464,
   -2.7803493959,
   3.1290304168,
   3.0590010115,
   3.0623935787
  ],
  "phi": [
   -2.0439324314,
   -1.1101951703,
   -1.4829267287,
   -1.288040807,
   1.1822292995,
   -2.2521953514,
   -1.4957872416,
   -1.1946456045
  ],
  "psi": [
   -0.2853017179,
   0.442560914,
   1.729875366,
   -0.0758718421,
   0.0981246859,
   -0.3748323733,
   2.5490125241,
   2.4208625836
  ]
 },
 "A_conformer_rs2_213": {
  "omega": [
   3.0660499195,
   -3.1345581903,
   3.0983787166,
   2.9514695263,
   -2.6216513598,
   3.1290471425,
   3.0588479179,
   3.0615017806
  ],
  "phi": [
   -2.0446646257,
   -1.109662784,
   -1.4834680593,
   -1.3088445197,
   1.4720462793,
   -2.2529970157,
   -1.4938969433,
   -1.1942322784
  ],
  "psi": [
   -0.2851980726,
   0.440227794,
   1.7307935928,
   -0.0754511582,
   -0.273859484,
   -0.3752177232,
   2.5476683166,
   2.4210686563
  ]
 },
 "A_conformer_rs2_214": {
  "omega": [
   -3.0486463742,
   3.1072137597,
   3.1321997819,
   -3.1230597951,
   -3.0615363556,
   -2.8761087219,
   2.9559706165,
   2.8953929712
  ],
  "phi": [
   -1.5633920545,
   -1.4698832564,
   -2.1948557718,
   -0.9355892541,
   -1.1922422585,
   -2.3299258188,
   -2.2161465031,
   -1.8663807044
  ],
  "psi": [
   -0.5426518588,
   -0.4801216336,
   -2.9063623076,
   2.938912525,
   -0.6246509974,
   -0.2952394415,
   2.5121705885,
   2.489069709
  ]
 },
 "A_conformer_rs2_215": {
  "omega": [
   3.0651481193,
   -3.1344616994,
   3.0975928255,
   3.1103172965,
   -2.7104585592,
   3.1299608288,
   3.0575686059,
   3.0627843102
  ],
  "phi": [
   -2.0425468464,
   -1.1081873057,
   -1.4827610328,
   -1.5049811831,
   1.1679986954,
   -2.2522745196,
   -1.4949956366,
   -1.1949261201
  ],
  "psi": [
   -0.2866781036,
   0.4390284611,
   1.7299824982,
   -0.0755021829,
   0.0987416475,
   -0.3746052073,
   2.5485779751,
   2.4209837811
  ]
 },
 "A_conformer_rs2_216": {
  "omega": [
   -3.1082296866,
   3.1088877486,
   3.126913912,
   -3.1149051058,
   3.1350394448,
   2.9369722578,
   3.0931884152,
   3.1272342412
  ],
  "phi": [
   -1.0276898483,
   -1.0913398895,
   0.9793915386,
   1.480897948,
   -1.2570904421,
   0.8497669612,
   -2.2674014834,
   -1.5388700229
  ],
  "psi": [
   -0.9327256988,
   -0.7268889436,
   -0.4253787249,
   0.6822104974,
   -0.1448428797,
   1.9729528208,
   2.4399779298,
   2.4388195006
  ]
 },
 "A_conformer_rs2_217": {
  "omega": [
   3.0648601089,
   -3.134522225,
   3.0982568011,
   -3.1365843048,
   -2.6582429604,
   -2.8860827582,
   3.1353989015,
   3.1322250859
  ],
  "phi": [
   -2.0430106659,
   -1.1085469205,
   -1.481422637,
   -2.0369863088,
   -2.1452664449,
   2.1309328482,
   1.1859615902,
   1.0730082462
  ],
  "psi": [
   -0.2864980109,
   0.4404327668,
   1.7290770907,
   -0.0773348231,
   -2.4720054755,
   0.4405309231,
   -2.8362813326,
   -2.4070170577
  ]
 },
 "A_conformer_rs2_218": {
  "omega": [
   3.0277603575,
   -3.1310779878,
   -3.1247106504,
   -3.1330465747,
   -3.0924501697,
   3.0727439111,
   -3.0753742149,
   -3.1047939252
  ],
  "phi": [
   -1.5560908546,
   -0.9803593694,
   -1.5293843297,
   1.0906998752,
   -1.7740650681,
   0.0104311677,
   2.2135116957,
   0.9771326332
  ],
  "psi": [
   2.3616572229,
   -0.6329151816,
   -0.7045434473,
   -0.1155421673,
   0.7851928752,
   -0.0579146767,
   -2.7344717812,
   -0.2303767233
  ]
 },
 "A_conformer_rs2_219": {
  "omega": [
   2.9445465308,
   -2.7396702338,
   3.0181194316,
   3.1393520468,
   -2.9501058545,
   3.1314029728,
   -3.0649738343,
   3.0933547048
  ],
  "phi": [
   -2.0524221694,
   -0.3030093699,
   -2.0499057174,
   -2.6213561224,
   -1.3954914933,
   -1.6977052366,
   -1.9858872116,
   -1.0349679318
  ],
  "psi": [
   -0.7166912025,
   -3.053896039,
   2.4734097525,
   2.2264103517,
   2.742129757,
   -0.1574854144,
   -0.7260788075,
   -0.1373163305
  ]
 },
 "A_conformer_rs2_22": {
  "omega": [
   -3.1093140807,
   3.1088863242,
   3.0664397497,
   3.015105787,
   -3.1098049377,
   3.0952823533,
   2.824115922,
   2.836902037
  ],
  "phi": [
   -1.0243373569,
   -1.0914618291,
   0.9425035835,
   2.021116518,
   -1.1126070536,
   -3.0831209482,
   -1.7439195,
   -0.8323398318
  ],
  "psi": [
   -0.9341131301,
   -0.7279639406,
   -0.4257753971,
   0.3014180921,
   -0.3232309163,
   -0.8030552175,
   2.3342014163,
   2.3037943666
  ]
 },
 "A_conformer_rs2_220": {
  "omega": [
   3.0650892831,
   -3.1350111661,
   3.0981313404,
   3.0019146985,
   -2.7314470766,
   3.1298453452,
   3.0590892729,
   3.0626048134
  ],
  "phi": [
   -2.0427304648,
   -1.1085836098,
   -1.4830282651,
   -1.3663423264,
   1.297259996,
   -2.253378089,
   -1.494424391,
   -1.1955123438
  ],
  "psi": [
   -0.2872206354,
   0.4403842418,
   1.7314776135,
   -0.0775777154,
   -0.0252886268,
   -0.3751487,
   2.5474858733,
   2.4210347155
  ]
 },
 "A_conformer_rs2_221": {
  "omega": [
   3.0662688623,
   -3.1355786146,
   -3.1338834845,
   -3.0387210803,
   -3.097011374,
   3.0687721895,
   3.0031390085,
   3.1380202113
  ],
  "phi": [
   -2.0445911519,
   -1.1091492673,
   -0.5077021272,
   1.4998693377,
   1.1124445003,
   -1.6995540712,
   -2.1658204998,
   -2.2853830898
  ],
  "psi": [
   -0.2854434499,
   0.4412014205,
   0.1824729643,
   2.6112582751,
   0.0104487454,
   0.5387382612,
   2.9999131578,
   2.562621013
  ]
 },
 "A_conformer_rs2_222": {
  "omega": [
   3.0651810457,
   -3.1352728239,
   3.1003236171,
   2.8997391549,
   -2.6671231719,
   3.1294811845,
   3.0585180161,
   3.0623791902
  ],
  "phi": [
   -2.0452315866,
   -1.1097145493,
   -1.4836033456,
   -1.3264807907,
   1.4419745136,
   -2.2517631117,
   -1.4962606466,
   -1.1941540394
  ],
  "psi": [
   -0.283992262,
   0.4408376095,
   1.730831062,
   -0.0760448197,
   -0.2149212594,
   -0.3752720353,
   2.5485417531,
   2.4212124787
  ]
 },
 "A_conformer_rs2_223": {
  "omega": [
   3.1340530019,
   -2.9806597312,
   -3.1136790606,
   3.1115625155,
   -3.0652049956,
   2.7049857285,
   3.0059172032,
   -3.0666178032
  ],
  "phi": [
   1.8203655341,
   1.2132177511,
   1.0777075681,
   1.8509856707,
   1.2715482146,
   -0.1630634014,
   -2.2599465573,
   -2.2277848232
  ],
  "psi": [
   0.4202971384,
   -0.0766043425,
   -2.6535011651,
   0.6040422764,
   -2.5845515814,
   2.2815285846,
   2.1244494048,
   2.4469262979
  ]
 },
 "A_conformer_rs2_224": {
  "omega": [
   3.0661848211,
   -3.1349210851,
   3.0982520782,
   3.0569147554,
   -2.7320257513,
   3.129511701,
   3.0587996334,
   3.0623574986
  ],
  "phi": [
   -2.0443377578,
   -1.1083784455,
   -1.4831119522,
   -1.4948510807,
   1.1933403222,
   -2.2530288661,
   -1.4949039818,
   -1.1939106291
  ],
  "psi": [
   -0.2853277828,
   0.4395688845,
   1.7302287938,
   -0.0756379009,
   0.1413119115,
   -0.3746078312,
   2.5472521064,
   2.4215313559
  ]
 },
 "A_conformer_rs2_225": {
  "omega": [
   3.0657902497,
   -3.1353205152,
   -3.1241501978,
   -3.0387210803,
   -3.097011374,
   3.0687721895,
   3.0031390085,
   3.1380202113
  ],
  "phi": [
   -2.0428688379,
   -1.109024605,
   -0.4608651021,
   1.4998693377,
   1.1124445003,
   -1.6995540712,
   -2.1658204998,
   -2.2853830898
  ],
  "psi": [
   -0.2879582099,
   0.4416792789,
   0.1463486859,
   2.6112582751,
   0.0104487454,
   0.5387382612,
   2.9999131578,
   2.562621013
  ]
 },
 "A_conformer_rs2_226": {
  "omega": [
   -3.1047274483,
   -3.1323661542,
   -3.1406993773,
   -3.133135432,
   -3.1152827912,
   -2.8244716722,
   -3.134324883,
   -3.0103142069
  ],
  "phi": [
   -1.9491258855,
   -0.8805388383,
   -1.9282704063,
   1.600086188,
   -2.6817666455,
   -1.931949639,
   -1.383915409,
   -2.3148760036
  ],
  "psi": [
   2.0487533831,
   2.3333157632,
   -0.7500585224,
   0.2164614456,
   2.2659226861,
   -2.7179901874,
   2.2905331279,
   2.239022412
  ]
 },
 "A_conformer_rs2_227": {
  "omega": [
   3.0874326434,
   -3.0592011399,
   3.0169974576,
   3.1389626032,
   -2.9503875236,
   3.1310735105,
   -3.0646024461,
   -3.0979369992
  ],
  "phi": [
   -1.8809955873,
   -0.4773598333,
   -2.0507831801,
   -2.6223110272,
   -1.3934777702,
   -1.6976439553,
   -1.9868175798,
   -1.0988312767
  ],
  "psi": [
   -0.6822023582,
   -2.8537600878,
   2.3051870854,
   2.2269880673,
   2.7417114568,
   -0.1578296456,
   -0.7246175841,
   -0.1389108294
  ]
 },
 "A_conformer_rs2_228": {
  "omega": [
   3.0667473589,
   -3.134616792,
   3.0992865211,
   -3.1107491528,
   -3.1130596146,
   3.1296616227,
   3.0591612309,
   3.0622276683
  ],
  "phi": [
   -2.0447021347,
   -1.111240022,
   -1.4840320267,
   -1.8524768317,
   0.9799284068,
   -2.252472565,
   -1.4950076508,
   -1.1955623009
  ],
  "psi": [
   -0.2868313125,
   0.4413961113,
   1.732669553,
   -0.0766666708,
   0.6475793949,
   -0.375505702,
   2.5485091092,
   2.4217604829
  ]
 },
 "A_conformer_rs2_229": {
  "omega": [
   -3.1342314296,
   3.0189697489,
   -3.0983389148,
   -3.0732017434,
   3.1329196954,
   -3.0298973152,
   3.1250925303,
   -3.1230246841
  ],
  "phi": [
   -1.238590137,
   0.8394268328,
   1.4810056933,
   -1.623016621,
   1.6520426219,
   1.5612740058,
   2.4423018086,
   1.5403314259
  ],
  "psi": [
   -0.7062680485,
   2.7933049949,
   -1.729388329,
   0.077685547,
   -0.2031762532,
   -2.7294160847,
   0.156582374,
   -2.8349276225
  ]
 },
 "A_conformer_rs2_230": {
  "omega": [
   3.0650797138,
   -3.1352438378,
   3.0993641585,
   3.0216832139,
   -2.6411156753,
   3.1290054515,
   3.0582592959,
   3.0632124318
  ],
  "phi": [
   -2.0426301192,
   -1.1082713723,
   -1.4819177868,
   -1.375743756,
   1.2485718169,
   -2.2513426432,
   -1.4962249546,
   -1.1943742821
  ],
  "psi": [
   -0.2871892641,
   0.4405580214,
   1.7295101091,
   -0.077374922,
   0.0348073941,
   -0.3739432557,
   2.5480651836,
   2.421319251
  ]
 },
 "A_conformer_rs2_231": {
  "omega": [
   3.1362433225,
   3.1283872824,
   -3.0590307263,
   3.0596463612,
   -3.0163569826,
   2.6382211641,
   3.0701340197,
   3.0409439453
  ],
  "phi": [
   -1.1496476314,
   -1.1451843484,
   0.839204037,
   1.3285327034,
   -2.005629393,
   2.8810850032,
   -2.4200116623,
   -1.6619452248
  ],
  "psi": [
   -0.6624009115,
   -0.7437504305,
   -0.5996438138,
   0.8564911166,
   -0.064105866,
   -0.1724295735,
   2.5142882311,
   3.1243175636
  ]
 },
 "A_conformer_rs2_232": {
  "omega": [
   3.0656203867,
   -3.1350678842,
   3.0983158689,
   2.996467044,
   -2.8895010046,
   3.1295023865,
   3.0579960998,
   3.0620313505
  ],
  "phi": [
   -2.0436739305,
   -1.109853696,
   -1.4837380656,
   -1.5665170694,
   1.1246748169,
   -2.254182795,
   -1.4944951682,
   -1.1937289551
  ],
  "psi": [
   -0.2877604543,
   0.4419574466,
   1.730927726,
   -0.0760843038,
   0.3241581786,
   -0.3735097007,
   2.5479487512,
   2.4203626279
  ]
 },
 "A_conformer_rs2_233": {
  "omega": [
   -3.1334653971,
   2.9520882336,
   -3.0983389148,
   -3.0732017434,
   3.1329196954,
   -3.0298973152,
   3.1250925303,
   -3.1230246841
  ],
  "phi": [
   -1.2389286501,
   0.7427573669,
   1.4810056933,
   -1.623016621,
   1.6520426219,
   1.5612740058,
   2.4423018086,
   1.5403314259
  ],
  "psi": [
   -0.7085410047,
   2.9390334913,
   -1.729388329,
   0.077685547,
   -0.2031762532,
   -2.7294160847,
   0.156582374,
   -2.8349276225
  ]
 },
 "A_conformer_rs2_234": {
  "omega": [
   3.0657659624,
   -3.1357806607,
   3.098697863,
   3.1342337895,
   -2.7906392631,
   3.1300366365,
   3.0569115535,
   3.0625816264
  ],
  "phi": [
   -2.0446790004,
   -1.1096317157,
   -1.4820005504,
   -1.5734379414,
   1.1385365034,
   -2.2520808397,
   -1.4946727497,
   -1.1938621458
  ],
  "psi": [
   -0.2866465285,
   0.4422895027,
   1.729836079,
   -0.077376618,
   0.24829912,
   -0.3749637216,
   2.5479298079,
   2.4213603815
  ]
 },
 "A_conformer_rs2_235": {
  "omega": [
   3.0652216726,
   -3.1343489025,
   3.0989641036,
   -2.8231137072,
   -3.0892233404,
   2.8758493085,
   -3.1236455011,
   -3.0712085622
  ],
  "phi": [
   -2.044409224,
   -1.1101001625,
   -1.4814937973,
   -0.5374415893,
   -1.7144310498,
   -1.4531597967,
   -1.3619330663,
   -1.4693139548
  ],
  "psi": [
   -0.2841644872,
   0.4406212409,
   1.7293092975,
   3.1075851969,
   -0.0356024334,
   -2.9425824221,
   3.0611719259,
   2.6386478209
  ]
 },
 "A_conformer_rs2_236": {
  "omega": [
   3.0646129946,
   -3.1348038762,
   3.0981565688,
   3.1346379642,
   -2.7039956995,
   3.1294052581,
   3.0583127604,
   3.0634396551
  ],
  "phi": [
   -2.0433239419,
   -1.1092228075,
   -1.482575413,
   -1.5746315517,
   1.2721647941,
   -2.252695588,
   -1.4957102803,
   -1.1949357219
  ],
  "psi": [
   -0.286053271,
   0.4415158074,
   1.7305737263,
   -0.0778748919,
   0.043846721,
   -0.3742349403,
   2.547629241,
   2.4217498612
  ]
 },
 "A_conformer_rs2_237": {
  "omega": [
   3.1016293735,
   3.0802818012,
   3.0984171385,
   -2.8915071469,
   2.9047418814,
   -3.0540231552,
   -3.0273661753,
   3.0180197477
  ],
  "phi": [
   1.2503838572,
   -1.5621491617,
   -1.4809290013,
   1.3172336808,
   -2.2423067012,
   -1.4810277716,
   -2.6665920981,
   -2.1377537034
  ],
  "psi": [
   0.72598902,
   -1.8571926326,
   1.7299370148,
   -0.0789586436,
   -1.7630600497,
   0.2123200143,
   2.2505263124,
   2.6094964038
  ]
 },
 "A_conformer_rs2_238": {
  "omega": [
   -3.1138189775,
   -3.0249348206,
   3.0442225818,
   -3.0575550774,
   -3.1093371438,
   3.1248236139,
   -2.8403978533,
   -3.0918915954
  ],
  "phi": [
   -1.2594011622,
   -1.2218050449,
   -2.1685834246,
   1.2348577059,
   -2.0485940616,
   -1.2015347625,
   -2.0243414327,
   -1.7448741917
  ],
  "psi": [
   -0.7521107728,
   -0.5846403802,
   2.7712998816,
   2.0936907897,
   -2.0565481774,
   0.2033985808,
   0.8994001038,
   3.0408422215
  ]
 },
 "A_conformer_rs2_239": {
  "omega": [
   3.0659162794,
   -3.1348518859,
   3.1005559258,
   3.0499393207,
   -2.9165205461,
   3.1294661077,
   3.0570862954,
   3.0627807237
  ],
  "phi": [
   -2.0430964683,
   -1.1096115734,
   -1.4842484779,
   -1.6048096226,
   1.0641083182,
   -2.2510522491,
   -1.4953972659,
   -1.1927979023
  ],
  "psi": [
   -0.2868927626,
   0.4414466957,
   1.7299817633,
   -0.0765306348,
   0.3301080604,
   -0.3761344422,
   2.5480405385,
   2.4209073798
  ]
 },
 "A_conformer_rs2_24": {
  "omega": [
   3.0646900123,
   -3.1354103653,
   3.0976913569,
   -2.7752670376,
   -3.0892233404,
   2.8758493085,
   -3.1236455011,
   -3.0712085622
  ],
  "phi": [
   -2.0460715893,
   -1.1094362207,
   -1.4812581027,
   -0.5090603491,
   -1.7144310498,
   -1.4531597967,
   -1.3619330663,
   -1.4693139548
  ],
  "psi": [
   -0.2834703386,
   0.4425110678,
   1.7290224462,
   3.049156943,
   -0.0356024334,
   -2.9425824221,
   3.0611719259,
   2.6386478209
  ]
 },
 "A_conformer_rs2_240": {
  "omega": [
   -3.0737435264,
   2.9278653649,
   3.0993199294,
   3.0695482073,
   -3.1367451844,
   3.129396794,
   3.057802031,
   3.04199942
  ],
  "phi": [
   -1.3041644262,
   3.0610873844,
   -1.4835923008,
   -1.8487189594,
   -1.9267308708,
   -2.253028966,
   -1.4934976939,
   -0.9131088026
  ],
  "psi": [
   -0.8656886019,
   2.940429567,
   1.2378367467,
   -0.0752364802,
   -2.6131949013,
   -0.3746137995,
   2.54697644,
   2.4218188066
  ]
 },
 "A_conformer_rs2_241": {
  "omega": [
   3.1264381051,
   -3.0255935625,
   3.0447878395,
   -3.0319404103,
   3.0144303819,
   -3.1244074489,
   3.0434643265,
   3.1303449409
  ],
  "phi": [
   -1.0956559442,
   -1.221399573,
   -2.1689291877,
   -1.7727215433,
   1.3394972517,
   1.6208476231,
   2.6431731347,
   1.2957400944
  ],
  "psi": [
   -0.7919189958,
   -0.7571682524,
   2.7707352154,
   -1.2040768147,
   0.4317626112,
   -2.8603735084,
   0.4861314656,
   -2.7252693059
  ]
 },
 "A_conformer_rs2_242": {
  "omega": [
   -3.1248251081,
   -3.1241460006,
   -2.8757360375,
   3.1282891617,
   3.0359185742,
   -2.9009016013,
   3.0585477262,
   3.0628067941
  ],
  "phi": [
   1.0631070877,
   1.0585908097,
   -1.1619708341,
   2.3531013666,
   1.31649749,
   1.7435285878,
   -1.4938794617,
   -1.1946278517
  ],
  "psi": [
   0.7337967001,
   0.8210064282,
   0.7705392613,
   -0.4925576964,
   3.0928404162,
   -0.5842504846,
   2.5476187273,
   2.4206376257
  ]
 },
 "A_conformer_rs2_243": {
  "omega": [
   3.1324258565,
   -3.124945684,
   -2.9358848522,
   -2.8295790811,
   3.1404674967,
   -3.0757462865,
   2.9214611633,
   3.1335442117
  ],
  "phi": [
   -2.5259060975,
   -1.1283329656,
   -1.0901674063,
   1.5910032428,
   -1.8277920758,
   -2.1179863472,
   -1.1706310965,
   -1.0833502588
  ],
  "psi": [
   0.3748770973,
   2.357723147,
   2.6849307575,
   -1.5022512038,
   -2.0601598315,
   0.2737862359,
   2.3532885214,
   2.7195165092
  ]
 },
 "A_conformer_rs2_244": {
  "omega": [
   3.0659971257,
   -3.1356573775,
   3.0992140902,
   2.9584916239,
   -3.0103906387,
   3.1295023608,
   3.0587860156,
   3.0617129587
  ],
  "phi": [
   -2.0448551116,
   -1.107772343,
   -1.4843983644,
   -1.6746303371,
   0.9348716812,
   -2.251115852,
   -1.4956035599,
   -1.1934507044
  ],
  "psi": [
   -0.2852060373,
   0.4405221243,
   1.7313490311,
   -0.0775166326,
   0.6494151283,
   -0.3761581865,
   2.5481852105,
   2.4218465503
  ]
 },
 "A_conformer_rs2_245": {
  "omega": [
   3.0656152978,
   -3.1343659878,
   3.098699608,
   2.826266548,
   -2.6395368368,
   3.1295692173,
   3.058982368,
   3.0631293002
  ],
  "phi": [
   -2.0427232501,
   -1.1097764268,
   -1.4849551342,
   -1.2889072738,
   1.2353820331,
   -2.2521447347,
   -1.496423159,
   -1.1947392292
  ],
  "psi": [
   -0.2864937693,
   0.4411728356,
   1.7319883139,
   -0.0754183107,
   0.0002593116,
   -0.3751122943,
   2.5486229419,
   2.4218560442
  ]
 },
 "A_conformer_rs2_246": {
  "omega": [
   3.0315320598,
   3.0086360503,
   3.0548040397,
   3.0278482774,
   2.9496483474,
   -3.1303369992,
   3.065011921,
   -3.1344637784
  ],
  "phi": [
   -2.162540311,
   -1.0131177653,
   -2.2503312409,
   2.6367481105,
   1.3955855687,
   1.6981675302,
   1.9865028489,
   1.0808781927
  ],
  "psi": [
   -0.7510228647,
   2.8379178882,
   2.7807810553,
   -1.4311296927,
   -2.74214127,
   0.1560912071,
   0.7244087483,
   0.1394368281
  ]
 },
 "A_conformer_rs2_247": {
  "omega": [
   3.066163363,
   -3.1350432098,
   -3.1119511492,
   -3.0387210803,
   -3.097011374,
   3.0687721895,
   3.0031390085,
   3.1380202113
  ],
  "phi": [
   -2.0443307395,
   -1.1101097497,
   -0.4991836257,
   1.4998693377,
   1.1124445003,
   -1.6995540712,
   -2.1658204998,
   -2.2853830898
  ],
  "psi": [
   -0.2856895327,
   0.4416369252,
   0.1475025067,
   2.6112582751,
   0.0104487454,
   0.5387382612,
   2.9999131578,
   2.562621013
  ]
 },
 "A_conformer_rs2_248": {
  "omega": [
   3.0646033582,
   -3.134630671,
   3.0994965621,
   -3.1007340198,
   3.1068955736,
   -3.0440594446,
   -2.7210904929,
   3.0635285669
  ],
  "phi": [
   -2.0453909155,
   -1.1108618291,
   -1.4815452052,
   1.6947053547,
   -1.8372487777,
   0.8537425677,
   -1.3212443802,
   1.8169370144
  ],
  "psi": [
   -0.2839410221,
   0.4424890969,
   1.7303370501,
   -0.0788685878,
   -0.0330937231,
   2.9246790401,
   2.7019746727,
   -0.4073253182
  ]
 },
 "A_conformer_rs2_249": {
  "omega": [
   3.0655260751,
   -3.1362126181,
   3.0982266764,
   2.935262346,
   -2.7078756807,
   3.1287361045,
   3.0582546732,
   3.0627552967
  ],
  "phi": [
   -2.0442229333,
   -1.1090004405,
   -1.4834044957,
   -1.3802442155,
   1.3739872281,
   -2.2526391752,
   -1.4941307992,
   -1.1940955173
  ],
  "psi": [
   -0.2857983231,
   0.4415020917,
   1.7306070013,
   -0.0763390008,
   0.0112608538,
   -0.3744639145,
   2.5474157788,
   2.4210568323
  ]
 },
 "A_conformer_rs2_25": {
  "omega": [
   3.0648601089,
   -3.1350558684,
   3.098262796,
   3.1348659321,
   -2.7693324473,
   3.1293407901,
   3.0582205525,
   3.0621028456
  ],
  "phi": [
   -2.0437716394,
   -1.1104140841,
   -1.4823956838,
   -1.5743411043,
   1.1955775634,
   -2.2517508616,
   -1.4935963826,
   -1.1945259848
  ],
  "psi": [
   -0.2864980109,
   0.4424633748,
   1.7305411062,
   -0.0771563314,
   0.1814637696,
   -0.3761853112,
   2.5476097226,
   2.4213161323
  ]
 },
 "A_conformer_rs2_250": {
  "omega": [
   -3.0846746452,
   -3.1352780655,
   3.0993254113,
   3.0693849538,
   -2.9598978277,
   -3.1246954341,
   3.0454243081,
   -3.0877176906
  ],
  "phi": [
   -1.170237392,
   -1.1093064183,
   -1.4825724284,
   -1.8479934456,
   -1.1944143076,
   -2.0088862676,
   -2.4420525091,
   -0.9400855615
  ],
  "psi": [
   -0.9120458563,
   -1.0381647057,
   1.7305643995,
   -0.0765926673,
   -2.8384416043,
   -0.3661369653,
   2.3077168892,
   2.4891670411
  ]
 },
 "A_conformer_rs2_26": {
  "omega": [
   3.0227095022,
   3.1374313451,
   -3.0924028259,
   -2.9727577602,
   3.0368425384,
   3.1363048174,
   -3.138837234,
   3.0666899436
  ],
  "phi": [
   -2.5288126484,
   -2.6321708894,
   -0.9033565298,
   1.1591397031,
   -1.7008185473,
   -2.5617502704,
   -1.0427285122,
   -1.3656392806
  ],
  "psi": [
   -0.6852194009,
   2.4546451998,
   1.970548388,
   -0.4237498448,
   0.1275199481,
   -0.0182137644,
   2.7574619833,
   2.4334217919
  ]
 },
 "A_conformer_rs2_27": {
  "omega": [
   3.0659162794,
   -3.1348518859,
   3.1005559258,
   3.0499393207,
   -2.8594651548,
   3.1290904406,
   3.0573691105,
   3.0628807342
  ],
  "phi": [
   -2.0430964683,
   -1.1096115734,
   -1.4842484779,
   -1.6048096226,
   0.9424789761,
   -2.2515393563,
   -1.4936437348,
   -1.1942813671
  ],
  "psi": [
   -0.2868927626,
   0.4414466957,
   1.7299817633,
   -0.0765306348,
   0.4060539266,
   -0.3075442653,
   2.5475699422,
   2.4201379108
  ]
 },
 "A_conformer_rs2_29": {
  "omega": [
   3.0653044138,
   -3.133647044,
   -3.126700768,
   -3.0387210803,
   -3.097011374,
   3.0687721895,
   3.0031390085,
   3.1380202113
  ],
  "phi": [
   -2.0425004657,
   -1.1105244811,
   -0.5190193563,
   1.4998693377,
   1.1124445003,
   -1.6995540712,
   -2.1658204998,
   -2.2853830898
  ],
  "psi": [
   -0.2871708349,
   0.4414550229,
   0.1795049659,
   2.6112582751,
   0.0104487454,
   0.5387382612,
   2.9999131578,
   2.562621013
  ]
 },
 "A_conformer_rs2_3": {
  "omega": [
   3.0652199616,
   -3.1345998569,
   3.0988472427,
   -3.0937164573,
   3.10674021,
   -2.985765284,
   3.1411319814,
   3.086079753
  ],
  "phi": [
   -2.0442631709,
   -1.10904884,
   -1.4826933756,
   1.3231009962,
   -2.1652177482,
   -2.3878058976,
   1.0129910383,
   1.572171643
  ],
  "psi": [
   -0.2849736917,
   0.4401721879,
   1.7303532407,
   -0.0764887648,
   0.1701713492,
   -0.3876285194,
   -2.8725932303,
   -2.2936000907
  ]
 },
 "A_conformer_rs2_30": {
  "omega": [
   3.0651810457,
   -3.1352728239,
   3.1003236171,
   2.8997391549,
   -2.6213916072,
   3.1289189397,
   3.0588515383,
   3.0629307989
  ],
  "phi": [
   -2.0452315866,
   -1.1097145493,
   -1.4836033456,
   -1.3264807907,
   1.4168691583,
   -2.2518569592,
   -1.4955128207,
   -1.1935734909
  ],
  "psi": [
   -0.283992262,
   0.4408376095,
   1.730831062,
   -0.0760448197,
   -0.2302051534,
   -0.3746343408,
   2.5478133274,
   2.4216614569
  ]
 },
 "A_conformer_rs2_31": {
  "omega": [
   3.0658656119,
   -3.1347491071,
   3.0973830829,
   3.0910628117,
   -3.1258446265,
   -2.6236079324,
   3.0262458344,
   -3.0446439596
  ],
  "phi": [
   -2.044903298,
   -1.1090606551,
   -1.4823870538,
   1.3663432205,
   -2.270159152,
   1.5353426513,
   -1.2250589411,
   -1.8577105767
  ],
  "psi": [
   -0.2841899939,
   0.440455905,
   1.7303195104,
   -0.077011718,
   0.1082185918,
   2.1444220987,
   2.1569736942,
   2.2972633596
  ]
 },
 "A_conformer_rs2_32": {
  "omega": [
   -3.1089796034,
   3.0809946024,
   -3.1149734397,
   3.0504767691,
   3.0455103785,
   -2.628942162,
   -3.1207114742,
   2.9351284395
  ],
  "phi": [
   -1.1467717662,
   -1.0230772303,
   0.9142465085,
   1.7894633692,
   -1.3395199105,
   -1.4609428055,
   -1.2248611636,
   -1.6205918574
  ],
  "psi": [
   -0.7758228523,
   -0.7166713688,
   -0.6282932402,
   0.5668874232,
   -0.3560558904,
   -2.4000806964,
   2.2192689441,
   2.3529510273
  ]
 },
 "A_conformer_rs2_33": {
  "omega": [
   3.1378625059,
   3.1230410309,
   3.1358762508,
   3.1347382016,
   3.0942446684,
   -3.0993150616,
   2.8680174203,
   2.9637101985
  ],
  "phi": [
   -1.0603739381,
   -1.0205113419,
   0.9503309744,
   1.8250772923,
   -1.7484538061,
   -2.4221913808,
   -2.5138314947,
   -1.6885417247
  ],
  "psi": [
   -0.7290494116,
   -0.8155250341,
   -0.8001965784,
   0.4913446951,
   -0.0005455408,
   -0.4602024576,
   2.8844086736,
   2.2150167306
  ]
 },
 "A_conformer_rs2_34": {
  "omega": [
   3.0658022519,
   -3.1343686326,
   3.0995802558,
   2.8985838315,
   -2.6358476534,
   3.1298194639,
   3.0586809318,
   3.0628020718
  ],
  "phi": [
   -2.0435421272,
   -1.1094498389,
   -1.4834301416,
   -1.3263181747,
   1.3529544286,
   -2.2524255407,
   -1.4946396148,
   -1.1945887164
  ],
  "psi": [
   -0.2862881433,
   0.4402827758,
   1.7303437644,
   -0.0759275485,
   -0.1003803338,
   -0.3751147187,
   2.5465590144,
   2.4212848465
  ]
 },
 "A_conformer_rs2_35": {
  "omega": [
   3.0651387594,
   -3.1345479682,
   3.0983650884,
   -2.8356020753,
   -3.0892233404,
   2.8758493085,
   -3.1236455011,
   -3.0712085622
  ],
  "phi": [
   -2.0441974375,
   -1.109332651,
   -1.4825742802,
   -0.2800019464,
   -1.7144310498,
   -1.4531597967,
   -1.3619330663,
   -1.4693139548
  ],
  "psi": [
   -0.2855346877,
   0.4403942511,
   1.7307561812,
   2.8527389171,
   -0.0356024334,
   -2.9425824221,
   3.0611719259,
   2.6386478209
  ]
 },
 "A_conformer_rs2_36": {
  "omega": [
   -3.0705892223,
   3.0539192874,
   3.0541792724,
   3.135938374,
   -3.0017947776,
   3.0172020102,
   -3.051628208,
   -3.0631781095
  ],
  "phi": [
   -1.9489918926,
   -2.3593380986,
   -2.2548026434,
   1.0092874925,
   0.948409156,
   -1.8754026727,
   -1.974502599,
   -1.8171375324
  ],
  "psi": [
   -0.7136271809,
   0.3498803092,
   2.4079395128,
   2.0730186257,
   -1.9814791495,
   2.5603993842,
   0.1574679327,
   0.4073187174
  ]
 },
 "A_conformer_rs2_37": {
  "omega": [
   3.0657836146,
   -3.1340292246,
   3.0983490594,
   3.0025196928,
   -2.6982570075,
   3.1284214439,
   3.0592444345,
   3.0629581042
  ],
  "phi": [
   -2.0425827531,
   -1.1097527854,
   -1.4823679512,
   -1.3673774363,
   1.3509857338,
   -2.2525457599,
   -1.4952871248,
   -1.1943252344
  ],
  "psi": [
   -0.2874757569,
   0.4411894952,
   1.7299776027,
   -0.0763739037,
   0.0115136713,
   -0.3749196101,
   2.5484459027,
   2.420654637
  ]
 },
 "A_conformer_rs2_38": {
  "omega": [
   3.0661519103,
   -3.134662155,
   3.0985648372,
   3.0601021397,
   3.0204038859,
   -2.9604319036,
   3.1396944854,
   3.0858690654
  ],
  "phi": [
   -2.0437757669,
   -1.1104575133,
   -1.4832162187,
   1.7542979957,
   -2.4178623211,
   -1.4534074632,
   1.0143681678,
   1.5727984875
  ],
  "psi": [
   -0.2865717541,
   0.4415374764,
   1.7299296268,
   -0.075950467,
   0.1909298062,
   -1.1356303688,
   -2.6291729579,
   -2.2956614519
  ]
 },
 "A_conformer_rs2_39": {
  "omega": [
   3.0657670756,
   -3.1350282023,
   2.9917332624,
   -3.0784420717,
   -3.1372929697,
   -3.1229906222,
   -3.0784335924,
   2.9153610609
  ],
  "phi": [
   -2.0437589592,
   -1.1079531916,
   -0.5161622781,
   1.4475455793,
   -1.650087103,
   -1.8888942695,
   -2.3106985432,
   -1.5278363311
  ],
  "psi": [
   -0.286343088,
   0.4400763487,
   2.1202921527,
   1.3066882879,
   -1.9884514166,
   -0.142786017,
   2.8039691105,
   2.875477601
  ]
 },
 "A_conformer_rs2_4": {
  "omega": [
   -3.0727423948,
   2.8786731323,
   2.885382965,
   -3.1199223727,
   -3.105302066,
   3.1160793484,
   3.0578942025,
   -3.0097818741
  ],
  "phi": [
   -1.3036465142,
   1.138426673,
   -1.9900835519,
   1.0870871418,
   -1.2645140878,
   -1.8985647516,
   -2.3664494979,
   -1.0466106437
  ],
  "psi": [
   -0.8670997689,
   -1.3485091881,
   2.605475148,
   1.6033394894,
   -2.3654875099,
   -0.1947119333,
   2.1924702728,
   2.7009490265
  ]
 },
 "A_conformer_rs2_40": {
  "omega": [
   -3.0354300843,
   -3.0534415793,
   -3.0538472373,
   -2.9180326033,
   -3.0930587638,
   -3.1396983873,
   2.9685529202,
   -3.0619029217
  ],
  "phi": [
   1.2499617676,
   2.3611527961,
   2.2564400865,
   -2.9082904557,
   -1.5138663818,
   -2.2172819799,
   -2.670463084,
   -1.1351254661
  ],
  "psi": [
   0.3782715135,
   0.3143249557,
   -2.4090250185,
   -1.1093241741,
   -2.8645471322,
   -0.1453068951,
   2.696858757,
   2.7360741991
  ]
 },
 "A_conformer_rs2_41": {
  "omega": [
   3.1262482564,
   2.6271734173,
   -3.0983389148,
   -3.0732017434,
   3.1329196954,
   -3.0298973152,
   3.1250925303,
   -3.1230246841
  ],
  "phi": [
   -1.2439139922,
   0.550473634,
   1.4810056933,
   -1.623016621,
   1.6520426219,
   1.5612740058,
   2.4423018086,
   1.5403314259
  ],
  "psi": [
   -0.3755139248,
   -3.104785086,
   -1.729388329,
   0.077685547,
   -0.2031762532,
   -2.7294160847,
   0.156582374,
   -2.8349276225
  ]
 },
 "A_conformer_rs2_42": {
  "omega": [
   -3.1107936641,
   -3.0985522582,
   -3.102227638,
   -3.1377304152,
   3.1118814896,
   3.1244566886,
   2.9485975858,
   3.1048119307
  ],
  "phi": [
   -1.1481267007,
   -1.2918059655,
   0.9112055297,
   1.6203149567,
   -1.4778711815,
   -0.8665186752,
   -2.1323140052,
   -2.2504316123
  ],
  "psi": [
   -0.7390346392,
   -0.7337439433,
   -0.5975459034,
   0.6577027769,
   -0.2876965742,
   -1.8791189746,
   2.46299436,
   2.4232427451
  ]
 },
 "A_conformer_rs2_43": {
  "omega": [
   3.0647509096,
   -3.1344233886,
   3.0983920972,
   -3.110147633,
   3.0651384489,
   2.9276629649,
   -3.0979613279,
   -2.9918829237
  ],
  "phi": [
   -2.0432367317,
   -1.1092405842,
   -1.4826962511,
   -1.8529340838,
   -1.2715890562,
   2.7830166888,
   1.2536128017,
   1.3082526903
  ],
  "psi": [
   -0.2870031967,
   0.4417102691,
   1.7301756496,
   -0.0762168194,
   2.5857181965,
   0.4403498408,
   -3.0559141153,
   -2.6655277708
  ]
 },
 "A_conformer_rs2_430": {
  "omega": [
   3.0647670913,
   -3.1348445789,
   3.0978944695,
   3.1341930316,
   -2.7524595228,
   3.1286520826,
   3.0597400256,
   3.0628376839
  ],
  "phi": [
   -2.0429797502,
   -1.1088906442,
   -1.4835036143,
   -1.5765617001,
   1.1360765095,
   -2.2525612503,
   -1.4950480191,
   -1.1933183693
  ],
  "psi": [
   -0.2855074199,
   0.4408941529,
   1.7296636472,
   -0.0741204593,
   0.2642617746,
   -0.375051587,
   2.5480729978,
   2.4207281241
  ]
 },
 "A_conformer_rs2_431": {
  "omega": [
   3.0650874098,
   -3.1350282402,
   3.0988845237,
   -2.9723037033,
   -3.1347353303,
   -3.1281031311,
   -3.0595280166,
   2.8354930911
  ],
  "phi": [
   -2.0450616513,
   -1.109626182,
   -1.4839339756,
   -2.1380998079,
   -0.8414400703,
   2.2533126857,
   1.4939648753,
   1.2408757997
  ],
  "psi": [
   -0.2846703848,
   0.4416113246,
   1.7306398625,
   -0.075364621,
   2.6053861563,
   0.3729692567,
   -2.5479111933,
   -2.4203275276
  ]
 },
 "A_conformer_rs2_432": {
  "omega": [
   3.064432786,
   -3.1345291433,
   3.0984674064,
   2.8269511715,
   -2.6263482671,
   3.1291516623,
   3.0581254393,
   3.0619517528
  ],
  "phi": [
   -2.0439104693,
   -1.1101174907,
   -1.4827614192,
   -1.28951771,
   1.4192073184,
   -2.2516320422,
   -1.4943219714,
   -1.1946617522
  ],
  "psi": [
   -0.284589744,
   0.4414525196,
   1.7302772517,
   -0.0763156903,
   -0.1897434747,
   -0.375026827,
   2.5481736166,
   2.4205068268
  ]
 },
 "A_conformer_rs2_433": {
  "omega": [
   3.0650528684,
   -3.1342480828,
   -3.1303225953,
   -3.0387210803,
   -3.097011374,
   3.0687721895,
   3.0031390085,
   3.1380202113
  ],
  "phi": [
   -2.045591152,
   -1.1095606562,
   -0.5265658484,
   1.4998693377,
   1.1124445003,
   -1.6995540712,
   -2.1658204998,
   -2.2853830898
  ],
  "psi": [
   -0.2831685545,
   0.441646021,
   0.1920791726,
   2.6112582751,
   0.0104487454,
   0.5387382612,
   2.9999131578,
   2.562621013
  ]
 },
 "A_conformer_rs2_434": {
  "omega": [
   -3.0040220999,
   -3.00167868,
   -3.0177638859,
   -3.1395072156,
   2.9489456075,
   -3.1312238785,
   3.0657267364,
   3.1308443357
  ],
  "phi": [
   -2.1633580843,
   -1.6000286594,
   2.04956007,
   2.6232600697,
   1.3946014091,
   1.6989641191,
   1.9866362347,
   1.0705796653
  ],
  "psi": [
   -0.5966206878,
   -2.1591760522,
   -2.4122500888,
   -2.2270788023,
   -2.7409863913,
   0.1566657241,
   0.7249827145,
   0.1375857653
  ]
 },
 "A_conformer_rs2_435": {
  "omega": [
   3.0325005922,
   2.9904530133,
   3.0171506419,
   3.1397391566,
   -2.9494456277,
   3.1308629798,
   -3.0659971758,
   3.1121051032
  ],
  "phi": [
   -2.4242286777,
   0.7521936772,
   -2.0510267258,
   -2.6220433369,
   -1.3944398461,
   -1.6986899276,
   -1.9862222123,
   -1.0584898873
  ],
  "psi": [
   -0.5448666546,
   2.7485603795,
   2.1710172064,
   2.2264193522,
   2.7413267817,
   -0.1573951953,
   -0.7234545722,
   -0.1387814996
  ]
 },
 "A_conformer_rs2_436": {
  "omega": [
   -3.1078710965,
   3.1096044202,
   3.0954078381,
   -3.1220043007,
   -3.0690340257,
   2.7042607234,
   2.9573681275,
   2.8938500257
  ],
  "phi": [
   -1.0242143207,
   -1.0918102798,
   1.0825215434,
   1.5790339263,
   -1.3137142276,
   1.0863577927,
   -2.2161684272,
   -1.8666003205
  ],
  "psi": [
   -0.9353425185,
   -0.7285598213,
   -0.4252027084,
   0.5554815468,
   -0.208703857,
   2.3971428562,
   2.5122293631,
   2.4890137918
  ]
 },
 "A_conformer_rs2_437": {
  "omega": [
   3.1364567171,
   -3.1342355752,
   3.1165474011,
   -2.9832546227,
   -2.6887591996,
   3.1249478372,
   -3.1178595261,
   3.1328244482
  ],
  "phi": [
   -1.0740550926,
   -0.8843974004,
   -2.2882422812,
   1.0520258629,
   -2.3135184556,
   -1.5869872721,
   -2.0747683954,
   -1.8314302764
  ],
  "psi": [
   -0.8185687694,
   -0.7673880595,
   2.7220956161,
   2.2021610573,
   -1.7063575559,
   -0.0246751237,
   1.7736304927,
   2.8161527413
  ]
 },
 "A_conformer_rs2_438": {
  "omega": [
   3.0644724053,
   -3.1352445391,
   3.0989405899,
   3.0868368669,
   -3.0086972296,
   2.6423066623,
   3.0514103287,
   -3.1403566257
  ],
  "phi": [
   -2.0446081798,
   -1.1103273592,
   -1.4825293584,
   1.8405061348,
   -1.6619274773,
   1.6958524062,
   1.9745335622,
   0.9857744551
  ],
  "psi": [
   -0.2842941558,
   0.4420138316,
   1.7300859448,
   -0.0762124792,
   0.1235296413,
   1.7668413093,
   -0.1587429951,
   -0.4057435818
  ]
 },
 "A_conformer_rs2_439": {
  "omega": [
   3.0659497273,
   -3.1353979905,
   -3.0177638859,
   -3.1395072156,
   2.9489456075,
   -3.1312238785,
   3.0657267364,
   3.1308443357
  ],
  "phi": [
   -2.0437034528,
   -1.5363024551,
   2.04956007,
   2.6232600697,
   1.3946014091,
   1.6989641191,
   1.9866362347,
   1.0705796653
  ],
  "psi": [
   -0.2864449194,
   -2.3408953354,
   -2.4122500888,
   -2.2270788023,
   -2.7409863913,
   0.1566657241,
   0.7249827145,
   0.1375857653
  ]
 },
 "A_conformer_rs2_44": {
  "omega": [
   -3.1330221781,
   3.0055924616,
   -3.0983389148,
   -3.0732017434,
   3.1329196954,
   -3.0298973152,
   3.1250925303,
   -3.1230246841
  ],
  "phi": [
   -1.2400211557,
   0.8208517687,
   1.4810056933,
   -1.623016621,
   1.6520426219,
   1.5612740058,
   2.4423018086,
   1.5403314259
  ],
  "psi": [
   -0.7068208012,
   2.8260305599,
   -1.729388329,
   0.077685547,
   -0.2031762532,
   -2.7294160847,
   0.156582374,
   -2.8349276225
  ]
 },
 "A_conformer_rs2_440": {
  "omega": [
   3.0655573385,
   -3.1358416312,
   3.0989418328,
   3.1323327757,
   -2.7238352492,
   3.1406743899,
   -3.1219501055,
   -2.9973938761
  ],
  "phi": [
   -2.0433341999,
   -1.1079596004,
   -1.4824652207,
   1.6056850265,
   -2.2304795518,
   -2.385332462,
   -1.0542860261,
   -1.8331570134
  ],
  "psi": [
   -0.2871990048,
   0.4408905586,
   1.729613633,
   -0.0770686877,
   -0.0747890688,
   0.064521277,
   2.8025534275,
   2.4258235262
  ]
 },
 "A_conformer_rs2_441": {
  "omega": [
   3.0648875171,
   -3.1355207801,
   3.0987514962,
   2.9354440279,
   -2.7625832606,
   3.1294599997,
   3.0579402163,
   3.0629977412
  ],
  "phi": [
   -2.0449776611,
   -1.1092201436,
   -1.4822633635,
   -1.3801708344,
   1.4293700789,
   -2.2532196531,
   -1.4939324216,
   -1.1952983376
  ],
  "psi": [
   -0.2845013513,
   0.442121662,
   1.7300335456,
   -0.0768028636,
   -0.0594926558,
   -0.3744212482,
   2.5476275794,
   2.4209705703
  ]
 },
 "A_conformer_rs2_442": {
  "omega": [
   3.0653178836,
   -3.1350713678,
   3.0998890629,
   2.7668550259,
   2.9184865891,
   -2.9612646347,
   -3.1238541863,
   3.1155845836
  ],
  "phi": [
   -2.0444011862,
   -1.1088160573,
   -1.4843744231,
   2.2854768489,
   2.1572492896,
   1.6806205436,
   1.2381697023,
   1.0645325704
  ],
  "psi": [
   -0.2857627384,
   0.4415365353,
   1.7311862768,
   -0.2308557002,
   2.970095478,
   -0.339747301,
   -2.8269633365,
   -2.2292392764
  ]
 },
 "A_conformer_rs2_443": {
  "omega": [
   3.0650699304,
   -3.1349422753,
   -3.1150239148,
   -3.0387210803,
   -3.097011374,
   3.0687721895,
   3.0031390085,
   3.1380202113
  ],
  "phi": [
   -2.0439521262,
   -1.1097279059,
   -0.4885231376,
   1.4998693377,
   1.1124445003,
   -1.6995540712,
   -2.1658204998,
   -2.2853830898
  ],
  "psi": [
   -0.2853327177,
   0.4415358396,
   0.1439544977,
   2.6112582751,
   0.0104487454,
   0.5387382612,
   2.9999131578,
   2.562621013
  ]
 },
 "A_conformer_rs2_444": {
  "omega": [
   3.066062635,
   -3.1349790372,
   3.0984173578,
   2.9653772213,
   -2.9310074226,
   -2.9370914601,
   2.7498360909,
   -3.069090561
  ],
  "phi": [
   -2.0445728919,
   -1.1112322316,
   -1.4817090864,
   1.6951706146,
   -1.5473984375,
   -2.2667080442,
   -1.401110507,
   1.0884730815
  ],
  "psi": [
   -0.2858785777,
   0.4419989502,
   1.7308515963,
   -0.0774053628,
   0.1111611565,
   -0.3855542071,
   -3.0623525045,
   -0.3687484488
  ]
 },
 "A_conformer_rs2_445": {
  "omega": [
   3.0652748482,
   -3.1342440412,
   3.0980955068,
   2.9443434005,
   -2.7240707472,
   3.1293895003,
   3.058799164,
   3.0624046338
  ],
  "phi": [
   -2.0435875731,
   -1.1088775968,
   -1.4828536823,
   -1.4353957199,
   1.387575908,
   -2.2535601304,
   -1.4945708257,
   -1.1937626472
  ],
  "psi": [
   -0.2857382399,
   0.4391234909,
   1.7300513618,
   -0.075554355,
   -0.0403436419,
   -0.3738407303,
   2.5474735059,
   2.421029111
  ]
 },
 "A_conformer_rs2_446": {
  "omega": [
   3.0651040433,
   -3.1353383961,
   3.0996373866,
   3.0910187124,
   -3.1266960154,
   -2.9904457157,
   3.0788759381,
   3.0901423664
  ],
  "phi": [
   -2.0440594687,
   -1.1090052266,
   -1.4830497203,
   1.3660653827,
   -2.2693926663,
   2.7514036525,
   -1.0932485528,
   -1.8326078487
  ],
  "psi": [
   -0.2870015813,
   0.4423455466,
   1.7295076772,
   -0.0760892652,
   0.1075564031,
   1.4279875459,
   2.868839427,
   2.2105865984
  ]
 },
 "A_conformer_rs2_447": {
  "omega": [
   3.0650335549,
   -3.0893814604,
   -3.0177638859,
   -3.1395072156,
   2.9489456075,
   -3.1312238785,
   3.0657267364,
   3.1308443357
  ],
  "phi": [
   -2.0437486368,
   -1.6565772741,
   2.04956007,
   2.6232600697,
   1.3946014091,
   1.6989641191,
   1.9866362347,
   1.0705796653
  ],
  "psi": [
   -0.2858463794,
   -2.2244284378,
   -2.4122500888,
   -2.2270788023,
   -2.7409863913,
   0.1566657241,
   0.7249827145,
   0.1375857653
  ]
 },
 "A_conformer_rs2_448": {
  "omega": [
   3.0649611038,
   -3.133776287,
   3.0983039056,
   2.7339235622,
   2.9184865891,
   -2.9612646347,
   -3.1238541863,
   3.1155845836
  ],
  "phi": [
   -2.0431583692,
   -1.1100800402,
   -1.4825524179,
   2.1616247283,
   2.1572492896,
   1.6806205436,
   1.2381697023,
   1.0645325704
  ],
  "psi": [
   -0.2850485414,
   0.440107299,
   1.7307277554,
   -0.0770539756,
   2.970095478,
   -0.339747301,
   -2.8269633365,
   -2.2292392764
  ]
 },
 "A_conformer_rs2_449": {
  "omega": [
   3.0657542147,
   -3.1348297688,
   3.0983830338,
   2.7714218472,
   2.9184865891,
   -2.9612646347,
   -3.1238541863,
   3.1155845836
  ],
  "phi": [
   -2.0446800237,
   -1.1087166169,
   -1.4828471525,
   2.3196471974,
   2.1572492896,
   1.6806205436,
   1.2381697023,
   1.0645325704
  ],
  "psi": [
   -0.2848140243,
   0.4398821243,
   1.7305032564,
   -0.2396354558,
   2.970095478,
   -0.339747301,
   -2.8269633365,
   -2.2292392764
  ]
 },
 "A_conformer_rs2_45": {
  "omega": [
   3.0644417256,
   -3.1347288426,
   3.0995513558,
   2.9214744053,
   3.1223752579,
   -3.1190557202,
   3.1315415662,
   -3.0686037899
  ],
  "phi": [
   -2.0431819867,
   -1.1091419347,
   -1.4830006803,
   1.8427949447,
   -1.4220417127,
   -1.5023058069,
   1.3835675176,
   -1.1593717807
  ],
  "psi": [
   -0.2855475028,
   0.440537973,
   1.7303509638,
   -0.0774300808,
   -0.026325121,
   -2.9381851434,
   -2.95513943,
   0.0378169637
  ]
 },
 "A_conformer_rs2_450": {
  "omega": [
   3.0962801083,
   -3.0855369334,
   2.9190934455,
   -3.1230597951,
   -3.0615363556,
   -2.8761087219,
   2.9559706165,
   2.8953929712
  ],
  "phi": [
   -1.1338936579,
   -1.0939039306,
   -2.1334631581,
   -0.9355892541,
   -1.1922422585,
   -2.3299258188,
   -2.2161465031,
   -1.8663807044
  ],
  "psi": [
   -0.8239802479,
   -0.7117226665,
   -3.0949708153,
   2.938912525,
   -0.6246509974,
   -0.2952394415,
   2.5121705885,
   2.489069709
  ]
 },
 "A_conformer_rs2_451": {
  "omega": [
   -3.0735682777,
   2.7964370089,
   -3.0983389148,
   -3.0732017434,
   3.1329196954,
   -3.0298973152,
   3.1250925303,
   -3.1230246841
  ],
  "phi": [
   -1.221134056,
   0.7186174937,
   1.4810056933,
   -1.623016621,
   1.6520426219,
   1.5612740058,
   2.4423018086,
   1.5403314259
  ],
  "psi": [
   -0.5733901488,
   2.9564300334,
   -1.729388329,
   0.077685547,
   -0.2031762532,
   -2.7294160847,
   0.156582374,
   -2.8349276225
  ]
 },
 "A_conformer_rs2_452": {
  "omega": [
   3.0650512881,
   -3.1349978448,
   3.0985341386,
   2.7512806705,
   2.9184865891,
   -2.9612646347,
   -3.1238541863,
   3.1155845836
  ],
  "phi": [
   -2.0431369834,
   -1.1077202891,
   -1.4825494446,
   2.2243662797,
   2.1572492896,
   1.6806205436,
   1.2381697023,
   1.0645325704
  ],
  "psi": [
   -0.2858316265,
   0.4400063648,
   1.7293819702,
   -0.1749085753,
   2.970095478,
   -0.339747301,
   -2.8269633365,
   -2.2292392764
  ]
 },
 "A_conformer_rs2_453": {
  "omega": [
   3.0650176376,
   -3.1336713483,
   3.0979931473,
   2.8276203738,
   -2.6587696905,
   3.1292262098,
   3.0586648304,
   3.0623068162
  ],
  "phi": [
   -2.0423587172,
   -1.1093601858,
   -1.4832624846,
   -1.2901411366,
   1.3760509863,
   -2.2534718443,
   -1.4943790539,
   -1.1943238225
  ],
  "psi": [
   -0.2869525019,
   0.4400247696,
   1.7309757934,
   -0.0761551016,
   -0.1127829207,
   -0.3738789198,
   2.5473345701,
   2.420790712
  ]
 },
 "A_conformer_rs2_454": {
  "omega": [
   3.0657213108,
   -3.1348628131,
   3.0988883118,
   2.9783767348,
   2.9922951868,
   2.8144412877,
   -2.6975343559,
   -2.9739094816
  ],
  "phi": [
   -2.0455022964,
   -1.1109265246,
   -1.4814883205,
   1.9298503045,
   -1.3547437782,
   -1.3026912176,
   1.8199123186,
   -1.3927974253
  ],
  "psi": [
   -0.2848742006,
   0.4414324113,
   1.7297545638,
   -0.0772636039,
   0.0578672596,
   2.65195945,
   3.0158640741,
   -0.1237087291
  ]
 },
 "A_conformer_rs2_455": {
  "omega": [
   3.0653112889,
   -3.1354489624,
   3.0993710016,
   2.9463763536,
   -2.7278527039,
   3.1297709248,
   3.0571333521,
   3.0629729698
  ],
  "phi": [
   -2.0447533654,
   -1.109490759,
   -1.483246954,
   -1.4387412134,
   1.3076346136,
   -2.252122299,
   -1.4940212176,
   -1.1943300785
  ],
  "psi": [
   -0.2862484307,
   0.4424852951,
   1.7300698349,
   -0.077055921,
   0.0104333266,
   -0.3753424224,
   2.5471225049,
   2.4222203277
  ]
 },
 "A_conformer_rs2_456": {
  "omega": [
   -3.1026346043,
   3.1186058934,
   3.1232265576,
   3.1375833342,
   2.8610383507,
   3.1292132159,
   3.0938241003,
   -3.1137186418
  ],
  "phi": [
   1.03219565,
   1.0717032646,
   2.3631780065,
   2.8753017986,
   2.1608740397,
   1.787100316,
   2.0205253007,
   2.2185613444
  ],
  "psi": [
   0.7296916018,
   0.9353725644,
   0.7358015668,
   1.8844685791,
   1.0316260398,
   0.1821331291,
   -2.4154992466,
   -2.3598086622
  ]
 },
 "A_conformer_rs2_457": {
  "omega": [
   3.0649646892,
   -3.1350198565,
   3.0051790844,
   -3.0784420717,
   -3.1372929697,
   -3.1229906222,
   -3.0784335924,
   2.9153610609
  ],
  "phi": [
   -2.0435880605,
   -1.1097299475,
   -0.482479074,
   1.4475455793,
   -1.650087103,
   -1.8888942695,
   -2.3106985432,
   -1.5278363311
  ],
  "psi": [
   -0.2864557958,
   0.4418196037,
   2.0932166573,
   1.3066882879,
   -1.9884514166,
   -0.142786017,
   2.8039691105,
   2.875477601
  ]
 },
 "A_conformer_rs2_458": {
  "omega": [
   -3.1145580721,
   3.1011123794,
   -3.0983389148,
   -3.0732017434,
   3.1329196954,
   -3.0298973152,
   3.1250925303,
   -3.1230246841
  ],
  "phi": [
   -1.2704583945,
   0.914736484,
   1.4810056933,
   -1.623016621,
   1.6520426219,
   1.5612740058,
   2.4423018086,
   1.5403314259
  ],
  "psi": [
   -0.7687541268,
   2.7398833047,
   -1.729388329,
   0.077685547,
   -0.2031762532,
   -2.7294160847,
   0.156582374,
   -2.8349276225
  ]
 },
 "A_conformer_rs2_459": {
  "omega": [
   3.0662334587,
   -3.1358358562,
   3.0996913054,
   2.9830973323,
   3.0562793028,
   3.1301681141,
   3.0572274012,
   3.0625652093
  ],
  "phi": [
   -2.0437290109,
   -1.1077811694,
   -1.4828350584,
   -1.733701741,
   0.6124448612,
   -2.2531194586,
   -1.4940720226,
   -1.1947527946
  ],
  "psi": [
   -0.2868455655,
   0.4414381144,
   1.729187842,
   -0.0770653184,
   0.8934431099,
   -0.3736740099,
   2.5473976675,
   2.4209231629
  ]
 },
 "A_conformer_rs2_46": {
  "omega": [
   3.0654019359,
   -3.135020253,
   3.0986165556,
   3.1344343553,
   -2.6972953061,
   3.1300026213,
   3.0582010242,
   3.0622901655
  ],
  "phi": [
   -2.04401905,
   -1.1093054454,
   -1.4824820703,
   -1.5759928784,
   1.4017482376,
   -2.2521862219,
   -1.4947020338,
   -1.1949902331
  ],
  "psi": [
   -0.2861253981,
   0.4410907561,
   1.7298714357,
   -0.0760831154,
   -0.0821834275,
   -0.3759435351,
   2.5478542777,
   2.4221785194
  ]
 },
 "A_conformer_rs2_460": {
  "omega": [
   3.0647954235,
   -3.135373301,
   3.0092712964,
   -3.0784420717,
   -3.1372929697,
   -3.1229906222,
   -3.0784335924,
   2.9153610609
  ],
  "phi": [
   -2.0439679759,
   -1.1084746895,
   -0.463226791,
   1.4475455793,
   -1.650087103,
   -1.8888942695,
   -2.3106985432,
   -1.5278363311
  ],
  "psi": [
   -0.2855034253,
   0.4413524622,
   2.0707631997,
   1.3066882879,
   -1.9884514166,
   -0.142786017,
   2.8039691105,
   2.875477601
  ]
 },
 "A_conformer_rs2_461": {
  "omega": [
   3.0656832572,
   -3.1350146985,
   3.098235651,
   3.073528893,
   -3.0829123316,
   3.129933659,
   3.0581565656,
   3.0638733792
  ],
  "phi": [
   -2.0440654046,
   -1.1080924607,
   -1.483316112,
   -1.8030075503,
   0.9849378575,
   -2.2535792984,
   -1.4939104075,
   -1.1948990029
  ],
  "psi": [
   -0.2852434394,
   0.4396170703,
   1.7301273365,
   -0.0759761166,
   0.6397936152,
   -0.3743890821,
   2.5461635509,
   2.4220252742
  ]
 },
 "A_conformer_rs2_462": {
  "omega": [
   3.0651810457,
   -3.1352728239,
   3.1003236171,
   2.8997391549,
   -2.6969945896,
   3.1293273698,
   3.0582427114,
   3.063560176
  ],
  "phi": [
   -2.0452315866,
   -1.1097145493,
   -1.4836033456,
   -1.3264807907,
   1.3118999953,
   -2.2525193465,
   -1.4942769576,
   -1.1951793914
  ],
  "psi": [
   -0.283992262,
   0.4408376095,
   1.730831062,
   -0.0760448197,
   -0.045839043,
   -0.375987769,
   2.5473470283,
   2.4227176293
  ]
 },
 "A_conformer_rs2_463": {
  "omega": [
   3.0655862812,
   -3.1342431479,
   3.0988049229,
   -3.0147294114,
   -2.6858862645,
   3.1406743899,
   -3.1219501055,
   -2.9973938761
  ],
  "phi": [
   -2.0424294055,
   -1.1101813985,
   -1.482741436,
   1.5890340649,
   -2.2815434972,
   -2.385332462,
   -1.0542860261,
   -1.8331570134
  ],
  "psi": [
   -0.2876944012,
   0.4414679372,
   1.7303812268,
   -0.0775448621,
   -0.0708439853,
   0.064521277,
   2.8025534275,
   2.4258235262
  ]
 },
 "A_conformer_rs2_464": {
  "omega": [
   3.0661436046,
   -3.1350162404,
   3.0996157017,
   3.133323793,
   -2.8555254665,
   3.1304913703,
   3.0569751422,
   3.0609996614
  ],
  "phi": [
   -2.0429421486,
   -1.1082133468,
   -1.4833957786,
   -1.5740106797,
   1.2633876296,
   -2.2520556897,
   -1.4935538108,
   -1.1934868402
  ],
  "psi": [
   -0.2869729442,
   0.4405856616,
   1.7295764194,
   -0.0768252141,
   0.2054089245,
   -0.3756438902,
   2.5472245342,
   2.4209412341
  ]
 },
 "A_conformer_rs2_465": {
  "omega": [
   3.1136420633,
   -3.0699845619,
   3.0181194316,
   3.1393520468,
   -2.9501058545,
   3.1314029728,
   -3.0649738343,
   3.0933547048
  ],
  "phi": [
   -1.6855342564,
   -1.4377887682,
   -2.0499057174,
   -2.6213561224,
   -1.3954914933,
   -1.6977052366,
   -1.9858872116,
   -1.0349679318
  ],
  "psi": [
   -0.3825920629,
   -2.1824132956,
   2.4734097525,
   2.2264103517,
   2.742129757,
   -0.1574854144,
   -0.7260788075,
   -0.1373163305
  ]
 },
 "A_conformer_rs2_466": {
  "omega": [
   3.064896493,
   -3.134529468,
   3.0988610807,
   3.0009757928,
   -2.6135882129,
   3.1300091782,
   3.058623267,
   3.0625800776
  ],
  "phi": [
   -2.0436556631,
   -1.1103652647,
   -1.485412879,
   -1.3671732659,
   1.5119254666,
   -2.2527202639,
   -1.4943670851,
   -1.194280441
  ],
  "psi": [
   -0.2856828482,
   0.4416548971,
   1.7329689391,
   -0.0760249854,
   -0.1580767257,
   -0.3754513744,
   2.5477229158,
   2.420642349
  ]
 },
 "A_conformer_rs2_467": {
  "omega": [
   3.0647338516,
   -3.1351985256,
   3.0994113815,
   3.1265190429,
   -3.1167311184,
   -2.7684065704,
   3.0301337896,
   -3.1217905782
  ],
  "phi": [
   -2.0447634902,
   -1.1095500765,
   -1.4829276794,
   1.5646803851,
   -1.228284135,
   -1.7440318871,
   -2.237084058,
   -3.1243650429
  ],
  "psi": [
   -0.2846248023,
   0.4417156074,
   1.7304285342,
   -0.0768631992,
   0.0533934278,
   -2.4560797477,
   -0.0737825838,
   2.8018948559
  ]
 },
 "A_conformer_rs2_468": {
  "omega": [
   3.1097500505,
   -3.127003454,
   -3.1270949701,
   3.111117538,
   -3.1101324441,
   2.7754925884,
   -3.0368078469,
   -3.1093200294
  ],
  "phi": [
   1.239424723,
   1.1780772431,
   1.0210562133,
   -1.6249732192,
   -1.1545870263,
   0.5297395583,
   -2.5815367345,
   -2.744906921
  ],
  "psi": [
   0.635435846,
   0.6015963883,
   -2.4962630615,
   -2.3520964448,
   0.1544068086,
   0.2051534312,
   2.2786488315,
   -2.7408393983
  ]
 },
 "A_conformer_rs2_469": {
  "omega": [
   3.0659370104,
   -3.1340279537,
   3.1000544407,
   3.0023152736,
   -2.6529250328,
   3.1294263527,
   3.0572809673,
   3.0630701799
  ],
  "phi": [
   -2.0439968161,
   -1.1114437017,
   -1.4836979806,
   -1.3678391739,
   1.2095888322,
   -2.2514284563,
   -1.494993621,
   -1.1949683596
  ],
  "psi": [
   -0.2865147381,
   0.4410989546,
   1.7322526736,
   -0.0767003176,
   0.0922308014,
   -0.3743495201,
   2.5464992396,
   2.4217846531
  ]
 },
 "A_conformer_rs2_47": {
  "omega": [
   3.0648262266,
   -3.135351892,
   -3.1238009588,
   -3.0387210803,
   -3.097011374,
   3.0687721895,
   3.0031390085,
   3.1380202113
  ],
  "phi": [
   -2.0437503517,
   -1.1102921218,
   -0.4472180041,
   1.4998693377,
   1.1124445003,
   -1.6995540712,
   -2.1658204998,
   -2.2853830898
  ],
  "psi": [
   -0.2855454136,
   0.4426784235,
   0.1361992666,
   2.6112582751,
   0.0104487454,
   0.5387382612,
   2.9999131578,
   2.562621013
  ]
 },
 "A_conformer_rs2_470": {
  "omega": [
   3.0652239334,
   -3.1346752205,
   3.0982261993,
   -3.1107518134,
   3.065533545,
   2.8071181797,
   3.0991141837,
   3.125233466
  ],
  "phi": [
   -2.0434767622,
   -1.1090105777,
   -1.4823280299,
   -1.8507602814,
   -1.2730869498,
   -2.2493858508,
   -1.4477835211,
   -1.5861824243
  ],
  "psi": [
   -0.2862531642,
   0.4409240617,
   1.7307425243,
   -0.0792823754,
   2.5854917973,
   0.243035726,
   2.3188651117,
   2.9361565913
  ]
 },
 "A_conformer_rs2_471": {
  "omega": [
   3.0648420251,
   -3.1349993767,
   3.0977351489,
   3.1338210552,
   -2.7969602707,
   3.1295007827,
   3.0588929194,
   3.0631724906
  ],
  "phi": [
   -2.0434426235,
   -1.1087231158,
   -1.482385655,
   -1.5758338683,
   1.2480125425,
   -2.2519203293,
   -1.4942120646,
   -1.1937026276
  ],
  "psi": [
   -0.2853883134,
   0.4398076539,
   1.7303930856,
   -0.0760171427,
   0.1270438653,
   -0.3757967377,
   2.5474665507,
   2.4206515822
  ]
 },
 "A_conformer_rs2_472": {
  "omega": [
   3.065020745,
   -3.1355721585,
   3.0986602779,
   2.9219239895,
   3.1216610731,
   -2.8366654108,
   3.1241801095,
   -3.0107871861
  ],
  "phi": [
   -2.0442551071,
   -1.109959922,
   -1.4835321823,
   1.8398837273,
   -1.4217767294,
   -0.7210947518,
   1.1034078754,
   1.8517385068
  ],
  "psi": [
   -0.2858999089,
   0.4418433758,
   1.7305430529,
   -0.0746640564,
   -0.0256098451,
   2.5146115079,
   -2.9603155526,
   -2.636235674
  ]
 },
 "A_conformer_rs2_473": {
  "omega": [
   -3.0888710334,
   -3.1336634067,
   -3.0462841071,
   2.9892331693,
   3.1048712802,
   3.1372410148,
   -2.9408096659,
   3.1166212239
  ],
  "phi": [
   1.0358765965,
   2.7129148808,
   1.8321335751,
   -1.3204316875,
   1.1840364819,
   1.1613122838,
   2.3426803264,
   1.030487348
  ],
  "psi": [
   0.7203835078,
   0.841944345,
   -2.4160790212,
   2.1284700195,
   0.4012462999,
   -2.4946244163,
   0.6436067277,
   -2.8476656981
  ]
 },
 "A_conformer_rs2_474": {
  "omega": [
   3.0646245684,
   -3.135891234,
   3.0987964554,
   -2.8134770092,
   -3.0892233404,
   2.8758493085,
   -3.1236455011,
   -3.0712085622
  ],
  "phi": [
   -2.0438477613,
   -1.109079932,
   -1.4829905258,
   -0.5630795868,
   -1.7144310498,
   -1.4531597967,
   -1.3619330663,
   -1.4693139548
  ],
  "psi": [
   -0.2857547331,
   0.4418079967,
   1.7310984132,
   -3.1213361236,
   -0.0356024334,
   -2.9425824221,
   3.0611719259,
   2.6386478209
  ]
 },
 "A_conformer_rs2_475": {
  "omega": [
   3.065041855,
   -3.1345368539,
   3.0989241469,
   -3.0668696747,
   -3.1014382505,
   2.9926845993,
   2.833980016,
   -3.1326873508
  ],
  "phi": [
   -2.0439055001,
   -1.108585246,
   -1.4855110742,
   1.6671904834,
   -1.5895229088,
   1.1750534427,
   -1.3273119578,
   -1.4537907213
  ],
  "psi": [
   -0.2859647696,
   0.441047161,
   1.7313665348,
   -0.0754875986,
   -0.3543090606,
   -3.0000964413,
   2.7141063033,
   2.0341715283
  ]
 },
 "A_conformer_rs2_476": {
  "omega": [
   3.0648666949,
   -3.0948609231,
   -3.0177638859,
   -3.1395072156,
   2.9489456075,
   -3.1312238785,
   3.0657267364,
   3.1308443357
  ],
  "phi": [
   -2.044148018,
   -1.6351980967,
   2.04956007,
   2.6232600697,
   1.3946014091,
   1.6989641191,
   1.9866362347,
   1.0705796653
  ],
  "psi": [
   -0.2860550366,
   -2.238941907,
   -2.4122500888,
   -2.2270788023,
   -2.7409863913,
   0.1566657241,
   0.7249827145,
   0.1375857653
  ]
 },
 "A_conformer_rs2_477": {
  "omega": [
   3.0644439379,
   -3.1342196285,
   3.0987685845,
   3.0798245748,
   -2.8090202034,
   3.1406743899,
   -3.1219501055,
   -2.9973938761
  ],
  "phi": [
   -2.0439121497,
   -1.1105198345,
   -1.4823417389,
   1.5453056633,
   -2.0820673077,
   -2.385332462,
   -1.0542860261,
   -1.8331570134
  ],
  "psi": [
   -0.2857363026,
   0.4415898628,
   1.7306926244,
   -0.0778546797,
   -0.1275661363,
   0.064521277,
   2.8025534275,
   2.4258235262
  ]
 },
 "A_conformer_rs2_478": {
  "omega": [
   3.0652739866,
   -3.1347356843,
   3.0983290937,
   -3.1101383876,
   3.065993856,
   2.9612022536,
   -3.0979613279,
   -2.9918829237
  ],
  "phi": [
   -2.0447428195,
   -1.1103582556,
   -1.4831558444,
   -1.8516725216,
   -1.2722690145,
   2.9905294416,
   1.2536128017,
   1.3082526903
  ],
  "psi": [
   -0.2853367181,
   0.4421047094,
   1.7316560508,
   -0.0774658966,
   2.5846250194,
   0.3123283947,
   -3.0559141153,
   -2.6655277708
  ]
 },
 "A_conformer_rs2_479": {
  "omega": [
   3.0652929287,
   -3.1359872247,
   3.0977153582,
   3.0018738397,
   -2.6802867016,
   3.13006633,
   3.0585021704,
   3.0633611748
  ],
  "phi": [
   -2.0454350696,
   -1.1090882112,
   -1.483719334,
   -1.3674188882,
   1.2386717696,
   -2.2527975951,
   -1.4957409729,
   -1.1927204137
  ],
  "psi": [
   -0.286086735,
   0.4417678703,
   1.7309835619,
   -0.0749543747,
   0.0452016267,
   -0.3760280488,
   2.5484954856,
   2.4207387773
  ]
 },
 "A_conformer_rs2_48": {
  "omega": [
   -3.1158761418,
   3.0985362704,
   -2.9583208233,
   3.038487532,
   3.1297927339,
   2.9931383091,
   -2.9965819969,
   2.9684285339
  ],
  "phi": [
   -1.398842025,
   -1.0741909036,
   -1.7286989595,
   -1.4033251504,
   -2.1232739161,
   -1.17312809,
   -2.6630381242,
   -1.9888169089
  ],
  "psi": [
   -0.0677167902,
   2.663754997,
   1.5182353062,
   2.5708062585,
   -0.2083887871,
   2.8960726892,
   -0.4683410449,
   2.1174651729
  ]
 },
 "A_conformer_rs2_480": {
  "omega": [
   3.1209789349,
   3.1379329447,
   3.1379097274,
   -2.9835882862,
   -3.1376415043,
   -3.0542241977,
   -3.071181705,
   -2.958717788
  ],
  "phi": [
   -2.5138493522,
   -1.3504630894,
   -2.277704874,
   0.2359322765,
   -1.3320670399,
   -1.3357012077,
   -1.8684680131,
   0.9551920662
  ],
  "psi": [
   -0.6561832847,
   2.8075540646,
   2.3757350562,
   1.5958290898,
   -0.0105582102,
   2.5412177297,
   -0.608391858,
   -0.3043734325
  ]
 },
 "A_conformer_rs2_481": {
  "omega": [
   3.0660077536,
   -3.1352735229,
   3.0986693901,
   3.0553354906,
   -2.8767708594,
   3.128503575,
   3.058719658,
   3.0622993067
  ],
  "phi": [
   -2.0443708072,
   -1.1095204042,
   -1.4826689478,
   -1.5809570555,
   1.1159342801,
   -2.2525416574,
   -1.4954107664,
   -1.1945443727
  ],
  "psi": [
   -0.2863994289,
   0.4417360755,
   1.7304488794,
   -0.0761431319,
   0.3064668461,
   -0.3738102422,
   2.5481993177,
   2.4220527531
  ]
 },
 "A_conformer_rs2_482": {
  "omega": [
   3.0654790857,
   -3.1341085828,
   -3.1161537467,
   -3.0387210803,
   -3.097011374,
   3.0687721895,
   3.0031390085,
   3.1380202113
  ],
  "phi": [
   -2.0432686823,
   -1.110829175,
   -0.4885036759,
   1.4998693377,
   1.1124445003,
   -1.6995540712,
   -2.1658204998,
   -2.2853830898
  ],
  "psi": [
   -0.2865342041,
   0.4414259871,
   0.1497480318,
   2.6112582751,
   0.0104487454,
   0.5387382612,
   2.9999131578,
   2.562621013
  ]
 },
 "A_conformer_rs2_483": {
  "omega": [
   -3.0587949771,
   -2.9045077954,
   3.0175586028,
   3.139256679,
   -2.9501459519,
   3.1318718142,
   -3.0650836968,
   3.0932727805
  ],
  "phi": [
   -1.2444400746,
   -2.0496285774,
   -2.0523548849,
   -2.6213495246,
   -1.3930275425,
   -1.6976227873,
   -1.9872743169,
   -0.9980600263
  ],
  "psi": [
   -0.7700647464,
   -1.7476506174,
   2.4141647914,
   2.2262414053,
   2.7415354782,
   -0.1595476324,
   -0.7242936802,
   -0.1378627454
  ]
 },
 "A_conformer_rs2_484": {
  "omega": [
   -3.115023637,
   -3.0747056392,
   2.9892391563,
   3.0998833163,
   -3.137528197,
   3.1290004921,
   3.0572174478,
   3.0630494961
  ],
  "phi": [
   -1.3987759716,
   -0.402165168,
   -1.0036007051,
   2.5977425213,
   -1.9256528787,
   -2.2533454834,
   -1.4948196743,
   -1.1938329071
  ],
  "psi": [
   -0.0694887537,
   -2.1925656908,
   2.4109338789,
   2.6210148398,
   -3.0461670557,
   -0.3737367233,
   2.5478159643,
   2.421557401
  ]
 },
 "A_conformer_rs2_485": {
  "omega": [
   3.0653435385,
   -3.1348511105,
   3.0991768926,
   2.7683090227,
   2.9184865891,
   -2.9612646347,
   -3.1238541863,
   3.1155845836
  ],
  "phi": [
   -2.0452718515,
   -1.1098292015,
   -1.4837996578,
   2.3251178504,
   2.1572492896,
   1.6806205436,
   1.2381697023,
   1.0645325704
  ],
  "psi": [
   -0.2844837603,
   0.442530543,
   1.7314430355,
   -0.2371069162,
   2.970095478,
   -0.339747301,
   -2.8269633365,
   -2.2292392764
  ]
 },
 "A_conformer_rs2_486": {
  "omega": [
   3.0659571098,
   -3.1336892863,
   3.0986182554,
   -3.07526082,
   -2.6157471823,
   3.1297628206,
   3.0595086827,
   3.0643764098
  ],
  "phi": [
   -2.0436036201,
   -1.1095553879,
   -1.4813747386,
   -1.4476005957,
   1.2416126799,
   -2.2521174673,
   -1.495757955,
   -1.1953871854
  ],
  "psi": [
   -0.2863592764,
   0.4404802731,
   1.7300907418,
   -0.0782633882,
   -0.045705042,
   -0.3765562605,
   2.5477275665,
   2.4219069108
  ]
 },
 "A_conformer_rs2_487": {
  "omega": [
   3.0660610763,
   -3.1348540222,
   2.9954452892,
   -3.0784420717,
   -3.1372929697,
   -3.1229906222,
   -3.0784335924,
   2.9153610609
  ],
  "phi": [
   -2.0427076615,
   -1.1077943658,
   -0.5127747986,
   1.4475455793,
   -1.650087103,
   -1.8888942695,
   -2.3106985432,
   -1.5278363311
  ],
  "psi": [
   -0.2868232218,
   0.440107231,
   2.1183209174,
   1.3066882879,
   -1.9884514166,
   -0.142786017,
   2.8039691105,
   2.875477601
  ]
 },
 "A_conformer_rs2_488": {
  "omega": [
   3.0660034661,
   -3.1363530716,
   -3.1264947508,
   -3.0387210803,
   -3.097011374,
   3.0687721895,
   3.0031390085,
   3.1380202113
  ],
  "phi": [
   -2.0451964762,
   -1.1081526313,
   -0.5131379348,
   1.4998693377,
   1.1124445003,
   -1.6995540712,
   -2.1658204998,
   -2.2853830898
  ],
  "psi": [
   -0.284615552,
   0.440930561,
   0.1743315861,
   2.6112582751,
   0.0104487454,
   0.5387382612,
   2.9999131578,
   2.562621013
  ]
 },
 "A_conformer_rs2_489": {
  "omega": [
   3.0657836146,
   -3.1340292246,
   3.0983490594,
   3.0025196928,
   -2.6818277253,
   3.1296803137,
   3.0580109581,
   3.0634266382
  ],
  "phi": [
   -2.0425827531,
   -1.1097527854,
   -1.4823679512,
   -1.3673774363,
   1.2245486506,
   -2.2521265402,
   -1.4959028563,
   -1.1949409547
  ],
  "psi": [
   -0.2874757569,
   0.4411894952,
   1.7299776027,
   -0.0763739037,
   0.1257961579,
   -0.3745740972,
   2.548511243,
   2.4211054594
  ]
 },
 "A_conformer_rs2_49": {
  "omega": [
   3.1052501896,
   -3.1192568569,
   -3.1287652378,
   3.0731489207,
   -3.1161793893,
   3.1023170644,
   3.1403061537,
   -3.1376513633
  ],
  "phi": [
   -1.0352012808,
   -1.0722865072,
   0.9923887496,
   1.5929228898,
   -1.3431804346,
   -2.9782828066,
   -2.1710605716,
   -1.7807296169
  ],
  "psi": [
   -0.7303973319,
   -0.9333842754,
   -0.7342492596,
   0.5502171284,
   -0.0891710296,
   -0.940168967,
   2.1023509817,
   2.9079888103
  ]
 },
 "A_conformer_rs2_490": {
  "omega": [
   3.0659370104,
   -3.1340279537,
   3.1000544407,
   3.0023152736,
   -2.6732192847,
   3.1296570627,
   3.0584034765,
   3.0626823142
  ],
  "phi": [
   -2.0439968161,
   -1.1114437017,
   -1.4836979806,
   -1.3678391739,
   1.2378220625,
   -2.2511511404,
   -1.4954777699,
   -1.1929179758
  ],
  "psi": [
   -0.2865147381,
   0.4410989546,
   1.7322526736,
   -0.0767003176,
   0.1046311601,
   -0.3754834072,
   2.5478125296,
   2.4205595549
  ]
 },
 "A_conformer_rs2_491": {
  "omega": [
   3.0633546977,
   -3.0801812436,
   -3.0186618893,
   -3.1381042836,
   2.9495720565,
   -3.1295598954,
   3.0654316993,
   3.0390750442
  ],
  "phi": [
   -1.8752172189,
   -0.9389496709,
   2.050354723,
   2.621831598,
   1.3960375194,
   1.6989773278,
   1.9869541137,
   1.1251147487
  ],
  "psi": [
   -0.7302510208,
   2.9468873568,
   -1.2377377143,
   -2.2268752832,
   -2.7422291978,
   0.155645954,
   0.7238947571,
   0.1393250154
  ]
 },
 "A_conformer_rs2_492": {
  "omega": [
   3.065176291,
   -3.1344150303,
   3.0979005796,
   -2.7773798227,
   -3.120367645,
   -3.0791163812,
   3.1011734559,
   -3.0902169365
  ],
  "phi": [
   -2.0433566158,
   -1.1098438318,
   -1.4831839891,
   -1.9829024242,
   -1.3615216773,
   -1.7788108942,
   -2.3612880387,
   -2.2312564998
  ],
  "psi": [
   -0.2870230812,
   0.442139974,
   1.7313471999,
   -1.8546678906,
   -0.0788401398,
   2.7129648388,
   -0.2356787073,
   2.2836554281
  ]
 },
 "A_conformer_rs2_493": {
  "omega": [
   3.0655380419,
   -3.1247647647,
   -3.0177638859,
   -3.1395072156,
   2.9489456075,
   -3.1312238785,
   3.0657267364,
   3.1308443357
  ],
  "phi": [
   -2.043849282,
   -1.5750076855,
   2.04956007,
   2.6232600697,
   1.3946014091,
   1.6989641191,
   1.9866362347,
   1.0705796653
  ],
  "psi": [
   -0.2850020911,
   -2.2991622171,
   -2.4122500888,
   -2.2270788023,
   -2.7409863913,
   0.1566657241,
   0.7249827145,
   0.1375857653
  ]
 },
 "A_conformer_rs2_494": {
  "omega": [
   -3.0731366726,
   2.8944475771,
   2.885382965,
   -3.1199223727,
   -3.105302066,
   3.1160793484,
   3.0578942025,
   -3.0097818741
  ],
  "phi": [
   -1.3031498265,
   1.162658576,
   -1.9900835519,
   1.0870871418,
   -1.2645140878,
   -1.8985647516,
   -2.3664494979,
   -1.0466106437
  ],
  "psi": [
   -0.8665094777,
   -1.3802504503,
   2.605475148,
   1.6033394894,
   -2.3654875099,
   -0.1947119333,
   2.1924702728,
   2.7009490265
  ]
 },
 "A_conformer_rs2_495": {
  "omega": [
   3.065773871,
   -3.134577149,
   3.0996753688,
   3.1340598871,
   -2.7704998559,
   3.1295723301,
   3.0585163142,
   3.0627183187
  ],
  "phi": [
   -2.0441572226,
   -1.1104758948,
   -1.4838005583,
   -1.575337634,
   1.2093429254,
   -2.2508559036,
   -1.4947297781,
   -1.1948802726
  ],
  "psi": [
   -0.2863438311,
   0.4417883055,
   1.7308175822,
   -0.0759533663,
   0.1569186005,
   -0.3772437875,
   2.5483317908,
   2.4210192497
  ]
 },
 "A_conformer_rs2_496": {
  "omega": [
   -3.1252413395,
   3.0727634375,
   -3.107397993,
   -3.1041411102,
   3.0749814327,
   -3.1267491098,
   3.1411856836,
   3.1043050269
  ],
  "phi": [
   -1.9357317848,
   0.2727487636,
   1.4311383207,
   -1.5539997253,
   1.2545314039,
   1.3285180001,
   1.1991583147,
   2.3577931661
  ],
  "psi": [
   2.4356124848,
   0.0558895791,
   0.189737835,
   0.0309959377,
   -0.3687956823,
   -2.5795881369,
   -2.3551084791,
   -2.5307093449
  ]
 },
 "A_conformer_rs2_497": {
  "omega": [
   3.0649650357,
   -3.1353747862,
   3.0981669067,
   -3.0569135608,
   2.7120753771,
   3.0000105241,
   3.0512273443,
   3.1401416933
  ],
  "phi": [
   -2.0431630797,
   -1.1090734725,
   -1.4821556845,
   2.9226804091,
   -1.8746599948,
   2.188211111,
   1.3253238889,
   -1.0865747661
  ],
  "psi": [
   -0.2857341418,
   0.4413344818,
   1.7297661396,
   -0.0765395672,
   -2.5345964762,
   3.0812088848,
   1.6673810647,
   0.3588408288
  ]
 },
 "A_conformer_rs2_498": {
  "omega": [
   3.0654647217,
   -3.134309983,
   3.098778151,
   -2.8618349769,
   3.0438275415,
   -3.1004065905,
   -3.0686461031,
   3.1178359107
  ],
  "phi": [
   -2.0453892685,
   -1.1100508639,
   -1.4819317975,
   -2.0270934249,
   1.4892399076,
   1.4522145078,
   2.2151257595,
   2.1440811223
  ],
  "psi": [
   -0.2838796222,
   0.4411698603,
   1.7292785915,
   -1.534001655,
   0.4629620839,
   -2.4553353846,
   0.1685226797,
   -2.3067011081
  ]
 },
 "A_conformer_rs2_499": {
  "omega": [
   3.0215553295,
   3.0525892914,
   -3.0186618893,
   -3.1381042836,
   2.9495720565,
   -3.1295598954,
   3.0654316993,
   3.0390750442
  ],
  "phi": [
   -1.8423738442,
   -0.9080749769,
   2.050354723,
   2.621831598,
   1.3960375194,
   1.6989773278,
   1.9869541137,
   1.1251147487
  ],
  "psi": [
   -0.5141837742,
   2.8657722743,
   -1.2377377143,
   -2.2268752832,
   -2.7422291978,
   0.155645954,
   0.7238947571,
   0.1393250154
  ]
 },
 "A_conformer_rs2_5": {
  "omega": [
   -3.1083670514,
   3.1091241122,
   -3.0869549095,
   3.1235800162,
   3.0759181297,
   -2.6379857617,
   3.100028086,
   3.1192452242
  ],
  "phi": [
   -1.0239034353,
   -1.0899080372,
   1.0196359991,
   1.5206009061,
   -2.6362969836,
   1.0263803247,
   -2.402639601,
   -1.5287452987
  ],
  "psi": [
   -0.9345873807,
   -0.7293079777,
   -0.4257674728,
   0.6231269209,
   0.0158879241,
   2.8736491368,
   2.1083025714,
   1.8513096558
  ]
 },
 "A_conformer_rs2_50": {
  "omega": [
   3.0650998323,
   -3.1352994258,
   3.0002854745,
   -3.0784420717,
   -3.1372929697,
   -3.1229906222,
   -3.0784335924,
   2.9153610609
  ],
  "phi": [
   -2.0454263869,
   -1.1097436059,
   -0.4997652761,
   1.4475455793,
   -1.650087103,
   -1.8888942695,
   -2.3106985432,
   -1.5278363311
  ],
  "psi": [
   -0.2841316713,
   0.4413900517,
   2.1122620342,
   1.3066882879,
   -1.9884514166,
   -0.142786017,
   2.8039691105,
   2.875477601
  ]
 },
 "A_conformer_rs2_500": {
  "omega": [
   3.064343538,
   -3.1346285093,
   3.0980584886,
   -2.8419958232,
   -3.0892233404,
   2.8758493085,
   -3.1236455011,
   -3.0712085622
  ],
  "phi": [
   -2.0443022109,
   -1.1099868461,
   -1.4825213629,
   -0.5676799318,
   -1.7144310498,
   -1.4531597967,
   -1.3619330663,
   -1.4693139548
  ],
  "psi": [
   -0.2849680842,
   0.4419341669,
   1.7310537084,
   -3.0643505656,
   -0.0356024334,
   -2.9425824221,
   3.0611719259,
   2.6386478209
  ]
 },
 "A_conformer_rs2_501": {
  "omega": [
   3.0482468408,
   -2.8281526623,
   3.0046218091,
   3.1348560782,
   2.6227078721,
   -3.0931329149,
   2.8837199999,
   -3.0261282555
  ],
  "phi": [
   2.1813177325,
   2.0392689298,
   1.406886187,
   -2.8124962097,
   -0.2259979955,
   -1.1970000178,
   -1.7322773375,
   -1.9566339487
  ],
  "psi": [
   0.3350802323,
   -0.3510750019,
   -2.755371602,
   0.3711587352,
   1.9814300987,
   3.0299894748,
   2.4623324714,
   -1.3628482941
  ]
 },
 "A_conformer_rs2_502": {
  "omega": [
   -3.0729655153,
   2.883997758,
   2.885382965,
   -3.1199223727,
   -3.105302066,
   3.1160793484,
   3.0578942025,
   -3.0097818741
  ],
  "phi": [
   -1.3037662655,
   1.1471176453,
   -1.9900835519,
   1.0870871418,
   -1.2645140878,
   -1.8985647516,
   -2.3664494979,
   -1.0466106437
  ],
  "psi": [
   -0.866168793,
   -1.3597294154,
   2.605475148,
   1.6033394894,
   -2.3654875099,
   -0.1947119333,
   2.1924702728,
   2.7009490265
  ]
 },
 "A_conformer_rs2_503": {
  "omega": [
   3.0649935712,
   -3.1353888755,
   -3.1146019168,
   -3.0387210803,
   -3.097011374,
   3.0687721895,
   3.0031390085,
   3.1380202113
  ],
  "phi": [
   -2.0443315594,
   -1.1100523027,
   -0.5293668577,
   1.4998693377,
   1.1124445003,
   -1.6995540712,
   -2.1658204998,
   -2.2853830898
  ],
  "psi": [
   -0.2861072547,
   0.4428238272,
   0.1731812284,
   2.6112582751,
   0.0104487454,
   0.5387382612,
   2.9999131578,
   2.562621013
  ]
 },
 "A_conformer_rs2_504": {
  "omega": [
   3.0650176376,
   -3.1336713483,
   3.0979931473,
   2.8276203738,
   -2.6299373471,
   3.1291770421,
   3.0589963024,
   3.0629930492
  ],
  "phi": [
   -2.0423587172,
   -1.1093601858,
   -1.4832624846,
   -1.2901411366,
   1.3241812909,
   -2.2524592024,
   -1.495756319,
   -1.1930061101
  ],
  "psi": [
   -0.2869525019,
   0.4400247696,
   1.7309757934,
   -0.0761551016,
   -0.0724071854,
   -0.3753217012,
   2.5481764619,
   2.4210769916
  ]
 },
 "A_conformer_rs2_505": {
  "omega": [
   3.0650000066,
   -3.1357162512,
   3.098171475,
   2.7616814992,
   2.9184865891,
   -2.9612646347,
   -3.1238541863,
   3.1155845836
  ],
  "phi": [
   -2.0443832173,
   -1.1087431823,
   -1.4835887483,
   2.2611728277,
   2.1572492896,
   1.6806205436,
   1.2381697023,
   1.0645325704
  ],
  "psi": [
   -0.2859042066,
   0.4424019824,
   1.72982266,
   -0.2230669677,
   2.970095478,
   -0.339747301,
   -2.8269633365,
   -2.2292392764
  ]
 },
 "A_conformer_rs2_506": {
  "omega": [
   3.0652607874,
   -3.1341134172,
   3.0977229835,
   2.9210567235,
   -2.6181110707,
   3.1293035145,
   3.0585861175,
   3.0632768697
  ],
  "phi": [
   -2.0432898277,
   -1.1103405713,
   -1.4833921706,
   -1.3269729233,
   1.3791054863,
   -2.2523954273,
   -1.494834828,
   -1.1952765536
  ],
  "psi": [
   -0.2858269825,
   0.4411656217,
   1.730651035,
   -0.075793489,
   -0.1318479788,
   -0.3759610748,
   2.5487795527,
   2.4225478361
  ]
 },
 "A_conformer_rs2_507": {
  "omega": [
   3.0730966939,
   -3.1169263943,
   3.0983034843,
   3.0691937855,
   -3.1372385007,
   3.1276199145,
   3.140302538,
   3.1170622143
  ],
  "phi": [
   -1.995999796,
   1.9765147877,
   -1.482768943,
   -1.8477623927,
   -1.9276145666,
   -2.2526713012,
   -0.8209378986,
   -1.3171273823
  ],
  "psi": [
   -0.2774335235,
   -2.1773781269,
   1.729931144,
   -0.0767230924,
   -2.6129244776,
   -0.3741387018,
   2.5475357556,
   2.2631905362
  ]
 },
 "A_conformer_rs2_508": {
  "omega": [
   -3.0472914091,
   -2.8905107611,
   3.0175586028,
   3.139256679,
   -2.9501459519,
   3.1318718142,
   -3.0650836968,
   3.0932727805
  ],
  "phi": [
   -1.5637169364,
   -2.1431649557,
   -2.0523548849,
   -2.6213495246,
   -1.3930275425,
   -1.6976227873,
   -1.9872743169,
   -0.9980600263
  ],
  "psi": [
   -0.5425558758,
   -1.5578391938,
   2.4141647914,
   2.2262414053,
   2.7415354782,
   -0.1595476324,
   -0.7242936802,
   -0.1378627454
  ]
 },
 "A_conformer_rs2_509": {
  "omega": [
   3.1188896601,
   2.9580250077,
   -2.6566354806,
   3.0099465123,
   -3.0734158328,
   3.0350642655,
   -3.036832012,
   3.1283372205
  ],
  "phi": [
   -2.3140534833,
   -1.2850043712,
   0.7091564797,
   1.6672366889,
   -0.9705360782,
   -1.2413089187,
   -2.0563400323,
   -1.588413495
  ],
  "psi": [
   -0.4141943739,
   2.7348676795,
   -0.959941115,
   0.0106334445,
   0.0917166846,
   2.4548745215,
   -0.6849317327,
   2.1428456273
  ]
 },
 "A_conformer_rs2_51": {
  "omega": [
   3.0642761003,
   -3.1350921139,
   3.0063913118,
   -3.0784420717,
   -3.1372929697,
   -3.1229906222,
   -3.0784335924,
   2.9153610609
  ],
  "phi": [
   -2.0432712671,
   -1.1120860711,
   -0.4851446234,
   1.4475455793,
   -1.650087103,
   -1.8888942695,
   -2.3106985432,
   -1.5278363311
  ],
  "psi": [
   -0.2858273325,
   0.4434650224,
   2.0957781087,
   1.3066882879,
   -1.9884514166,
   -0.142786017,
   2.8039691105,
   2.875477601
  ]
 },
 "A_conformer_rs2_510": {
  "omega": [
   3.0658345151,
   2.7369537149,
   -3.107397993,
   -3.1041411102,
   3.0749814327,
   -3.1267491098,
   3.1411856836,
   3.1043050269
  ],
  "phi": [
   -1.9766904229,
   -0.1324362394,
   1.4311383207,
   -1.5539997253,
   1.2545314039,
   1.3285180001,
   1.1991583147,
   2.3577931661
  ],
  "psi": [
   2.3341033235,
   0.6414830433,
   0.189737835,
   0.0309959377,
   -0.3687956823,
   -2.5795881369,
   -2.3551084791,
   -2.5307093449
  ]
 },
 "A_conformer_rs2_511": {
  "omega": [
   3.0648503235,
   -3.1355101787,
   -3.0284265481,
   -3.1407923212,
   -2.6403441841,
   3.1296295779,
   3.0579058745,
   3.0630303988
  ],
  "phi": [
   -2.0444292448,
   -1.111118334,
   -1.2092743617,
   -1.1482137231,
   2.0705471805,
   -2.2514428473,
   -1.4941328224,
   -1.195153387
  ],
  "psi": [
   -0.2847497494,
   0.4420195039,
   1.7310751101,
   -0.631660521,
   -0.5048386745,
   -0.3744116645,
   2.5469812364,
   2.4215179801
  ]
 },
 "A_conformer_rs2_512": {
  "omega": [
   3.0316253285,
   -3.0238215068,
   -2.7088581558,
   -3.1395072156,
   2.9489456075,
   -3.1312238785,
   3.0657267364,
   3.1308443357
  ],
  "phi": [
   -2.4247554361,
   -1.2218039646,
   1.9141799958,
   2.6232600697,
   1.3946014091,
   1.6989641191,
   1.9866362347,
   1.0705796653
  ],
  "psi": [
   -0.24503839,
   -3.0661474194,
   -1.8193028179,
   -2.2270788023,
   -2.7409863913,
   0.1566657241,
   0.7249827145,
   0.1375857653
  ]
 },
 "A_conformer_rs2_513": {
  "omega": [
   -3.0575757168,
   3.007639614,
   3.1162194691,
   -2.9837789828,
   3.1267967533,
   -3.1372315741,
   3.1032721598,
   -3.1006693362
  ],
  "phi": [
   -1.5489030938,
   -2.2698984872,
   -2.2890869252,
   1.0527207099,
   2.8578461409,
   2.0021315208,
   2.2923983908,
   1.0883880748
  ],
  "psi": [
   -0.665263081,
   -0.3362799982,
   2.2631010862,
   2.2025154139,
   2.1634640622,
   0.4027429914,
   -0.1295924346,
   -0.7418145272
  ]
 },
 "A_conformer_rs2_514": {
  "omega": [
   3.0648159602,
   -3.1352643,
   -3.1230674442,
   -3.1243569686,
   -2.9556156179,
   3.1283601042,
   3.0582372182,
   3.0629383868
  ],
  "phi": [
   -2.0427229082,
   -1.1090348159,
   -1.4149485928,
   -1.4313108266,
   1.3151700788,
   -2.2519617847,
   -1.4948386987,
   -1.1939601124
  ],
  "psi": [
   -0.2866229532,
   0.4413990148,
   1.7294953098,
   -0.4251451048,
   0.3257221537,
   -0.3747022154,
   2.5476579686,
   2.4212309245
  ]
 },
 "A_conformer_rs2_515": {
  "omega": [
   3.1327353344,
   3.0737150121,
   3.0984171385,
   -2.8915071469,
   2.9047418814,
   -3.0540231552,
   -3.0273661753,
   3.0180197477
  ],
  "phi": [
   1.1763237422,
   -1.6182976659,
   -1.4809290013,
   1.3172336808,
   -2.2423067012,
   -1.4810277716,
   -2.6665920981,
   -2.1377537034
  ],
  "psi": [
   0.6323787931,
   -1.6768140914,
   1.7299370148,
   -0.0789586436,
   -1.7630600497,
   0.2123200143,
   2.2505263124,
   2.6094964038
  ]
 },
 "A_conformer_rs2_516": {
  "omega": [
   3.0657489584,
   2.797028027,
   -3.107397993,
   -3.1041411102,
   3.0749814327,
   -3.1267491098,
   3.1411856836,
   3.1043050269
  ],
  "phi": [
   -1.9777084227,
   -0.0305354475,
   1.4311383207,
   -1.5539997253,
   1.2545314039,
   1.3285180001,
   1.1991583147,
   2.3577931661
  ],
  "psi": [
   2.3341033235,
   0.5645261157,
   0.189737835,
   0.0309959377,
   -0.3687956823,
   -2.5795881369,
   -2.3551084791,
   -2.5307093449
  ]
 },
 "A_conformer_rs2_517": {
  "omega": [
   3.0659943942,
   -3.1348214919,
   3.1000229128,
   -2.8208778192,
   -3.0892233404,
   2.8758493085,
   -3.1236455011,
   -3.0712085622
  ],
  "phi": [
   -2.0436405321,
   -1.1103589193,
   -1.4830649651,
   -0.4110546387,
   -1.7144310498,
   -1.4531597967,
   -1.3619330663,
   -1.4693139548
  ],
  "psi": [
   -0.2857230332,
   0.4400877187,
   1.731086672,
   2.9805326876,
   -0.0356024334,
   -2.9425824221,
   3.0611719259,
   2.6386478209
  ]
 },
 "A_conformer_rs2_518": {
  "omega": [
   -3.1342786208,
   -3.0852863099,
   -3.0177638859,
   -3.1395072156,
   2.9489456075,
   -3.1312238785,
   3.0657267364,
   3.1308443357
  ],
  "phi": [
   -2.0223074847,
   -1.8879710413,
   2.04956007,
   2.6232600697,
   1.3946014091,
   1.6989641191,
   1.9866362347,
   1.0705796653
  ],
  "psi": [
   -0.2763293013,
   -2.0816871862,
   -2.4122500888,
   -2.2270788023,
   -2.7409863913,
   0.1566657241,
   0.7249827145,
   0.1375857653
  ]
 },
 "A_conformer_rs2_519": {
  "omega": [
   3.1323897943,
   2.6539278891,
   -2.9648302564,
   -3.0599512785,
   3.118693586,
   3.0869252716,
   3.1170968971,
   -3.01277122
  ],
  "phi": [
   -1.0245981868,
   2.9942078573,
   0.7715086674,
   -1.7143633187,
   -1.0374716005,
   1.9497651173,
   1.8160461235,
   1.8248162324
  ],
  "psi": [
   -0.1179360566,
   -2.833512909,
   -2.5171481905,
   -2.3028059549,
   0.1984720452,
   -0.6782073157,
   -2.3585310336,
   -2.4339388742
  ]
 },
 "A_conformer_rs2_52": {
  "omega": [
   3.0653354882,
   -3.1349293371,
   -3.1206644581,
   -3.0387210803,
   -3.097011374,
   3.0687721895,
   3.0031390085,
   3.1380202113
  ],
  "phi": [
   -2.0438776978,
   -1.1086833646,
   -0.4909689469,
   1.4998693377,
   1.1124445003,
   -1.6995540712,
   -2.1658204998,
   -2.2853830898
  ],
  "psi": [
   -0.2849227665,
   0.4401419289,
   0.1546015084,
   2.6112582751,
   0.0104487454,
   0.5387382612,
   2.9999131578,
   2.562621013
  ]
 },
 "A_conformer_rs2_520": {
  "omega": [
   3.0643071673,
   -3.1349612837,
   3.0984421359,
   3.0017537433,
   -2.6325820403,
   3.1298309671,
   3.057353192,
   3.0626610237
  ],
  "phi": [
   -2.0436792115,
   -1.1102374968,
   -1.4836187639,
   -1.3669866058,
   1.332599885,
   -2.2532876379,
   -1.4930718712,
   -1.1945301797
  ],
  "psi": [
   -0.2852252314,
   0.4423327898,
   1.7313289235,
   -0.0771786425,
   -0.1091605962,
   -0.3751645301,
   2.5473192594,
   2.4207510202
  ]
 },
 "A_conformer_rs2_521": {
  "omega": [
   3.0654492508,
   -3.134739743,
   3.0976562678,
   3.1340373669,
   -2.8033554982,
   3.129639393,
   3.0588586958,
   3.0638650405
  ],
  "phi": [
   -2.0446126948,
   -1.1101860623,
   -1.4823066454,
   -1.575006492,
   1.1807628365,
   -2.2532313206,
   -1.4949054604,
   -1.1942183565
  ],
  "psi": [
   -0.2842356738,
   0.4409650855,
   1.7313633569,
   -0.077670581,
   0.2020828428,
   -0.3757215367,
   2.5478231062,
   2.4205444099
  ]
 },
 "A_conformer_rs2_522": {
  "omega": [
   3.0156871987,
   2.96285633,
   -2.852690565,
   -3.117307221,
   -3.1239286454,
   3.1249478372,
   -3.1178595261,
   3.1328244482
  ],
  "phi": [
   -2.26054771,
   -1.1814360859,
   -1.3758779581,
   1.0893410499,
   -1.4994357633,
   -1.5869872721,
   -2.0747683954,
   -1.8314302764
  ],
  "psi": [
   1.2643506545,
   2.8375402338,
   0.2555907144,
   -0.0759132071,
   -2.3226838806,
   -0.0246751237,
   1.7736304927,
   2.8161527413
  ]
 },
 "A_conformer_rs2_523": {
  "omega": [
   3.0655528279,
   2.7327530723,
   -3.107397993,
   -3.1041411102,
   3.0749814327,
   -3.1267491098,
   3.1411856836,
   3.1043050269
  ],
  "phi": [
   -1.9762631346,
   -0.1409178083,
   1.4311383207,
   -1.5539997253,
   1.2545314039,
   1.3285180001,
   1.1991583147,
   2.3577931661
  ],
  "psi": [
   2.3341033235,
   0.6471941318,
   0.189737835,
   0.0309959377,
   -0.3687956823,
   -2.5795881369,
   -2.3551084791,
   -2.5307093449
  ]
 },
 "A_conformer_rs2_524": {
  "omega": [
   3.0646033582,
   -3.134630671,
   3.0994965621,
   -3.1007340198,
   3.1068955736,
   -3.0440594446,
   -2.7153491882,
   3.0626634186
  ],
  "phi": [
   -2.0453909155,
   -1.1108618291,
   -1.4815452052,
   1.6947053547,
   -1.8372487777,
   0.8537425677,
   -1.3096554587,
   1.8173863877
  ],
  "psi": [
   -0.2839410221,
   0.4424890969,
   1.7303370501,
   -0.0788685878,
   -0.0330937231,
   2.9246790401,
   2.6971517125,
   -0.4066900886
  ]
 },
 "A_conformer_rs2_525": {
  "omega": [
   3.0652222575,
   -3.1361212292,
   -3.140681227,
   -3.0387210803,
   -3.097011374,
   3.0687721895,
   3.0031390085,
   3.1380202113
  ],
  "phi": [
   -2.0450852655,
   -1.1103338192,
   -0.5158849644,
   1.4998693377,
   1.1124445003,
   -1.6995540712,
   -2.1658204998,
   -2.2853830898
  ],
  "psi": [
   -0.284999047,
   0.4424085783,
   0.1992832603,
   2.6112582751,
   0.0104487454,
   0.5387382612,
   2.9999131578,
   2.562621013
  ]
 },
 "A_conformer_rs2_526": {
  "omega": [
   -3.0934861534,
   -3.1021037093,
   3.140847481,
   3.137663135,
   -3.1378894708,
   -2.8050738952,
   3.109510943,
   3.1407594852
  ],
  "phi": [
   2.6084937999,
   1.0077770923,
   2.3676978775,
   1.1249214526,
   2.9956208092,
   3.1201061523,
   -2.8131129348,
   -2.3522439982
  ],
  "psi": [
   -2.5436493313,
   -3.1013580874,
   0.6239760044,
   -0.3262471222,
   -2.7022783236,
   -1.2923144767,
   2.7153614901,
   2.8218594856
  ]
 },
 "A_conformer_rs2_527": {
  "omega": [
   3.065955272,
   -3.1349015742,
   3.0987608934,
   -3.1121549264,
   2.9130863759,
   3.0000105241,
   3.0512273443,
   3.1401416933
  ],
  "phi": [
   -2.044085083,
   -1.1077956634,
   -1.4837551177,
   2.7996871793,
   -1.7085651252,
   2.188211111,
   1.3253238889,
   -1.0865747661
  ],
  "psi": [
   -0.2856675053,
   0.4399610235,
   1.729714847,
   -0.0764657066,
   -2.6536729376,
   3.0812088848,
   1.6673810647,
   0.3588408288
  ]
 },
 "A_conformer_rs2_528": {
  "omega": [
   3.0328427952,
   -3.0260898699,
   -3.0172856233,
   -3.1390672538,
   2.9485129244,
   -3.1320357899,
   3.0655137373,
   3.0704245957
  ],
  "phi": [
   -2.4248614228,
   -1.2205565402,
   1.9898818615,
   2.6224034304,
   1.3942849491,
   1.6992758613,
   1.986973707,
   1.0578044323
  ],
  "psi": [
   -0.2820890583,
   -3.0659696408,
   -1.475035764,
   -2.2272805113,
   -2.7417070493,
   0.1577807396,
   0.7232909354,
   0.1386279165
  ]
 },
 "A_conformer_rs2_529": {
  "omega": [
   3.0658090758,
   -3.1352712966,
   3.0976526868,
   -2.8043595974,
   -3.0892233404,
   2.8758493085,
   -3.1236455011,
   -3.0712085622
  ],
  "phi": [
   -2.0433378145,
   -1.1090591322,
   -1.4819774687,
   -0.4094958813,
   -1.7144310498,
   -1.4531597967,
   -1.3619330663,
   -1.4693139548
  ],
  "psi": [
   -0.2861482642,
   0.4408884167,
   1.7300726122,
   2.9836678335,
   -0.0356024334,
   -2.9425824221,
   3.0611719259,
   2.6386478209
  ]
 },
 "A_conformer_rs2_53": {
  "omega": [
   3.0656003195,
   -3.1336379366,
   3.0981472087,
   2.8271685903,
   -2.620360825,
   3.1294654581,
   3.0573589255,
   3.0629510418
  ],
  "phi": [
   -2.0436414406,
   -1.1097278482,
   -1.4815293609,
   -1.2901357466,
   1.3280266905,
   -2.2515968255,
   -1.4944601365,
   -1.1937832074
  ],
  "psi": [
   -0.286186166,
   0.4404549871,
   1.7295581076,
   -0.075502316,
   -0.1410824451,
   -0.3757781982,
   2.5476657115,
   2.4218294435
  ]
 },
 "A_conformer_rs2_530": {
  "omega": [
   3.0655308993,
   -3.1350442713,
   3.0992701638,
   3.0692597131,
   -2.9942806204,
   3.1290008314,
   3.0582282511,
   3.0629911668
  ],
  "phi": [
   -2.0430235623,
   -1.1097764223,
   -1.4834954528,
   -1.8477743597,
   2.8589155313,
   -2.2503939832,
   -1.4950704132,
   -1.1950830585
  ],
  "psi": [
   -0.0108673045,
   0.4401521878,
   1.731073514,
   -0.0758686108,
   -1.1234481832,
   -0.3758305184,
   2.547255631,
   2.4209680883
  ]
 },
 "A_conformer_rs2_531": {
  "omega": [
   3.0654591503,
   -3.13532546,
   3.098143355,
   2.9409460733,
   -3.0848503703,
   3.1281128713,
   3.0584709124,
   3.0626595987
  ],
  "phi": [
   -2.0451156376,
   -1.1082372938,
   -1.4830872357,
   -1.7098133131,
   0.9943279949,
   -2.2520924797,
   -1.4939844569,
   -1.1937703702
  ],
  "psi": [
   -0.2847361604,
   0.4396637614,
   1.7313958356,
   -0.0768613169,
   0.6113334128,
   -0.3748824675,
   2.5480105284,
   2.4205793675
  ]
 },
 "A_conformer_rs2_532": {
  "omega": [
   3.0644210236,
   -3.1277940368,
   2.868766959,
   -3.1086751167,
   3.0276172687,
   3.0542338824,
   -3.0276106939,
   3.0189379029
  ],
  "phi": [
   -1.4862964601,
   -1.4035084696,
   0.067792418,
   1.7065772977,
   1.1983485978,
   -2.1956118621,
   -2.6656027892,
   -2.1384086236
  ],
  "psi": [
   -0.7567853894,
   -0.134703696,
   -0.0801167558,
   2.3994382357,
   0.2823408987,
   0.6986359514,
   -3.0603644935,
   2.6102731919
  ]
 },
 "A_conformer_rs2_533": {
  "omega": [
   3.0653037507,
   -3.1355488264,
   3.0986785648,
   -2.8390545743,
   -3.120367645,
   -3.0791163812,
   3.1011734559,
   -3.0902169365
  ],
  "phi": [
   -2.0438902134,
   -1.1092576991,
   -1.4835680375,
   -1.8814233832,
   -1.3615216773,
   -1.7788108942,
   -2.3612880387,
   -2.2312564998
  ],
  "psi": [
   -0.2862189872,
   0.4409468397,
   1.7311326611,
   -1.9520656788,
   -0.0788401398,
   2.7129648388,
   -0.2356787073,
   2.2836554281
  ]
 },
 "A_conformer_rs2_534": {
  "omega": [
   3.0645844338,
   -3.135408977,
   3.0990043237,
   -3.1254306443,
   -3.0730860839,
   -3.1057096691,
   -3.0442268156,
   -3.1287012085
  ],
  "phi": [
   -2.0452985121,
   -1.1089166634,
   -1.4839285356,
   1.5691585132,
   -0.6476609486,
   2.2988135396,
   1.1091203895,
   -1.266258891
  ],
  "psi": [
   -0.284231488,
   0.4416634578,
   1.7314126826,
   -0.0780690399,
   -0.4797565134,
   -0.8626863781,
   -2.9608670574,
   0.5605469088
  ]
 },
 "A_conformer_rs2_535": {
  "omega": [
   3.0652073348,
   -3.1350796504,
   3.0985747791,
   3.1339003298,
   -2.7755263202,
   3.129196752,
   3.0584573001,
   3.0634329487
  ],
  "phi": [
   -2.044033495,
   -1.109554621,
   -1.48307547,
   -1.5729251727,
   1.1891966312,
   -2.2509657023,
   -1.4960232865,
   -1.1948596832
  ],
  "psi": [
   -0.2865804391,
   0.4413656501,
   1.7308419494,
   -0.0764449786,
   0.2272904825,
   -0.3754295554,
   2.5470182396,
   2.421883151
  ]
 },
 "A_conformer_rs2_536": {
  "omega": [
   3.065758278,
   -3.1345890907,
   -3.0964064745,
   -3.0387210803,
   -3.097011374,
   3.0687721895,
   3.0031390085,
   3.1380202113
  ],
  "phi": [
   -2.0432631646,
   -1.1094243933,
   -0.4309882114,
   1.4998693377,
   1.1124445003,
   -1.6995540712,
   -2.1658204998,
   -2.2853830898
  ],
  "psi": [
   -0.2865858031,
   0.4409534101,
   0.0899329912,
   2.6112582751,
   0.0104487454,
   0.5387382612,
   2.9999131578,
   2.562621013
  ]
 },
 "A_conformer_rs2_537": {
  "omega": [
   3.0659772199,
   -3.1343332281,
   3.0988345958,
   2.7904996231,
   2.9184865891,
   -2.9612646347,
   -3.1238541863,
   3.1155845836
  ],
  "phi": [
   -2.043572631,
   -1.1091564328,
   -1.4834295097,
   2.3500950783,
   2.1572492896,
   1.6806205436,
   1.2381697023,
   1.0645325704
  ],
  "psi": [
   -0.2861818287,
   0.4404233908,
   1.7311820638,
   -0.2563304906,
   2.970095478,
   -0.339747301,
   -2.8269633365,
   -2.2292392764
  ]
 },
 "A_conformer_rs2_538": {
  "omega": [
   3.0657403001,
   -3.1340756676,
   3.0980203819,
   2.7432128526,
   2.9184865891,
   -2.9612646347,
   -3.1238541863,
   3.1155845836
  ],
  "phi": [
   -2.0429262416,
   -1.1093458538,
   -1.4818336037,
   2.2100481101,
   2.1572492896,
   1.6806205436,
   1.2381697023,
   1.0645325704
  ],
  "psi": [
   -0.2869732184,
   0.4404177818,
   1.730230006,
   -0.1272609537,
   2.970095478,
   -0.339747301,
   -2.8269633365,
   -2.2292392764
  ]
 },
 "A_conformer_rs2_539": {
  "omega": [
   3.0653087178,
   -3.1343161847,
   3.0991845119,
   3.1336034105,
   -2.8016186595,
   3.129933659,
   3.0581565656,
   3.0638733792
  ],
  "phi": [
   -2.043863209,
   -1.1103404137,
   -1.4828065492,
   -1.5753422089,
   1.247732416,
   -2.2535792984,
   -1.4939104075,
   -1.1948990029
  ],
  "psi": [
   -0.2843566805,
   0.4396614813,
   1.7305207459,
   -0.0762606193,
   0.1505552797,
   -0.3743890821,
   2.5461635509,
   2.4220252742
  ]
 },
 "A_conformer_rs2_54": {
  "omega": [
   3.0661983704,
   -3.1351491623,
   3.0982338289,
   2.7824027526,
   2.9184865891,
   -2.9612646347,
   -3.1238541863,
   3.1155845836
  ],
  "phi": [
   -2.0435985664,
   -1.1085248463,
   -1.4823503251,
   2.3276357601,
   2.1572492896,
   1.6806205436,
   1.2381697023,
   1.0645325704
  ],
  "psi": [
   -0.2869050288,
   0.4410094833,
   1.7301389598,
   -0.2342761439,
   2.970095478,
   -0.339747301,
   -2.8269633365,
   -2.2292392764
  ]
 },
 "A_conformer_rs2_540": {
  "omega": [
   3.0655206717,
   -3.1349675898,
   3.0988811869,
   2.8272473415,
   -2.7436718863,
   3.1281305242,
   3.0590339655,
   3.0617997352
  ],
  "phi": [
   -2.0436051627,
   -1.1096416141,
   -1.4827253281,
   -1.2891145591,
   1.3240647627,
   -2.2522002767,
   -1.494737589,
   -1.194506624
  ],
  "psi": [
   -0.2865965027,
   0.4411860638,
   1.729984477,
   -0.0758199891,
   0.0011363696,
   -0.3741052242,
   2.5487423331,
   2.4218092409
  ]
 },
 "A_conformer_rs2_541": {
  "omega": [
   3.0652235683,
   -3.1349028678,
   3.0991443612,
   3.0691609108,
   2.9899785053,
   3.0535757824,
   3.0908510909,
   -3.0355248573
  ],
  "phi": [
   -2.0427041789,
   -1.1083211243,
   -1.4833495274,
   -1.8474586413,
   -2.0112144752,
   -1.3113537117,
   1.3907446633,
   1.0444933303
  ],
  "psi": [
   -0.2873838715,
   0.4401330855,
   1.7297467602,
   -0.0757371631,
   -2.6140185268,
   -1.6900214566,
   -2.5473149905,
   -2.6899245093
  ]
 },
 "A_conformer_rs2_542": {
  "omega": [
   3.0666561708,
   -3.135759984,
   2.9123941402,
   -3.1057887362,
   -3.0876757093,
   -3.0446853997,
   2.995104918,
   2.9452345722
  ],
  "phi": [
   -2.0436063611,
   -1.1091996022,
   -1.8348540333,
   1.0771595666,
   -1.6648323847,
   -2.2641030917,
   -2.0873394593,
   -1.311516011
  ],
  "psi": [
   -0.2866938558,
   0.440834118,
   2.9603983937,
   1.995750426,
   -2.1907335713,
   0.3199644373,
   2.2800174981,
   3.032697486
  ]
 },
 "A_conformer_rs2_543": {
  "omega": [
   3.064607475,
   -3.1348677674,
   3.0992724531,
   -3.0471119864,
   -2.8101093175,
   3.1303681664,
   3.058433637,
   3.0625282666
  ],
  "phi": [
   -2.0425188664,
   -1.1093867735,
   -1.4832855198,
   -1.7181788029,
   1.0835614084,
   -2.252220828,
   -1.4951249148,
   -1.1941510904
  ],
  "psi": [
   -0.2870512874,
   0.4404957656,
   1.7303023965,
   -0.0755334313,
   0.369009919,
   -0.3769651009,
   2.5482211817,
   2.4214887004
  ]
 },
 "A_conformer_rs2_544": {
  "omega": [
   -3.1242184111,
   3.0875512566,
   -3.107397993,
   -3.1041411102,
   3.0749814327,
   -3.1267491098,
   3.1411856836,
   3.1043050269
  ],
  "phi": [
   -1.9369339077,
   0.3028606107,
   1.4311383207,
   -1.5539997253,
   1.2545314039,
   1.3285180001,
   1.1991583147,
   2.3577931661
  ],
  "psi": [
   2.4355088748,
   0.0331500814,
   0.189737835,
   0.0309959377,
   -0.3687956823,
   -2.5795881369,
   -2.3551084791,
   -2.5307093449
  ]
 },
 "A_conformer_rs2_545": {
  "omega": [
   3.0658140529,
   -3.1341016846,
   3.0992929258,
   2.9717465481,
   -3.1410855354,
   3.0268896887,
   -2.7601087808,
   -2.9050631066
  ],
  "phi": [
   -2.043567138,
   -1.1104748943,
   -1.4843264903,
   -2.9617158699,
   -2.4514747063,
   -2.9877901532,
   -2.8222660471,
   1.3973133174
  ],
  "psi": [
   -0.2872495267,
   0.4407077044,
   1.7321514016,
   -0.0756027385,
   -2.9139786349,
   2.3067989658,
   -0.4884389109,
   -2.4719341064
  ]
 },
 "A_conformer_rs2_546": {
  "omega": [
   3.0655395913,
   -3.1353914312,
   -3.0177638859,
   -3.1395072156,
   2.9489456075,
   -3.1312238785,
   3.0657267364,
   3.1308443357
  ],
  "phi": [
   -2.0443967967,
   -1.5444100806,
   2.04956007,
   2.6232600697,
   1.3946014091,
   1.6989641191,
   1.9866362347,
   1.0705796653
  ],
  "psi": [
   -0.2852935311,
   -2.3375457619,
   -2.4122500888,
   -2.2270788023,
   -2.7409863913,
   0.1566657241,
   0.7249827145,
   0.1375857653
  ]
 },
 "A_conformer_rs2_547": {
  "omega": [
   -3.0733382025,
   2.8825741895,
   2.885382965,
   -3.1199223727,
   -3.105302066,
   3.1160793484,
   3.0578942025,
   -3.0097818741
  ],
  "phi": [
   -1.3019282697,
   1.1454622281,
   -1.9900835519,
   1.0870871418,
   -1.2645140878,
   -1.8985647516,
   -2.3664494979,
   -1.0466106437
  ],
  "psi": [
   -0.8670259028,
   -1.3593075683,
   2.605475148,
   1.6033394894,
   -2.3654875099,
   -0.1947119333,
   2.1924702728,
   2.7009490265
  ]
 },
 "A_conformer_rs2_548": {
  "omega": [
   3.0659162794,
   -3.1348518859,
   3.1005559258,
   3.0499393207,
   -2.9218216158,
   3.1295224272,
   3.0579004072,
   3.0637617375
  ],
  "phi": [
   -2.0430964683,
   -1.1096115734,
   -1.4842484779,
   -1.6048096226,
   1.0169201852,
   -2.2520628177,
   -1.4939585215,
   -1.1952529322
  ],
  "psi": [
   -0.2868927626,
   0.4414466957,
   1.7299817633,
   -0.0765306348,
   0.3743725639,
   -0.3763512617,
   2.5472898962,
   2.4212285675
  ]
 },
 "A_conformer_rs2_549": {
  "omega": [
   3.064294544,
   -3.1347822897,
   3.0987733781,
   -3.11055623,
   -3.0188525188,
   3.1303681664,
   3.058433637,
   3.0625282666
  ],
  "phi": [
   -2.0435474797,
   -1.1107297694,
   -1.4822814092,
   -1.8517288389,
   0.9097765064,
   -2.252220828,
   -1.4951249148,
   -1.1941510904
  ],
  "psi": [
   -0.2866357253,
   0.4426722764,
   1.7308580217,
   -0.0777236626,
   0.682968056,
   -0.3769651009,
   2.5482211817,
   2.4214887004
  ]
 },
 "A_conformer_rs2_55": {
  "omega": [
   3.0650754901,
   -3.1358520152,
   3.0985761133,
   2.8276218807,
   -2.7167256448,
   3.1293143498,
   3.057983718,
   3.0616042442
  ],
  "phi": [
   -2.0440401207,
   -1.1084773803,
   -1.4837858826,
   -1.2890968739,
   1.4091619506,
   -2.2526550743,
   -1.4941065355,
   -1.1940663206
  ],
  "psi": [
   -0.2852827115,
   0.4411787142,
   1.7305239987,
   -0.0764588755,
   -0.1568792679,
   -0.3740945341,
   2.5484740785,
   2.4208311615
  ]
 },
 "A_conformer_rs2_550": {
  "omega": [
   3.1210771982,
   3.0770146289,
   3.0984171385,
   -2.8915071469,
   2.9047418814,
   -3.0540231552,
   -3.0273661753,
   3.0180197477
  ],
  "phi": [
   1.1653107509,
   -1.5936430512,
   -1.4809290013,
   1.3172336808,
   -2.2423067012,
   -1.4810277716,
   -2.6665920981,
   -2.1377537034
  ],
  "psi": [
   0.8908493242,
   -1.885513205,
   1.7299370148,
   -0.0789586436,
   -1.7630600497,
   0.2123200143,
   2.2505263124,
   2.6094964038
  ]
 },
 "A_conformer_rs2_551": {
  "omega": [
   3.0649336327,
   -3.1168999477,
   -3.0177638859,
   -3.1395072156,
   2.9489456075,
   -3.1312238785,
   3.0657267364,
   3.1308443357
  ],
  "phi": [
   -2.0427797271,
   -1.5956377754,
   2.04956007,
   2.6232600697,
   1.3946014091,
   1.6989641191,
   1.9866362347,
   1.0705796653
  ],
  "psi": [
   -0.2858546493,
   -2.2818009917,
   -2.4122500888,
   -2.2270788023,
   -2.7409863913,
   0.1566657241,
   0.7249827145,
   0.1375857653
  ]
 },
 "A_conformer_rs2_552": {
  "omega": [
   3.0657634016,
   -3.1347499642,
   3.0983992949,
   3.1346493487,
   -2.7338194039,
   3.1295723301,
   3.0585163142,
   3.0627183187
  ],
  "phi": [
   -2.0442196298,
   -1.1086188714,
   -1.4832211242,
   -1.5750646956,
   1.3821610475,
   -2.2508559036,
   -1.4947297781,
   -1.1948802726
  ],
  "psi": [
   -0.286519564,
   0.4413293973,
   1.7309461727,
   -0.0772589708,
   0.0508525611,
   -0.3772437875,
   2.5483317908,
   2.4210192497
  ]
 },
 "A_conformer_rs2_553": {
  "omega": [
   3.1379179446,
   -2.9058681597,
   3.0175586028,
   3.139256679,
   -2.9501459519,
   3.1318718142,
   -3.0650836968,
   3.0932727805
  ],
  "phi": [
   -1.0591447684,
   -2.0466391934,
   -2.0523548849,
   -2.6213495246,
   -1.3930275425,
   -1.6976227873,
   -1.9872743169,
   -0.9980600263
  ],
  "psi": [
   -0.7290576725,
   -1.9141386535,
   2.4141647914,
   2.2262414053,
   2.7415354782,
   -0.1595476324,
   -0.7242936802,
   -0.1378627454
  ]
 },
 "A_conformer_rs2_554": {
  "omega": [
   3.0654749842,
   -3.1346463952,
   3.0974371544,
   3.1349900064,
   -2.7710609096,
   3.129639393,
   3.0588586958,
   3.0638650405
  ],
  "phi": [
   -2.0441305306,
   -1.1096352575,
   -1.482900408,
   -1.575007553,
   1.2376351043,
   -2.2532313206,
   -1.4949054604,
   -1.1942183565
  ],
  "psi": [
   -0.2854288349,
   0.4411293346,
   1.7311513518,
   -0.0770464996,
   0.1357994975,
   -0.3757215367,
   2.5478231062,
   2.4205444099
  ]
 },
 "A_conformer_rs2_555": {
  "omega": [
   3.0645631783,
   -3.1356476504,
   3.0972463405,
   -3.1247479678,
   -2.6409125439,
   3.1291836069,
   3.0584887887,
   3.0622539499
  ],
  "phi": [
   -2.0436999151,
   -1.1077256337,
   -1.4829765129,
   -1.4336520095,
   1.3007124278,
   -2.2515804387,
   -1.4951636286,
   -1.1942626432
  ],
  "psi": [
   -0.2857929277,
   0.4411819297,
   1.7292545041,
   -0.075401188,
   0.0246370865,
   -0.3762085309,
   2.5487082344,
   2.4209413571
  ]
 },
 "A_conformer_rs2_556": {
  "omega": [
   3.0660229648,
   -3.1350097855,
   -3.1210960728,
   -3.0387210803,
   -3.097011374,
   3.0687721895,
   3.0031390085,
   3.1380202113
  ],
  "phi": [
   -2.0435421832,
   -1.1076660809,
   -0.4992768896,
   1.4998693377,
   1.1124445003,
   -1.6995540712,
   -2.1658204998,
   -2.2853830898
  ],
  "psi": [
   -0.2861371545,
   0.4397411192,
   0.1588623323,
   2.6112582751,
   0.0104487454,
   0.5387382612,
   2.9999131578,
   2.562621013
  ]
 },
 "A_conformer_rs2_557": {
  "omega": [
   -3.1299764417,
   2.9826356691,
   -3.0983389148,
   -3.0732017434,
   3.1329196954,
   -3.0298973152,
   3.1250925303,
   -3.1230246841
  ],
  "phi": [
   -1.1130266873,
   0.7919607117,
   1.4810056933,
   -1.623016621,
   1.6520426219,
   1.5612740058,
   2.4423018086,
   1.5403314259
  ],
  "psi": [
   -0.8472161709,
   2.8648629055,
   -1.729388329,
   0.077685547,
   -0.2031762532,
   -2.7294160847,
   0.156582374,
   -2.8349276225
  ]
 },
 "A_conformer_rs2_558": {
  "omega": [
   3.0653023188,
   -3.1349894451,
   3.1141220879,
   -3.1311380492,
   3.1191195936,
   -3.1058120124,
   -3.1174036237,
   2.9811898323
  ],
  "phi": [
   -2.0436258093,
   -1.1098548832,
   -1.6053733955,
   1.7127704479,
   -2.2502261062,
   1.7418901401,
   -1.0953560499,
   -1.9071966717
  ],
  "psi": [
   -0.2863006686,
   0.4420568314,
   1.731045458,
   -0.0886680116,
   -0.1077067418,
   2.5809466612,
   2.7339397752,
   2.5001680844
  ]
 },
 "A_conformer_rs2_559": {
  "omega": [
   -3.0975725326,
   -3.0964404539,
   -3.1100753724,
   3.1016166589,
   3.1277752518,
   3.0301945731,
   -3.0853409042,
   3.1318045865
  ],
  "phi": [
   1.1177447019,
   2.5263975188,
   1.3348506618,
   1.3271105196,
   1.2126657245,
   -1.0636743817,
   2.0165793689,
   1.5959199467
  ],
  "psi": [
   0.7886786514,
   0.8168439873,
   -2.3310197427,
   -2.5760455217,
   2.9442941032,
   -1.0707749001,
   0.2888171503,
   -2.6831260512
  ]
 },
 "A_conformer_rs2_56": {
  "omega": [
   3.0662334587,
   -3.1358358562,
   3.0996913054,
   2.9830973323,
   3.065247897,
   3.1302751716,
   3.0594661309,
   3.0634939389
  ],
  "phi": [
   -2.0437290109,
   -1.1077811694,
   -1.4828350584,
   -1.733701741,
   0.5546484666,
   -2.2528963742,
   -1.4958516867,
   -1.1953540826
  ],
  "psi": [
   -0.2868455655,
   0.4414381144,
   1.729187842,
   -0.0770653184,
   0.9670919927,
   -0.3763901801,
   2.5482781534,
   2.4217974818
  ]
 },
 "A_conformer_rs2_560": {
  "omega": [
   3.0652784638,
   -3.1350516054,
   3.0984827232,
   3.133216318,
   -2.8223186068,
   3.1295007827,
   3.0588929194,
   3.0631724906
  ],
  "phi": [
   -2.0443701374,
   -1.1100055084,
   -1.4826341539,
   -1.5737848974,
   1.2621290383,
   -2.2519203293,
   -1.4942120646,
   -1.1937026276
  ],
  "psi": [
   -0.2858239124,
   0.4412572579,
   1.7305809939,
   -0.0768422683,
   0.1303817471,
   -0.3757967377,
   2.5474665507,
   2.4206515822
  ]
 },
 "A_conformer_rs2_561": {
  "omega": [
   3.0660485469,
   -3.1345595594,
   3.0984370793,
   2.9574992115,
   -2.9885905851,
   3.1300427639,
   3.0579329459,
   3.0625431567
  ],
  "phi": [
   -2.0429774353,
   -1.1104055035,
   -1.4820318181,
   -1.6097171622,
   1.1989671524,
   -2.2525980755,
   -1.4950003205,
   -1.1931134104
  ],
  "psi": [
   -0.2873180296,
   0.4405570402,
   1.7309684499,
   -0.0769047607,
   0.3879945118,
   -0.3745263368,
   2.5466942905,
   2.420459512
  ]
 },
 "A_conformer_rs2_562": {
  "omega": [
   3.0653037507,
   -3.1355488264,
   3.0986785648,
   2.7573167174,
   2.9184865891,
   -2.9612646347,
   -3.1238541863,
   3.1155845836
  ],
  "phi": [
   -2.0438902134,
   -1.1092576991,
   -1.4835680375,
   2.2891164987,
   2.1572492896,
   1.6806205436,
   1.2381697023,
   1.0645325704
  ],
  "psi": [
   -0.2862189872,
   0.4409468397,
   1.7311326611,
   -0.2362807666,
   2.970095478,
   -0.339747301,
   -2.8269633365,
   -2.2292392764
  ]
 },
 "A_conformer_rs2_563": {
  "omega": [
   3.0646946775,
   -3.1349369195,
   3.0986284388,
   -3.1412854216,
   -2.8368875601,
   3.1302408089,
   3.0583618136,
   3.0614626736
  ],
  "phi": [
   -2.0435848066,
   -1.1101475074,
   -1.482871947,
   -1.6357798052,
   1.2275647829,
   -2.2528533733,
   -1.4935556194,
   -1.1935931235
  ],
  "psi": [
   -0.2866589306,
   0.4424785719,
   1.7312619725,
   -0.0764448877,
   0.1769496051,
   -0.3754394123,
   2.5469732027,
   2.4214557424
  ]
 },
 "A_conformer_rs2_564": {
  "omega": [
   3.0647752316,
   -3.0965007417,
   -3.0177638859,
   -3.1395072156,
   2.9489456075,
   -3.1312238785,
   3.0657267364,
   3.1308443357
  ],
  "phi": [
   -2.0435008644,
   -1.6217809067,
   2.04956007,
   2.6232600697,
   1.3946014091,
   1.6989641191,
   1.9866362347,
   1.0705796653
  ],
  "psi": [
   -0.2856546906,
   -2.2691173447,
   -2.4122500888,
   -2.2270788023,
   -2.7409863913,
   0.1566657241,
   0.7249827145,
   0.1375857653
  ]
 },
 "A_conformer_rs2_565": {
  "omega": [
   3.0655621899,
   -3.1345442543,
   3.0972744204,
   2.7362535933,
   2.9184865891,
   -2.9612646347,
   -3.1238541863,
   3.1155845836
  ],
  "phi": [
   -2.04196627,
   -1.1091733529,
   -1.4832121859,
   2.1021161331,
   2.1572492896,
   1.6806205436,
   1.2381697023,
   1.0645325704
  ],
  "psi": [
   -0.2884193216,
   0.440525376,
   1.7305800629,
   -0.0244420344,
   2.970095478,
   -0.339747301,
   -2.8269633365,
   -2.2292392764
  ]
 },
 "A_conformer_rs2_566": {
  "omega": [
   3.031252112,
   2.8335681607,
   -3.017336676,
   -3.1399858181,
   2.9486771077,
   -3.1303657737,
   3.0642775879,
   -3.0458523998
  ],
  "phi": [
   -2.4244463651,
   -0.003319024,
   2.0513150774,
   2.6222115486,
   1.3947114644,
   1.6972981349,
   1.9854721044,
   1.0256169654
  ],
  "psi": [
   -0.6690976429,
   3.1034449767,
   -2.2886242521,
   -2.2270591053,
   -2.7409576503,
   0.1572016053,
   0.7260550372,
   0.139212802
  ]
 },
 "A_conformer_rs2_567": {
  "omega": [
   -3.1153524525,
   3.0980736744,
   3.0072421609,
   -3.1136456304,
   3.1306428713,
   2.9935701881,
   -2.9979201574,
   2.9678569919
  ],
  "phi": [
   -1.3984429289,
   -1.0717944733,
   -2.5741193989,
   -1.9935623903,
   -2.1227456752,
   -1.17336098,
   -2.662664816,
   -1.9891977373
  ],
  "psi": [
   -0.0695574339,
   2.6625387626,
   2.1705338536,
   -2.8477342733,
   -0.0729263708,
   2.8949553828,
   -0.4667658917,
   2.1177954723
  ]
 },
 "A_conformer_rs2_568": {
  "omega": [
   3.0661503237,
   -3.1358789057,
   3.0988592742,
   3.1343358572,
   -2.846355539,
   3.1312022423,
   3.0568331422,
   3.0623406101
  ],
  "phi": [
   -2.045103395,
   -1.1093044795,
   -1.4823157527,
   -1.5752361091,
   1.0165317894,
   -2.252267957,
   -1.4925725527,
   -1.1931880316
  ],
  "psi": [
   -0.2861723805,
   0.4418149106,
   1.7294731612,
   -0.0766348945,
   0.3428521879,
   -0.3766115763,
   2.5470365169,
   2.4195094067
  ]
 },
 "A_conformer_rs2_569": {
  "omega": [
   -3.0117694981,
   -2.9973426738,
   2.8991337276,
   -3.0835017711,
   3.1372609111,
   -3.1298420349,
   -3.0589997431,
   -3.0628282475
  ],
  "phi": [
   -1.5638025105,
   -1.8014011562,
   0.0149410388,
   1.3026578265,
   1.9265967389,
   2.2513607319,
   1.4961701,
   1.1951051746
  ],
  "psi": [
   -0.349312756,
   2.0768387442,
   -1.6150508686,
   0.075961012,
   -3.0512328031,
   0.376360513,
   -2.5488567769,
   -2.4222302305
  ]
 },
 "A_conformer_rs2_57": {
  "omega": [
   3.065528682,
   -3.1353649547,
   2.8718505482,
   -3.1057887362,
   -3.0876757093,
   -3.0446853997,
   2.995104918,
   2.9452345722
  ],
  "phi": [
   -2.0446711576,
   -1.1096491917,
   -2.0099683267,
   1.0771595666,
   -1.6648323847,
   -2.2641030917,
   -2.0873394593,
   -1.311516011
  ],
  "psi": [
   -0.285540147,
   0.4412670307,
   -3.1281118515,
   1.995750426,
   -2.1907335713,
   0.3199644373,
   2.2800174981,
   3.032697486
  ]
 },
 "A_conformer_rs2_570": {
  "omega": [
   3.0650495835,
   -3.1350325125,
   -3.1252792144,
   -3.0387210803,
   -3.097011374,
   3.0687721895,
   3.0031390085,
   3.1380202113
  ],
  "phi": [
   -2.0437104103,
   -1.1092862713,
   -0.5015335834,
   1.4998693377,
   1.1124445003,
   -1.6995540712,
   -2.1658204998,
   -2.2853830898
  ],
  "psi": [
   -0.2862143946,
   0.4418941218,
   0.1706380589,
   2.6112582751,
   0.0104487454,
   0.5387382612,
   2.9999131578,
   2.562621013
  ]
 },
 "A_conformer_rs2_571": {
  "omega": [
   -3.1375210949,
   -3.0881981496,
   3.0625862482,
   3.0320990538,
   -2.803981343,
   3.0644199626,
   2.9343047758,
   -3.0189752923
  ],
  "phi": [
   -1.1879955407,
   -1.1834100987,
   -1.6766078962,
   -2.623722224,
   -1.1975084876,
   -1.2988989735,
   -1.0995281128,
   -1.2094719988
  ],
  "psi": [
   0.008622896,
   2.4083768221,
   -0.3877813725,
   -2.9376113558,
   -0.0030215749,
   -0.0949708514,
   2.9031861858,
   2.2591971724
  ]
 },
 "A_conformer_rs2_572": {
  "omega": [
   3.116946843,
   -3.1347964331,
   3.0992806673,
   3.0690251665,
   -3.1368609677,
   2.6275102006,
   2.9115051546,
   3.1268239265
  ],
  "phi": [
   -1.1011669769,
   -1.109431967,
   -1.4834945704,
   -1.8481040441,
   -1.927436303,
   -1.9798639837,
   -2.1855449241,
   -1.1575075541
  ],
  "psi": [
   -0.6903131886,
   -0.8526914499,
   1.7307484545,
   -0.0751753969,
   -2.6132121804,
   0.4943638741,
   2.3315030469,
   2.3666271054
  ]
 },
 "A_conformer_rs2_573": {
  "omega": [
   -3.1140718852,
   3.1357710384,
   2.9892391563,
   3.0998833163,
   -3.137528197,
   3.1290004921,
   3.0572174478,
   3.0630494961
  ],
  "phi": [
   -1.3989526175,
   -0.0915281413,
   -1.0036007051,
   2.5977425213,
   -1.9256528787,
   -2.2533454834,
   -1.4948196743,
   -1.1938329071
  ],
  "psi": [
   -0.0688567634,
   -2.5779580899,
   2.4109338789,
   2.6210148398,
   -3.0461670557,
   -0.3737367233,
   2.5478159643,
   2.421557401
  ]
 },
 "A_conformer_rs2_574": {
  "omega": [
   3.0653060307,
   -3.1347466238,
   3.0997759465,
   3.1257630862,
   3.0885784633,
   2.6224598356,
   3.0052650393,
   3.1375466586
  ],
  "phi": [
   -2.0438222503,
   -1.1092779716,
   -1.4833990404,
   1.7022482346,
   -1.3757223108,
   2.6836210514,
   -1.1781766903,
   0.9135302919
  ],
  "psi": [
   -0.2857547331,
   0.4413492264,
   1.731286761,
   -0.077502674,
   -0.2506340972,
   0.8754618293,
   -3.0938246694,
   -0.3315332534
  ]
 },
 "A_conformer_rs2_575": {
  "omega": [
   -3.0940398237,
   3.0070904247,
   3.1171877939,
   -2.9837766575,
   -2.7556287738,
   3.0172959538,
   -3.0514889814,
   -3.0639451144
  ],
  "phi": [
   -1.8394879192,
   -2.2697448584,
   -2.2911483127,
   1.0526901497,
   1.3499661232,
   -1.8757615905,
   -1.9739134279,
   -1.8158427288
  ],
  "psi": [
   -0.5511113798,
   -0.29875773,
   2.2636517631,
   2.2016987195,
   -2.6185879607,
   2.5598222306,
   0.1573063401,
   0.4059886328
  ]
 },
 "A_conformer_rs2_576": {
  "omega": [
   3.0654913304,
   -3.135314176,
   3.099520307,
   3.1344822703,
   -2.7931616992,
   3.1291836069,
   3.0584887887,
   3.0622539499
  ],
  "phi": [
   -2.0443801916,
   -1.1108734216,
   -1.4825036737,
   -1.5747917679,
   1.1659125849,
   -2.2515804387,
   -1.4951636286,
   -1.1942626432
  ],
  "psi": [
   -0.2862729328,
   0.4424834178,
   1.7308308349,
   -0.0774596062,
   0.1862203535,
   -0.3762085309,
   2.5487082344,
   2.4209413571
  ]
 },
 "A_conformer_rs2_577": {
  "omega": [
   3.1263318465,
   -3.0248698551,
   3.0437731606,
   -3.0573009061,
   -3.109844379,
   -2.9233828932,
   -3.1178064736,
   3.0549975714
  ],
  "phi": [
   -1.2660157722,
   -1.2214242952,
   -2.1697632659,
   1.233781871,
   -2.0483622244,
   0.4575728245,
   1.3423112767,
   1.3922150355
  ],
  "psi": [
   -0.7056332382,
   -0.6522461928,
   2.7725866226,
   2.0931953798,
   -2.0563943036,
   -0.9954882386,
   0.4607451211,
   -1.8392137452
  ]
 },
 "A_conformer_rs2_578": {
  "omega": [
   3.0649742851,
   -3.1336767518,
   3.0984541203,
   3.1252487641,
   2.7131325504,
   -3.1057096691,
   -3.0442268156,
   -3.1287012085
  ],
  "phi": [
   -2.0436389433,
   -1.1113328115,
   -1.4813575719,
   1.2155762341,
   -1.2776010286,
   2.2988135396,
   1.1091203895,
   -1.266258891
  ],
  "psi": [
   -0.2855439099,
   0.4416422183,
   1.7299391761,
   -0.0772020397,
   0.4333051655,
   -0.8626863781,
   -2.9608670574,
   0.5605469088
  ]
 },
 "A_conformer_rs2_579": {
  "omega": [
   3.0663388505,
   -3.1351531245,
   3.0966433194,
   3.13373179,
   -2.8054736482,
   3.1298506215,
   3.058760531,
   3.0624443264
  ],
  "phi": [
   -2.0453362329,
   -1.1093689888,
   -1.4825522651,
   -1.5755690092,
   1.2210994939,
   -2.2520642501,
   -1.4950162813,
   -1.1954386206
  ],
  "psi": [
   -0.2856993535,
   0.441752222,
   1.7304195547,
   -0.0759161135,
   0.1666546986,
   -0.3752140723,
   2.5484532323,
   2.4219437959
  ]
 },
 "A_conformer_rs2_58": {
  "omega": [
   3.0644145411,
   -3.134504773,
   3.0988383909,
   3.1349107681,
   -2.8892108043,
   3.1293908184,
   3.0585472786,
   3.0626629724
  ],
  "phi": [
   -2.0425204707,
   -1.1092993246,
   -1.4817913006,
   -1.574430871,
   0.9729832453,
   -2.2523718094,
   -1.4948178786,
   -1.1955318367
  ],
  "psi": [
   -0.2857270918,
   0.4403362086,
   1.7301665759,
   -0.0766984425,
   0.3864339812,
   -0.3762908867,
   2.5479272474,
   2.4218479815
  ]
 },
 "A_conformer_rs2_580": {
  "omega": [
   3.0646961939,
   3.140888932,
   3.0397828611,
   -2.9653634388,
   3.099863955,
   -3.1035487003,
   2.9483624788,
   3.0622754016
  ],
  "phi": [
   -2.0448067857,
   -1.108706902,
   -0.9299221307,
   1.7017391227,
   -1.2329521676,
   -1.5698961682,
   -2.1813868528,
   -1.2482088323
  ],
  "psi": [
   -0.2833336821,
   0.4401726381,
   2.576791504,
   0.5870017405,
   -2.231836098,
   -0.1511985624,
   2.2775352288,
   2.1655609873
  ]
 },
 "A_conformer_rs2_581": {
  "omega": [
   3.0983605819,
   2.6441687099,
   3.0171506419,
   3.1397391566,
   -2.9494456277,
   3.1308629798,
   -3.0659971758,
   3.1121051032
  ],
  "phi": [
   -2.0310839302,
   0.0392187964,
   -2.0510267258,
   -2.6220433369,
   -1.3944398461,
   -1.6986899276,
   -1.9862222123,
   -1.0584898873
  ],
  "psi": [
   -0.3565797817,
   -2.9801989851,
   2.1710172064,
   2.2264193522,
   2.7413267817,
   -0.1573951953,
   -0.7234545722,
   -0.1387814996
  ]
 },
 "A_conformer_rs2_582": {
  "omega": [
   3.0655409911,
   -3.1394345922,
   3.0818301166,
   -3.1061112915,
   -2.9801567223,
   3.0175459771,
   -3.0535190647,
   -3.063953865
  ],
  "phi": [
   -2.0438490082,
   -2.4527725667,
   -2.5542680597,
   1.0783485401,
   -3.0768485822,
   -1.8769885412,
   -1.9725718457,
   -1.8146316798
  ],
  "psi": [
   -0.2858176415,
   0.4414701499,
   2.4446834486,
   1.9969595285,
   1.7303192992,
   2.5595178427,
   0.1570839578,
   0.4062023396
  ]
 },
 "A_conformer_rs2_583": {
  "omega": [
   3.0651213178,
   -3.1340588712,
   3.0990899774,
   -2.9244057181,
   3.0438275415,
   -3.1004065905,
   -3.0686461031,
   3.1178359107
  ],
  "phi": [
   -2.0430629652,
   -1.1094208536,
   -1.4831933832,
   -2.0423527075,
   1.4892399076,
   1.4522145078,
   2.2151257595,
   2.1440811223
  ],
  "psi": [
   -0.2861644908,
   0.4410095967,
   1.7305122212,
   -1.466337994,
   0.4629620839,
   -2.4553353846,
   0.1685226797,
   -2.3067011081
  ]
 },
 "A_conformer_rs2_584": {
  "omega": [
   3.063626307,
   -3.1348810397,
   3.0994179125,
   2.8269260464,
   -2.8058770076,
   3.1293379146,
   3.0574334405,
   3.0636630079
  ],
  "phi": [
   -2.0439324314,
   -1.1101951703,
   -1.4829267287,
   -1.288040807,
   1.1890071317,
   -2.2522500659,
   -1.4926426762,
   -1.1967453832
  ],
  "psi": [
   -0.2853017179,
   0.442560914,
   1.729875366,
   -0.0758718421,
   0.1085998408,
   -0.3759624992,
   2.5476549162,
   2.4221051092
  ]
 },
 "A_conformer_rs2_585": {
  "omega": [
   3.1304865464,
   -2.9758552223,
   -3.0907882552,
   2.6519519417,
   2.9727124506,
   3.0107769539,
   3.0283100975,
   3.0217974302
  ],
  "phi": [
   1.2645979411,
   2.2288048123,
   2.198964801,
   -1.5407462524,
   -1.3816282692,
   -1.3086192903,
   -1.4608806871,
   -1.4537232579
  ],
  "psi": [
   0.1876923952,
   0.4239192299,
   -2.5338071739,
   2.9619613741,
   -0.1773097668,
   2.583616262,
   2.6606035934,
   2.5579504701
  ]
 },
 "A_conformer_rs2_586": {
  "omega": [
   3.064890542,
   -3.1342912016,
   3.0987397575,
   3.0352525446,
   3.0916849932,
   3.1303022745,
   -3.0558359086,
   2.9098784945
  ],
  "phi": [
   -2.0438809578,
   -1.1118286481,
   -1.4832037466,
   -2.5613594187,
   -2.3831351514,
   -2.4663520628,
   1.4376318848,
   1.4166309145
  ],
  "psi": [
   -0.2858094732,
   0.4425280552,
   1.7322349751,
   -0.0778024815,
   -2.8196215254,
   0.641366637,
   2.6006779755,
   -3.0576761677
  ]
 },
 "A_conformer_rs2_587": {
  "omega": [
   3.0650754901,
   -3.1358520152,
   3.0985761133,
   2.8276218807,
   -2.784798573,
   3.1289740019,
   3.0586181787,
   3.0621731563
  ],
  "phi": [
   -2.0440401207,
   -1.1084773803,
   -1.4837858826,
   -1.2890968739,
   1.2971816803,
   -2.2505763303,
   -1.4954667063,
   -1.1943656464
  ],
  "psi": [
   -0.2852827115,
   0.4411787142,
   1.7305239987,
   -0.0764588755,
   -0.0131566066,
   -0.3762053955,
   2.5478737521,
   2.4221712348
  ]
 },
 "A_conformer_rs2_588": {
  "omega": [
   -3.1161813814,
   3.0794364809,
   2.6857918993,
   3.0728926229,
   3.116388755,
   3.1057268187,
   -3.1335378052,
   -3.0467874458
  ],
  "phi": [
   -1.5655983644,
   1.1719928497,
   0.9486338946,
   -0.9985912021,
   1.6634431204,
   1.1755754803,
   2.5055451135,
   2.0801390746
  ],
  "psi": [
   0.5152520248,
   -0.5643413103,
   2.3168060713,
   -1.6937512344,
   2.3059097372,
   -0.177056684,
   -2.2882314173,
   -2.9099838197
  ]
 },
 "A_conformer_rs2_589": {
  "omega": [
   3.0648159602,
   -3.1352643,
   -3.1230674442,
   -3.1243569686,
   -2.9258570724,
   3.1295777482,
   3.0578179426,
   3.06267806
  ],
  "phi": [
   -2.0427229082,
   -1.1090348159,
   -1.4149485928,
   -1.4313108266,
   1.3130465975,
   -2.2510941765,
   -1.4944029763,
   -1.1955924761
  ],
  "psi": [
   -0.2866229532,
   0.4413990148,
   1.7294953098,
   -0.4251451048,
   0.3199469657,
   -0.3759778399,
   2.5473597805,
   2.4223218821
  ]
 },
 "A_conformer_rs2_59": {
  "omega": [
   -3.1183587194,
   -3.1352614731,
   3.0996312647,
   3.0690887549,
   -3.1366361663,
   -3.0559639817,
   -3.1385419605,
   -3.1406871324
  ],
  "phi": [
   -1.0931986073,
   -1.1100110574,
   -1.4833339889,
   -1.847391269,
   -1.9250944827,
   2.9117922664,
   -2.8885528642,
   -0.9657865503
  ],
  "psi": [
   -0.7460460017,
   -0.7765986849,
   1.7297103219,
   -0.0765025414,
   -2.6141345759,
   1.2895100495,
   2.6307371758,
   2.7311837702
  ]
 },
 "A_conformer_rs2_590": {
  "omega": [
   3.0651510186,
   -3.1349685596,
   3.0985958952,
   2.8269015101,
   -2.6289475795,
   3.1293872061,
   3.0587838549,
   3.0629152243
  ],
  "phi": [
   -2.0425898424,
   -1.1084244944,
   -1.482986003,
   -1.2892189659,
   1.3647441383,
   -2.2518067176,
   -1.4950030794,
   -1.1944298392
  ],
  "psi": [
   -0.2870359676,
   0.4406673959,
   1.7301141511,
   -0.0761629307,
   -0.1726671008,
   -0.3748577093,
   2.5474473035,
   2.4210352695
  ]
 },
 "A_conformer_rs2_591": {
  "omega": [
   3.0652305471,
   -3.1362258546,
   3.0983771863,
   -3.0703529562,
   -2.648774338,
   3.1310216446,
   3.0581959981,
   3.0622042665
  ],
  "phi": [
   -2.0442558654,
   -1.1089109228,
   -1.4822284549,
   -1.4076347462,
   0.9291306877,
   -2.2530021414,
   -1.4941228737,
   -1.1948444543
  ],
  "psi": [
   -0.2864809074,
   0.4427759734,
   1.729695778,
   -0.0767535468,
   0.2382533098,
   -0.3765030694,
   2.5472882469,
   2.4220992491
  ]
 },
 "A_conformer_rs2_592": {
  "omega": [
   3.0661468278,
   -3.1344907784,
   3.0987763894,
   -2.8153431306,
   -3.0892233404,
   2.8758493085,
   -3.1236455011,
   -3.0712085622
  ],
  "phi": [
   -2.0446761288,
   -1.1082904872,
   -1.4828927441,
   -0.5273458312,
   -1.7144310498,
   -1.4531597967,
   -1.3619330663,
   -1.4693139548
  ],
  "psi": [
   -0.2845226515,
   0.4403262474,
   1.7289582735,
   3.1243702741,
   -0.0356024334,
   -2.9425824221,
   3.0611719259,
   2.6386478209
  ]
 },
 "A_conformer_rs2_593": {
  "omega": [
   3.0655740786,
   -3.1347264947,
   3.0988865964,
   -2.8108443374,
   -3.0892233404,
   2.8758493085,
   -3.1236455011,
   -3.0712085622
  ],
  "phi": [
   -2.044254822,
   -1.1085619884,
   -1.4842109931,
   -0.5511148713,
   -1.7144310498,
   -1.4531597967,
   -1.3619330663,
   -1.4693139548
  ],
  "psi": [
   -0.2863506125,
   0.4411751123,
   1.7303154853,
   3.1388714346,
   -0.0356024334,
   -2.9425824221,
   3.0611719259,
   2.6386478209
  ]
 },
 "A_conformer_rs2_594": {
  "omega": [
   3.0657935422,
   -3.1344516887,
   3.0983731698,
   2.7392147165,
   2.9184865891,
   -2.9612646347,
   -3.1238541863,
   3.1155845836
  ],
  "phi": [
   -2.0424676343,
   -1.1085767394,
   -1.4834194615,
   2.1863397304,
   2.1572492896,
   1.6806205436,
   1.2381697023,
   1.0645325704
  ],
  "psi": [
   -0.2874634256,
   0.4394363144,
   1.7310172079,
   -0.1018333194,
   2.970095478,
   -0.339747301,
   -2.8269633365,
   -2.2292392764
  ]
 },
 "A_conformer_rs2_595": {
  "omega": [
   -2.998397866,
   3.012425264,
   3.0276249297,
   -3.0465897534,
   -2.6246363092,
   -3.1288393722,
   -3.0583956318,
   -3.0644887336
  ],
  "phi": [
   -1.9358574367,
   -2.0848756347,
   -2.4939497479,
   1.1037181087,
   -2.9574020073,
   2.2531715406,
   1.4943555577,
   1.1949888266
  ],
  "psi": [
   0.0178962507,
   -0.0091399141,
   2.4665408191,
   1.8400982392,
   0.7379336307,
   0.3735205158,
   -2.5472547759,
   -2.4212665265
  ]
 },
 "A_conformer_rs2_597": {
  "omega": [
   3.0665761197,
   -3.1352597356,
   -3.1315367709,
   -3.0387210803,
   -3.097011374,
   3.0687721895,
   3.0031390085,
   3.1380202113
  ],
  "phi": [
   -2.0446682959,
   -1.1079864731,
   -0.4540761136,
   1.4998693377,
   1.1124445003,
   -1.6995540712,
   -2.1658204998,
   -2.2853830898
  ],
  "psi": [
   -0.285533588,
   0.4400609236,
   0.1571932475,
   2.6112582751,
   0.0104487454,
   0.5387382612,
   2.9999131578,
   2.562621013
  ]
 },
 "A_conformer_rs2_598": {
  "omega": [
   3.0643071673,
   -3.1349612837,
   3.0984421359,
   3.0017537433,
   -2.6725799509,
   3.1294610967,
   3.0579539488,
   3.0620520589
  ],
  "phi": [
   -2.0436792115,
   -1.1102374968,
   -1.4836187639,
   -1.3669866058,
   1.3329240312,
   -2.2531427727,
   -1.4938056973,
   -1.1950087526
  ],
  "psi": [
   -0.2852252314,
   0.4423327898,
   1.7313289235,
   -0.0771786425,
   -0.0446091154,
   -0.3747335953,
   2.5472980906,
   2.4224301934
  ]
 },
 "A_conformer_rs2_599": {
  "omega": [
   3.0659766458,
   -3.1103456956,
   -3.0177638859,
   -3.1395072156,
   2.9489456075,
   -3.1312238785,
   3.0657267364,
   3.1308443357
  ],
  "phi": [
   -2.0448884148,
   -1.5940043983,
   2.04956007,
   2.6232600697,
   1.3946014091,
   1.6989641191,
   1.9866362347,
   1.0705796653
  ],
  "psi": [
   -0.2853420407,
   -2.275218781,
   -2.4122500888,
   -2.2270788023,
   -2.7409863913,
   0.1566657241,
   0.7249827145,
   0.1375857653
  ]
 },
 "A_conformer_rs2_6": {
  "omega": [
   -3.0855287785,
   3.0247974578,
   2.8095405576,
   2.970794363,
   2.9804557221,
   3.0288664532,
   -2.9464288594,
   3.1330849506
  ],
  "phi": [
   -1.6659983809,
   -2.4310090895,
   -0.9385466461,
   -1.5763416629,
   1.5423178616,
   1.261279629,
   1.6840456028,
   1.2677783982
  ],
  "psi": [
   -0.6911642013,
   2.5061374426,
   0.3038586335,
   -2.750627828,
   -2.899612302,
   0.4867941943,
   -2.5158738429,
   -2.1464391781
  ]
 },
 "A_conformer_rs2_60": {
  "omega": [
   -3.0957941593,
   -3.0257599529,
   3.043039355,
   3.1234700841,
   -3.1236762348,
   -3.1335276134,
   -3.0234842071,
   3.1338045643
  ],
  "phi": [
   -1.1174874546,
   -1.2211982092,
   -2.1685885651,
   -3.1304182396,
   1.4215377648,
   1.5577741949,
   2.3367277499,
   1.1442535546
  ],
  "psi": [
   -0.6334074358,
   -0.8586271895,
   2.7710746551,
   0.3696464468,
   0.0261361245,
   -1.7227526656,
   0.1597691491,
   -2.3566124013
  ]
 },
 "A_conformer_rs2_600": {
  "omega": [
   3.0647385447,
   -3.1360975494,
   3.097099475,
   -2.8364095093,
   -3.0892233404,
   2.8758493085,
   -3.1236455011,
   -3.0712085622
  ],
  "phi": [
   -2.0439029682,
   -1.1078721516,
   -1.4818144449,
   -0.5098800931,
   -1.7144310498,
   -1.4531597967,
   -1.3619330663,
   -1.4693139548
  ],
  "psi": [
   -0.285015319,
   0.4412095292,
   1.7296445206,
   3.0855524041,
   -0.0356024334,
   -2.9425824221,
   3.0611719259,
   2.6386478209
  ]
 },
 "A_conformer_rs2_601": {
  "omega": [
   3.0646503043,
   -3.1355176154,
   3.0989249805,
   3.1199139469,
   -3.1404605351,
   3.1317185916,
   2.8844422409,
   -3.0199614235
  ],
  "phi": [
   -2.0451810147,
   -1.1089376971,
   -1.4835188092,
   1.3438499458,
   -2.4384906883,
   -1.9547632416,
   -0.9861399884,
   -1.9778997047
  ],
  "psi": [
   -0.2849212635,
   0.4423119609,
   1.7293546649,
   -0.0748991233,
   0.1772792309,
   0.2871132344,
   2.6692637512,
   2.4872565492
  ]
 },
 "A_conformer_rs2_602": {
  "omega": [
   3.0663909437,
   -3.1353723024,
   3.0984803583,
   3.1348551628,
   -2.8173380662,
   3.1300366365,
   3.0569115535,
   3.0625816264
  ],
  "phi": [
   -2.0449809143,
   -1.109589869,
   -1.482761879,
   -1.5751428626,
   1.1483415349,
   -2.2520808397,
   -1.4946727497,
   -1.1938621458
  ],
  "psi": [
   -0.2863952676,
   0.4414368075,
   1.7313602377,
   -0.0777865613,
   0.2431213014,
   -0.3749637216,
   2.5479298079,
   2.4213603815
  ]
 },
 "A_conformer_rs2_603": {
  "omega": [
   -3.0720513887,
   -2.6291198212,
   3.1201387455,
   -3.1357405483,
   -3.1314781098,
   -2.9947190826,
   2.9973186892,
   -2.9671370598
  ],
  "phi": [
   -1.30423097,
   -1.55824162,
   1.304750149,
   -1.6388575026,
   2.1229405187,
   1.1748290969,
   2.6628822736,
   1.9866154842
  ],
  "psi": [
   -0.866188472,
   3.0406511843,
   0.4153615965,
   0.2766508161,
   0.2328471755,
   -2.8952379305,
   0.4665467864,
   -2.1156891184
  ]
 },
 "A_conformer_rs2_604": {
  "omega": [
   -2.9900206434,
   -2.9986153094,
   3.0180176093,
   3.1394198426,
   -2.9495909365,
   3.130896713,
   -3.0661199573,
   3.1108176193
  ],
  "phi": [
   -2.293689594,
   -1.3297517968,
   -2.0507915961,
   -2.6223212481,
   -1.3936437546,
   -1.6986123766,
   -1.9863893543,
   -1.0208921727
  ],
  "psi": [
   -0.2059734821,
   -2.2272251719,
   2.5120764526,
   2.2262048148,
   2.7407530807,
   -0.1577403025,
   -0.7237543213,
   -0.1387098791
  ]
 },
 "A_conformer_rs2_605": {
  "omega": [
   3.0650270409,
   -3.1355014339,
   3.0983498016,
   -3.1113879081,
   3.0652592307,
   -2.9273415657,
   -3.0961554224,
   3.1360515326
  ],
  "phi": [
   -2.0420947654,
   -1.1092439652,
   -1.4835577422,
   -1.8514963568,
   -1.2729178542,
   3.0314099845,
   -1.4518162242,
   -1.5573695354
  ],
  "psi": [
   -0.2874140045,
   0.4413253751,
   1.7311632546,
   -0.0763025526,
   2.5853325647,
   0.8017530642,
   2.2670202063,
   2.820757724
  ]
 },
 "A_conformer_rs2_606": {
  "omega": [
   3.1224436118,
   -3.0974741649,
   -3.1099875924,
   3.1019560633,
   3.1276423837,
   2.7664800082,
   3.0097650379,
   -3.0861283309
  ],
  "phi": [
   1.3967250018,
   2.527443147,
   1.3334080044,
   1.3262996942,
   1.213159117,
   -1.8730518597,
   1.6663493701,
   1.0561103621
  ],
  "psi": [
   0.4923545887,
   0.7414792925,
   -2.3301842041,
   -2.5754414991,
   2.9438604576,
   -0.010617167,
   -0.0346256315,
   -1.9872679155
  ]
 },
 "A_conformer_rs2_607": {
  "omega": [
   3.0667646878,
   -3.1338447142,
   3.1380147563,
   -3.0387210803,
   -3.097011374,
   3.0687721895,
   3.0031390085,
   3.1380202113
  ],
  "phi": [
   -2.0440287598,
   -1.110306791,
   -0.5290381963,
   1.4998693377,
   1.1124445003,
   -1.6995540712,
   -2.1658204998,
   -2.2853830898
  ],
  "psi": [
   -0.2860006106,
   0.4413033377,
   0.2113066929,
   2.6112582751,
   0.0104487454,
   0.5387382612,
   2.9999131578,
   2.562621013
  ]
 },
 "A_conformer_rs2_608": {
  "omega": [
   -3.0732035813,
   2.8680269116,
   2.885382965,
   -3.1199223727,
   -3.105302066,
   3.1160793484,
   3.0578942025,
   -3.0097818741
  ],
  "phi": [
   -1.3025974445,
   1.1236895931,
   -1.9900835519,
   1.0870871418,
   -1.2645140878,
   -1.8985647516,
   -2.3664494979,
   -1.0466106437
  ],
  "psi": [
   -0.8667055823,
   -1.3309393798,
   2.605475148,
   1.6033394894,
   -2.3654875099,
   -0.1947119333,
   2.1924702728,
   2.7009490265
  ]
 },
 "A_conformer_rs2_609": {
  "omega": [
   3.1234449085,
   3.0530973908,
   -3.088261076,
   2.6914572872,
   2.9583304318,
   3.0839912607,
   -3.0608879171,
   3.1162162532
  ],
  "phi": [
   -2.2427749315,
   -1.1385355158,
   -1.7789512626,
   -2.0120949606,
   1.6128310018,
   1.8626235096,
   1.9336712865,
   1.1499936978
  ],
  "psi": [
   -0.254102051,
   1.3089282269,
   -0.2094744181,
   -1.1909951711,
   -3.0048177629,
   0.1889522371,
   -2.5776095778,
   -2.6375825487
  ]
 },
 "A_conformer_rs2_61": {
  "omega": [
   3.0648457925,
   -3.1346968728,
   3.0998737384,
   -2.8030885037,
   -3.0892233404,
   2.8758493085,
   -3.1236455011,
   -3.0712085622
  ],
  "phi": [
   -2.0440663314,
   -1.1112497492,
   -1.4829748935,
   -0.4356012108,
   -1.7144310498,
   -1.4531597967,
   -1.3619330663,
   -1.4693139548
  ],
  "psi": [
   -0.2865140955,
   0.4430579438,
   1.7312119316,
   2.965615631,
   -0.0356024334,
   -2.9425824221,
   3.0611719259,
   2.6386478209
  ]
 },
 "A_conformer_rs2_610": {
  "omega": [
   3.0663917889,
   -3.113204189,
   -3.0177638859,
   -3.1395072156,
   2.9489456075,
   -3.1312238785,
   3.0657267364,
   3.1308443357
  ],
  "phi": [
   -2.0431854982,
   -1.5898540978,
   2.04956007,
   2.6232600697,
   1.3946014091,
   1.6989641191,
   1.9866362347,
   1.0705796653
  ],
  "psi": [
   -0.2865651506,
   -2.3007452172,
   -2.4122500888,
   -2.2270788023,
   -2.7409863913,
   0.1566657241,
   0.7249827145,
   0.1375857653
  ]
 },
 "A_conformer_rs2_611": {
  "omega": [
   3.0651573197,
   -3.1343389245,
   3.0985843864,
   3.0699195136,
   3.1397513658,
   2.6659111648,
   3.13343265,
   -3.0920531053
  ],
  "phi": [
   -2.0438759291,
   -1.1098167744,
   -1.4837662198,
   -2.1770458462,
   -1.4053499396,
   0.0355973806,
   1.3016375291,
   1.0589271946
  ],
  "psi": [
   -0.2857331398,
   0.440900427,
   1.7307515962,
   -0.0765202334,
   -2.8173081481,
   -2.9481184963,
   -2.917626858,
   -2.8530906102
  ]
 },
 "A_conformer_rs2_612": {
  "omega": [
   3.1068896057,
   -3.0585173059,
   2.9029230423,
   3.1013430842,
   2.7001342064,
   -3.1216858765,
   -3.1173271604,
   3.0545060189
  ],
  "phi": [
   -1.0573684645,
   -2.2771671153,
   -1.977434154,
   -1.1717569462,
   2.7704844532,
   1.220954489,
   1.3407273702,
   1.3926873406
  ],
  "psi": [
   -0.6888878676,
   -0.8164409308,
   2.3668738804,
   -0.4660138344,
   -0.9882011904,
   -1.6731556354,
   0.4621062503,
   -1.839627182
  ]
 },
 "A_conformer_rs2_613": {
  "omega": [
   3.0646033582,
   -3.134630671,
   3.0994965621,
   -3.1007340198,
   3.1068955736,
   -3.0440594446,
   3.042514695,
   3.0602421288
  ],
  "phi": [
   -2.0453909155,
   -1.1108618291,
   -1.4815452052,
   1.6947053547,
   -1.8372487777,
   0.8537425677,
   -0.5199427245,
   1.0582722495
  ],
  "psi": [
   -0.2839410221,
   0.4424890969,
   1.7303370501,
   -0.0788685878,
   -0.0330937231,
   2.9246790401,
   2.7198756313,
   -0.7546673117
  ]
 },
 "A_conformer_rs2_614": {
  "omega": [
   3.0648118499,
   -3.1355300923,
   -3.1348975926,
   -3.0387210803,
   -3.097011374,
   3.0687721895,
   3.0031390085,
   3.1380202113
  ],
  "phi": [
   -2.0432405207,
   -1.1088457396,
   -0.5071480383,
   1.4998693377,
   1.1124445003,
   -1.6995540712,
   -2.1658204998,
   -2.2853830898
  ],
  "psi": [
   -0.2866417765,
   0.4410549909,
   0.183161126,
   2.6112582751,
   0.0104487454,
   0.5387382612,
   2.9999131578,
   2.562621013
  ]
 },
 "A_conformer_rs2_615": {
  "omega": [
   3.066363569,
   -3.135479906,
   3.0019593512,
   -3.0784420717,
   -3.1372929697,
   -3.1229906222,
   -3.0784335924,
   2.9153610609
  ],
  "phi": [
   -2.0443112479,
   -1.1098914631,
   -0.497326172,
   1.4475455793,
   -1.650087103,
   -1.8888942695,
   -2.3106985432,
   -1.5278363311
  ],
  "psi": [
   -0.2855465091,
   0.4409061152,
   2.1053104961,
   1.3066882879,
   -1.9884514166,
   -0.142786017,
   2.8039691105,
   2.875477601
  ]
 },
 "A_conformer_rs2_616": {
  "omega": [
   3.0659158973,
   -3.1357676095,
   -3.1209523337,
   -3.0387210803,
   -3.097011374,
   3.0687721895,
   3.0031390085,
   3.1380202113
  ],
  "phi": [
   -2.0457382132,
   -1.1096396527,
   -0.4924285623,
   1.4998693377,
   1.1124445003,
   -1.6995540712,
   -2.1658204998,
   -2.2853830898
  ],
  "psi": [
   -0.2851496867,
   0.4420514807,
   0.1566253383,
   2.6112582751,
   0.0104487454,
   0.5387382612,
   2.9999131578,
   2.562621013
  ]
 },
 "A_conformer_rs2_618": {
  "omega": [
   3.0657911004,
   -3.1347684837,
   3.0981358986,
   3.1335863037,
   -2.7410117511,
   3.129014436,
   3.0576602149,
   3.0635328875
  ],
  "phi": [
   -2.0451132312,
   -1.11025532,
   -1.4836098317,
   -1.5750849652,
   1.2337944002,
   -2.2516482905,
   -1.4956706324,
   -1.1939833596
  ],
  "psi": [
   -0.2855423849,
   0.4421354755,
   1.7306961278,
   -0.0759002782,
   0.1557427648,
   -0.3767729603,
   2.5484809608,
   2.4225497773
  ]
 },
 "A_conformer_rs2_619": {
  "omega": [
   3.0654591503,
   -3.13532546,
   3.098143355,
   2.9409460733,
   -3.0850848837,
   3.1288177903,
   3.0574746229,
   3.0618596009
  ],
  "phi": [
   -2.0451156376,
   -1.1082372938,
   -1.4830872357,
   -1.7098133131,
   1.0485653428,
   -2.2519047268,
   -1.4933529439,
   -1.1941556384
  ],
  "psi": [
   -0.2847361604,
   0.4396637614,
   1.7313958356,
   -0.0768613169,
   0.5444258629,
   -0.3748576599,
   2.5468573525,
   2.4210133523
  ]
 },
 "A_conformer_rs2_62": {
  "omega": [
   3.0661399015,
   -3.1352976863,
   3.0996419469,
   2.9748771682,
   -3.1314293748,
   3.1301304947,
   3.0585919936,
   3.0635587859
  ],
  "phi": [
   -2.0444346597,
   -1.1084923599,
   -1.4840687369,
   -1.7728810161,
   0.7850246937,
   -2.2523657441,
   -1.4952328427,
   -1.1948601622
  ],
  "psi": [
   -0.2863399914,
   0.4399503432,
   1.7303149793,
   -0.0766030241,
   0.8278766256,
   -0.3759448542,
   2.5480063698,
   2.4219317696
  ]
 },
 "A_conformer_rs2_620": {
  "omega": [
   3.0649577038,
   -3.1352193384,
   2.8889000444,
   -3.1057887362,
   -3.0876757093,
   -3.0446853997,
   2.995104918,
   2.9452345722
  ],
  "phi": [
   -2.0437732779,
   -1.1098544725,
   -1.9635496611,
   1.0771595666,
   -1.6648323847,
   -2.2641030917,
   -2.0873394593,
   -1.311516011
  ],
  "psi": [
   -0.2863259729,
   0.4425931816,
   3.0929364944,
   1.995750426,
   -2.1907335713,
   0.3199644373,
   2.2800174981,
   3.032697486
  ]
 },
 "A_conformer_rs2_621": {
  "omega": [
   3.0660077536,
   -3.1352735229,
   3.0986693901,
   3.0553354906,
   -2.888671303,
   3.1293855607,
   3.0576543881,
   3.0630600433
  ],
  "phi": [
   -2.0443708072,
   -1.1095204042,
   -1.4826689478,
   -1.5809570555,
   1.1819557512,
   -2.2518646656,
   -1.4942165081,
   -1.1954092687
  ],
  "psi": [
   -0.2863994289,
   0.4417360755,
   1.7304488794,
   -0.0761431319,
   0.243767619,
   -0.3757894938,
   2.5484012775,
   2.4226430177
  ]
 },
 "A_conformer_rs2_622": {
  "omega": [
   -3.0837278098,
   -3.0502275946,
   -3.094003509,
   2.6786582575,
   -3.0272961754,
   3.1260489003,
   2.9467228182,
   -3.0576568326
  ],
  "phi": [
   -1.0168536504,
   -0.9061430896,
   -1.3515783889,
   2.8065510851,
   -1.8747502195,
   -2.3296099565,
   -2.1098296201,
   -2.4673504622
  ],
  "psi": [
   2.1266034608,
   -0.7911370909,
   -0.7827848593,
   0.2901681444,
   -2.9385369194,
   0.0643840656,
   2.8238524408,
   2.7560255981
  ]
 },
 "A_conformer_rs2_623": {
  "omega": [
   3.0642737881,
   -3.1350975299,
   3.0970730571,
   -2.8641937067,
   -3.120367645,
   -3.0791163812,
   3.1011734559,
   -3.0902169365
  ],
  "phi": [
   -2.0434041873,
   -1.1090233089,
   -1.4814343309,
   -2.0102330416,
   -1.3615216773,
   -1.7788108942,
   -2.3612880387,
   -2.2312564998
  ],
  "psi": [
   -0.286120677,
   0.4411083725,
   1.7302441149,
   -1.802198526,
   -0.0788401398,
   2.7129648388,
   -0.2356787073,
   2.2836554281
  ]
 },
 "A_conformer_rs2_624": {
  "omega": [
   3.0652349236,
   -3.1344478806,
   -3.1288102397,
   -3.0387210803,
   -3.097011374,
   3.0687721895,
   3.0031390085,
   3.1380202113
  ],
  "phi": [
   -2.0430878791,
   -1.1086147205,
   -0.4979291471,
   1.4998693377,
   1.1124445003,
   -1.6995540712,
   -2.1658204998,
   -2.2853830898
  ],
  "psi": [
   -0.2860717348,
   0.4399420165,
   0.1658853912,
   2.6112582751,
   0.0104487454,
   0.5387382612,
   2.9999131578,
   2.562621013
  ]
 },
 "A_conformer_rs2_625": {
  "omega": [
   3.0655258799,
   -3.134680937,
   3.0978748769,
   3.1353601131,
   -2.7802435297,
   3.1296616227,
   3.0591612309,
   3.0622276683
  ],
  "phi": [
   -2.0444038878,
   -1.1090292524,
   -1.482227174,
   -1.5754846803,
   1.2786748592,
   -2.252472565,
   -1.4950076508,
   -1.1955623009
  ],
  "psi": [
   -0.2848593986,
   0.4402708946,
   1.7303680945,
   -0.0764096383,
   0.1122287762,
   -0.375505702,
   2.5485091092,
   2.4217604829
  ]
 },
 "A_conformer_rs2_626": {
  "omega": [
   -3.0931508087,
   2.9046907729,
   -3.0983389148,
   -3.0732017434,
   3.1329196954,
   -3.0298973152,
   3.1250925303,
   -3.1230246841
  ],
  "phi": [
   -1.1023487166,
   0.7588380086,
   1.4810056933,
   -1.623016621,
   1.6520426219,
   1.5612740058,
   2.4423018086,
   1.5403314259
  ],
  "psi": [
   -0.7949360092,
   2.9018290979,
   -1.729388329,
   0.077685547,
   -0.2031762532,
   -2.7294160847,
   0.156582374,
   -2.8349276225
  ]
 },
 "A_conformer_rs2_627": {
  "omega": [
   -3.1352308143,
   3.0304750661,
   3.0342255245,
   -3.1319767781,
   -3.131228203,
   -2.9928773024,
   2.9979949785,
   -2.9683983477
  ],
  "phi": [
   -0.9557298579,
   -2.8450437482,
   1.3538200795,
   -1.6417952576,
   2.1238680855,
   1.1709489747,
   2.6611141316,
   1.988364314
  ],
  "psi": [
   -0.6350153277,
   -1.9966769622,
   0.3756501765,
   0.2649632158,
   0.0619846607,
   -2.8931508702,
   0.4688679352,
   -2.1172690421
  ]
 },
 "A_conformer_rs2_628": {
  "omega": [
   3.0643071673,
   -3.1349612837,
   3.0984421359,
   3.0017537433,
   -2.6698266287,
   3.1291868982,
   3.0591557511,
   3.0620783025
  ],
  "phi": [
   -2.0436792115,
   -1.1102374968,
   -1.4836187639,
   -1.3669866058,
   1.4988018429,
   -2.2532044434,
   -1.4948630206,
   -1.1943222642
  ],
  "psi": [
   -0.2852252314,
   0.4423327898,
   1.7313289235,
   -0.0771786425,
   -0.249498214,
   -0.3747736589,
   2.5478518887,
   2.4215605405
  ]
 },
 "A_conformer_rs2_629": {
  "omega": [
   -2.9929316791,
   3.0667399486,
   2.823267312,
   -3.1409351978,
   3.0802423169,
   3.1139216133,
   -3.0581449496,
   3.1233018358
  ],
  "phi": [
   -2.4700771666,
   -1.5811644459,
   2.4002106817,
   1.6524401636,
   1.1034933627,
   -1.6470965591,
   -0.9396273926,
   -1.9867988716
  ],
  "psi": [
   -0.8317886757,
   2.4012539279,
   -2.9043468552,
   2.3998345913,
   -0.1663826475,
   0.3327289611,
   3.077940386,
   2.6330135672
  ]
 },
 "A_conformer_rs2_63": {
  "omega": [
   3.0655999022,
   -3.1354155117,
   3.0990654941,
   -2.8069971705,
   -3.0892233404,
   2.8758493085,
   -3.1236455011,
   -3.0712085622
  ],
  "phi": [
   -2.0447362073,
   -1.1089681493,
   -1.4841054642,
   -0.7080822342,
   -1.7144310498,
   -1.4531597967,
   -1.3619330663,
   -1.4693139548
  ],
  "psi": [
   -0.2861612359,
   0.441454526,
   1.7307019947,
   -2.9370240277,
   -0.0356024334,
   -2.9425824221,
   3.0611719259,
   2.6386478209
  ]
 },
 "A_conformer_rs2_630": {
  "omega": [
   3.0655073237,
   -3.1347767065,
   3.1399724978,
   -3.0387210803,
   -3.097011374,
   3.0687721895,
   3.0031390085,
   3.1380202113
  ],
  "phi": [
   -2.0444534152,
   -1.1108664598,
   -0.4709801673,
   1.4998693377,
   1.1124445003,
   -1.6995540712,
   -2.1658204998,
   -2.2853830898
  ],
  "psi": [
   -0.2857304121,
   0.4423240717,
   0.178406557,
   2.6112582751,
   0.0104487454,
   0.5387382612,
   2.9999131578,
   2.562621013
  ]
 },
 "A_conformer_rs2_631": {
  "omega": [
   3.066314615,
   -3.1354503505,
   -3.0998458506,
   -3.0387210803,
   -3.097011374,
   3.0687721895,
   3.0031390085,
   3.1380202113
  ],
  "phi": [
   -2.0456123476,
   -1.1102296219,
   -0.4356153738,
   1.4998693377,
   1.1124445003,
   -1.6995540712,
   -2.1658204998,
   -2.2853830898
  ],
  "psi": [
   -0.2857925602,
   0.4421085259,
   0.0985587839,
   2.6112582751,
   0.0104487454,
   0.5387382612,
   2.9999131578,
   2.562621013
  ]
 },
 "A_conformer_rs2_632": {
  "omega": [
   -3.0481512075,
   3.1079056712,
   3.1174627056,
   -3.1230597951,
   -3.0615363556,
   -2.8761087219,
   2.9559706165,
   2.8953929712
  ],
  "phi": [
   -1.5625696604,
   -1.4679786343,
   -2.0693883935,
   -0.9355892541,
   -1.1922422585,
   -2.3299258188,
   -2.2161465031,
   -1.8663807044
  ],
  "psi": [
   -0.5422106111,
   -0.4822714001,
   -3.0569135835,
   2.938912525,
   -0.6246509974,
   -0.2952394415,
   2.5121705885,
   2.489069709
  ]
 },
 "A_conformer_rs2_633": {
  "omega": [
   3.0639712624,
   -3.1344855361,
   3.0984812562,
   3.0848792963,
   -2.6223875485,
   -2.8860827582,
   3.1353989015,
   3.1322250859
  ],
  "phi": [
   -2.0430729463,
   -1.1094339505,
   -1.4839827693,
   -2.1062085528,
   -1.7215027718,
   2.1309328482,
   1.1859615902,
   1.0730082462
  ],
  "psi": [
   -0.2854658053,
   0.4413283726,
   1.7316998215,
   -0.0755802307,
   -2.9260797468,
   0.4405309231,
   -2.8362813326,
   -2.4070170577
  ]
 },
 "A_conformer_rs2_634": {
  "omega": [
   3.0655177221,
   -3.1349077431,
   3.0996585181,
   3.0696145718,
   -2.9490436802,
   -3.0451385318,
   -3.0777414858,
   2.9146642903
  ],
  "phi": [
   -1.1301791076,
   -1.1105327074,
   -1.4842327542,
   -1.847495424,
   2.2053278364,
   -2.2631329842,
   -2.3096913256,
   -1.5286163443
  ],
  "psi": [
   -0.4356255022,
   -0.689464183,
   1.7315574121,
   -0.0764590338,
   -0.6079182587,
   0.3212044194,
   2.2807180536,
   2.8764496397
  ]
 },
 "A_conformer_rs2_635": {
  "omega": [
   3.0650754901,
   -3.1358520152,
   3.0985761133,
   2.8276218807,
   -2.7171723596,
   3.129236787,
   3.0578964173,
   3.0630488528
  ],
  "phi": [
   -2.0440401207,
   -1.1084773803,
   -1.4837858826,
   -1.2890968739,
   1.3997560788,
   -2.2525119199,
   -1.4939802987,
   -1.194444071
  ],
  "psi": [
   -0.2852827115,
   0.4411787142,
   1.7305239987,
   -0.0764588755,
   -0.1629439499,
   -0.3750361192,
   2.5480526064,
   2.4210299135
  ]
 },
 "A_conformer_rs2_636": {
  "omega": [
   3.0651453584,
   -3.1354593045,
   3.098083546,
   -2.8242880929,
   -3.0892233404,
   2.8758493085,
   -3.1236455011,
   -3.0712085622
  ],
  "phi": [
   -2.0437040512,
   -1.1076981837,
   -1.4821651657,
   -0.3547060296,
   -1.7144310498,
   -1.4531597967,
   -1.3619330663,
   -1.4693139548
  ],
  "psi": [
   -0.2854233331,
   0.4403763,
   1.7294100354,
   2.8685089817,
   -0.0356024334,
   -2.9425824221,
   3.0611719259,
   2.6386478209
  ]
 },
 "A_conformer_rs2_637": {
  "omega": [
   3.0655432752,
   -3.1347817679,
   -3.1150051635,
   -3.0387210803,
   -3.097011374,
   3.0687721895,
   3.0031390085,
   3.1380202113
  ],
  "phi": [
   -2.0435527423,
   -1.1083098471,
   -0.5003318418,
   1.4998693377,
   1.1124445003,
   -1.6995540712,
   -2.1658204998,
   -2.2853830898
  ],
  "psi": [
   -0.2856308378,
   0.4403204809,
   0.1569603016,
   2.6112582751,
   0.0104487454,
   0.5387382612,
   2.9999131578,
   2.562621013
  ]
 },
 "A_conformer_rs2_638": {
  "omega": [
   3.1250326856,
   -3.0551306836,
   -3.0295741706,
   2.6866911298,
   2.9489699883,
   -3.1300375153,
   3.0664589616,
   -3.1390946892
  ],
  "phi": [
   -2.257943794,
   -1.0145475856,
   -1.6752151788,
   2.5834866579,
   1.3935370151,
   1.6968962662,
   1.9863745805,
   1.0087120242
  ],
  "psi": [
   -0.4501344031,
   2.748415657,
   2.4981137948,
   -1.7494884466,
   -2.7399881161,
   0.1585328586,
   0.7238816361,
   0.1390975762
  ]
 },
 "A_conformer_rs2_639": {
  "omega": [
   3.0664785844,
   -3.1349886893,
   3.098044353,
   -2.9052940906,
   3.0438275415,
   -3.1004065905,
   -3.0686461031,
   3.1178359107
  ],
  "phi": [
   -2.0442503165,
   -1.1093412877,
   -1.4829267579,
   -2.0696027771,
   1.4892399076,
   1.4522145078,
   2.2151257595,
   2.1440811223
  ],
  "psi": [
   -0.2869141764,
   0.4416027444,
   1.7305065842,
   -1.4699861591,
   0.4629620839,
   -2.4553353846,
   0.1685226797,
   -2.3067011081
  ]
 },
 "A_conformer_rs2_64": {
  "omega": [
   -3.1044182072,
   -3.1295148511,
   2.7861878274,
   3.0423699288,
   -3.0576926717,
   3.0338808669,
   -3.0816438472,
   3.129255037
  ],
  "phi": [
   -1.6407557259,
   -1.3712962503,
   2.2452224379,
   -0.9743597588,
   -1.2699712323,
   -2.6768875958,
   -1.4868957792,
   -1.3529667245
  ],
  "psi": [
   1.0306978277,
   2.5149889481,
   1.3027347118,
   -0.076496964,
   2.3431875169,
   -0.5545652524,
   2.8347736624,
   2.3652360853
  ]
 },
 "A_conformer_rs2_640": {
  "omega": [
   3.1171008632,
   -3.1344309204,
   3.0986324183,
   3.0698201694,
   -3.1362369292,
   -3.1372913559,
   3.0450956773,
   -3.0834411417
  ],
  "phi": [
   -1.0003791084,
   -1.1098449853,
   -1.4824379924,
   -1.8473478599,
   -1.9258998204,
   -2.7373325934,
   -2.4427685627,
   -1.1786446023
  ],
  "psi": [
   -0.7774600817,
   -0.7720064222,
   1.7303047526,
   -0.0776788928,
   -2.6137440304,
   0.8944291103,
   2.3091979327,
   2.489833027
  ]
 },
 "A_conformer_rs2_641": {
  "omega": [
   3.1033975485,
   -3.1353738754,
   3.1004858675,
   3.0693356837,
   -3.1372135018,
   -2.6974371558,
   2.9552256031,
   2.8965032928
  ],
  "phi": [
   -1.0781553721,
   -1.1090700431,
   -1.4838299325,
   -1.8476187411,
   -1.9252941337,
   -2.8823202809,
   -2.2160759802,
   -1.867119661
  ],
  "psi": [
   -0.690435641,
   -0.7477532773,
   1.7298939858,
   -0.0758335952,
   -2.6132960824,
   1.460653496,
   2.5125305866,
   2.4881544418
  ]
 },
 "A_conformer_rs2_642": {
  "omega": [
   3.0653702626,
   -3.134517766,
   3.0987558211,
   -3.0903717962,
   -2.7048323091,
   3.0167700577,
   -3.0524853133,
   -3.0637838122
  ],
  "phi": [
   -2.0434475334,
   -1.1102974752,
   -1.4825822287,
   1.8299958316,
   2.5562032982,
   -1.874347063,
   -1.9726022111,
   -1.8161918886
  ],
  "psi": [
   -0.2865548731,
   0.4413942991,
   1.7307474285,
   -0.0768474666,
   2.6678227854,
   2.5586752291,
   0.1563827906,
   0.4068032582
  ]
 },
 "A_conformer_rs2_643": {
  "omega": [
   3.0651545158,
   -3.1335322104,
   3.0979126599,
   3.1355431505,
   -2.8066827851,
   3.129014436,
   3.0576602149,
   3.0635328875
  ],
  "phi": [
   -2.0413915133,
   -1.1081810221,
   -1.4811408827,
   -1.5757737458,
   1.1114284348,
   -2.2516482905,
   -1.4956706324,
   -1.1939833596
  ],
  "psi": [
   -0.2872058918,
   0.438657555,
   1.7295823018,
   -0.0769384134,
   0.2587390699,
   -0.3767729603,
   2.5484809608,
   2.4225497773
  ]
 },
 "A_conformer_rs2_644": {
  "omega": [
   3.1324099215,
   -3.1345067181,
   3.0990909369,
   3.0691943108,
   -3.1365474213,
   -2.8983759657,
   2.9685529202,
   -3.0619029217
  ],
  "phi": [
   -1.0570951995,
   -1.1098458386,
   -1.4827806287,
   -1.8468430927,
   -1.9269495971,
   2.025704977,
   -2.670463084,
   -1.1351254661
  ],
  "psi": [
   -0.773632473,
   -0.8493118218,
   1.7305112769,
   -0.0775191384,
   -2.613106646,
   1.9576430365,
   2.696858757,
   2.7360741991
  ]
 },
 "A_conformer_rs2_645": {
  "omega": [
   3.0940724451,
   -2.6826492888,
   -3.1250099715,
   3.0685018605,
   3.0664971569,
   3.1239766658,
   -3.0449586549,
   3.021481557
  ],
  "phi": [
   -1.3126771428,
   -2.2696484902,
   1.3453042751,
   -1.5416785153,
   1.3982970226,
   2.0082580905,
   2.443344319,
   2.5764995979
  ],
  "psi": [
   2.4577724514,
   1.3433473711,
   0.6213657447,
   0.3136913143,
   0.0194186062,
   0.3674008774,
   -2.3092382249,
   -2.4894871214
  ]
 },
 "A_conformer_rs2_646": {
  "omega": [
   3.064981502,
   -3.1347392142,
   3.0985087547,
   3.1335815807,
   -2.6592653549,
   3.1287263009,
   3.0584079205,
   3.0636315869
  ],
  "phi": [
   -2.0449518907,
   -1.1102194389,
   -1.4842058675,
   -1.5750044902,
   0.5853809574,
   -2.2516993771,
   -1.4951607294,
   -1.1954535287
  ],
  "psi": [
   -0.2846884313,
   0.4412153497,
   1.7316072753,
   -0.0759362557,
   0.6403799478,
   -0.1891080644,
   2.5483558772,
   2.4224498886
  ]
 },
 "A_conformer_rs2_647": {
  "omega": [
   3.0652028211,
   -3.135150722,
   3.0987009657,
   -2.8202380906,
   -3.0892233404,
   2.8758493085,
   -3.1236455011,
   -3.0712085622
  ],
  "phi": [
   -2.0442395555,
   -1.1101264757,
   -1.4829538572,
   -0.5713249967,
   -1.7144310498,
   -1.4531597967,
   -1.3619330663,
   -1.4693139548
  ],
  "psi": [
   -0.2861227035,
   0.4417843151,
   1.7297004004,
   -3.0817489765,
   -0.0356024334,
   -2.9425824221,
   3.0611719259,
   2.6386478209
  ]
 },
 "A_conformer_rs2_648": {
  "omega": [
   3.0653053947,
   -3.1348626201,
   3.0995567819,
   -3.127921288,
   -3.0356313331,
   2.9860345406,
   -3.0167129816,
   3.1095447083
  ],
  "phi": [
   -2.0435927096,
   -1.1099101424,
   -1.4831028296,
   -2.3535485124,
   -1.3159435757,
   0.325419361,
   1.218199749,
   0.882175279
  ],
  "psi": [
   -0.2861934328,
   0.4419649426,
   1.7301791016,
   -0.0762793069,
   -3.0931040251,
   2.6266012877,
   -2.7159776868,
   -2.4761806077
  ]
 },
 "A_conformer_rs2_649": {
  "omega": [
   3.0656003195,
   -3.1336379366,
   3.0981472087,
   2.8271685903,
   -2.6812879148,
   3.1299770405,
   3.0580868165,
   3.0622394696
  ],
  "phi": [
   -2.0436414406,
   -1.1097278482,
   -1.4815293609,
   -1.2901357466,
   1.368920243,
   -2.2541915647,
   -1.4942359864,
   -1.1929118859
  ],
  "psi": [
   -0.286186166,
   0.4404549871,
   1.7295581076,
   -0.075502316,
   -0.1229286051,
   -0.373600477,
   2.5472899524,
   2.4211297494
  ]
 },
 "A_conformer_rs2_65": {
  "omega": [
   3.0655707457,
   -3.1342945667,
   3.097868357,
   3.1102283588,
   -3.0605885671,
   3.1077263579,
   2.8557963786,
   2.9824481904
  ],
  "phi": [
   -2.0430495033,
   -1.1090669508,
   -1.4826964136,
   1.387058437,
   -1.170658756,
   -2.2437775256,
   -1.7059213766,
   1.054672876
  ],
  "psi": [
   -0.285915912,
   0.4394684943,
   1.7311128386,
   -0.0772020579,
   0.058085842,
   -0.4644398614,
   -2.6595145023,
   -0.1748934517
  ]
 },
 "A_conformer_rs2_650": {
  "omega": [
   3.0650534614,
   -3.1353332834,
   3.0978589651,
   -3.1103768202,
   -2.9959620029,
   3.1300026213,
   3.0582010242,
   3.0622901655
  ],
  "phi": [
   -2.0447124778,
   -1.1096331664,
   -1.4819864887,
   -1.851171678,
   1.1604245567,
   -2.2521862219,
   -1.4947020338,
   -1.1949902331
  ],
  "psi": [
   -0.2852424027,
   0.442107188,
   1.7303904639,
   -0.0769943763,
   0.4745820998,
   -0.3759435351,
   2.5478542777,
   2.4221785194
  ]
 },
 "A_conformer_rs2_651": {
  "omega": [
   3.0648875171,
   -3.1355207801,
   3.0987514962,
   2.9354440279,
   -2.7633663075,
   3.1301720159,
   3.0586189715,
   3.0636810732
  ],
  "phi": [
   -2.0449776611,
   -1.1092201436,
   -1.4822633635,
   -1.3801708344,
   1.3773189791,
   -2.251864131,
   -1.4959757011,
   -1.1943406716
  ],
  "psi": [
   -0.2845013513,
   0.442121662,
   1.7300335456,
   -0.0768028636,
   -0.0004137913,
   -0.3748248915,
   2.5476482691,
   2.4207979181
  ]
 },
 "A_conformer_rs2_652": {
  "omega": [
   -3.1354562916,
   2.6104590382,
   3.1201387455,
   -3.1357405483,
   -3.1314781098,
   -2.9947190826,
   2.9973186892,
   -2.9671370598
  ],
  "phi": [
   -1.057397868,
   -2.1831461806,
   1.304750149,
   -1.6388575026,
   2.1229405187,
   1.1748290969,
   2.6628822736,
   1.9866154842
  ],
  "psi": [
   -0.144542404,
   -2.478246416,
   0.4153615965,
   0.2766508161,
   0.2328471755,
   -2.8952379305,
   0.4665467864,
   -2.1156891184
  ]
 },
 "A_conformer_rs2_653": {
  "omega": [
   3.0868243026,
   3.0764511647,
   2.885187476,
   -3.1182429165,
   -2.8091588929,
   -3.1238105059,
   3.0455522897,
   3.1200085379
  ],
  "phi": [
   -1.1503063817,
   -0.8317325454,
   -1.98872008,
   1.0876302892,
   -1.1048229122,
   -2.0099860996,
   -2.4436309858,
   -2.0004924905
  ],
  "psi": [
   -0.5681028277,
   -0.8056488011,
   2.6044890735,
   1.6025724606,
   -1.5875867434,
   -0.3661238061,
   2.3088367911,
   2.4882674044
  ]
 },
 "A_conformer_rs2_654": {
  "omega": [
   3.0648711657,
   -3.1356312149,
   -3.1337545941,
   -3.0387210803,
   -3.097011374,
   3.0687721895,
   3.0031390085,
   3.1380202113
  ],
  "phi": [
   -2.0454867085,
   -1.1104721991,
   -0.5146317576,
   1.4998693377,
   1.1124445003,
   -1.6995540712,
   -2.1658204998,
   -2.2853830898
  ],
  "psi": [
   -0.2848217073,
   0.4434813049,
   0.186789781,
   2.6112582751,
   0.0104487454,
   0.5387382612,
   2.9999131578,
   2.562621013
  ]
 },
 "A_conformer_rs2_655": {
  "omega": [
   3.0661585862,
   -3.1347755677,
   3.0983316386,
   3.1344493602,
   -2.8197343884,
   3.128503575,
   3.058719658,
   3.0622993067
  ],
  "phi": [
   -2.0455332524,
   -1.1101898019,
   -1.4832281523,
   -1.5743548596,
   1.1527052195,
   -2.2525416574,
   -1.4954107664,
   -1.1945443727
  ],
  "psi": [
   -0.284426092,
   0.441661265,
   1.7311974593,
   -0.0769090219,
   0.2238599048,
   -0.3738102422,
   2.5481993177,
   2.4220527531
  ]
 },
 "A_conformer_rs2_656": {
  "omega": [
   3.0315581828,
   -3.0245941962,
   3.0431285028,
   -3.1188068593,
   2.9475807832,
   -3.1299129992,
   3.0646447955,
   -3.1409626006
  ],
  "phi": [
   -2.4255513996,
   -1.2216109706,
   -2.168918427,
   2.1312484982,
   1.3961710876,
   1.6978077306,
   1.9873805973,
   1.0433098314
  ],
  "psi": [
   -0.6069096645,
   -3.0671498033,
   2.7714844533,
   -1.2915483331,
   -2.742206303,
   0.1562714294,
   0.7241435112,
   0.138108447
  ]
 },
 "A_conformer_rs2_657": {
  "omega": [
   3.0646211402,
   -3.134663894,
   3.0978928254,
   2.7372168667,
   2.9184865891,
   -2.9612646347,
   -3.1238541863,
   3.1155845836
  ],
  "phi": [
   -2.0434938999,
   -1.11124091,
   -1.4838919911,
   2.1808178835,
   2.1572492896,
   1.6806205436,
   1.2381697023,
   1.0645325704
  ],
  "psi": [
   -0.2863239806,
   0.4420609214,
   1.7315971664,
   -0.0878517671,
   2.970095478,
   -0.339747301,
   -2.8269633365,
   -2.2292392764
  ]
 },
 "A_conformer_rs2_658": {
  "omega": [
   3.0668234257,
   -3.1346171882,
   3.0982668417,
   -3.1217228169,
   -3.069656096,
   -3.0852389663,
   -2.9740463218,
   -3.0829656193
  ],
  "phi": [
   -2.0455658898,
   -1.1107218347,
   -1.4830174123,
   1.680594107,
   -2.9357525445,
   1.3331176275,
   1.6526456737,
   2.4229418876
  ],
  "psi": [
   -0.2867195781,
   0.4420620616,
   1.7317891439,
   -0.0768580081,
   0.4428281911,
   2.9888956171,
   0.1353356749,
   -2.2164228152
  ]
 },
 "A_conformer_rs2_659": {
  "omega": [
   3.0651510186,
   -3.1349685596,
   3.0985958952,
   2.8269015101,
   -2.6857681069,
   3.1297526834,
   3.0586865353,
   3.0622311731
  ],
  "phi": [
   -2.0425898424,
   -1.1084244944,
   -1.482986003,
   -1.2892189659,
   1.2074589565,
   -2.2517880661,
   -1.494222928,
   -1.1952290901
  ],
  "psi": [
   -0.2870359676,
   0.4406673959,
   1.7301141511,
   -0.0761629307,
   0.0364014466,
   -0.3760566805,
   2.5479605533,
   2.4219652608
  ]
 },
 "A_conformer_rs2_66": {
  "omega": [
   3.0648973732,
   -3.1358969623,
   3.0978637318,
   3.1349828601,
   -2.8324572433,
   3.128500371,
   3.0587240654,
   3.0623620442
  ],
  "phi": [
   -2.0451022781,
   -1.1093773094,
   -1.4819232695,
   -1.5755235993,
   1.2123073392,
   -2.2523555945,
   -1.4945505156,
   -1.1951598023
  ],
  "psi": [
   -0.2850458212,
   0.4428654031,
   1.7295574953,
   -0.0765332028,
   0.2427500449,
   -0.3743652312,
   2.5486575569,
   2.4215890616
  ]
 },
 "A_conformer_rs2_660": {
  "omega": [
   3.0658022519,
   -3.1343686326,
   3.0995802558,
   2.8985838315,
   -2.6591299491,
   3.1293131913,
   3.0589418653,
   3.0634799053
  ],
  "phi": [
   -2.0435421272,
   -1.1094498389,
   -1.4834301416,
   -1.3263181747,
   1.5195314787,
   -2.2532036351,
   -1.4958438344,
   -1.1935702632
  ],
  "psi": [
   -0.2862881433,
   0.4402827758,
   1.7303437644,
   -0.0759275485,
   -0.2430293438,
   -0.3756345544,
   2.5480820248,
   2.4210226358
  ]
 },
 "A_conformer_rs2_662": {
  "omega": [
   3.0650373606,
   -3.135252212,
   3.0990747396,
   -3.1108922497,
   -2.8628080747,
   3.1297759814,
   3.0586221637,
   3.0616826357
  ],
  "phi": [
   -2.0448928892,
   -1.1096440455,
   -1.4825605734,
   -1.8501641603,
   0.778270586,
   -2.2535014555,
   -1.4950215053,
   -1.194447159
  ],
  "psi": [
   -0.2850824893,
   0.4418723266,
   1.7299093436,
   -0.077726637,
   0.6553303408,
   -0.1891553769,
   2.5491013888,
   2.4213903749
  ]
 },
 "A_conformer_rs2_663": {
  "omega": [
   3.0655394413,
   -3.1351486848,
   2.8824878114,
   -3.1057887362,
   -3.0876757093,
   -3.0446853997,
   2.995104918,
   2.9452345722
  ],
  "phi": [
   -2.044077211,
   -1.1083912105,
   -2.0132883759,
   1.0771595666,
   -1.6648323847,
   -2.2641030917,
   -2.0873394593,
   -1.311516011
  ],
  "psi": [
   -0.2865182324,
   0.4406011074,
   -3.120905168,
   1.995750426,
   -2.1907335713,
   0.3199644373,
   2.2800174981,
   3.032697486
  ]
 },
 "A_conformer_rs2_664": {
  "omega": [
   3.0648159602,
   -3.1352643,
   -3.1230674442,
   -3.1243569686,
   -2.9251511783,
   3.1287960836,
   3.0574267924,
   3.0627373899
  ],
  "phi": [
   -2.0427229082,
   -1.1090348159,
   -1.4149485928,
   -1.4313108266,
   1.2805823971,
   -2.2520845658,
   -1.4953834658,
   -1.193001485
  ],
  "psi": [
   -0.2866229532,
   0.4413990148,
   1.7294953098,
   -0.4251451048,
   0.3543902201,
   -0.374785953,
   2.5481611879,
   2.4210888794
  ]
 },
 "A_conformer_rs2_665": {
  "omega": [
   3.1293354833,
   2.6167286914,
   -3.0984630563,
   -3.0690538779,
   3.1365458934,
   -3.1300067786,
   3.0080331795,
   3.1338211927
  ],
  "phi": [
   -2.2396297162,
   -2.3914154269,
   1.4840132814,
   1.8478500705,
   1.9256112064,
   2.2515750992,
   1.1644658653,
   1.1401605296
  ],
  "psi": [
   -0.8503471921,
   2.4262201152,
   -1.7317841582,
   0.0765639084,
   2.6136132632,
   0.375216192,
   -2.5473281477,
   -2.3913484212
  ]
 },
 "A_conformer_rs2_666": {
  "omega": [
   3.0794020598,
   -3.106800146,
   -2.9453280941,
   3.0686236194,
   -3.137569898,
   3.1290575364,
   3.057467087,
   2.924491177
  ],
  "phi": [
   -2.3468416951,
   -1.8128590505,
   1.2703689486,
   -1.8460799482,
   -1.9257934266,
   -2.2519330184,
   -1.4941661516,
   -0.9388675259
  ],
  "psi": [
   -0.1190779794,
   1.2361288644,
   -1.3393497453,
   -0.0776241579,
   -2.6144533253,
   -0.3750643491,
   2.5481374479,
   2.4212461208
  ]
 },
 "A_conformer_rs2_667": {
  "omega": [
   3.0650892831,
   -3.1350111661,
   3.0981313404,
   3.0019146985,
   -2.667927354,
   3.1289144684,
   3.0575829924,
   3.0636176269
  ],
  "phi": [
   -2.0427304648,
   -1.1085836098,
   -1.4830282651,
   -1.3663423264,
   1.2332486187,
   -2.2510494529,
   -1.494416754,
   -1.1954905566
  ],
  "psi": [
   -0.2872206354,
   0.4403842418,
   1.7314776135,
   -0.0775777154,
   -0.0035329988,
   -0.3758109018,
   2.5474929284,
   2.4220336133
  ]
 },
 "A_conformer_rs2_668": {
  "omega": [
   3.0654441608,
   -3.1345601789,
   3.0980568474,
   -2.8511194977,
   -3.0892233404,
   2.8758493085,
   -3.1236455011,
   -3.0712085622
  ],
  "phi": [
   -2.042475356,
   -1.1097586246,
   -1.4812655089,
   -0.5222565963,
   -1.7144310498,
   -1.4531597967,
   -1.3619330663,
   -1.4693139548
  ],
  "psi": [
   -0.2863743326,
   0.4404190178,
   1.730025499,
   -3.125625824,
   -0.0356024334,
   -2.9425824221,
   3.0611719259,
   2.6386478209
  ]
 },
 "A_conformer_rs2_669": {
  "omega": [
   3.0657509611,
   -3.1348867936,
   3.0988652905,
   -2.8018693837,
   -3.0892233404,
   2.8758493085,
   -3.1236455011,
   -3.0712085622
  ],
  "phi": [
   -2.0449368237,
   -1.1095465464,
   -1.482812761,
   -0.5049608828,
   -1.7144310498,
   -1.4531597967,
   -1.3619330663,
   -1.4693139548
  ],
  "psi": [
   -0.2849049279,
   0.4400732956,
   1.7316450592,
   3.1098094096,
   -0.0356024334,
   -2.9425824221,
   3.0611719259,
   2.6386478209
  ]
 },
 "A_conformer_rs2_67": {
  "omega": [
   3.0651378305,
   -3.1351748818,
   3.0987270254,
   -2.8453450509,
   -3.0892233404,
   2.8758493085,
   -3.1236455011,
   -3.0712085622
  ],
  "phi": [
   -2.0432376266,
   -1.1090195284,
   -1.4832603576,
   -0.3452779872,
   -1.7144310498,
   -1.4531597967,
   -1.3619330663,
   -1.4693139548
  ],
  "psi": [
   -0.2864905927,
   0.4405758569,
   1.7301733131,
   2.9221014712,
   -0.0356024334,
   -2.9425824221,
   3.0611719259,
   2.6386478209
  ]
 },
 "A_conformer_rs2_670": {
  "omega": [
   3.0636781947,
   -3.1345576958,
   3.0974316995,
   -3.1108817268,
   3.0661652283,
   3.0000241635,
   3.1183317254,
   -3.086018544
  ],
  "phi": [
   -2.0447319532,
   -1.109775374,
   -1.4817743482,
   -1.8518570994,
   -1.2728567979,
   -2.5314608341,
   -1.8244224233,
   -0.9810871861
  ],
  "psi": [
   -0.2838000196,
   0.4417600787,
   1.7298770994,
   -0.0766358042,
   2.5858717469,
   0.48909549,
   2.7488951541,
   2.0282526581
  ]
 },
 "A_conformer_rs2_671": {
  "omega": [
   3.0654310958,
   -3.1347146586,
   3.0988781703,
   -2.867994432,
   3.0438275415,
   -3.1004065905,
   -3.0686461031,
   3.1178359107
  ],
  "phi": [
   -2.0440658413,
   -1.1087461187,
   -1.4830892825,
   -1.9008926607,
   1.4892399076,
   1.4522145078,
   2.2151257595,
   2.1440811223
  ],
  "psi": [
   -0.2849696362,
   0.4413236281,
   1.7309121113,
   -1.6085184024,
   0.4629620839,
   -2.4553353846,
   0.1685226797,
   -2.3067011081
  ]
 },
 "A_conformer_rs2_672": {
  "omega": [
   3.0660077536,
   -3.1352735229,
   3.0986693901,
   3.0553354906,
   -2.8670825532,
   3.1293407901,
   3.0582205525,
   3.0621028456
  ],
  "phi": [
   -2.0443708072,
   -1.1095204042,
   -1.4826689478,
   -1.5809570555,
   1.1170152521,
   -2.2517508616,
   -1.4935963826,
   -1.1945259848
  ],
  "psi": [
   -0.2863994289,
   0.4417360755,
   1.7304488794,
   -0.0761431319,
   0.314200245,
   -0.3761853112,
   2.5476097226,
   2.4213161323
  ]
 },
 "A_conformer_rs2_673": {
  "omega": [
   3.0654731566,
   -3.1359122546,
   3.0993283927,
   3.0011240912,
   -2.6611558849,
   3.1291524564,
   3.0589716206,
   3.0621322238
  ],
  "phi": [
   -2.0438610437,
   -1.1092426079,
   -1.482882598,
   -1.3673287911,
   1.5259567075,
   -2.2515718047,
   -1.4946752462,
   -1.1947667059
  ],
  "psi": [
   -0.2861045027,
   0.4420348711,
   1.7295471356,
   -0.0765479814,
   -0.2155941583,
   -0.3761183318,
   2.5471927362,
   2.4220685737
  ]
 },
 "A_conformer_rs2_674": {
  "omega": [
   3.0647468697,
   -3.1345994952,
   -3.1187910163,
   -3.0387210803,
   -3.097011374,
   3.0687721895,
   3.0031390085,
   3.1380202113
  ],
  "phi": [
   -2.0432085056,
   -1.1087069743,
   -0.4641512898,
   1.4998693377,
   1.1124445003,
   -1.6995540712,
   -2.1658204998,
   -2.2853830898
  ],
  "psi": [
   -0.2854507734,
   0.4403555192,
   0.1448410094,
   2.6112582751,
   0.0104487454,
   0.5387382612,
   2.9999131578,
   2.562621013
  ]
 },
 "A_conformer_rs2_675": {
  "omega": [
   3.1387311635,
   -3.0316821553,
   -3.0657868345,
   -3.1170684813,
   -3.1246372328,
   3.1247215296,
   -3.117400417,
   3.0234329397
  ],
  "phi": [
   1.1396475608,
   1.9735364913,
   2.0880284538,
   1.0902044508,
   -1.4994102652,
   -1.5873485122,
   -2.0754066317,
   -2.524831907
  ],
  "psi": [
   0.7301708083,
   0.6991857834,
   -1.9597264733,
   -0.0770688865,
   -2.3232370269,
   -0.024962128,
   1.7739507435,
   2.815821352
  ]
 },
 "A_conformer_rs2_676": {
  "omega": [
   3.0650775447,
   -3.1359484451,
   3.0069909026,
   -3.0784420717,
   -3.1372929697,
   -3.1229906222,
   -3.0784335924,
   2.9153610609
  ],
  "phi": [
   -2.0449948523,
   -1.1080287259,
   -0.4836193552,
   1.4475455793,
   -1.650087103,
   -1.8888942695,
   -2.3106985432,
   -1.5278363311
  ],
  "psi": [
   -0.2854973005,
   0.4414699773,
   2.0938478737,
   1.3066882879,
   -1.9884514166,
   -0.142786017,
   2.8039691105,
   2.875477601
  ]
 },
 "A_conformer_rs2_677": {
  "omega": [
   3.0652360038,
   -3.134901745,
   3.0995870193,
   3.0421790032,
   -2.7465269122,
   3.129312856,
   3.059373502,
   3.0625721132
  ],
  "phi": [
   -2.0445026569,
   -1.1098847579,
   -1.4839024178,
   -1.5053225046,
   1.2242428085,
   -2.2527722087,
   -1.4954502371,
   -1.1938452001
  ],
  "psi": [
   -0.286386599,
   0.4419938917,
   1.7313994182,
   -0.07675431,
   0.1181380006,
   -0.3755447169,
   2.5491850335,
   2.420906142
  ]
 },
 "A_conformer_rs2_678": {
  "omega": [
   3.0652878259,
   -3.1346672597,
   3.0986354286,
   3.1093447591,
   -2.8703188357,
   3.1291836069,
   3.0584887887,
   3.0622539499
  ],
  "phi": [
   -2.0433015488,
   -1.1090165359,
   -1.483087715,
   -1.6604610186,
   1.3750433223,
   -2.2515804387,
   -1.4951636286,
   -1.1942626432
  ],
  "psi": [
   -0.2849743875,
   0.4402123775,
   1.7304495793,
   -0.0773501993,
   0.0943348599,
   -0.3762085309,
   2.5487082344,
   2.4209413571
  ]
 },
 "A_conformer_rs2_679": {
  "omega": [
   3.0652929287,
   -3.1359872247,
   3.0977153582,
   3.0018738397,
   -2.689465441,
   3.1297774162,
   3.0570223594,
   3.0619934774
  ],
  "phi": [
   -2.0454350696,
   -1.1090882112,
   -1.483719334,
   -1.3674188882,
   1.4076001157,
   -2.2531318741,
   -1.4937411914,
   -1.1940802033
  ],
  "psi": [
   -0.286086735,
   0.4417678703,
   1.7309835619,
   -0.0749543747,
   -0.1199176085,
   -0.3750844063,
   2.5484637201,
   2.4211571153
  ]
 },
 "A_conformer_rs2_68": {
  "omega": [
   3.0664038635,
   2.7226380944,
   -3.107397993,
   -3.1041411102,
   3.0749814327,
   -3.1267491098,
   3.1411856836,
   3.1043050269
  ],
  "phi": [
   -1.9772630386,
   -0.1436078179,
   1.4311383207,
   -1.5539997253,
   1.2545314039,
   1.3285180001,
   1.1991583147,
   2.3577931661
  ],
  "psi": [
   2.3332605136,
   0.6621198794,
   0.189737835,
   0.0309959377,
   -0.3687956823,
   -2.5795881369,
   -2.3551084791,
   -2.5307093449
  ]
 },
 "A_conformer_rs2_680": {
  "omega": [
   3.0646129946,
   -3.1348038762,
   3.0981565688,
   3.1346379642,
   -2.7601546167,
   3.1296402355,
   3.0572723997,
   3.0636647668
  ],
  "phi": [
   -2.0433239419,
   -1.1092228075,
   -1.482575413,
   -1.5746315517,
   1.2918848577,
   -2.2531607171,
   -1.4949307415,
   -1.1941876667
  ],
  "psi": [
   -0.286053271,
   0.4415158074,
   1.7305737263,
   -0.0778748919,
   0.0853383349,
   -0.3726146816,
   2.547391411,
   2.4212268465
  ]
 },
 "A_conformer_rs2_681": {
  "omega": [
   3.0315320598,
   3.0086360503,
   3.0548040397,
   3.029560926,
   2.9475807832,
   -3.1299129992,
   3.0646447955,
   -3.1409626006
  ],
  "phi": [
   -2.162540311,
   -1.0131177653,
   -2.2503312409,
   2.6584883133,
   1.3961710876,
   1.6978077306,
   1.9873805973,
   1.0433098314
  ],
  "psi": [
   -0.7510228647,
   2.8379178882,
   2.7807810553,
   -1.4515704812,
   -2.742206303,
   0.1562714294,
   0.7241435112,
   0.138108447
  ]
 },
 "A_conformer_rs2_682": {
  "omega": [
   3.0323498742,
   -3.024593856,
   3.043724981,
   -3.0575154613,
   -3.1096360945,
   -2.9176507074,
   -3.1188430605,
   2.9807076956
  ],
  "phi": [
   -2.4248996311,
   -1.2230681627,
   -2.1689806575,
   1.2345487141,
   -2.0492466657,
   -2.8433672645,
   -1.0944605015,
   -1.9064409531
  ],
  "psi": [
   -0.8193226333,
   -3.0650212662,
   2.7722658355,
   2.0932790581,
   -2.0553612232,
   -0.5388688525,
   -0.5100663081,
   2.4984708192
  ]
 },
 "A_conformer_rs2_683": {
  "omega": [
   3.1207150367,
   -3.134141784,
   3.1003586413,
   3.0691395359,
   -3.13624841,
   -2.8304773569,
   -3.1381684585,
   -3.1398135625
  ],
  "phi": [
   -1.1261423511,
   -1.1091964722,
   -1.4837541186,
   -1.8476436785,
   -1.9263243547,
   1.8992691388,
   -2.8891294756,
   -0.9664964558
  ],
  "psi": [
   -0.7094791498,
   -0.821536286,
   1.7309494822,
   -0.0770645039,
   -2.613709237,
   2.0279297542,
   2.6310537313,
   2.7308872024
  ]
 },
 "A_conformer_rs2_684": {
  "omega": [
   3.0663205663,
   -3.1353754767,
   3.0980093575,
   3.1336831881,
   -2.736833807,
   3.1286653238,
   3.0585172142,
   3.0620493601
  ],
  "phi": [
   -2.0447422198,
   -1.1100917097,
   -1.4840168265,
   -1.5746214119,
   1.2969932615,
   -2.2518033653,
   -1.4939444026,
   -1.1952950884
  ],
  "psi": [
   -0.2858727169,
   0.4419721483,
   1.7312433381,
   -0.0752451354,
   0.0828948358,
   -0.3751911202,
   2.5479262691,
   2.4220066278
  ]
 },
 "A_conformer_rs2_685": {
  "omega": [
   3.0644754958,
   -3.1348074656,
   3.0999463956,
   2.8988166762,
   -2.7290399758,
   3.1293760462,
   3.0586372257,
   3.0625493796
  ],
  "phi": [
   -2.044707931,
   -1.1098896754,
   -1.4840363876,
   -1.327384315,
   1.3149733393,
   -2.2519962365,
   -1.4941679931,
   -1.1957494096
  ],
  "psi": [
   -0.2838513837,
   0.4415672338,
   1.7304316765,
   -0.0757525076,
   -0.054376678,
   -0.3744663532,
   2.5477603031,
   2.4229264289
  ]
 },
 "A_conformer_rs2_686": {
  "omega": [
   -3.1049154504,
   3.0445543794,
   -3.0750430829,
   -2.9083962623,
   2.9882456423,
   -3.1223752225,
   -3.0617054683,
   3.1029838766
  ],
  "phi": [
   -1.7119039899,
   -1.0976466851,
   -1.3838712048,
   -2.9347502224,
   -1.1810834807,
   -2.3958015256,
   -0.9167897979,
   -2.8313385072
  ],
  "psi": [
   1.9042040184,
   2.203783637,
   -0.7015510251,
   -0.9066219136,
   -2.6136707138,
   2.2245090711,
   -0.0840199316,
   2.349436019
  ]
 },
 "A_conformer_rs2_687": {
  "omega": [
   3.0654065437,
   -3.1355246468,
   3.0996437359,
   3.1341780715,
   -2.8105336447,
   3.1302408089,
   3.0583618136,
   3.0614626736
  ],
  "phi": [
   -2.0451678483,
   -1.1101311024,
   -1.4828282176,
   -1.575492182,
   1.294433216,
   -2.2528533733,
   -1.4935556194,
   -1.1935931235
  ],
  "psi": [
   -0.2849478402,
   0.4418812994,
   1.729990374,
   -0.0760344214,
   0.1092551557,
   -0.3754394123,
   2.5469732027,
   2.4214557424
  ]
 },
 "A_conformer_rs2_688": {
  "omega": [
   -3.1132586636,
   2.9742076158,
   -3.0983389148,
   -3.0732017434,
   3.1329196954,
   -3.0298973152,
   3.1250925303,
   -3.1230246841
  ],
  "phi": [
   -1.2078361667,
   0.8542552907,
   1.4810056933,
   -1.623016621,
   1.6520426219,
   1.5612740058,
   2.4423018086,
   1.5403314259
  ],
  "psi": [
   -0.6907353212,
   2.7658412734,
   -1.729388329,
   0.077685547,
   -0.2031762532,
   -2.7294160847,
   0.156582374,
   -2.8349276225
  ]
 },
 "A_conformer_rs2_689": {
  "omega": [
   3.0654048671,
   -3.1341853053,
   -3.1179465756,
   -3.0387210803,
   -3.097011374,
   3.0687721895,
   3.0031390085,
   3.1380202113
  ],
  "phi": [
   -2.0432125487,
   -1.1100802868,
   -0.4970168789,
   1.4998693377,
   1.1124445003,
   -1.6995540712,
   -2.1658204998,
   -2.2853830898
  ],
  "psi": [
   -0.2865086397,
   0.4412230857,
   0.1525547316,
   2.6112582751,
   0.0104487454,
   0.5387382612,
   2.9999131578,
   2.562621013
  ]
 },
 "A_conformer_rs2_69": {
  "omega": [
   -3.1321963806,
   -3.0818006305,
   3.1248493143,
   3.1172609916,
   3.1022833975,
   -2.8902229831,
   3.1379128773,
   -2.8961251338
  ],
  "phi": [
   -2.033022783,
   -1.9645452368,
   0.9768466375,
   2.9739968553,
   -2.8585473582,
   0.4373871924,
   2.3070932871,
   2.4037558416
  ],
  "psi": [
   2.6335599237,
   -0.1439272478,
   2.4917267877,
   0.6944176596,
   3.0818607177,
   -3.0121561879,
   -2.7911714265,
   -2.6493440594
  ]
 },
 "A_conformer_rs2_690": {
  "omega": [
   3.06394912,
   -3.1358229901,
   3.0986156882,
   -3.1261134873,
   -3.0280484277,
   -2.8701216282,
   -3.0686461031,
   3.1178359107
  ],
  "phi": [
   -2.045014954,
   -1.1089128635,
   -1.4821580861,
   3.0634497805,
   -1.7615592605,
   -0.1241347552,
   2.2151257595,
   2.1440811223
  ],
  "psi": [
   -0.2845389212,
   0.4423620397,
   1.730250083,
   -0.0769861067,
   -2.6937601409,
   -0.8106727411,
   0.1685226797,
   -2.3067011081
  ]
 },
 "A_conformer_rs2_691": {
  "omega": [
   3.0660253752,
   -3.134030278,
   -3.1269916017,
   -3.0387210803,
   -3.097011374,
   3.0687721895,
   3.0031390085,
   3.1380202113
  ],
  "phi": [
   -2.0444890049,
   -1.1100139228,
   -0.5028786282,
   1.4998693377,
   1.1124445003,
   -1.6995540712,
   -2.1658204998,
   -2.2853830898
  ],
  "psi": [
   -0.2863591976,
   0.4409459349,
   0.1679791733,
   2.6112582751,
   0.0104487454,
   0.5387382612,
   2.9999131578,
   2.562621013
  ]
 },
 "A_conformer_rs2_692": {
  "omega": [
   -3.1276218599,
   -3.134793339,
   3.0989523269,
   3.0686176001,
   -3.1365792396,
   2.7356100031,
   2.9562866246,
   2.8941484732
  ],
  "phi": [
   -1.175975577,
   -1.1080759856,
   -1.482255117,
   -1.845958186,
   -1.925259037,
   -0.8542477902,
   -2.21634902,
   -1.8664901611
  ],
  "psi": [
   -0.6851346992,
   -0.7783074798,
   1.7295953288,
   -0.0772143511,
   -2.6144019751,
   -0.0216142228,
   2.5130207526,
   2.4881608535
  ]
 },
 "A_conformer_rs2_693": {
  "omega": [
   3.0745914841,
   -2.9485020144,
   3.0169974576,
   3.1389626032,
   -2.9503875236,
   3.1310735105,
   -3.0646024461,
   -3.0979369992
  ],
  "phi": [
   -1.9962282491,
   -1.0056981872,
   -2.0507831801,
   -2.6223110272,
   -1.3934777702,
   -1.6976439553,
   -1.9868175798,
   -1.0988312767
  ],
  "psi": [
   -0.5068964209,
   -2.3442093691,
   2.3051870854,
   2.2269880673,
   2.7417114568,
   -0.1578296456,
   -0.7246175841,
   -0.1389108294
  ]
 },
 "A_conformer_rs2_694": {
  "omega": [
   3.0663388505,
   -3.1351531245,
   3.0966433194,
   3.13373179,
   -2.7936581424,
   3.1291466499,
   3.0583249284,
   3.0627947983
  ],
  "phi": [
   -2.0453362329,
   -1.1093689888,
   -1.4825522651,
   -1.5755690092,
   1.1570669662,
   -2.2516668525,
   -1.4936920435,
   -1.1935353991
  ],
  "psi": [
   -0.2856993535,
   0.441752222,
   1.7304195547,
   -0.0759161135,
   0.2279333082,
   -0.3750865117,
   2.5472680911,
   2.4212044641
  ]
 },
 "A_conformer_rs2_695": {
  "omega": [
   -3.0482936388,
   3.1075001009,
   3.1136687651,
   -3.1011057918,
   2.7781245888,
   3.108736648,
   2.9720159001,
   -3.0667951185
  ],
  "phi": [
   -1.5625937968,
   -1.4688406093,
   -0.9958611784,
   -1.1572874874,
   -2.8757011973,
   -1.5027776664,
   -2.2460094621,
   -2.0990191197
  ],
  "psi": [
   -0.5432614454,
   -0.4811587594,
   0.3247725917,
   -0.7083918683,
   -0.953359135,
   0.0689965376,
   2.5612197542,
   2.1767006924
  ]
 },
 "A_conformer_rs2_696": {
  "omega": [
   -3.0320942232,
   -3.1023540411,
   -3.1230248968,
   2.7881680969,
   3.0399024105,
   -3.0267656359,
   2.718438843,
   -2.8212729809
  ],
  "phi": [
   -1.9100551237,
   -2.18474057,
   -1.8709480459,
   -2.5356535493,
   1.2272292313,
   2.3889432425,
   2.044461882,
   2.196942206
  ],
  "psi": [
   1.9820876615,
   2.2683091478,
   -0.2111704871,
   -0.9801619361,
   0.2411006254,
   -2.6969197544,
   -3.0055969225,
   -2.770460455
  ]
 },
 "A_conformer_rs2_697": {
  "omega": [
   3.0669258117,
   -3.1339241722,
   3.0983943791,
   -2.8079138521,
   -3.0892233404,
   2.8758493085,
   -3.1236455011,
   -3.0712085622
  ],
  "phi": [
   -2.0436457077,
   -1.1089439646,
   -1.4836097656,
   -0.4368415878,
   -1.7144310498,
   -1.4531597967,
   -1.3619330663,
   -1.4693139548
  ],
  "psi": [
   -0.287121766,
   0.4403165887,
   1.7302105102,
   3.0135367828,
   -0.0356024334,
   -2.9425824221,
   3.0611719259,
   2.6386478209
  ]
 },
 "A_conformer_rs2_698": {
  "omega": [
   3.0975789976,
   -3.016639614,
   -3.0847155032,
   -3.1265197735,
   3.1215900338,
   -2.8101304352,
   3.1368141668,
   -3.0832904534
  ],
  "phi": [
   -1.4580374297,
   -1.5717572067,
   -2.7339719656,
   1.6197504321,
   -1.541255258,
   -2.948316671,
   2.4586948256,
   1.5300194929
  ],
  "psi": [
   -0.7028040911,
   -0.7211109727,
   2.4698687891,
   2.8799446655,
   2.9869292639,
   1.4634947623,
   -0.0081704747,
   -2.7199793976
  ]
 },
 "A_conformer_rs2_699": {
  "omega": [
   3.0756672307,
   2.9909746743,
   -2.685583364,
   -3.1046730184,
   3.0797887862,
   2.8743755372,
   -3.1228542145,
   -3.0696055056
  ],
  "phi": [
   -1.9975002564,
   -1.8028616112,
   2.4497252476,
   1.5759700314,
   -1.7979333404,
   -1.452195997,
   -1.3652961888,
   -1.4691653444
  ],
  "psi": [
   -0.4741621184,
   2.2390575193,
   -1.9539152334,
   -0.0743664136,
   0.0182494744,
   -2.7559606919,
   3.0621411711,
   2.63984521
  ]
 },
 "A_conformer_rs2_7": {
  "omega": [
   3.0730761484,
   2.7334671545,
   3.0171506419,
   3.1397391566,
   -2.9494456277,
   3.1308629798,
   -3.0659971758,
   3.1121051032
  ],
  "phi": [
   -1.9959654059,
   0.5100536308,
   -2.0510267258,
   -2.6220433369,
   -1.3944398461,
   -1.6986899276,
   -1.9862222123,
   -1.0584898873
  ],
  "psi": [
   -0.6305502715,
   2.921689582,
   2.1710172064,
   2.2264193522,
   2.7413267817,
   -0.1573951953,
   -0.7234545722,
   -0.1387814996
  ]
 },
 "A_conformer_rs2_70": {
  "omega": [
   3.0669278169,
   -3.1347566273,
   3.0990953156,
   2.965262577,
   -2.9316063215,
   -2.9377284967,
   2.7667465336,
   -3.1400441943
  ],
  "phi": [
   -2.0445743134,
   -1.109387009,
   -1.4823070423,
   1.6948195347,
   -1.5488715412,
   -2.2677301003,
   -1.3920014816,
   1.0871415834
  ],
  "psi": [
   -0.2866420945,
   0.4408579243,
   1.7295852895,
   -0.0766546862,
   0.112452199,
   -0.3855846704,
   -3.0394033508,
   -0.3602807322
  ]
 },
 "A_conformer_rs2_700": {
  "omega": [
   3.0656887146,
   -3.134866148,
   3.0991241316,
   -2.7937882022,
   -3.0892233404,
   2.8758493085,
   -3.1236455011,
   -3.0712085622
  ],
  "phi": [
   -2.0446931088,
   -1.1107983408,
   -1.4823239645,
   -0.4128690075,
   -1.7144310498,
   -1.4531597967,
   -1.3619330663,
   -1.4693139548
  ],
  "psi": [
   -0.2863729396,
   0.4428980473,
   1.730139391,
   2.9464073249,
   -0.0356024334,
   -2.9425824221,
   3.0611719259,
   2.6386478209
  ]
 },
 "A_conformer_rs2_701": {
  "omega": [
   3.1380324048,
   -3.0087779484,
   -3.057292037,
   -2.6788081145,
   -3.1234925715,
   2.9645412727,
   3.1386898967,
   -3.0993524395
  ],
  "phi": [
   1.1360076196,
   1.0130313068,
   2.250746018,
   -0.3226918686,
   -1.2702332439,
   -1.258641486,
   -1.8846094546,
   -1.5099519876
  ],
  "psi": [
   0.6709283095,
   0.743405726,
   -2.7814522617,
   1.5770073453,
   -0.0490784368,
   2.5193472335,
   2.444151523,
   2.9030397421
  ]
 },
 "A_conformer_rs2_702": {
  "omega": [
   3.0656174246,
   -3.1359656998,
   -3.1153117972,
   -3.0387210803,
   -3.097011374,
   3.0687721895,
   3.0031390085,
   3.1380202113
  ],
  "phi": [
   -2.0452056798,
   -1.1080383219,
   -0.4979424305,
   1.4998693377,
   1.1124445003,
   -1.6995540712,
   -2.1658204998,
   -2.2853830898
  ],
  "psi": [
   -0.2855850078,
   0.4409895363,
   0.1552700426,
   2.6112582751,
   0.0104487454,
   0.5387382612,
   2.9999131578,
   2.562621013
  ]
 },
 "A_conformer_rs2_703": {
  "omega": [
   -3.0728294804,
   -2.6350647801,
   3.1201387455,
   -3.1357405483,
   -3.1314781098,
   -2.9947190826,
   2.9973186892,
   -2.9671370598
  ],
  "phi": [
   -1.3035246504,
   -1.5459651282,
   1.304750149,
   -1.6388575026,
   2.1229405187,
   1.1748290969,
   2.6628822736,
   1.9866154842
  ],
  "psi": [
   -0.8670997689,
   3.0346378433,
   0.4153615965,
   0.2766508161,
   0.2328471755,
   -2.8952379305,
   0.4665467864,
   -2.1156891184
  ]
 },
 "A_conformer_rs2_704": {
  "omega": [
   3.1411836273,
   2.8145711569,
   -3.0983389148,
   -3.0732017434,
   3.1329196954,
   -3.0298973152,
   3.1250925303,
   -3.1230246841
  ],
  "phi": [
   -0.9874922423,
   0.7428678068,
   1.4810056933,
   -1.623016621,
   1.6520426219,
   1.5612740058,
   2.4423018086,
   1.5403314259
  ],
  "psi": [
   -0.7962609813,
   2.9430800553,
   -1.729388329,
   0.077685547,
   -0.2031762532,
   -2.7294160847,
   0.156582374,
   -2.8349276225
  ]
 },
 "A_conformer_rs2_705": {
  "omega": [
   -3.1106027561,
   -3.099589451,
   2.9393624574,
   3.0611231815,
   3.013255583,
   -3.1259744642,
   2.8303980286,
   -3.1213029989
  ],
  "phi": [
   -1.5936758119,
   -1.2530850077,
   1.6333336899,
   -1.4718747247,
   1.339512867,
   1.6209293389,
   2.5259166553,
   1.1830742877
  ],
  "psi": [
   -0.7915872496,
   -0.1664906295,
   -0.6224036552,
   -2.2599583675,
   0.43408302,
   -2.8603171935,
   0.4861925164,
   -2.4568283608
  ]
 },
 "A_conformer_rs2_706": {
  "omega": [
   -3.0494461137,
   3.1265553476,
   -2.9075139706,
   3.1063612147,
   3.0883112915,
   3.0451267797,
   3.0674883556,
   -3.086442567
  ],
  "phi": [
   -2.2667736861,
   -1.0523181239,
   2.3912616673,
   -1.0779738037,
   1.6660113769,
   2.2630504583,
   2.0057785214,
   1.1881954751
  ],
  "psi": [
   -0.8494345661,
   1.2866799553,
   2.0487620176,
   -1.9965873578,
   2.1907378038,
   -0.3212795175,
   -2.2808391897,
   -2.4168583593
  ]
 },
 "A_conformer_rs2_707": {
  "omega": [
   3.0651510186,
   -3.1349685596,
   3.0985958952,
   2.8269015101,
   -2.6741059819,
   3.1287110842,
   3.058109399,
   3.0636654587
  ],
  "phi": [
   -2.0425898424,
   -1.1084244944,
   -1.482986003,
   -1.2892189659,
   1.210200125,
   -2.2510932324,
   -1.4954313067,
   -1.1951533365
  ],
  "psi": [
   -0.2870359676,
   0.4406673959,
   1.7301141511,
   -0.0761629307,
   0.0252727312,
   -0.3761909299,
   2.5484783586,
   2.4214387854
  ]
 },
 "A_conformer_rs2_708": {
  "omega": [
   3.0654139686,
   -3.1352206188,
   3.0992635878,
   -2.8259210488,
   -3.0892233404,
   2.8758493085,
   -3.1236455011,
   -3.0712085622
  ],
  "phi": [
   -2.0446661025,
   -1.1099538439,
   -1.4823603895,
   -0.4359661914,
   -1.7144310498,
   -1.4531597967,
   -1.3619330663,
   -1.4693139548
  ],
  "psi": [
   -0.2853728574,
   0.441352586,
   1.7301166607,
   3.0268840704,
   -0.0356024334,
   -2.9425824221,
   3.0611719259,
   2.6386478209
  ]
 },
 "A_conformer_rs2_709": {
  "omega": [
   3.0658498725,
   -3.135389085,
   3.0990114008,
   -2.8190169761,
   -3.120367645,
   -3.0791163812,
   3.1011734559,
   -3.0902169365
  ],
  "phi": [
   -2.0446439621,
   -1.1091773131,
   -1.482309616,
   -1.9955941522,
   -1.3615216773,
   -1.7788108942,
   -2.3612880387,
   -2.2312564998
  ],
  "psi": [
   -0.2853727408,
   0.4414426761,
   1.730366986,
   -1.8152399272,
   -0.0788401398,
   2.7129648388,
   -0.2356787073,
   2.2836554281
  ]
 },
 "A_conformer_rs2_71": {
  "omega": [
   -3.0730866186,
   2.8497142017,
   2.885382965,
   -3.1199223727,
   -3.105302066,
   3.1160793484,
   3.0578942025,
   -3.0097818741
  ],
  "phi": [
   -1.3055280456,
   1.0970458526,
   -1.9900835519,
   1.0870871418,
   -1.2645140878,
   -1.8985647516,
   -2.3664494979,
   -1.0466106437
  ],
  "psi": [
   -0.8656886019,
   -1.2945846922,
   2.605475148,
   1.6033394894,
   -2.3654875099,
   -0.1947119333,
   2.1924702728,
   2.7009490265
  ]
 },
 "A_conformer_rs2_710": {
  "omega": [
   3.0649326647,
   -3.1341489821,
   3.0979408093,
   -3.0000316886,
   2.7038828926,
   3.0700294254,
   -3.0636329211,
   -2.9967847992
  ],
  "phi": [
   -2.0427492689,
   -1.1109381016,
   -1.4832327046,
   2.2797938387,
   1.4312924938,
   -1.8549119177,
   -1.7309476611,
   -1.1197417673
  ],
  "psi": [
   -0.2873764829,
   0.4416783966,
   1.7315076436,
   -0.0756220339,
   -2.1726987455,
   2.3998462993,
   0.026913936,
   0.2136944831
  ]
 },
 "A_conformer_rs2_711": {
  "omega": [
   -2.998397866,
   3.012425264,
   3.0276249297,
   -3.0465897534,
   -2.6111989323,
   -3.1290643919,
   -3.0583454152,
   -3.0621343853
  ],
  "phi": [
   -1.9358574367,
   -2.0848756347,
   -2.4939497479,
   1.1037181087,
   -3.0654697532,
   2.2526517492,
   1.4948633263,
   1.1938645533
  ],
  "psi": [
   0.0178962507,
   -0.0091399141,
   2.4665408191,
   1.8400982392,
   0.7608938742,
   0.3744846976,
   -2.5491235517,
   -2.4207960915
  ]
 },
 "A_conformer_rs2_712": {
  "omega": [
   3.0654492508,
   -3.134739743,
   3.0976562678,
   3.1340373669,
   -2.7965122452,
   3.1304913703,
   3.0569751422,
   3.0609996614
  ],
  "phi": [
   -2.0446126948,
   -1.1101860623,
   -1.4823066454,
   -1.575006492,
   1.2011881779,
   -2.2520556897,
   -1.4935538108,
   -1.1934868402
  ],
  "psi": [
   -0.2842356738,
   0.4409650855,
   1.7313633569,
   -0.077670581,
   0.1750873308,
   -0.3756438902,
   2.5472245342,
   2.4209412341
  ]
 },
 "A_conformer_rs2_713": {
  "omega": [
   3.0653792607,
   -3.134455997,
   2.9912857548,
   -3.0784420717,
   -3.1372929697,
   -3.1229906222,
   -3.0784335924,
   2.9153610609
  ],
  "phi": [
   -2.0439966336,
   -1.1101469751,
   -0.5167152381,
   1.4475455793,
   -1.650087103,
   -1.8888942695,
   -2.3106985432,
   -1.5278363311
  ],
  "psi": [
   -0.2855931298,
   0.4423582575,
   2.1201507419,
   1.3066882879,
   -1.9884514166,
   -0.142786017,
   2.8039691105,
   2.875477601
  ]
 },
 "A_conformer_rs2_714": {
  "omega": [
   -3.1228730235,
   2.7024128644,
   -3.107397993,
   -3.1041411102,
   3.0749814327,
   -3.1267491098,
   3.1411856836,
   3.1043050269
  ],
  "phi": [
   -2.0657267541,
   0.3004750698,
   1.4311383207,
   -1.5539997253,
   1.2545314039,
   1.3285180001,
   1.1991583147,
   2.3577931661
  ],
  "psi": [
   2.2026553468,
   0.5753000539,
   0.189737835,
   0.0309959377,
   -0.3687956823,
   -2.5795881369,
   -2.3551084791,
   -2.5307093449
  ]
 },
 "A_conformer_rs2_715": {
  "omega": [
   3.0653053947,
   -3.1348626201,
   3.0995567819,
   -3.127921288,
   -3.0356313331,
   -3.0282455659,
   -2.9213958663,
   -3.1333421491
  ],
  "phi": [
   -2.0435927096,
   -1.1099101424,
   -1.4831028296,
   -2.3535485124,
   -1.3159435757,
   0.0136927956,
   1.1695797473,
   1.0818120832
  ],
  "psi": [
   -0.2861934328,
   0.4419649426,
   1.7301791016,
   -0.0762793069,
   -3.0931040251,
   2.6446767873,
   -2.4022753049,
   -2.7184142438
  ]
 },
 "A_conformer_rs2_716": {
  "omega": [
   3.065437172,
   -3.1347857129,
   3.0988273277,
   3.0736131921,
   -2.8772068355,
   3.0162351429,
   -3.0516717196,
   -3.0631284751
  ],
  "phi": [
   -2.0438997745,
   -1.1081739705,
   -1.4834747938,
   2.2132108108,
   2.8174514349,
   -1.8748516881,
   -1.973294427,
   -1.8180597115
  ],
  "psi": [
   -0.2861673156,
   0.4402156544,
   1.729588366,
   -0.0757226937,
   2.447104547,
   2.5583386702,
   0.1579784153,
   0.4064526809
  ]
 },
 "A_conformer_rs2_717": {
  "omega": [
   3.0747247726,
   -3.0451610823,
   2.6870689178,
   -3.0635378119,
   3.0782417679,
   3.1332373013,
   -3.1257495755,
   -3.1291083244
  ],
  "phi": [
   -1.9932498013,
   -2.4959956938,
   -0.0547601871,
   -1.0173602763,
   1.5234876914,
   2.009970239,
   1.3596287348,
   1.9966042143
  ],
  "psi": [
   1.182990502,
   2.6869068333,
   -1.675349131,
   -2.5115526013,
   -0.7243004216,
   -2.5733152148,
   -2.2740998693,
   -2.1024974297
  ]
 },
 "A_conformer_rs2_718": {
  "omega": [
   3.1185014313,
   2.9570692328,
   3.1345828416,
   -3.128639321,
   -2.8002703946,
   3.0576757439,
   3.0431861127,
   3.115350395
  ],
  "phi": [
   -2.3145676649,
   -1.2852605831,
   -1.3713874784,
   1.3934264746,
   1.3973406254,
   -1.5055685123,
   -1.3600537937,
   -1.0173082916
  ],
  "psi": [
   -0.4126762617,
   2.7336646969,
   2.4739439597,
   -0.1878045447,
   0.9248562714,
   0.2204222845,
   2.6096997342,
   1.9889583948
  ]
 },
 "A_conformer_rs2_719": {
  "omega": [
   -3.1294279429,
   3.0132385694,
   2.9351240869,
   3.0683897876,
   -3.1376740782,
   3.1290566708,
   3.0583025791,
   3.0628037677
  ],
  "phi": [
   -2.3399147209,
   -2.0855963233,
   1.4100619595,
   -1.8482222664,
   -1.9253355981,
   -2.2522623334,
   -1.4953645453,
   -1.1933621853
  ],
  "psi": [
   0.0813019295,
   0.6522109916,
   -0.5003061631,
   0.3270044763,
   -2.6143750895,
   -0.3751362483,
   2.5490740824,
   2.4204938192
  ]
 },
 "A_conformer_rs2_72": {
  "omega": [
   3.0872260941,
   -3.0438550434,
   -3.0177638859,
   -3.1395072156,
   2.9489456075,
   -3.1312238785,
   3.0657267364,
   3.1308443357
  ],
  "phi": [
   -1.8808496925,
   -1.128577993,
   2.04956007,
   2.6232600697,
   1.3946014091,
   1.6989641191,
   1.9866362347,
   1.0705796653
  ],
  "psi": [
   -0.7860084949,
   -2.5899238184,
   -2.4122500888,
   -2.2270788023,
   -2.7409863913,
   0.1566657241,
   0.7249827145,
   0.1375857653
  ]
 },
 "A_conformer_rs2_720": {
  "omega": [
   3.0667379511,
   -3.1347186124,
   3.0999748839,
   2.7452617961,
   2.9184865891,
   -2.9612646347,
   -3.1238541863,
   3.1155845836
  ],
  "phi": [
   -2.0439973076,
   -1.1110853489,
   -1.4826251971,
   2.2224866375,
   2.1572492896,
   1.6806205436,
   1.2381697023,
   1.0645325704
  ],
  "psi": [
   -0.2866950646,
   0.4418408962,
   1.7303201618,
   -0.1014907081,
   2.970095478,
   -0.339747301,
   -2.8269633365,
   -2.2292392764
  ]
 },
 "A_conformer_rs2_721": {
  "omega": [
   3.0660097735,
   -3.1340336522,
   3.0985419601,
   3.0687268465,
   -3.1148628717,
   3.1295500184,
   3.0590879856,
   3.0631051925
  ],
  "phi": [
   -2.0437088058,
   -1.1110563293,
   -1.4829065977,
   -1.8470859026,
   0.8997591756,
   -2.2527865669,
   -1.4951903467,
   -1.1939663607
  ],
  "psi": [
   -0.2866247658,
   0.4408032132,
   1.7309125647,
   -0.0764971126,
   0.6981416422,
   -0.3757219077,
   2.5480423906,
   2.4217042424
  ]
 },
 "A_conformer_rs2_722": {
  "omega": [
   -3.048483589,
   3.1082713275,
   3.1189819338,
   3.0683066872,
   3.0775823894,
   3.0668676839,
   3.0577381855,
   3.0626181128
  ],
  "phi": [
   -1.5633278791,
   -1.4693496426,
   -0.8743384064,
   1.4307711104,
   -2.3137533052,
   -2.6840774104,
   -1.4951890101,
   -1.1937669207
  ],
  "psi": [
   -0.5419801072,
   -0.4802171288,
   0.3235142691,
   2.3484752221,
   -0.0437750779,
   -1.7681414656,
   2.548003927,
   2.4210307746
  ]
 },
 "A_conformer_rs2_723": {
  "omega": [
   3.0664845983,
   -3.134106206,
   3.0984833941,
   -2.8260400888,
   -3.0892233404,
   2.8758493085,
   -3.1236455011,
   -3.0712085622
  ],
  "phi": [
   -2.0449441445,
   -1.1106389888,
   -1.4825225904,
   -0.4937148423,
   -1.7144310498,
   -1.4531597967,
   -1.3619330663,
   -1.4693139548
  ],
  "psi": [
   -0.2857544847,
   0.4413193531,
   1.7312943621,
   3.0904603607,
   -0.0356024334,
   -2.9425824221,
   3.0611719259,
   2.6386478209
  ]
 },
 "A_conformer_rs2_724": {
  "omega": [
   3.0658257399,
   -3.1351369709,
   3.0988168711,
   3.0013357846,
   -2.6147827598,
   3.1293361277,
   3.05763296,
   3.0631937607
  ],
  "phi": [
   -2.0435843152,
   -1.1094719247,
   -1.4832369496,
   -1.3668929199,
   1.5725306367,
   -2.25104065,
   -1.4955253624,
   -1.1944531926
  ],
  "psi": [
   -0.285939231,
   0.4409047013,
   1.7297984581,
   -0.074782442,
   -0.2504772138,
   -0.3763782393,
   2.5484261283,
   2.421352576
  ]
 },
 "A_conformer_rs2_725": {
  "omega": [
   3.0666748069,
   -3.1342439537,
   3.0995164426,
   -2.9759088956,
   -2.9898752084,
   -3.0099212108,
   3.1336258844,
   3.070057911
  ],
  "phi": [
   -2.0442780662,
   -1.1098640391,
   -1.4823393826,
   -2.200170682,
   -1.8128152653,
   0.9156069107,
   1.2990369549,
   1.1648417938
  ],
  "psi": [
   -0.2857905781,
   0.4398839932,
   1.7314511886,
   -0.0775149905,
   -3.1121739484,
   2.1510476769,
   -2.9167624956,
   -2.852929362
  ]
 },
 "A_conformer_rs2_726": {
  "omega": [
   -3.1142785256,
   3.0979581636,
   -3.1185190582,
   3.0986432774,
   3.1315814761,
   2.9933256916,
   -2.9974261079,
   2.9672509405
  ],
  "phi": [
   -1.3996647291,
   -1.0725285894,
   -2.5223333108,
   -1.8810106242,
   -2.1235391722,
   -1.1736277219,
   -2.6631499223,
   -1.9869611666
  ],
  "psi": [
   -0.0684322813,
   2.6633101372,
   2.1707604629,
   3.0405449833,
   0.1773367578,
   2.8953247148,
   -0.4669146173,
   2.1165757131
  ]
 },
 "A_conformer_rs2_727": {
  "omega": [
   3.0663281965,
   -3.1342129288,
   3.0985860055,
   -2.8663720864,
   3.0438275415,
   -3.1004065905,
   -3.0686461031,
   3.1178359107
  ],
  "phi": [
   -2.0441440331,
   -1.1098913895,
   -1.4830685356,
   -2.0413057878,
   1.4892399076,
   1.4522145078,
   2.2151257595,
   2.1440811223
  ],
  "psi": [
   -0.2855652365,
   0.4408892514,
   1.7300441499,
   -1.461950301,
   0.4629620839,
   -2.4553353846,
   0.1685226797,
   -2.3067011081
  ]
 },
 "A_conformer_rs2_728": {
  "omega": [
   3.0645135297,
   -3.1350136651,
   3.0987032565,
   3.0779532971,
   -2.6959115642,
   3.1294932886,
   3.0582579978,
   3.063410874
  ],
  "phi": [
   -2.0434302258,
   -1.1095158949,
   -1.4834828116,
   -1.4093854516,
   1.310883816,
   -2.2521285416,
   -1.4957721692,
   -1.1927835099
  ],
  "psi": [
   -0.28658166,
   0.4421154589,
   1.7301866571,
   -0.0751131863,
   -0.0950602362,
   -0.3756462399,
   2.5478752523,
   2.4215222036
  ]
 },
 "A_conformer_rs2_729": {
  "omega": [
   3.0661503778,
   -3.1354960178,
   3.098915362,
   -3.1211432714,
   3.0587557167,
   2.9522777427,
   -3.1315177638,
   3.0678658397
  ],
  "phi": [
   -2.0442244338,
   -1.1086021811,
   -1.4815086361,
   1.6792175779,
   -1.1100874788,
   0.772395517,
   -1.3829136423,
   1.1603828538
  ],
  "psi": [
   -0.2859904504,
   0.4404328624,
   1.7289193123,
   -0.0766344856,
   -0.0137606005,
   2.3982314317,
   2.9540994884,
   -0.0378857558
  ]
 },
 "A_conformer_rs2_73": {
  "omega": [
   3.131487368,
   3.1376562602,
   3.1369296574,
   3.0924797877,
   -2.9929375387,
   -3.037610884,
   2.947522009,
   2.9035193022
  ],
  "phi": [
   -1.3932296996,
   0.9352781082,
   -2.7340808008,
   -1.922364307,
   1.4829812421,
   1.2581525919,
   1.4958913753,
   -0.8875842247
  ],
  "psi": [
   -0.0882418516,
   -0.1242035851,
   0.9530165677,
   1.7692702843,
   -3.0904184812,
   2.6745118347,
   0.9284271421,
   0.3811562705
  ]
 },
 "A_conformer_rs2_730": {
  "omega": [
   3.0643851029,
   -3.1341473363,
   2.8639451904,
   -3.1057887362,
   -3.0876757093,
   -3.0446853997,
   2.995104918,
   2.9452345722
  ],
  "phi": [
   -2.0438283756,
   -1.1117988738,
   -2.0069064037,
   1.0771595666,
   -1.6648323847,
   -2.2641030917,
   -2.0873394593,
   -1.311516011
  ],
  "psi": [
   -0.2848095266,
   0.442634179,
   -3.1113894413,
   1.995750426,
   -2.1907335713,
   0.3199644373,
   2.2800174981,
   3.032697486
  ]
 },
 "A_conformer_rs2_731": {
  "omega": [
   3.0640179677,
   -3.133773298,
   -3.1324410168,
   -2.8496680339,
   -3.120367645,
   -3.0791163812,
   3.1011734559,
   -3.0902169365
  ],
  "phi": [
   -2.0424532312,
   -1.1102003579,
   -1.5283616842,
   -2.025390862,
   -1.3615216773,
   -1.7788108942,
   -2.3612880387,
   -2.2312564998
  ],
  "psi": [
   -0.286074535,
   0.4414049838,
   1.7303276414,
   -1.7875014782,
   -0.0788401398,
   2.7129648388,
   -0.2356787073,
   2.2836554281
  ]
 },
 "A_conformer_rs2_732": {
  "omega": [
   -3.0705892223,
   3.0539192874,
   3.0541792724,
   3.135938374,
   -2.9629493991,
   3.0183727141,
   -3.052657511,
   -3.0627225131
  ],
  "phi": [
   -1.9489918926,
   -2.3593380986,
   -2.2548026434,
   1.0092874925,
   1.2107401124,
   -1.8774648642,
   -1.9744962881,
   -1.8161114799
  ],
  "psi": [
   -0.7136271809,
   0.3498803092,
   2.4079395128,
   2.0730186257,
   -2.2831299328,
   2.5605995782,
   0.1589305478,
   0.406924671
  ]
 },
 "A_conformer_rs2_733": {
  "omega": [
   3.0313975943,
   -3.0251945686,
   3.0418351033,
   -3.1386948506,
   2.9493985241,
   -3.1303416074,
   3.064311242,
   -3.077854639
  ],
  "phi": [
   -2.425261522,
   -1.2210345937,
   -3.1221564671,
   2.6219246675,
   1.3932778949,
   1.6977837253,
   1.986737482,
   0.9672175644
  ],
  "psi": [
   0.0909818816,
   -3.0662488327,
   -3.0917590535,
   -2.2258008127,
   -2.7407226149,
   0.1574144749,
   0.7244685139,
   0.1393965436
  ]
 },
 "A_conformer_rs2_734": {
  "omega": [
   3.1406029819,
   3.054115103,
   3.0536264697,
   2.6840133296,
   3.0435086671,
   -3.0992394026,
   -3.0689846979,
   3.0706685647
  ],
  "phi": [
   -1.1103126558,
   -2.3611795716,
   -2.2559048255,
   2.5580250437,
   1.488635463,
   1.4510834323,
   2.2146714535,
   1.123150239
  ],
  "psi": [
   -0.7354499419,
   -0.7352265613,
   2.4088109452,
   2.1407120984,
   0.4643054078,
   -2.4553513962,
   0.1691088623,
   -2.3055694996
  ]
 },
 "A_conformer_rs2_735": {
  "omega": [
   3.0654434194,
   -3.1358061791,
   3.0983071083,
   -3.1385568741,
   -3.0431368355,
   -2.7838394879,
   3.0965020989,
   -3.0482625463
  ],
  "phi": [
   -2.0442829234,
   -1.1074467277,
   -1.4832076863,
   1.403452291,
   -1.0021912096,
   -3.1000278467,
   -1.1282582765,
   -2.1323894558
  ],
  "psi": [
   -0.2867541007,
   0.4413113898,
   1.7298961105,
   -0.076427905,
   -0.7613944258,
   0.5003660315,
   2.7516888597,
   2.432868961
  ]
 },
 "A_conformer_rs2_736": {
  "omega": [
   3.064432786,
   -3.1345291433,
   3.0984674064,
   2.8269511715,
   -2.6392169622,
   3.1283655892,
   3.0593103423,
   3.0625039
  ],
  "phi": [
   -2.0439104693,
   -1.1101174907,
   -1.4827614192,
   -1.28951771,
   1.116882662,
   -2.2524146453,
   -1.495711108,
   -1.1935205326
  ],
  "psi": [
   -0.284589744,
   0.4414525196,
   1.7302772517,
   -0.0763156903,
   0.0847928504,
   -0.2425692829,
   2.5484308885,
   2.4200558982
  ]
 },
 "A_conformer_rs2_737": {
  "omega": [
   2.9141292817,
   -3.0845051087,
   3.082764427,
   -2.9245444866,
   -3.0497549448,
   -3.1292791449,
   -3.0590117578,
   2.9454393155
  ],
  "phi": [
   -2.0105256007,
   -1.0437733176,
   -2.0220167444,
   -0.9617826373,
   0.6718023469,
   2.2522497434,
   1.4949479788,
   1.10380558
  ],
  "psi": [
   -0.2451035593,
   1.8470707855,
   2.5105109825,
   -3.0660478626,
   1.7919626621,
   0.3757891564,
   -2.5475286071,
   -2.4211730383
  ]
 },
 "A_conformer_rs2_738": {
  "omega": [
   3.0650892831,
   -3.1350111661,
   3.0981313404,
   3.0019146985,
   -2.7051567192,
   3.1290846386,
   3.05781639,
   3.061382204
  ],
  "phi": [
   -2.0427304648,
   -1.1085836098,
   -1.4830282651,
   -1.3663423264,
   1.1785807278,
   -2.2521721521,
   -1.4927695773,
   -1.193629811
  ],
  "psi": [
   -0.2872206354,
   0.4403842418,
   1.7314776135,
   -0.0775777154,
   0.1045104946,
   -0.3750861261,
   2.5469391983,
   2.4216705733
  ]
 },
 "A_conformer_rs2_739": {
  "omega": [
   -3.1325347658,
   3.0761856821,
   2.8862674534,
   3.0050437914,
   -2.9599360814,
   -3.1278669092,
   -3.0832133773,
   2.9791817791
  ],
  "phi": [
   -1.2866829175,
   -0.830039058,
   -1.9888302239,
   2.2841941009,
   -2.4189281412,
   -1.4851238636,
   -2.3974763992,
   -2.6032855071
  ],
  "psi": [
   -0.4878786158,
   -0.1931831503,
   2.6053116676,
   0.5482993177,
   -0.7769392296,
   -0.07802158,
   2.1909530913,
   3.074652101
  ]
 },
 "A_conformer_rs2_74": {
  "omega": [
   3.0655963813,
   -3.1357936986,
   -3.111852013,
   -3.0387210803,
   -3.097011374,
   3.0687721895,
   3.0031390085,
   3.1380202113
  ],
  "phi": [
   -2.04492605,
   -1.1096937688,
   -0.4448856037,
   1.4998693377,
   1.1124445003,
   -1.6995540712,
   -2.1658204998,
   -2.2853830898
  ],
  "psi": [
   -0.2857668157,
   0.4418917682,
   0.1245077168,
   2.6112582751,
   0.0104487454,
   0.5387382612,
   2.9999131578,
   2.562621013
  ]
 },
 "A_conformer_rs2_740": {
  "omega": [
   -3.0056050481,
   -3.1175124087,
   2.9878301699,
   -2.990694422,
   -3.1301914897,
   3.1413387061,
   -2.9892243767,
   2.8397098591
  ],
  "phi": [
   -2.1616497642,
   -2.2871475134,
   -1.0088220154,
   1.1891734505,
   1.4563907252,
   1.0523039335,
   0.8607373505,
   1.4691014419
  ],
  "psi": [
   -0.385816874,
   0.0749725076,
   0.7011541636,
   -2.9766669902,
   0.4421479591,
   -1.4858677866,
   0.6687352497,
   -1.950512745
  ]
 },
 "A_conformer_rs2_741": {
  "omega": [
   3.0644754958,
   -3.1348074656,
   3.0999463956,
   2.8988166762,
   -2.7055643306,
   3.128030937,
   3.0587435554,
   3.0627349
  ],
  "phi": [
   -2.044707931,
   -1.1098896754,
   -1.4840363876,
   -1.327384315,
   1.3208067336,
   -2.2513067218,
   -1.4945033454,
   -1.1943214091
  ],
  "psi": [
   -0.2838513837,
   0.4415672338,
   1.7304316765,
   -0.0757525076,
   -0.0932235391,
   -0.3764543222,
   2.5485163674,
   2.4215394187
  ]
 },
 "A_conformer_rs2_742": {
  "omega": [
   3.1093757493,
   3.0076179615,
   3.0575174664,
   -3.1174307537,
   3.1186462537,
   3.0782702055,
   -3.1018112493,
   3.1344851918
  ],
  "phi": [
   -0.9929071719,
   -2.2686366947,
   -1.5629866632,
   -1.4007961583,
   1.362114459,
   1.7784232631,
   2.3610480148,
   0.9282048613
  ],
  "psi": [
   -0.7776463299,
   -0.9032312948,
   1.8704492569,
   0.0766843032,
   0.0805624295,
   -2.713368818,
   0.2354542352,
   -2.2840556827
  ]
 },
 "A_conformer_rs2_743": {
  "omega": [
   3.0310176243,
   -3.0255115416,
   -3.1006383936,
   -3.1400974892,
   2.9505365909,
   -3.1290467577,
   3.0649581403,
   -3.1253853459
  ],
  "phi": [
   -2.4242473187,
   -1.2203825374,
   -3.0423271635,
   2.6219475625,
   1.3952851212,
   1.6982485311,
   1.9867785053,
   1.0073083876
  ],
  "psi": [
   -0.0503035609,
   -3.0667779815,
   -3.0851115693,
   -2.2263975063,
   -2.7414713695,
   0.1557155368,
   0.7239005717,
   0.1382846015
  ]
 },
 "A_conformer_rs2_744": {
  "omega": [
   -3.1150442385,
   -3.1179289627,
   2.9892391563,
   3.0998833163,
   -3.137528197,
   3.1290004921,
   3.0572174478,
   3.0630494961
  ],
  "phi": [
   -1.3984975751,
   -0.2715771545,
   -1.0036007051,
   2.5977425213,
   -1.9256528787,
   -2.2533454834,
   -1.4948196743,
   -1.1938329071
  ],
  "psi": [
   -0.0688154074,
   -2.3695759156,
   2.4109338789,
   2.6210148398,
   -3.0461670557,
   -0.3737367233,
   2.5478159643,
   2.421557401
  ]
 },
 "A_conformer_rs2_745": {
  "omega": [
   3.065886413,
   -3.1348544797,
   3.0986616534,
   3.1339556589,
   -2.8155275476,
   3.1293855607,
   3.0576543881,
   3.0630600433
  ],
  "phi": [
   -2.0446619044,
   -1.1090857807,
   -1.4824249377,
   -1.5745214495,
   1.2417426109,
   -2.2518646656,
   -1.4942165081,
   -1.1954092687
  ],
  "psi": [
   -0.2858827254,
   0.4409739706,
   1.7308782911,
   -0.0777509312,
   0.1527066834,
   -0.3757894938,
   2.5484012775,
   2.4226430177
  ]
 },
 "A_conformer_rs2_746": {
  "omega": [
   3.064650317,
   -3.1339116373,
   3.0986365978,
   2.7386518171,
   2.9184865891,
   -2.9612646347,
   -3.1238541863,
   3.1155845836
  ],
  "phi": [
   -2.0441226113,
   -1.1095637471,
   -1.4814558091,
   2.2547398128,
   2.1572492896,
   1.6806205436,
   1.2381697023,
   1.0645325704
  ],
  "psi": [
   -0.2841649688,
   0.4401099956,
   1.7304085444,
   -0.135559974,
   2.970095478,
   -0.339747301,
   -2.8269633365,
   -2.2292392764
  ]
 },
 "A_conformer_rs2_747": {
  "omega": [
   3.0664364186,
   -3.1354460079,
   3.098716013,
   2.9846204026,
   -2.6464536629,
   3.1298861031,
   3.0575990753,
   3.063469958
  ],
  "phi": [
   -2.0440694322,
   -1.1077733661,
   -1.4848530422,
   -1.3228059207,
   1.5240804785,
   -2.2538185941,
   -1.4945121702,
   -1.1954573099
  ],
  "psi": [
   -0.2860277863,
   0.440008529,
   1.7309073989,
   -0.0757130252,
   -0.2919072042,
   -0.373158814,
   2.5470598249,
   2.4210759937
  ]
 },
 "A_conformer_rs2_748": {
  "omega": [
   3.0649588594,
   -3.1355782139,
   3.1003788169,
   2.8270170559,
   -2.6390071695,
   3.1301252302,
   3.0583811861,
   3.0626588188
  ],
  "phi": [
   -2.0438876654,
   -1.1089059515,
   -1.483191901,
   -1.2893287009,
   1.3753613085,
   -2.2543042149,
   -1.4950372569,
   -1.1954476042
  ],
  "psi": [
   -0.2857367909,
   0.4412508584,
   1.7305185629,
   -0.0782125251,
   -0.098977145,
   -0.3748074674,
   2.5484668981,
   2.4218166421
  ]
 },
 "A_conformer_rs2_749": {
  "omega": [
   -3.1153399418,
   3.0990768112,
   -2.9524753845,
   3.038487532,
   3.1297927339,
   2.9931383091,
   -2.9965819969,
   2.9684285339
  ],
  "phi": [
   -1.3987363855,
   -1.0730216141,
   -1.6369821677,
   -1.4033251504,
   -2.1232739161,
   -1.17312809,
   -2.6630381242,
   -1.9888169089
  ],
  "psi": [
   -0.0690526969,
   2.6637482509,
   1.4618571478,
   2.5708062585,
   -0.2083887871,
   2.8960726892,
   -0.4683410449,
   2.1174651729
  ]
 },
 "A_conformer_rs2_75": {
  "omega": [
   3.066408287,
   -3.1347452988,
   3.0988232458,
   -2.9158947112,
   -3.120367645,
   -3.0791163812,
   3.1011734559,
   -3.0902169365
  ],
  "phi": [
   -2.0440078896,
   -1.1090050769,
   -1.483372283,
   -1.7890046256,
   -1.3615216773,
   -1.7788108942,
   -2.3612880387,
   -2.2312564998
  ],
  "psi": [
   -0.2868546763,
   0.4407003933,
   1.730995509,
   -1.9770143329,
   -0.0788401398,
   2.7129648388,
   -0.2356787073,
   2.2836554281
  ]
 },
 "A_conformer_rs2_750": {
  "omega": [
   -3.1172768295,
   -3.0721133934,
   2.7116370411,
   3.1301489924,
   3.1238458175,
   -3.1375772588,
   -3.0151133839,
   3.1264157486
  ],
  "phi": [
   -2.1402631336,
   -1.2669027807,
   -1.2132774529,
   -1.6299473464,
   0.9458703097,
   2.2129254201,
   1.9666505053,
   2.7330423061
  ],
  "psi": [
   2.6371579235,
   1.3418971795,
   -1.3351305532,
   -2.1099297008,
   0.3380004112,
   -2.638392603,
   3.0803595058,
   -2.5187085808
  ]
 },
 "A_conformer_rs2_751": {
  "omega": [
   3.0657837676,
   -3.0924163047,
   -3.0177638859,
   -3.1395072156,
   2.9489456075,
   -3.1312238785,
   3.0657267364,
   3.1308443357
  ],
  "phi": [
   -2.0444796296,
   -1.6413116667,
   2.04956007,
   2.6232600697,
   1.3946014091,
   1.6989641191,
   1.9866362347,
   1.0705796653
  ],
  "psi": [
   -0.2856604383,
   -2.2575266325,
   -2.4122500888,
   -2.2270788023,
   -2.7409863913,
   0.1566657241,
   0.7249827145,
   0.1375857653
  ]
 },
 "A_conformer_rs2_752": {
  "omega": [
   -3.0463575979,
   3.0181161858,
   3.1327417845,
   3.108601621,
   3.1380345428,
   -3.0545248024,
   -3.0951654528,
   3.1129777001
  ],
  "phi": [
   0.9303390661,
   1.5954830638,
   1.2076805048,
   -1.8210992696,
   1.52069052,
   0.4372435204,
   -2.0191516098,
   -2.2184979003
  ],
  "psi": [
   0.2668831223,
   0.4936210907,
   2.1072401813,
   0.473114472,
   0.2149093193,
   1.6803905467,
   2.4149485494,
   2.359748842
  ]
 },
 "A_conformer_rs2_753": {
  "omega": [
   3.1391724611,
   3.1238341426,
   3.1405536431,
   2.827570085,
   -3.0625460173,
   3.1386488222,
   2.9942438047,
   -3.1350233646
  ],
  "phi": [
   -1.0604582181,
   -1.020298825,
   0.9428404412,
   2.034876285,
   -1.1919527563,
   -2.3301500026,
   -2.5166675806,
   -2.2979031085
  ],
  "psi": [
   -0.7295367373,
   -0.8168926775,
   -0.8004852757,
   0.4121733708,
   -0.6227610492,
   -0.2973120674,
   2.5881557922,
   2.5593307012
  ]
 },
 "A_conformer_rs2_754": {
  "omega": [
   3.0649370091,
   -3.1345514988,
   3.0987266626,
   2.8975285482,
   -2.6219400131,
   3.1297053192,
   3.0576470249,
   3.0635807947
  ],
  "phi": [
   -2.0446274416,
   -1.1101526076,
   -1.4839838314,
   -1.3262552972,
   1.5594466528,
   -2.2526171105,
   -1.4946486519,
   -1.196055602
  ],
  "psi": [
   -0.2859833566,
   0.4425761722,
   1.7306059324,
   -0.0762293891,
   -0.2465242593,
   -0.3737924561,
   2.5476250793,
   2.4228160799
  ]
 },
 "A_conformer_rs2_755": {
  "omega": [
   -3.073496813,
   -2.6215867076,
   3.1201387455,
   -3.1357405483,
   -3.1314781098,
   -2.9947190826,
   2.9973186892,
   -2.9671370598
  ],
  "phi": [
   -1.3047666401,
   -1.5209435357,
   1.304750149,
   -1.6388575026,
   2.1229405187,
   1.1748290969,
   2.6628822736,
   1.9866154842
  ],
  "psi": [
   -0.8651345604,
   2.9779641064,
   0.4153615965,
   0.2766508161,
   0.2328471755,
   -2.8952379305,
   0.4665467864,
   -2.1156891184
  ]
 },
 "A_conformer_rs2_756": {
  "omega": [
   -3.1079925949,
   3.108678583,
   3.0991027924,
   -3.1181244968,
   3.1063410057,
   -3.1172157207,
   -3.0129583672,
   3.0968853202
  ],
  "phi": [
   -1.0251078748,
   -1.0900681848,
   1.0345860374,
   1.4776060589,
   -1.7180284895,
   1.3865179221,
   -2.2294358329,
   -1.3263629148
  ],
  "psi": [
   -0.9344329065,
   -0.7294131853,
   -0.426965476,
   0.4518717595,
   -0.0763411676,
   1.4652601828,
   2.2171359774,
   2.2317798081
  ]
 },
 "A_conformer_rs2_757": {
  "omega": [
   3.0652467034,
   -3.1348387103,
   3.0974102971,
   2.763167438,
   2.9184865891,
   -2.9612646347,
   -3.1238541863,
   3.1155845836
  ],
  "phi": [
   -2.0447224166,
   -1.1110100521,
   -1.4830786815,
   2.2713505451,
   2.1572492896,
   1.6806205436,
   1.2381697023,
   1.0645325704
  ],
  "psi": [
   -0.2861777269,
   0.4431983941,
   1.7311634187,
   -0.19931457,
   2.970095478,
   -0.339747301,
   -2.8269633365,
   -2.2292392764
  ]
 },
 "A_conformer_rs2_758": {
  "omega": [
   3.0653703425,
   -3.1347141146,
   3.1000322054,
   2.8274593606,
   -2.7501799697,
   3.1294497514,
   3.0588583253,
   3.0633570283
  ],
  "phi": [
   -2.0449340675,
   -1.1099398802,
   -1.483512776,
   -1.2906529685,
   1.1514901628,
   -2.251779541,
   -1.4952359315,
   -1.1937273238
  ],
  "psi": [
   -0.2834654857,
   0.4405248938,
   1.730760222,
   -0.0766922065,
   0.1136728871,
   -0.3752711182,
   2.5474871207,
   2.4208062579
  ]
 },
 "A_conformer_rs2_759": {
  "omega": [
   3.0654664101,
   -3.1240720202,
   -3.0177638859,
   -3.1395072156,
   2.9489456075,
   -3.1312238785,
   3.0657267364,
   3.1308443357
  ],
  "phi": [
   -2.0443645377,
   -1.566631222,
   2.04956007,
   2.6232600697,
   1.3946014091,
   1.6989641191,
   1.9866362347,
   1.0705796653
  ],
  "psi": [
   -0.2857056184,
   -2.3013782266,
   -2.4122500888,
   -2.2270788023,
   -2.7409863913,
   0.1566657241,
   0.7249827145,
   0.1375857653
  ]
 },
 "A_conformer_rs2_76": {
  "omega": [
   3.0658982922,
   -3.1342508504,
   3.0990390856,
   3.1338583995,
   -2.7319221284,
   3.1291731539,
   3.0576515763,
   3.0633114336
  ],
  "phi": [
   -2.0435988135,
   -1.1109358463,
   -1.4839183801,
   -1.574874366,
   1.6516996564,
   -2.2514280008,
   -1.4956017313,
   -1.1947143699
  ],
  "psi": [
   -0.2878775724,
   0.4422577338,
   1.7310928922,
   -0.0761827114,
   -0.2477091407,
   -0.3749201636,
   2.547937424,
   2.4226843139
  ]
 },
 "A_conformer_rs2_760": {
  "omega": [
   3.0666130161,
   -3.1354130906,
   3.097492301,
   -3.081228144,
   3.0088575216,
   -3.1057096691,
   -3.0442268156,
   -3.1287012085
  ],
  "phi": [
   -2.0456168645,
   -1.1090041716,
   -1.4830316714,
   1.3833072446,
   -0.8542596273,
   2.2988135396,
   1.1091203895,
   -1.266258891
  ],
  "psi": [
   -0.2853822238,
   0.4410620683,
   1.7307405699,
   -0.0764458333,
   -0.1306232987,
   -0.8626863781,
   -2.9608670574,
   0.5605469088
  ]
 },
 "A_conformer_rs2_761": {
  "omega": [
   3.0652929287,
   -3.1359872247,
   3.0977153582,
   3.0018738397,
   -2.6298346489,
   3.1288539255,
   3.058635192,
   3.0638643601
  ],
  "phi": [
   -2.0454350696,
   -1.1090882112,
   -1.483719334,
   -1.3674188882,
   1.3406430525,
   -2.2530170294,
   -1.4966956565,
   -1.1946226229
  ],
  "psi": [
   -0.286086735,
   0.4417678703,
   1.7309835619,
   -0.0749543747,
   -0.1033057191,
   -0.3755655884,
   2.5492572197,
   2.4223720844
  ]
 },
 "A_conformer_rs2_762": {
  "omega": [
   3.0937728678,
   3.1077973829,
   3.1359064246,
   2.6430558179,
   -3.1343965609,
   2.9468759502,
   -3.1305167226,
   2.94328507
  ],
  "phi": [
   -1.5034736531,
   1.0596494268,
   -1.8311544488,
   2.4818304991,
   2.0412146007,
   1.7000420298,
   2.3760504693,
   1.0998274114
  ],
  "psi": [
   2.7616652991,
   2.8821370117,
   0.5459201712,
   -0.4548605342,
   0.6265019366,
   0.0996234574,
   -2.1336520481,
   -0.3560267273
  ]
 },
 "A_conformer_rs2_763": {
  "omega": [
   -3.1033122747,
   -3.0172521394,
   2.9385172299,
   -3.1191880061,
   -3.1071793742,
   3.0743407646,
   3.0713366986,
   3.0923758334
  ],
  "phi": [
   -2.0037142209,
   -1.0890998046,
   -1.8817876298,
   1.0896565983,
   -1.2645800064,
   -1.45667868,
   -2.6761430109,
   -1.9481213909
  ],
  "psi": [
   -0.212188498,
   0.0171183237,
   -2.719969067,
   1.6010004885,
   -2.3655126617,
   -0.1937417963,
   2.7294815238,
   -3.1054080337
  ]
 },
 "A_conformer_rs2_764": {
  "omega": [
   -2.9708827323,
   -3.0156009789,
   3.025585566,
   3.1179218262,
   3.1236325502,
   -3.1256295913,
   3.1177212317,
   -3.1289411299
  ],
  "phi": [
   2.2004482284,
   1.3042023613,
   -1.1913005193,
   -1.0905116829,
   1.4987605119,
   1.5870939959,
   2.0753401884,
   0.8770242135
  ],
  "psi": [
   -0.7454840024,
   3.1160480052,
   2.4712913885,
   0.0765521711,
   2.3229810917,
   0.0267726119,
   -1.7745155692,
   -2.8162738966
  ]
 },
 "A_conformer_rs2_765": {
  "omega": [
   3.0651648859,
   -3.1352938496,
   3.1002295168,
   -2.8396442884,
   -3.0892233404,
   2.8758493085,
   -3.1236455011,
   -3.0712085622
  ],
  "phi": [
   -2.0445855609,
   -1.1089284265,
   -1.4838938716,
   -0.4390713351,
   -1.7144310498,
   -1.4531597967,
   -1.3619330663,
   -1.4693139548
  ],
  "psi": [
   -0.2846877274,
   0.440233371,
   1.7304156971,
   2.9921894416,
   -0.0356024334,
   -2.9425824221,
   3.0611719259,
   2.6386478209
  ]
 },
 "A_conformer_rs2_766": {
  "omega": [
   3.0664364186,
   -3.1354460079,
   3.098716013,
   2.9846204026,
   -2.6572184916,
   3.1286526303,
   3.0576062015,
   3.0623868512
  ],
  "phi": [
   -2.0440694322,
   -1.1077733661,
   -1.4848530422,
   -1.3228059207,
   1.3225216761,
   -2.2518401173,
   -1.4954541467,
   -1.1945448649
  ],
  "psi": [
   -0.2860277863,
   0.440008529,
   1.7309073989,
   -0.0757130252,
   -0.0391801749,
   -0.3743378782,
   2.547790441,
   2.4229239178
  ]
 },
 "A_conformer_rs2_767": {
  "omega": [
   3.0651011335,
   -3.1356579064,
   -3.1261415254,
   -3.0387210803,
   -3.097011374,
   3.0687721895,
   3.0031390085,
   3.1380202113
  ],
  "phi": [
   -2.0442641951,
   -1.1097191504,
   -0.5161916572,
   1.4998693377,
   1.1124445003,
   -1.6995540712,
   -2.1658204998,
   -2.2853830898
  ],
  "psi": [
   -0.28696975,
   0.4429378193,
   0.1762123034,
   2.6112582751,
   0.0104487454,
   0.5387382612,
   2.9999131578,
   2.562621013
  ]
 },
 "A_conformer_rs2_768": {
  "omega": [
   3.0653562359,
   -3.1339607869,
   3.0994358596,
   3.1335661121,
   -2.647135079,
   3.1297759814,
   3.0586221637,
   3.0616826357
  ],
  "phi": [
   -2.0439393542,
   -1.1090069904,
   -1.4831061496,
   -1.5745065939,
   0.9030643611,
   -2.2535014555,
   -1.4950215053,
   -1.194447159
  ],
  "psi": [
   -0.2843291017,
   0.4399083826,
   1.7307432086,
   -0.0778174575,
   0.344159813,
   -0.1891553769,
   2.5491013888,
   2.4213903749
  ]
 },
 "A_conformer_rs2_769": {
  "omega": [
   3.066211575,
   -3.1341261128,
   3.0992217744,
   -3.1052747314,
   3.0165925701,
   -3.1281031311,
   -3.0595280166,
   2.8354930911
  ],
  "phi": [
   -2.043670218,
   -1.1104006865,
   -1.4832189719,
   -1.9652660502,
   -1.1084612656,
   2.2533126857,
   1.4939648753,
   1.2408757997
  ],
  "psi": [
   -0.2864032327,
   0.440766289,
   1.7302809647,
   -0.0753105639,
   2.9444123988,
   0.3729692567,
   -2.5479111933,
   -2.4203275276
  ]
 },
 "A_conformer_rs2_77": {
  "omega": [
   3.0656810379,
   -3.1336622532,
   3.0981485802,
   3.1356288003,
   3.0055495842,
   -2.8356459102,
   -2.8604054933,
   -2.9015754209
  ],
  "phi": [
   -2.04226937,
   -1.1104957843,
   -1.4826817987,
   -2.2110515771,
   -0.9286350783,
   -2.0203955361,
   -1.3394468528,
   -1.3982705959
  ],
  "psi": [
   -0.2870236847,
   0.4408159129,
   1.7309094244,
   -0.0765121772,
   2.790286431,
   -0.4058022956,
   1.7079292636,
   2.6255899483
  ]
 },
 "A_conformer_rs2_770": {
  "omega": [
   3.0643898231,
   -3.135696803,
   -2.9227468019,
   -3.0384606239,
   2.9990647733,
   3.1293012727,
   3.0582560211,
   3.0632219604
  ],
  "phi": [
   -2.0453198945,
   -1.1097472963,
   -0.9059296416,
   -2.0924943547,
   2.2356782596,
   -2.2525213991,
   -1.4941551662,
   -1.1934190557
  ],
  "psi": [
   -0.2843775225,
   0.4429903854,
   1.7311383265,
   -0.7195623665,
   0.193535973,
   -0.3757508184,
   2.5475386904,
   2.4209043536
  ]
 },
 "A_conformer_rs2_771": {
  "omega": [
   -3.1276218599,
   -3.134793339,
   3.0989523269,
   3.0686176001,
   -3.1365792396,
   2.726801218,
   2.9560841931,
   2.8944231085
  ],
  "phi": [
   -1.175975577,
   -1.1080759856,
   -1.482255117,
   -1.845958186,
   -1.925259037,
   -0.7352140939,
   -2.2150767946,
   -1.8664583213
  ],
  "psi": [
   -0.6851346992,
   -0.7783074798,
   1.7295953288,
   -0.0772143511,
   -2.6144019751,
   -0.0534017273,
   2.5117805464,
   2.4880372346
  ]
 },
 "A_conformer_rs2_772": {
  "omega": [
   3.0648279169,
   -3.1352818893,
   3.0990918315,
   2.759042488,
   2.9184865891,
   -2.9612646347,
   -3.1238541863,
   3.1155845836
  ],
  "phi": [
   -2.0437490123,
   -1.1090594948,
   -1.4830760549,
   2.2818220095,
   2.1572492896,
   1.6806205436,
   1.2381697023,
   1.0645325704
  ],
  "psi": [
   -0.2853434535,
   0.441014699,
   1.7303534659,
   -0.1615649132,
   2.970095478,
   -0.339747301,
   -2.8269633365,
   -2.2292392764
  ]
 },
 "A_conformer_rs2_773": {
  "omega": [
   3.0645382716,
   -3.0971450419,
   -3.0177638859,
   -3.1395072156,
   2.9489456075,
   -3.1312238785,
   3.0657267364,
   3.1308443357
  ],
  "phi": [
   -2.0440759223,
   -1.6241061607,
   2.04956007,
   2.6232600697,
   1.3946014091,
   1.6989641191,
   1.9866362347,
   1.0705796653
  ],
  "psi": [
   -0.2842279423,
   -2.2461025295,
   -2.4122500888,
   -2.2270788023,
   -2.7409863913,
   0.1566657241,
   0.7249827145,
   0.1375857653
  ]
 },
 "A_conformer_rs2_774": {
  "omega": [
   3.0650245369,
   -3.1346472167,
   3.0987111258,
   3.1232739792,
   2.6873196889,
   2.6684060701,
   3.0787269085,
   3.0891288766
  ],
  "phi": [
   -2.0451943269,
   -1.1103101506,
   -1.4823847696,
   1.4589614849,
   -1.4732669746,
   1.9926719194,
   -1.0941032337,
   -1.8314259951
  ],
  "psi": [
   -0.2856510203,
   0.4427113316,
   1.7295691413,
   -0.0774490103,
   -0.1572946477,
   2.532982408,
   2.7010738544,
   2.2101668047
  ]
 },
 "A_conformer_rs2_775": {
  "omega": [
   3.0649682532,
   -3.1343104028,
   3.0983752612,
   -3.1359930477,
   -2.6374804527,
   3.1295449705,
   3.0581768365,
   3.0632633584
  ],
  "phi": [
   -2.0439975919,
   -1.1096762705,
   -1.483309513,
   -1.435188511,
   1.7693087809,
   -2.2528442751,
   -1.4943983879,
   -1.1957886582
  ],
  "psi": [
   -0.2866597763,
   0.4409436007,
   1.7318960766,
   -0.0771615025,
   -0.4437122453,
   -0.3746138406,
   2.547727301,
   2.4207793784
  ]
 },
 "A_conformer_rs2_776": {
  "omega": [
   3.0638739948,
   -3.1347577028,
   3.0977266419,
   -3.1111799764,
   3.0648538842,
   -3.0950497623,
   -3.0126578406,
   -3.087040431
  ],
  "phi": [
   -2.0424011738,
   -1.1083322651,
   -1.4833934332,
   -1.852256129,
   -1.2723869569,
   -2.8495729089,
   1.1164947339,
   1.0930930658
  ],
  "psi": [
   -0.2854427404,
   0.439928002,
   1.7311850365,
   -0.0760434029,
   2.5865480205,
   -0.2094840634,
   -2.8908079452,
   -2.572648093
  ]
 },
 "A_conformer_rs2_777": {
  "omega": [
   -3.1108135684,
   2.9712392564,
   -3.0983389148,
   -3.0732017434,
   3.1329196954,
   -3.0298973152,
   3.1250925303,
   -3.1230246841
  ],
  "phi": [
   -1.1445379436,
   0.8308162716,
   1.4810056933,
   -1.623016621,
   1.6520426219,
   1.5612740058,
   2.4423018086,
   1.5403314259
  ],
  "psi": [
   -0.7755872806,
   2.8089851159,
   -1.729388329,
   0.077685547,
   -0.2031762532,
   -2.7294160847,
   0.156582374,
   -2.8349276225
  ]
 },
 "A_conformer_rs2_778": {
  "omega": [
   -3.0847960066,
   2.8272952273,
   -3.0983389148,
   -3.0732017434,
   3.1329196954,
   -3.0298973152,
   3.1250925303,
   -3.1230246841
  ],
  "phi": [
   -1.0264545361,
   0.6350335575,
   1.4810056933,
   -1.623016621,
   1.6520426219,
   1.5612740058,
   2.4423018086,
   1.5403314259
  ],
  "psi": [
   -0.8618229561,
   3.1172274285,
   -1.729388329,
   0.077685547,
   -0.2031762532,
   -2.7294160847,
   0.156582374,
   -2.8349276225
  ]
 },
 "A_conformer_rs2_779": {
  "omega": [
   3.0652930326,
   -3.1348723678,
   3.098983573,
   -3.1366477568,
   2.7948693885,
   -3.050369788,
   3.1069783939,
   -3.0542159604
  ],
  "phi": [
   -2.0431945345,
   -1.1085848559,
   -1.4827804352,
   -2.8746999415,
   -2.5392346644,
   0.978851215,
   2.7743297564,
   1.3930526862
  ],
  "psi": [
   -0.2863967156,
   0.4412401925,
   1.7299038969,
   -0.0766975197,
   -2.6801870417,
   -2.2319723239,
   0.6619183211,
   -2.5554544741
  ]
 },
 "A_conformer_rs2_78": {
  "omega": [
   3.0662495717,
   -3.1346391761,
   3.0992960083,
   3.1345337314,
   -2.7503021755,
   3.1289008233,
   3.0584465176,
   3.0621418349
  ],
  "phi": [
   -2.044393844,
   -1.109878896,
   -1.4833468651,
   -1.5744124363,
   1.2486376235,
   -2.2517664285,
   -1.4952987743,
   -1.1941328135
  ],
  "psi": [
   -0.2856662805,
   0.4408790297,
   1.7312742179,
   -0.0778393796,
   0.1122499725,
   -0.3760046051,
   2.5491375334,
   2.4219680398
  ]
 },
 "A_conformer_rs2_780": {
  "omega": [
   3.065260679,
   -3.1358325988,
   3.0986890447,
   3.132108491,
   -2.9039129959,
   3.129933659,
   3.0581565656,
   3.0638733792
  ],
  "phi": [
   -2.0429516902,
   -1.1085395627,
   -1.481416677,
   -1.7113209523,
   1.2758091706,
   -2.2535792984,
   -1.4939104075,
   -1.1948990029
  ],
  "psi": [
   -0.2861514428,
   0.4404066572,
   1.7297762596,
   -0.078258707,
   0.2694059646,
   -0.3743890821,
   2.5461635509,
   2.4220252742
  ]
 },
 "A_conformer_rs2_781": {
  "omega": [
   3.0648692531,
   -3.1243801548,
   -3.0177638859,
   -3.1395072156,
   2.9489456075,
   -3.1312238785,
   3.0657267364,
   3.1308443357
  ],
  "phi": [
   -2.0441125646,
   -1.5644000947,
   2.04956007,
   2.6232600697,
   1.3946014091,
   1.6989641191,
   1.9866362347,
   1.0705796653
  ],
  "psi": [
   -0.2839470304,
   -2.3123472453,
   -2.4122500888,
   -2.2270788023,
   -2.7409863913,
   0.1566657241,
   0.7249827145,
   0.1375857653
  ]
 },
 "A_conformer_rs2_782": {
  "omega": [
   3.1250309692,
   2.7668123362,
   -3.0983389148,
   -3.0732017434,
   3.1329196954,
   -3.0298973152,
   3.1250925303,
   -3.1230246841
  ],
  "phi": [
   -1.068475401,
   0.7182511348,
   1.4810056933,
   -1.623016621,
   1.6520426219,
   1.5612740058,
   2.4423018086,
   1.5403314259
  ],
  "psi": [
   -0.6670569861,
   2.9662882619,
   -1.729388329,
   0.077685547,
   -0.2031762532,
   -2.7294160847,
   0.156582374,
   -2.8349276225
  ]
 },
 "A_conformer_rs2_783": {
  "omega": [
   3.0663909437,
   -3.1353723024,
   3.0984803583,
   3.1348551628,
   -2.7816011433,
   3.1291466499,
   3.0583249284,
   3.0627947983
  ],
  "phi": [
   -2.0449809143,
   -1.109589869,
   -1.482761879,
   -1.5751428626,
   1.0860822438,
   -2.2516668525,
   -1.4936920435,
   -1.1935353991
  ],
  "psi": [
   -0.2863952676,
   0.4414368075,
   1.7313602377,
   -0.0777865613,
   0.2786244703,
   -0.3750865117,
   2.5472680911,
   2.4212044641
  ]
 },
 "A_conformer_rs2_784": {
  "omega": [
   -3.1100020635,
   2.9060632403,
   -3.0983389148,
   -3.0732017434,
   3.1329196954,
   -3.0298973152,
   3.1250925303,
   -3.1230246841
  ],
  "phi": [
   -1.1470744364,
   0.7540772246,
   1.4810056933,
   -1.623016621,
   1.6520426219,
   1.5612740058,
   2.4423018086,
   1.5403314259
  ],
  "psi": [
   -0.7396642019,
   2.8961324269,
   -1.729388329,
   0.077685547,
   -0.2031762532,
   -2.7294160847,
   0.156582374,
   -2.8349276225
  ]
 },
 "A_conformer_rs2_785": {
  "omega": [
   3.0652223286,
   -3.1352431911,
   3.0986721606,
   -2.8361805806,
   -3.0892233404,
   2.8758493085,
   -3.1236455011,
   -3.0712085622
  ],
  "phi": [
   -2.0435763151,
   -1.1094722639,
   -1.4827542575,
   -0.4263445903,
   -1.7144310498,
   -1.4531597967,
   -1.3619330663,
   -1.4693139548
  ],
  "psi": [
   -0.2864218389,
   0.4416197441,
   1.7304776609,
   3.0088831832,
   -0.0356024334,
   -2.9425824221,
   3.0611719259,
   2.6386478209
  ]
 },
 "A_conformer_rs2_786": {
  "omega": [
   3.0650892831,
   -3.1350111661,
   3.0981313404,
   3.0019146985,
   -2.6851632599,
   3.1298512035,
   3.0586171473,
   3.0631824616
  ],
  "phi": [
   -2.0427304648,
   -1.1085836098,
   -1.4830282651,
   -1.3663423264,
   0.9858174612,
   -2.2515573542,
   -1.494706001,
   -1.1961415163
  ],
  "psi": [
   -0.2872206354,
   0.4403842418,
   1.7314776135,
   -0.0775777154,
   0.2436812349,
   -0.2049582535,
   2.5478080209,
   2.4226006639
  ]
 },
 "A_conformer_rs2_787": {
  "omega": [
   3.0654582716,
   -3.1346245846,
   3.0988115439,
   3.1242956793,
   2.9185865085,
   -2.9177156968,
   3.0906295521,
   -3.0371840518
  ],
  "phi": [
   -2.0435833276,
   -1.1088004725,
   -1.4820074031,
   -2.3636924826,
   -1.1815576697,
   0.1861810711,
   1.3926698243,
   1.043964726
  ],
  "psi": [
   -0.2852181987,
   0.4399294607,
   1.7289637347,
   -0.0766684175,
   2.8341578122,
   2.9476667619,
   -2.9767578415,
   -2.6901427431
  ]
 },
 "A_conformer_rs2_788": {
  "omega": [
   3.0649393197,
   -3.1347556109,
   3.0992257567,
   3.0497884509,
   -2.8380046045,
   3.1287866194,
   3.0590581107,
   3.0623951634
  ],
  "phi": [
   -2.0434688556,
   -1.1105231493,
   -1.4828872006,
   -1.6038733932,
   1.2415567216,
   -2.2529370995,
   -1.4948454371,
   -1.19276217
  ],
  "psi": [
   -0.2847050779,
   0.4412983416,
   1.7308784305,
   -0.0764023967,
   0.2294083792,
   -0.3747807301,
   2.547238824,
   2.420873359
  ]
 },
 "A_conformer_rs2_789": {
  "omega": [
   3.0657693212,
   -3.1346057812,
   3.0989944146,
   -3.1228623809,
   3.1215209714,
   3.0053158573,
   2.833980016,
   -3.1326873508
  ],
  "phi": [
   -2.0445296944,
   -1.1103808892,
   -1.4837995291,
   1.4116473278,
   -2.5083987341,
   1.0351255159,
   -1.3273119578,
   -1.4537907213
  ],
  "psi": [
   -0.2861822936,
   0.4416603486,
   1.731411846,
   -0.0766161145,
   0.6326391161,
   -2.9262116888,
   2.7141063033,
   2.0341715283
  ]
 },
 "A_conformer_rs2_79": {
  "omega": [
   3.0656620379,
   -3.1352182045,
   3.0990413001,
   2.8259830515,
   -2.6285941508,
   3.1288577483,
   3.0576443095,
   3.0631500166
  ],
  "phi": [
   -2.044031048,
   -1.1102068438,
   -1.4826651882,
   -1.28783693,
   1.3123138965,
   -2.2513021198,
   -1.4934266244,
   -1.1961154505
  ],
  "psi": [
   -0.2853409013,
   0.4403073449,
   1.7309376806,
   -0.0768298043,
   -0.1435273047,
   -0.376078054,
   2.5475599338,
   2.4221674605
  ]
 },
 "A_conformer_rs2_790": {
  "omega": [
   -2.88727477,
   2.7744050129,
   -3.0509922288,
   3.0100946549,
   3.049367407,
   -3.0568233332,
   -3.0796358493,
   3.0702049456
  ],
  "phi": [
   -1.699518915,
   -0.9108744699,
   1.1278128953,
   -1.4477801489,
   2.001204165,
   2.3154874017,
   1.436170571,
   1.1174223812
  ],
  "psi": [
   -0.8245394295,
   -0.091326914,
   -2.2605128086,
   0.5112928529,
   0.0699135018,
   -0.058221672,
   -3.0712542361,
   -2.4902184381
  ]
 },
 "A_conformer_rs2_791": {
  "omega": [
   3.0648601089,
   -3.1350558684,
   3.098262796,
   3.1348659321,
   -2.762996212,
   3.129511701,
   3.0587996334,
   3.0623574986
  ],
  "phi": [
   -2.0437716394,
   -1.1104140841,
   -1.4823956838,
   -1.5743411043,
   1.1705798729,
   -2.2530288661,
   -1.4949039818,
   -1.1939106291
  ],
  "psi": [
   -0.2864980109,
   0.4424633748,
   1.7305411062,
   -0.0771563314,
   0.2074266589,
   -0.3746078312,
   2.5472521064,
   2.4215313559
  ]
 },
 "A_conformer_rs2_792": {
  "omega": [
   3.0651935465,
   -3.1343914842,
   3.0977606948,
   3.089482713,
   -3.1261710181,
   -3.0331884385,
   3.1411319814,
   3.086079753
  ],
  "phi": [
   -2.0428858937,
   -1.1082520909,
   -1.4832542275,
   1.3676134207,
   -2.2692711417,
   -2.7325037442,
   1.0129910383,
   1.572171643
  ],
  "psi": [
   -0.2867699972,
   0.4397279607,
   1.7308031606,
   -0.0762419462,
   0.1068374229,
   -0.0579219515,
   -2.8725932303,
   -2.2936000907
  ]
 },
 "A_conformer_rs2_793": {
  "omega": [
   3.0649617484,
   -3.1346330279,
   3.0981901573,
   3.0936215867,
   -3.1221314702,
   3.0871313464,
   3.1354426265,
   -2.9349731916
  ],
  "phi": [
   -2.0448783726,
   -1.109693216,
   -1.4829156667,
   1.5369046498,
   -1.3471781072,
   2.6159657742,
   1.511518241,
   -0.9798578136
  ],
  "psi": [
   -0.2844382562,
   0.441853966,
   1.7310376453,
   -0.0781031076,
   -0.1164655465,
   -0.6502256928,
   -2.9587395683,
   0.209519071
  ]
 },
 "A_conformer_rs2_794": {
  "omega": [
   3.1405291258,
   2.9768713705,
   -3.0849982113,
   3.1230153478,
   -3.0149577797,
   -3.0788081332,
   3.1021560337,
   3.1404242637
  ],
  "phi": [
   -2.4464558444,
   -1.5494997895,
   -1.1305786701,
   1.1762439403,
   0.2668158961,
   -1.7794170953,
   -2.3632706558,
   -1.1261804457
  ],
  "psi": [
   -0.4918944736,
   2.6235546447,
   -0.1700820772,
   2.5977367069,
   -2.5426653564,
   2.7127465585,
   -0.2340371601,
   2.2837313778
  ]
 },
 "A_conformer_rs2_795": {
  "omega": [
   3.0645975263,
   -3.0976363295,
   -3.0177638859,
   -3.1395072156,
   2.9489456075,
   -3.1312238785,
   3.0657267364,
   3.1308443357
  ],
  "phi": [
   -2.0441624446,
   -1.6290955066,
   2.04956007,
   2.6232600697,
   1.3946014091,
   1.6989641191,
   1.9866362347,
   1.0705796653
  ],
  "psi": [
   -0.284509456,
   -2.2674359798,
   -2.4122500888,
   -2.2270788023,
   -2.7409863913,
   0.1566657241,
   0.7249827145,
   0.1375857653
  ]
 },
 "A_conformer_rs2_796": {
  "omega": [
   3.1222454374,
   2.9218407888,
   -3.0983389148,
   -3.0732017434,
   3.1329196954,
   -3.0298973152,
   3.1250925303,
   -3.1230246841
  ],
  "phi": [
   -0.9813220397,
   0.8136159094,
   1.4810056933,
   -1.623016621,
   1.6520426219,
   1.5612740058,
   2.4423018086,
   1.5403314259
  ],
  "psi": [
   -0.8584641404,
   2.8183459618,
   -1.729388329,
   0.077685547,
   -0.2031762532,
   -2.7294160847,
   0.156582374,
   -2.8349276225
  ]
 },
 "A_conformer_rs2_797": {
  "omega": [
   3.0975416333,
   -3.1071060012,
   3.134336569,
   3.1235057437,
   3.1364417109,
   3.0312973241,
   2.9718824892,
   3.0162167211
  ],
  "phi": [
   -1.1481020661,
   -1.3735311771,
   1.0132471797,
   1.5681422149,
   -1.3424900244,
   -2.337064791,
   -2.0713482478,
   -2.2509185381
  ],
  "psi": [
   -0.6861541311,
   -0.6478795577,
   -0.862477201,
   0.5757480133,
   0.0276306116,
   -0.938400976,
   2.6976592756,
   2.6491351333
  ]
 },
 "A_conformer_rs2_798": {
  "omega": [
   3.0658572639,
   -3.1339274688,
   3.0996238179,
   -2.8309732422,
   -3.0892233404,
   2.8758493085,
   -3.1236455011,
   -3.0712085622
  ],
  "phi": [
   -2.0428662606,
   -1.1099264467,
   -1.4838960926,
   -0.4726695751,
   -1.7144310498,
   -1.4531597967,
   -1.3619330663,
   -1.4693139548
  ],
  "psi": [
   -0.286548143,
   0.4403719388,
   1.7314337042,
   3.0267183566,
   -0.0356024334,
   -2.9425824221,
   3.0611719259,
   2.6386478209
  ]
 },
 "A_conformer_rs2_799": {
  "omega": [
   -3.1383692165,
   -3.1233311736,
   3.080810416,
   -3.1369563633,
   -2.7522943685,
   3.0805630906,
   3.1180792202,
   -3.1035547064
  ],
  "phi": [
   1.0610387609,
   1.0207912895,
   2.9011511499,
   1.5194686186,
   3.0330040488,
   -1.0387117867,
   -1.6125018068,
   -2.2962067598
  ],
  "psi": [
   0.7284300542,
   0.8161007869,
   0.7989012817,
   -3.0977870978,
   -0.0598861798,
   2.7149670897,
   2.553523039,
   2.2729578841
  ]
 },
 "A_conformer_rs2_8": {
  "omega": [
   3.0645950596,
   -3.1344238853,
   3.0982768144,
   3.1349193111,
   -2.8333189809,
   3.1300026213,
   3.0582010242,
   3.0622901655
  ],
  "phi": [
   -2.0427949098,
   -1.1090516173,
   -1.482316946,
   -1.5756300101,
   1.0293226914,
   -2.2521862219,
   -1.4947020338,
   -1.1949902331
  ],
  "psi": [
   -0.2857289265,
   0.4397549893,
   1.730560786,
   -0.0771647563,
   0.3714675632,
   -0.3759435351,
   2.5478542777,
   2.4221785194
  ]
 },
 "A_conformer_rs2_80": {
  "omega": [
   3.0649721951,
   -3.1343691037,
   3.0984893454,
   2.7543650835,
   2.9184865891,
   -2.9612646347,
   -3.1238541863,
   3.1155845836
  ],
  "phi": [
   -2.0449732082,
   -1.1099092516,
   -1.4817683513,
   2.250892225,
   2.1572492896,
   1.6806205436,
   1.2381697023,
   1.0645325704
  ],
  "psi": [
   -0.2844601035,
   0.4417921578,
   1.7293015267,
   -0.2024697379,
   2.970095478,
   -0.339747301,
   -2.8269633365,
   -2.2292392764
  ]
 },
 "A_conformer_rs2_800": {
  "omega": [
   3.0652748482,
   -3.1342440412,
   3.0980955068,
   2.9443434005,
   -2.6902032396,
   3.1302224532,
   3.0585558014,
   3.0625430197
  ],
  "phi": [
   -2.0435875731,
   -1.1088775968,
   -1.4828536823,
   -1.4353957199,
   1.3648182652,
   -2.253257984,
   -1.495377188,
   -1.1937496542
  ],
  "psi": [
   -0.2857382399,
   0.4391234909,
   1.7300513618,
   -0.075554355,
   -0.0639713884,
   -0.3753619976,
   2.5481027455,
   2.4218926108
  ]
 },
 "A_conformer_rs2_81": {
  "omega": [
   3.064731887,
   -3.1348150133,
   3.0976196939,
   2.8272311133,
   -2.674992406,
   3.128437418,
   3.0587809797,
   3.0626662617
  ],
  "phi": [
   -2.0431837681,
   -1.1094186732,
   -1.482383861,
   -1.2892934058,
   1.3610868621,
   -2.2513694682,
   -1.4957324934,
   -1.1939259855
  ],
  "psi": [
   -0.2852880765,
   0.4400748191,
   1.7314052466,
   -0.0767292781,
   -0.1331017963,
   -0.3750133139,
   2.5475937919,
   2.4214975833
  ]
 },
 "A_conformer_rs2_82": {
  "omega": [
   3.0643723075,
   -3.134792128,
   3.0988546371,
   -3.1103265866,
   -2.627403633,
   3.1278917527,
   3.0568638518,
   3.0631718792
  ],
  "phi": [
   -2.0440104695,
   -1.1088432283,
   -1.4830011411,
   -1.8515410138,
   0.3160853219,
   -2.2512920849,
   -1.4943399876,
   -1.1939460446
  ],
  "psi": [
   -0.2843743198,
   0.4416858893,
   1.7294511234,
   -0.0761384048,
   0.8349100507,
   0.1016894543,
   2.5481991143,
   2.4204396187
  ]
 },
 "A_conformer_rs2_83": {
  "omega": [
   3.073878005,
   -2.8405347911,
   -3.0186618893,
   -3.1381042836,
   2.9495720565,
   -3.1295598954,
   3.0654316993,
   3.0390750442
  ],
  "phi": [
   -1.9960027453,
   -0.7092133343,
   2.050354723,
   2.621831598,
   1.3960375194,
   1.6989773278,
   1.9869541137,
   1.1251147487
  ],
  "psi": [
   -0.8360788833,
   2.6859808138,
   -1.2377377143,
   -2.2268752832,
   -2.7422291978,
   0.155645954,
   0.7238947571,
   0.1393250154
  ]
 },
 "A_conformer_rs2_84": {
  "omega": [
   3.065286061,
   -3.1339332202,
   3.0987448517,
   -2.7748193277,
   -3.120367645,
   -3.0791163812,
   3.1011734559,
   -3.0902169365
  ],
  "phi": [
   -2.0432562022,
   -1.1104026276,
   -1.4841816351,
   -2.0464959873,
   -1.3615216773,
   -1.7788108942,
   -2.3612880387,
   -2.2312564998
  ],
  "psi": [
   -0.2851839778,
   0.4401198255,
   1.731364378,
   -1.7778181685,
   -0.0788401398,
   2.7129648388,
   -0.2356787073,
   2.2836554281
  ]
 },
 "A_conformer_rs2_85": {
  "omega": [
   3.0648264611,
   -3.1353339055,
   3.0982328037,
   3.0274454607,
   -2.8370113805,
   3.1290230813,
   3.0582198747,
   3.0622275864
  ],
  "phi": [
   -2.0445539029,
   -1.1078543773,
   -1.4836228014,
   -1.587349265,
   1.1998774725,
   -2.252192355,
   -1.4944132637,
   -1.1950189316
  ],
  "psi": [
   -0.2851786607,
   0.4410183971,
   1.7294155558,
   -0.0752638492,
   0.2286661537,
   -0.3742237775,
   2.5471354732,
   2.4223668857
  ]
 },
 "A_conformer_rs2_86": {
  "omega": [
   3.0319276266,
   -3.023260218,
   -2.6974128222,
   -3.1384085335,
   2.9506207956,
   -3.1295164927,
   3.064816972,
   -3.1204662667
  ],
  "phi": [
   -2.4260079612,
   -1.2230180519,
   2.3908590139,
   2.6213216113,
   1.3939732158,
   1.6974370289,
   1.9876533955,
   1.1440075529
  ],
  "psi": [
   -0.5418260514,
   -3.0666861132,
   -2.0171531527,
   -2.2258614219,
   -2.7411895211,
   0.1567344524,
   0.7233907175,
   0.1392255789
  ]
 },
 "A_conformer_rs2_87": {
  "omega": [
   3.065076027,
   -3.1350424753,
   3.0986781295,
   -2.7980579056,
   -3.0892233404,
   2.8758493085,
   -3.1236455011,
   -3.0712085622
  ],
  "phi": [
   -2.042844655,
   -1.1079955889,
   -1.4831609932,
   -0.5984195932,
   -1.7144310498,
   -1.4531597967,
   -1.3619330663,
   -1.4693139548
  ],
  "psi": [
   -0.2861429855,
   0.440196267,
   1.729644894,
   -3.0732507293,
   -0.0356024334,
   -2.9425824221,
   3.0611719259,
   2.6386478209
  ]
 },
 "A_conformer_rs2_88": {
  "omega": [
   3.0658022519,
   -3.1343686326,
   3.0995802558,
   2.8985838315,
   -2.612303115,
   3.1295667487,
   3.0575075091,
   3.062315355
  ],
  "phi": [
   -2.0435421272,
   -1.1094498389,
   -1.4834301416,
   -1.3263181747,
   1.3342362935,
   -2.251796967,
   -1.4930448124,
   -1.1939646989
  ],
  "psi": [
   -0.2862881433,
   0.4402827758,
   1.7303437644,
   -0.0759275485,
   -0.0883322443,
   -0.3742467361,
   2.546723941,
   2.4204856961
  ]
 },
 "A_conformer_rs2_89": {
  "omega": [
   3.0657129026,
   -3.1352968425,
   3.0979597099,
   3.1339970662,
   2.7592001808,
   -3.1281031311,
   -3.0595280166,
   2.8354930911
  ],
  "phi": [
   -2.044335925,
   -1.1084202964,
   -1.4821150397,
   -1.574141294,
   -1.7348064041,
   2.2533126857,
   1.4939648753,
   1.2408757997
  ],
  "psi": [
   -0.2865923019,
   0.4411534616,
   1.7297077909,
   -0.0773968147,
   -2.6459844066,
   0.3729692567,
   -2.5479111933,
   -2.4203275276
  ]
 },
 "A_conformer_rs2_9": {
  "omega": [
   3.0656003195,
   -3.1336379366,
   3.0981472087,
   2.8271685903,
   -2.6429691216,
   3.1290460116,
   3.0582256278,
   3.0617052428
  ],
  "phi": [
   -2.0436414406,
   -1.1097278482,
   -1.4815293609,
   -1.2901357466,
   1.3312866681,
   -2.2528820017,
   -1.4931980814,
   -1.1948697112
  ],
  "psi": [
   -0.286186166,
   0.4404549871,
   1.7295581076,
   -0.075502316,
   -0.134239395,
   -0.3749447205,
   2.5465644018,
   2.4220978225
  ]
 },
 "A_conformer_rs2_90": {
  "omega": [
   3.064299402,
   -3.1347435342,
   3.0974353355,
   -2.8098557757,
   -3.0892233404,
   2.8758493085,
   -3.1236455011,
   -3.0712085622
  ],
  "phi": [
   -2.0437984208,
   -1.1097272959,
   -1.4824277158,
   -0.4705497543,
   -1.7144310498,
   -1.4531597967,
   -1.3619330663,
   -1.4693139548
  ],
  "psi": [
   -0.2853117747,
   0.4408861996,
   1.7303697783,
   3.0511839251,
   -0.0356024334,
   -2.9425824221,
   3.0611719259,
   2.6386478209
  ]
 },
 "A_conformer_rs2_91": {
  "omega": [
   3.0653697113,
   -3.1360174526,
   3.098819887,
   2.9358629307,
   -2.7196569614,
   3.1295155125,
   3.0577381855,
   3.0626181128
  ],
  "phi": [
   -2.0454644837,
   -1.1084576084,
   -1.4831637559,
   -1.3809780436,
   1.1215576027,
   -2.2528837012,
   -1.4951890101,
   -1.1937669207
  ],
  "psi": [
   -0.2844734438,
   0.4412667476,
   1.7294194622,
   -0.0758382383,
   0.1518051399,
   -0.3747193318,
   2.548003927,
   2.4210307746
  ]
 },
 "A_conformer_rs2_92": {
  "omega": [
   3.0739575343,
   2.9907113129,
   -3.0345016003,
   -2.6196410338,
   -3.0793736803,
   -3.1115518739,
   -3.1087857464,
   -2.9026941589
  ],
  "phi": [
   -1.9956899414,
   -1.8033627889,
   -2.1198756811,
   -0.768981371,
   1.3536890834,
   1.0857715741,
   2.7575745962,
   1.9208365324
  ],
  "psi": [
   -0.6444374022,
   2.2385507374,
   2.0944365414,
   -2.9480694085,
   0.0152617883,
   -2.990910181,
   0.6866714963,
   -2.7236266514
  ]
 },
 "A_conformer_rs2_93": {
  "omega": [
   -3.0297768502,
   -3.0135264414,
   3.0152077726,
   -3.0576311746,
   -3.1095278811,
   -3.1034355134,
   2.95060681,
   3.0607631792
  ],
  "phi": [
   -1.8779627689,
   -1.1759449135,
   -0.0267530993,
   1.2336479727,
   -2.0476781599,
   -1.5701330641,
   -2.1815411206,
   -1.2472980342
  ],
  "psi": [
   -0.6059475709,
   -0.1321867072,
   1.1248379907,
   2.0933685339,
   -2.0566211572,
   0.2028985969,
   2.2776332062,
   2.1641097773
  ]
 },
 "A_conformer_rs2_94": {
  "omega": [
   3.0650892831,
   -3.1350111661,
   3.0981313404,
   3.0019146985,
   -2.7648244637,
   3.1301211081,
   3.0578333489,
   3.0635583084
  ],
  "phi": [
   -2.0427304648,
   -1.1085836098,
   -1.4830282651,
   -1.3663423264,
   1.1277194476,
   -2.2518186232,
   -1.4942984831,
   -1.193045146
  ],
  "psi": [
   -0.2872206354,
   0.4403842418,
   1.7314776135,
   -0.0775777154,
   0.1905118324,
   -0.3758260091,
   2.5466359887,
   2.4205194353
  ]
 },
 "A_conformer_rs2_95": {
  "omega": [
   3.0659411683,
   -3.1351534857,
   -3.1020011237,
   -3.0387210803,
   -3.097011374,
   3.0687721895,
   3.0031390085,
   3.1380202113
  ],
  "phi": [
   -2.0445325393,
   -1.1080349817,
   -0.413388774,
   1.4998693377,
   1.1124445003,
   -1.6995540712,
   -2.1658204998,
   -2.2853830898
  ],
  "psi": [
   -0.285944623,
   0.4408570833,
   0.0841251758,
   2.6112582751,
   0.0104487454,
   0.5387382612,
   2.9999131578,
   2.562621013
  ]
 },
 "A_conformer_rs2_96": {
  "omega": [
   -3.1311547005,
   2.9341828888,
   2.7731833736,
   -3.0609927153,
   -3.0139056508,
   -3.1305513352,
   3.0598369904,
   -3.1179325828
  ],
  "phi": [
   -2.4505372429,
   -2.731503586,
   2.7795918443,
   1.4706634468,
   -1.3404456002,
   -2.2518037867,
   -1.4741841318,
   -2.2268568198
  ],
  "psi": [
   2.2475698568,
   3.0369556332,
   0.0593020064,
   2.2603330889,
   -0.4316874447,
   2.8612465259,
   2.4199497686,
   2.2843723327
  ]
 },
 "A_conformer_rs2_97": {
  "omega": [
   -3.1030719954,
   -3.0179376598,
   -2.7291635481,
   -2.7871819171,
   -2.8324927586,
   3.0689502913,
   3.1393967329,
   3.0896939213
  ],
  "phi": [
   -2.0039859787,
   -1.0879533964,
   1.370760262,
   1.4466127968,
   -1.3866977975,
   -2.3933412628,
   -2.1938035724,
   -2.3387942757
  ],
  "psi": [
   -0.211019514,
   0.0150998359,
   0.2199346074,
   -0.0756239738,
   -0.9471562351,
   -0.0486661062,
   2.6703467991,
   2.8333160176
  ]
 },
 "A_conformer_rs2_98": {
  "omega": [
   3.0656203867,
   -3.1350678842,
   3.0983158689,
   2.996467044,
   -2.8693793798,
   3.1297802023,
   3.0580694708,
   3.0624750803
  ],
  "phi": [
   -2.0436739305,
   -1.109853696,
   -1.4837380656,
   -1.5665170694,
   1.1222272229,
   -2.253707674,
   -1.4951233528,
   -1.1945137517
  ],
  "psi": [
   -0.2877604543,
   0.4419574466,
   1.730927726,
   -0.0760843038,
   0.3058131372,
   -0.3735672886,
   2.5480713855,
   2.4223972283
  ]
 },
 "A_conformer_rs2_99": {
  "omega": [
   3.0650754901,
   -3.1358520152,
   3.0985761133,
   2.8276218807,
   -2.7532417238,
   3.1296286514,
   3.0588134779,
   3.0625855215
  ],
  "phi": [
   -2.0440401207,
   -1.1084773803,
   -1.4837858826,
   -1.2890968739,
   1.2290422402,
   -2.2528255473,
   -1.4960700835,
   -1.1944990211
  ],
  "psi": [
   -0.2852827115,
   0.4411787142,
   1.7305239987,
   -0.0764588755,
   0.0386028597,
   -0.374941408,
   2.5494374834,
   2.4220105776
  ]
 },
 "A_conformer_rs3_1": {
  "omega": [
   3.0657584365,
   -3.1339455709,
   3.099257791,
   -3.1106879638,
   2.8623231439,
   -3.0366844651,
   3.0623205232,
   3.1390795934
  ],
  "phi": [
   -2.0456213573,
   -1.1102408108,
   -1.4839328041,
   -1.8511804878,
   0.4806906198,
   -2.36257924,
   -1.499235797,
   -1.0791185248
  ],
  "psi": [
   -0.2836296691,
   0.4415956607,
   1.7309257231,
   -0.0759291834,
   1.2444544899,
   -0.3205844061,
   2.4659452336,
   2.1343471243
  ]
 },
 "A_conformer_rs3_10": {
  "omega": [
   3.0739575343,
   2.9907113129,
   -3.0345016003,
   -2.6196410338,
   -3.0793736803,
   -3.1115518739,
   -3.1087857464,
   -2.9026941589
  ],
  "phi": [
   -1.9956899414,
   -1.8033627889,
   -2.1198756811,
   -0.768981371,
   1.3536890834,
   1.0857715741,
   2.7575745962,
   1.9208365324
  ],
  "psi": [
   -0.6444374022,
   2.2385507374,
   2.0944365414,
   -2.9480694085,
   0.0152617883,
   -2.990910181,
   0.6866714963,
   -2.7236266514
  ]
 },
 "A_conformer_rs3_11": {
  "omega": [
   3.064909487,
   -3.134544497,
   3.0989109012,
   3.1172151561,
   -2.6122683345,
   3.1295023865,
   3.0579960998,
   3.0620313505
  ],
  "phi": [
   -2.0439529903,
   -1.1088418867,
   -1.4837346828,
   -1.3720457612,
   1.5088367127,
   -2.254182795,
   -1.4944951682,
   -1.1937289551
  ],
  "psi": [
   -0.285408345,
   0.4407472004,
   1.7299891494,
   -0.0760413783,
   -0.1629011321,
   -0.3735097007,
   2.5479487512,
   2.4203626279
  ]
 },
 "A_conformer_rs3_12": {
  "omega": [
   -3.1107936641,
   -3.0985522582,
   -3.102227638,
   -3.1377304152,
   3.1118814896,
   3.1244566886,
   2.9485975858,
   3.1048119307
  ],
  "phi": [
   -1.1481267007,
   -1.2918059655,
   0.9112055297,
   1.6203149567,
   -1.4778711815,
   -0.8665186752,
   -2.1323140052,
   -2.2504316123
  ],
  "psi": [
   -0.7390346392,
   -0.7337439433,
   -0.5975459034,
   0.6577027769,
   -0.2876965742,
   -1.8791189746,
   2.46299436,
   2.4232427451
  ]
 },
 "A_conformer_rs3_13": {
  "omega": [
   -3.0705892223,
   3.0539192874,
   3.0541792724,
   3.135938374,
   -3.0017947776,
   3.0172020102,
   -3.051628208,
   -3.0631781095
  ],
  "phi": [
   -1.9489918926,
   -2.3593380986,
   -2.2548026434,
   1.0092874925,
   0.948409156,
   -1.8754026727,
   -1.974502599,
   -1.8171375324
  ],
  "psi": [
   -0.7136271809,
   0.3498803092,
   2.4079395128,
   2.0730186257,
   -1.9814791495,
   2.5603993842,
   0.1574679327,
   0.4073187174
  ]
 },
 "A_conformer_rs3_14": {
  "omega": [
   3.0660077536,
   -3.1352735229,
   3.0986693901,
   3.0553354906,
   -2.888671303,
   3.1293855607,
   3.0576543881,
   3.0630600433
  ],
  "phi": [
   -2.0443708072,
   -1.1095204042,
   -1.4826689478,
   -1.5809570555,
   1.1819557512,
   -2.2518646656,
   -1.4942165081,
   -1.1954092687
  ],
  "psi": [
   -0.2863994289,
   0.4417360755,
   1.7304488794,
   -0.0761431319,
   0.243767619,
   -0.3757894938,
   2.5484012775,
   2.4226430177
  ]
 },
 "A_conformer_rs3_15": {
  "omega": [
   3.0655260751,
   -3.1362126181,
   3.0982266764,
   2.935262346,
   -2.6977568171,
   3.1300035981,
   3.0575247626,
   3.0634568803
  ],
  "phi": [
   -2.0442229333,
   -1.1090004405,
   -1.4834044957,
   -1.3802442155,
   1.3684039208,
   -2.2520893449,
   -1.4953440788,
   -1.1933742093
  ],
  "psi": [
   -0.2857983231,
   0.4415020917,
   1.7306070013,
   -0.0763390008,
   0.0272867277,
   -0.3758336363,
   2.5479459673,
   2.4205440373
  ]
 },
 "A_conformer_rs3_16": {
  "omega": [
   3.0662334587,
   -3.1358358562,
   3.0996913054,
   2.9830973323,
   3.065247897,
   3.1302751716,
   3.0594661309,
   3.0634939389
  ],
  "phi": [
   -2.0437290109,
   -1.1077811694,
   -1.4828350584,
   -1.733701741,
   0.5546484666,
   -2.2528963742,
   -1.4958516867,
   -1.1953540826
  ],
  "psi": [
   -0.2868455655,
   0.4414381144,
   1.729187842,
   -0.0770653184,
   0.9670919927,
   -0.3763901801,
   2.5482781534,
   2.4217974818
  ]
 },
 "A_conformer_rs3_17": {
  "omega": [
   3.1380324048,
   -3.0087779484,
   -3.057292037,
   -2.6788081145,
   -3.1234925715,
   2.9645412727,
   3.1386898967,
   -3.0993524395
  ],
  "phi": [
   1.1360076196,
   1.0130313068,
   2.250746018,
   -0.3226918686,
   -1.2702332439,
   -1.258641486,
   -1.8846094546,
   -1.5099519876
  ],
  "psi": [
   0.6709283095,
   0.743405726,
   -2.7814522617,
   1.5770073453,
   -0.0490784368,
   2.5193472335,
   2.444151523,
   2.9030397421
  ]
 },
 "A_conformer_rs3_18": {
  "omega": [
   3.0654860029,
   -3.1353687558,
   3.0981911395,
   2.8271238794,
   -2.7251784893,
   3.1299588427,
   3.0589759595,
   3.0621490101
  ],
  "phi": [
   -2.0436447591,
   -1.1085334223,
   -1.4829060597,
   -1.2901212733,
   1.2660839233,
   -2.2534548015,
   -1.4951414101,
   -1.1949400295
  ],
  "psi": [
   -0.2865012695,
   0.4414175095,
   1.7301513263,
   -0.0761406747,
   0.0408564745,
   -0.3742364421,
   2.5484800376,
   2.4215367062
  ]
 },
 "A_conformer_rs3_19": {
  "omega": [
   3.0656003195,
   -3.1336379366,
   3.0981472087,
   2.8271685903,
   -2.6429691216,
   3.1290460116,
   3.0582256278,
   3.0617052428
  ],
  "phi": [
   -2.0436414406,
   -1.1097278482,
   -1.4815293609,
   -1.2901357466,
   1.3312866681,
   -2.2528820017,
   -1.4931980814,
   -1.1948697112
  ],
  "psi": [
   -0.286186166,
   0.4404549871,
   1.7295581076,
   -0.075502316,
   -0.134239395,
   -0.3749447205,
   2.5465644018,
   2.4220978225
  ]
 },
 "A_conformer_rs3_2": {
  "omega": [
   3.0656203867,
   -3.1350678842,
   3.0983158689,
   2.996467044,
   -2.8895010046,
   3.1295023865,
   3.0579960998,
   3.0620313505
  ],
  "phi": [
   -2.0436739305,
   -1.109853696,
   -1.4837380656,
   -1.5665170694,
   1.1246748169,
   -2.254182795,
   -1.4944951682,
   -1.1937289551
  ],
  "psi": [
   -0.2877604543,
   0.4419574466,
   1.730927726,
   -0.0760843038,
   0.3241581786,
   -0.3735097007,
   2.5479487512,
   2.4203626279
  ]
 },
 "A_conformer_rs3_20": {
  "omega": [
   3.0643851029,
   -3.1341473363,
   2.8639451904,
   -3.1057887362,
   -3.0876757093,
   -3.0446853997,
   2.995104918,
   2.9452345722
  ],
  "phi": [
   -2.0438283756,
   -1.1117988738,
   -2.0069064037,
   1.0771595666,
   -1.6648323847,
   -2.2641030917,
   -2.0873394593,
   -1.311516011
  ],
  "psi": [
   -0.2848095266,
   0.442634179,
   -3.1113894413,
   1.995750426,
   -2.1907335713,
   0.3199644373,
   2.2800174981,
   3.032697486
  ]
 },
 "A_conformer_rs3_21": {
  "omega": [
   3.0659500845,
   -3.1351019262,
   -3.1183253238,
   -3.0387210803,
   -3.097011374,
   3.0687721895,
   3.0031390085,
   3.1380202113
  ],
  "phi": [
   -2.0440121727,
   -1.1089287448,
   -0.4387270359,
   1.4998693377,
   1.1124445003,
   -1.6995540712,
   -2.1658204998,
   -2.2853830898
  ],
  "psi": [
   -0.2859336055,
   0.4402650013,
   0.124878412,
   2.6112582751,
   0.0104487454,
   0.5387382612,
   2.9999131578,
   2.562621013
  ]
 },
 "A_conformer_rs3_22": {
  "omega": [
   3.064890542,
   -3.1342912016,
   3.0987397575,
   3.0352525446,
   3.0916849932,
   3.1303022745,
   -3.0558359086,
   2.9098784945
  ],
  "phi": [
   -2.0438809578,
   -1.1118286481,
   -1.4832037466,
   -2.5613594187,
   -2.3831351514,
   -2.4663520628,
   1.4376318848,
   1.4166309145
  ],
  "psi": [
   -0.2858094732,
   0.4425280552,
   1.7322349751,
   -0.0778024815,
   -2.8196215254,
   0.641366637,
   2.6006779755,
   -3.0576761677
  ]
 },
 "A_conformer_rs3_23": {
  "omega": [
   -3.1221271793,
   3.0538116095,
   3.0544741534,
   3.1364601884,
   2.7288173105,
   -2.8769948363,
   2.9565763898,
   2.8939930176
  ],
  "phi": [
   -1.4805563401,
   -2.3605965705,
   -2.2568075636,
   1.0101906379,
   2.7029717522,
   -2.3293202019,
   -2.2156479726,
   -1.8674581767
  ],
  "psi": [
   -0.3804075506,
   -0.1274777412,
   2.4099285461,
   2.0731460237,
   1.4704938927,
   -0.5848083203,
   2.5128771554,
   2.4880033986
  ]
 },
 "A_conformer_rs3_24": {
  "omega": [
   -3.0481512075,
   3.1079056712,
   3.1174627056,
   -3.1230597951,
   -3.0615363556,
   -2.8761087219,
   2.9559706165,
   2.8953929712
  ],
  "phi": [
   -1.5625696604,
   -1.4679786343,
   -2.0693883935,
   -0.9355892541,
   -1.1922422585,
   -2.3299258188,
   -2.2161465031,
   -1.8663807044
  ],
  "psi": [
   -0.5422106111,
   -0.4822714001,
   -3.0569135835,
   2.938912525,
   -0.6246509974,
   -0.2952394415,
   2.5121705885,
   2.489069709
  ]
 },
 "A_conformer_rs3_25": {
  "omega": [
   3.0667646878,
   -3.1338447142,
   3.1380147563,
   -3.0387210803,
   -3.097011374,
   3.0687721895,
   3.0031390085,
   3.1380202113
  ],
  "phi": [
   -2.0440287598,
   -1.110306791,
   -0.5290381963,
   1.4998693377,
   1.1124445003,
   -1.6995540712,
   -2.1658204998,
   -2.2853830898
  ],
  "psi": [
   -0.2860006106,
   0.4413033377,
   0.2113066929,
   2.6112582751,
   0.0104487454,
   0.5387382612,
   2.9999131578,
   2.562621013
  ]
 },
 "A_conformer_rs3_251": {
  "omega": [
   -3.0587949771,
   -2.9045077954,
   3.0175586028,
   3.139256679,
   -2.9501459519,
   3.1318718142,
   -3.0650836968,
   3.0932727805
  ],
  "phi": [
   -1.2444400746,
   -2.0496285774,
   -2.0523548849,
   -2.6213495246,
   -1.3930275425,
   -1.6976227873,
   -1.9872743169,
   -0.9980600263
  ],
  "psi": [
   -0.7700647464,
   -1.7476506174,
   2.4141647914,
   2.2262414053,
   2.7415354782,
   -0.1595476324,
   -0.7242936802,
   -0.1378627454
  ]
 },
 "A_conformer_rs3_252": {
  "omega": [
   3.0653354882,
   -3.1349293371,
   -3.1206644581,
   -3.0387210803,
   -3.097011374,
   3.0687721895,
   3.0031390085,
   3.1380202113
  ],
  "phi": [
   -2.0438776978,
   -1.1086833646,
   -0.4909689469,
   1.4998693377,
   1.1124445003,
   -1.6995540712,
   -2.1658204998,
   -2.2853830898
  ],
  "psi": [
   -0.2849227665,
   0.4401419289,
   0.1546015084,
   2.6112582751,
   0.0104487454,
   0.5387382612,
   2.9999131578,
   2.562621013
  ]
 },
 "A_conformer_rs3_253": {
  "omega": [
   3.0652796998,
   -3.1338568884,
   -3.104622124,
   -3.0387210803,
   -3.097011374,
   3.0687721895,
   3.0031390085,
   3.1380202113
  ],
  "phi": [
   -2.0421342467,
   -1.1109344816,
   -0.4950564069,
   1.4998693377,
   1.1124445003,
   -1.6995540712,
   -2.1658204998,
   -2.2853830898
  ],
  "psi": [
   -0.2870588466,
   0.4411911852,
   0.1361043004,
   2.6112582751,
   0.0104487454,
   0.5387382612,
   2.9999131578,
   2.562621013
  ]
 },
 "A_conformer_rs3_254": {
  "omega": [
   3.0656788964,
   -3.1341320112,
   3.1280302816,
   2.6479440622,
   3.1013411288,
   -2.9425339473,
   -3.1280907868,
   -3.0614601946
  ],
  "phi": [
   -2.0446970524,
   -1.1107711369,
   -2.217329107,
   -0.5445266766,
   1.6351524624,
   1.7739021993,
   1.8607379057,
   2.9009381525
  ],
  "psi": [
   -0.2851691776,
   0.4415960276,
   1.7307573764,
   -2.1108997057,
   0.2340892349,
   -2.6108954912,
   -0.2180732985,
   -2.1620790268
  ]
 },
 "A_conformer_rs3_255": {
  "omega": [
   3.06394912,
   -3.1358229901,
   3.0986156882,
   -3.1261134873,
   -3.0280484277,
   -2.8701216282,
   -3.0686461031,
   3.1178359107
  ],
  "phi": [
   -2.045014954,
   -1.1089128635,
   -1.4821580861,
   3.0634497805,
   -1.7615592605,
   -0.1241347552,
   2.2151257595,
   2.1440811223
  ],
  "psi": [
   -0.2845389212,
   0.4423620397,
   1.730250083,
   -0.0769861067,
   -2.6937601409,
   -0.8106727411,
   0.1685226797,
   -2.3067011081
  ]
 },
 "A_conformer_rs3_256": {
  "omega": [
   3.0657489584,
   2.797028027,
   -3.107397993,
   -3.1041411102,
   3.0749814327,
   -3.1267491098,
   3.1411856836,
   3.1043050269
  ],
  "phi": [
   -1.9777084227,
   -0.0305354475,
   1.4311383207,
   -1.5539997253,
   1.2545314039,
   1.3285180001,
   1.1991583147,
   2.3577931661
  ],
  "psi": [
   2.3341033235,
   0.5645261157,
   0.189737835,
   0.0309959377,
   -0.3687956823,
   -2.5795881369,
   -2.3551084791,
   -2.5307093449
  ]
 },
 "A_conformer_rs3_257": {
  "omega": [
   3.0657634016,
   -3.1347499642,
   3.0983992949,
   3.1346493487,
   -2.7338194039,
   3.1295723301,
   3.0585163142,
   3.0627183187
  ],
  "phi": [
   -2.0442196298,
   -1.1086188714,
   -1.4832211242,
   -1.5750646956,
   1.3821610475,
   -2.2508559036,
   -1.4947297781,
   -1.1948802726
  ],
  "psi": [
   -0.286519564,
   0.4413293973,
   1.7309461727,
   -0.0772589708,
   0.0508525611,
   -0.3772437875,
   2.5483317908,
   2.4210192497
  ]
 },
 "A_conformer_rs3_258": {
  "omega": [
   -3.0039810971,
   -3.1179625468,
   -3.0859071865,
   -3.1341056769,
   -2.7687720512,
   3.0176769353,
   -3.0529681695,
   -3.0634305908
  ],
  "phi": [
   -2.1620547616,
   -2.2887458724,
   -2.5865391285,
   1.0550237075,
   3.0614028072,
   -1.8763123629,
   -1.9738333733,
   -1.8160423695
  ],
  "psi": [
   -0.387143944,
   0.0764663975,
   2.3074506233,
   2.0996943041,
   1.575813804,
   2.558943064,
   0.1575083342,
   0.4081359299
  ]
 },
 "A_conformer_rs3_259": {
  "omega": [
   3.0652546421,
   -3.1358407957,
   3.0979546962,
   -2.8272129572,
   -3.0892233404,
   2.8758493085,
   -3.1236455011,
   -3.0712085622
  ],
  "phi": [
   -2.045077578,
   -1.1092168238,
   -1.4826261769,
   -0.4131513643,
   -1.7144310498,
   -1.4531597967,
   -1.3619330663,
   -1.4693139548
  ],
  "psi": [
   -0.2850035022,
   0.442078654,
   1.7300616481,
   2.9688583553,
   -0.0356024334,
   -2.9425824221,
   3.0611719259,
   2.6386478209
  ]
 },
 "A_conformer_rs3_26": {
  "omega": [
   3.0649326647,
   -3.1341489821,
   3.0979408093,
   -3.0000316886,
   2.7038828926,
   3.0700294254,
   -3.0636329211,
   -2.9967847992
  ],
  "phi": [
   -2.0427492689,
   -1.1109381016,
   -1.4832327046,
   2.2797938387,
   1.4312924938,
   -1.8549119177,
   -1.7309476611,
   -1.1197417673
  ],
  "psi": [
   -0.2873764829,
   0.4416783966,
   1.7315076436,
   -0.0756220339,
   -2.1726987455,
   2.3998462993,
   0.026913936,
   0.2136944831
  ]
 },
 "A_conformer_rs3_260": {
  "omega": [
   -3.1138189775,
   -3.0249348206,
   3.0442225818,
   -3.0575550774,
   -3.1093371438,
   3.1248236139,
   -2.8403978533,
   -3.0918915954
  ],
  "phi": [
   -1.2594011622,
   -1.2218050449,
   -2.1685834246,
   1.2348577059,
   -2.0485940616,
   -1.2015347625,
   -2.0243414327,
   -1.7448741917
  ],
  "psi": [
   -0.7521107728,
   -0.5846403802,
   2.7712998816,
   2.0936907897,
   -2.0565481774,
   0.2033985808,
   0.8994001038,
   3.0408422215
  ]
 },
 "A_conformer_rs3_261": {
  "omega": [
   3.0654591503,
   -3.13532546,
   3.098143355,
   2.9409460733,
   -3.0628177246,
   3.130175801,
   3.0580300314,
   3.0618013946
  ],
  "phi": [
   -2.0451156376,
   -1.1082372938,
   -1.4830872357,
   -1.7098133131,
   1.0872214797,
   -2.2526345847,
   -1.4939596115,
   -1.1942349915
  ],
  "psi": [
   -0.2847361604,
   0.4396637614,
   1.7313958356,
   -0.0768613169,
   0.4748566031,
   -0.374115091,
   2.5466320538,
   2.4212214953
  ]
 },
 "A_conformer_rs3_262": {
  "omega": [
   -3.0737313788,
   2.8349451833,
   2.885382965,
   -3.1199223727,
   -3.105302066,
   3.1160793484,
   3.0578942025,
   -3.0097818741
  ],
  "phi": [
   -1.3038264641,
   1.0741561144,
   -1.9900835519,
   1.0870871418,
   -1.2645140878,
   -1.8985647516,
   -2.3664494979,
   -1.0466106437
  ],
  "psi": [
   -0.8651345604,
   -1.2914234634,
   2.605475148,
   1.6033394894,
   -2.3654875099,
   -0.1947119333,
   2.1924702728,
   2.7009490265
  ]
 },
 "A_conformer_rs3_263": {
  "omega": [
   3.0656203867,
   -3.1350678842,
   3.0983158689,
   2.996467044,
   -2.8636302582,
   3.1297927229,
   3.0579589904,
   3.0613767749
  ],
  "phi": [
   -2.0436739305,
   -1.109853696,
   -1.4837380656,
   -1.5665170694,
   1.0686867894,
   -2.2523739022,
   -1.4937338202,
   -1.1929476837
  ],
  "psi": [
   -0.2877604543,
   0.4419574466,
   1.730927726,
   -0.0760843038,
   0.3654687853,
   -0.3749131448,
   2.5467612301,
   2.4208718945
  ]
 },
 "A_conformer_rs3_264": {
  "omega": [
   3.0648503235,
   -3.1355101787,
   -3.0284265481,
   -3.1407923212,
   -2.6403441841,
   3.1296295779,
   3.0579058745,
   3.0630303988
  ],
  "phi": [
   -2.0444292448,
   -1.111118334,
   -1.2092743617,
   -1.1482137231,
   2.0705471805,
   -2.2514428473,
   -1.4941328224,
   -1.195153387
  ],
  "psi": [
   -0.2847497494,
   0.4420195039,
   1.7310751101,
   -0.631660521,
   -0.5048386745,
   -0.3744116645,
   2.5469812364,
   2.4215179801
  ]
 },
 "A_conformer_rs3_265": {
  "omega": [
   -2.9524991985,
   -3.1267882098,
   -3.1289468949,
   -2.7289448635,
   -3.1152296916,
   3.1295724786,
   3.0949557167,
   -3.1132036555
  ],
  "phi": [
   -2.2376651705,
   -1.271856422,
   -1.5335003839,
   -1.9545238771,
   1.9394542634,
   1.7874143731,
   2.0193494784,
   2.2209181996
  ],
  "psi": [
   2.2335507225,
   2.4655517533,
   -0.9207084014,
   -1.1023868646,
   -0.6278347279,
   -2.7921002148,
   -2.4149776509,
   -2.3623119496
  ]
 },
 "A_conformer_rs3_266": {
  "omega": [
   -3.1342786208,
   -3.0852863099,
   -3.0177638859,
   -3.1395072156,
   2.9489456075,
   -3.1312238785,
   3.0657267364,
   3.1308443357
  ],
  "phi": [
   -2.0223074847,
   -1.8879710413,
   2.04956007,
   2.6232600697,
   1.3946014091,
   1.6989641191,
   1.9866362347,
   1.0705796653
  ],
  "psi": [
   -0.2763293013,
   -2.0816871862,
   -2.4122500888,
   -2.2270788023,
   -2.7409863913,
   0.1566657241,
   0.7249827145,
   0.1375857653
  ]
 },
 "A_conformer_rs3_267": {
  "omega": [
   3.0664038635,
   2.7226380944,
   -3.107397993,
   -3.1041411102,
   3.0749814327,
   -3.1267491098,
   3.1411856836,
   3.1043050269
  ],
  "phi": [
   -1.9772630386,
   -0.1436078179,
   1.4311383207,
   -1.5539997253,
   1.2545314039,
   1.3285180001,
   1.1991583147,
   2.3577931661
  ],
  "psi": [
   2.3332605136,
   0.6621198794,
   0.189737835,
   0.0309959377,
   -0.3687956823,
   -2.5795881369,
   -2.3551084791,
   -2.5307093449
  ]
 },
 "A_conformer_rs3_268": {
  "omega": [
   -3.0940398237,
   3.0070904247,
   3.1171877939,
   -2.9837766575,
   -2.7556287738,
   3.0172959538,
   -3.0514889814,
   -3.0639451144
  ],
  "phi": [
   -1.8394879192,
   -2.2697448584,
   -2.2911483127,
   1.0526901497,
   1.3499661232,
   -1.8757615905,
   -1.9739134279,
   -1.8158427288
  ],
  "psi": [
   -0.5511113798,
   -0.29875773,
   2.2636517631,
   2.2016987195,
   -2.6185879607,
   2.5598222306,
   0.1573063401,
   0.4059886328
  ]
 },
 "A_conformer_rs3_269": {
  "omega": [
   3.0652748482,
   -3.1342440412,
   3.0980955068,
   2.9443434005,
   -2.7357103727,
   3.1304089032,
   3.0586471808,
   3.0634828408
  ],
  "phi": [
   -2.0435875731,
   -1.1088775968,
   -1.4828536823,
   -1.4353957199,
   1.392652207,
   -2.2515569274,
   -1.4946461682,
   -1.1960177529
  ],
  "psi": [
   -0.2857382399,
   0.4391234909,
   1.7300513618,
   -0.075554355,
   -0.0503735255,
   -0.3771108884,
   2.5480142383,
   2.4224297146
  ]
 },
 "A_conformer_rs3_27": {
  "omega": [
   3.1192449538,
   2.9585890318,
   -3.0676516868,
   3.1368063238,
   2.7185816038,
   -3.1255138292,
   -3.0918077248,
   3.0634738242
  ],
  "phi": [
   -2.3150087339,
   -1.2858605954,
   -1.2522029043,
   1.2776123647,
   2.5887850539,
   -2.3374896666,
   -1.0819772932,
   -1.2793133886
  ],
  "psi": [
   -0.4144188992,
   2.7344049124,
   2.4734826344,
   -0.5620782157,
   0.5340887052,
   0.2031220421,
   2.7776353031,
   2.6306862423
  ]
 },
 "A_conformer_rs3_270": {
  "omega": [
   3.1263318465,
   -3.0248698551,
   3.0437731606,
   -3.0573009061,
   -3.109844379,
   -2.944314646,
   -3.1166160232,
   3.0545189556
  ],
  "phi": [
   -1.2660157722,
   -1.2214242952,
   -2.1697632659,
   1.233781871,
   -2.0483622244,
   0.3928986362,
   1.3418180014,
   1.3930692518
  ],
  "psi": [
   -0.7056332382,
   -0.6522461928,
   2.7725866226,
   2.0931953798,
   -2.0563943036,
   -0.9139681118,
   0.4602210593,
   -1.8395266442
  ]
 },
 "A_conformer_rs3_271": {
  "omega": [
   3.0654065437,
   -3.1355246468,
   3.0996437359,
   3.1341780715,
   -2.8105336447,
   3.1302408089,
   3.0583618136,
   3.0614626736
  ],
  "phi": [
   -2.0451678483,
   -1.1101311024,
   -1.4828282176,
   -1.575492182,
   1.294433216,
   -2.2528533733,
   -1.4935556194,
   -1.1935931235
  ],
  "psi": [
   -0.2849478402,
   0.4418812994,
   1.729990374,
   -0.0760344214,
   0.1092551557,
   -0.3754394123,
   2.5469732027,
   2.4214557424
  ]
 },
 "A_conformer_rs3_272": {
  "omega": [
   3.0664845983,
   -3.134106206,
   3.0984833941,
   -2.8260400888,
   -3.0892233404,
   2.8758493085,
   -3.1236455011,
   -3.0712085622
  ],
  "phi": [
   -2.0449441445,
   -1.1106389888,
   -1.4825225904,
   -0.4937148423,
   -1.7144310498,
   -1.4531597967,
   -1.3619330663,
   -1.4693139548
  ],
  "psi": [
   -0.2857544847,
   0.4413193531,
   1.7312943621,
   3.0904603607,
   -0.0356024334,
   -2.9425824221,
   3.0611719259,
   2.6386478209
  ]
 },
 "A_conformer_rs3_273": {
  "omega": [
   3.0650534614,
   -3.1353332834,
   3.0978589651,
   -3.1103768202,
   -2.9959620029,
   3.1300026213,
   3.0582010242,
   3.0622901655
  ],
  "phi": [
   -2.0447124778,
   -1.1096331664,
   -1.4819864887,
   -1.851171678,
   1.1604245567,
   -2.2521862219,
   -1.4947020338,
   -1.1949902331
  ],
  "psi": [
   -0.2852424027,
   0.442107188,
   1.7303904639,
   -0.0769943763,
   0.4745820998,
   -0.3759435351,
   2.5478542777,
   2.4221785194
  ]
 },
 "A_conformer_rs3_274": {
  "omega": [
   3.0643071673,
   -3.1349612837,
   3.0984421359,
   3.0017537433,
   -2.6698266287,
   3.1291868982,
   3.0591557511,
   3.0620783025
  ],
  "phi": [
   -2.0436792115,
   -1.1102374968,
   -1.4836187639,
   -1.3669866058,
   1.4988018429,
   -2.2532044434,
   -1.4948630206,
   -1.1943222642
  ],
  "psi": [
   -0.2852252314,
   0.4423327898,
   1.7313289235,
   -0.0771786425,
   -0.249498214,
   -0.3747736589,
   2.5478518887,
   2.4215605405
  ]
 },
 "A_conformer_rs3_275": {
  "omega": [
   -3.1090914465,
   -3.099018317,
   3.0204785237,
   -3.1132847952,
   -3.1095507257,
   -3.1066639074,
   -3.1282908655,
   -3.0863710283
  ],
  "phi": [
   -1.5948124827,
   -1.2542031319,
   -1.0245523088,
   -2.1063324475,
   2.2123283148,
   1.1120412001,
   2.2623032882,
   1.0887778
  ],
  "psi": [
   -0.7646706967,
   -0.1653707747,
   2.4925825811,
   -1.7829389918,
   0.0578964917,
   -2.5646633706,
   0.8289986342,
   -2.8820323241
  ]
 },
 "A_conformer_rs3_276": {
  "omega": [
   -3.0846746452,
   -3.1352780655,
   3.0993254113,
   3.0693849538,
   -2.9598978277,
   -3.1246954341,
   3.0454243081,
   -3.0877176906
  ],
  "phi": [
   -1.170237392,
   -1.1093064183,
   -1.4825724284,
   -1.8479934456,
   -1.1944143076,
   -2.0088862676,
   -2.4420525091,
   -0.9400855615
  ],
  "psi": [
   -0.9120458563,
   -1.0381647057,
   1.7305643995,
   -0.0765926673,
   -2.8384416043,
   -0.3661369653,
   2.3077168892,
   2.4891670411
  ]
 },
 "A_conformer_rs3_277": {
  "omega": [
   3.0663909437,
   -3.1353723024,
   3.0984803583,
   3.1348551628,
   -2.8064309993,
   3.1288876856,
   3.0579635749,
   3.0626087596
  ],
  "phi": [
   -2.0449809143,
   -1.109589869,
   -1.482761879,
   -1.5751428626,
   1.1336339001,
   -2.2519892651,
   -1.4953481512,
   -1.1933792329
  ],
  "psi": [
   -0.2863952676,
   0.4414368075,
   1.7313602377,
   -0.0777865613,
   0.2539014066,
   -0.3748372629,
   2.5494822568,
   2.4201643327
  ]
 },
 "A_conformer_rs3_278": {
  "omega": [
   3.0665761197,
   -3.1352597356,
   -3.1315367709,
   -3.0387210803,
   -3.097011374,
   3.0687721895,
   3.0031390085,
   3.1380202113
  ],
  "phi": [
   -2.0446682959,
   -1.1079864731,
   -0.4540761136,
   1.4998693377,
   1.1124445003,
   -1.6995540712,
   -2.1658204998,
   -2.2853830898
  ],
  "psi": [
   -0.285533588,
   0.4400609236,
   0.1571932475,
   2.6112582751,
   0.0104487454,
   0.5387382612,
   2.9999131578,
   2.562621013
  ]
 },
 "A_conformer_rs3_279": {
  "omega": [
   3.1396476513,
   -2.9919326199,
   3.0983034843,
   3.0691937855,
   -3.1372385007,
   3.1276199145,
   3.140302538,
   3.1170622143
  ],
  "phi": [
   -2.0247726149,
   2.0238023898,
   -1.482768943,
   -1.8477623927,
   -1.9276145666,
   -2.2526713012,
   -0.8209378986,
   -1.3171273823
  ],
  "psi": [
   -0.4874006023,
   -2.2087666948,
   1.729931144,
   -0.0767230924,
   -2.6129244776,
   -0.3741387018,
   2.5475357556,
   2.2631905362
  ]
 },
 "A_conformer_rs3_28": {
  "omega": [
   3.0646560018,
   -3.1344698061,
   3.0983006473,
   3.1337460569,
   -2.7765268786,
   3.1298506215,
   3.058760531,
   3.0624443264
  ],
  "phi": [
   -2.0435046043,
   -1.1109427997,
   -1.4834871572,
   -1.5752419184,
   1.3080700164,
   -2.2520642501,
   -1.4950162813,
   -1.1954386206
  ],
  "psi": [
   -0.2864618051,
   0.4420393993,
   1.7317243743,
   -0.0761931304,
   0.0998950777,
   -0.3752140723,
   2.5484532323,
   2.4219437959
  ]
 },
 "A_conformer_rs3_280": {
  "omega": [
   3.0642737881,
   -3.1350975299,
   3.0970730571,
   -2.8641937067,
   -3.120367645,
   -3.0791163812,
   3.1011734559,
   -3.0902169365
  ],
  "phi": [
   -2.0434041873,
   -1.1090233089,
   -1.4814343309,
   -2.0102330416,
   -1.3615216773,
   -1.7788108942,
   -2.3612880387,
   -2.2312564998
  ],
  "psi": [
   -0.286120677,
   0.4411083725,
   1.7302441149,
   -1.802198526,
   -0.0788401398,
   2.7129648388,
   -0.2356787073,
   2.2836554281
  ]
 },
 "A_conformer_rs3_281": {
  "omega": [
   3.0654492508,
   -3.134739743,
   3.0976562678,
   3.1340373669,
   -2.7965122452,
   3.1304913703,
   3.0569751422,
   3.0609996614
  ],
  "phi": [
   -2.0446126948,
   -1.1101860623,
   -1.4823066454,
   -1.575006492,
   1.2011881779,
   -2.2520556897,
   -1.4935538108,
   -1.1934868402
  ],
  "psi": [
   -0.2842356738,
   0.4409650855,
   1.7313633569,
   -0.077670581,
   0.1750873308,
   -0.3756438902,
   2.5472245342,
   2.4209412341
  ]
 },
 "A_conformer_rs3_282": {
  "omega": [
   3.0660331401,
   -3.1345594816,
   3.0822060393,
   3.0290256055,
   -2.9976166892,
   2.8774281225,
   3.1316799707,
   -3.0874825041
  ],
  "phi": [
   -2.0452227102,
   -1.1109514385,
   -1.5472405476,
   1.2140646667,
   1.1430390323,
   -3.0556523725,
   -2.2838749717,
   -1.2559370854
  ],
  "psi": [
   -0.2850379488,
   0.4408440652,
   1.7305644902,
   2.8702591921,
   0.1813435476,
   1.0910133775,
   2.9580329753,
   2.4042836274
  ]
 },
 "A_conformer_rs3_283": {
  "omega": [
   3.0653098792,
   -3.1347171247,
   3.0985538079,
   3.1343200918,
   -2.8436357668,
   3.1300366365,
   3.0569115535,
   3.0625816264
  ],
  "phi": [
   -2.0438822087,
   -1.1095933911,
   -1.4829346066,
   -1.5742010122,
   1.0981174136,
   -2.2520808397,
   -1.4946727497,
   -1.1938621458
  ],
  "psi": [
   -0.2854572976,
   0.4405585248,
   1.7311827388,
   -0.0771283157,
   0.3125147864,
   -0.3749637216,
   2.5479298079,
   2.4213603815
  ]
 },
 "A_conformer_rs3_284": {
  "omega": [
   3.0650754901,
   -3.1358520152,
   3.0985761133,
   2.8276218807,
   -2.784798573,
   3.1289740019,
   3.0586181787,
   3.0621731563
  ],
  "phi": [
   -2.0440401207,
   -1.1084773803,
   -1.4837858826,
   -1.2890968739,
   1.2971816803,
   -2.2505763303,
   -1.4954667063,
   -1.1943656464
  ],
  "psi": [
   -0.2852827115,
   0.4411787142,
   1.7305239987,
   -0.0764588755,
   -0.0131566066,
   -0.3762053955,
   2.5478737521,
   2.4221712348
  ]
 },
 "A_conformer_rs3_285": {
  "omega": [
   3.0652748482,
   -3.1342440412,
   3.0980955068,
   2.9443434005,
   -2.7240707472,
   3.1293895003,
   3.058799164,
   3.0624046338
  ],
  "phi": [
   -2.0435875731,
   -1.1088775968,
   -1.4828536823,
   -1.4353957199,
   1.387575908,
   -2.2535601304,
   -1.4945708257,
   -1.1937626472
  ],
  "psi": [
   -0.2857382399,
   0.4391234909,
   1.7300513618,
   -0.075554355,
   -0.0403436419,
   -0.3738407303,
   2.5474735059,
   2.421029111
  ]
 },
 "A_conformer_rs3_286": {
  "omega": [
   -3.088731896,
   3.1145894835,
   3.1201387455,
   -3.1357405483,
   -3.1314781098,
   -2.9947190826,
   2.9973186892,
   -2.9671370598
  ],
  "phi": [
   -1.1629224921,
   -1.9553667489,
   1.304750149,
   -1.6388575026,
   2.1229405187,
   1.1748290969,
   2.6628822736,
   1.9866154842
  ],
  "psi": [
   -0.5138360555,
   -2.7535034722,
   0.4153615965,
   0.2766508161,
   0.2328471755,
   -2.8952379305,
   0.4665467864,
   -2.1156891184
  ]
 },
 "A_conformer_rs3_287": {
  "omega": [
   3.0651517032,
   -3.1356665305,
   -3.1384493631,
   -3.0387210803,
   -3.097011374,
   3.0687721895,
   3.0031390085,
   3.1380202113
  ],
  "phi": [
   -2.04379949,
   -1.1083998399,
   -0.523208771,
   1.4998693377,
   1.1124445003,
   -1.6995540712,
   -2.1658204998,
   -2.2853830898
  ],
  "psi": [
   -0.2869368741,
   0.4415956584,
   0.2019551741,
   2.6112582751,
   0.0104487454,
   0.5387382612,
   2.9999131578,
   2.562621013
  ]
 },
 "A_conformer_rs3_288": {
  "omega": [
   3.0653053947,
   -3.1348626201,
   3.0995567819,
   -3.127921288,
   -3.0356313331,
   2.9860345406,
   -3.0167129816,
   3.1095447083
  ],
  "phi": [
   -2.0435927096,
   -1.1099101424,
   -1.4831028296,
   -2.3535485124,
   -1.3159435757,
   0.325419361,
   1.218199749,
   0.882175279
  ],
  "psi": [
   -0.2861934328,
   0.4419649426,
   1.7301791016,
   -0.0762793069,
   -3.0931040251,
   2.6266012877,
   -2.7159776868,
   -2.4761806077
  ]
 },
 "A_conformer_rs3_289": {
  "omega": [
   3.1200611575,
   3.0936274296,
   3.0984171385,
   -2.8915071469,
   2.9047418814,
   -3.0540231552,
   -3.0273661753,
   3.0180197477
  ],
  "phi": [
   1.1652131985,
   -1.5567705745,
   -1.4809290013,
   1.3172336808,
   -2.2423067012,
   -1.4810277716,
   -2.6665920981,
   -2.1377537034
  ],
  "psi": [
   0.8920863043,
   -1.9589328552,
   1.7299370148,
   -0.0789586436,
   -1.7630600497,
   0.2123200143,
   2.2505263124,
   2.6094964038
  ]
 },
 "A_conformer_rs3_29": {
  "omega": [
   3.0648159602,
   -3.1352643,
   -3.1230674442,
   -3.1243569686,
   -2.9258570724,
   3.1295777482,
   3.0578179426,
   3.06267806
  ],
  "phi": [
   -2.0427229082,
   -1.1090348159,
   -1.4149485928,
   -1.4313108266,
   1.3130465975,
   -2.2510941765,
   -1.4944029763,
   -1.1955924761
  ],
  "psi": [
   -0.2866229532,
   0.4413990148,
   1.7294953098,
   -0.4251451048,
   0.3199469657,
   -0.3759778399,
   2.5473597805,
   2.4223218821
  ]
 },
 "A_conformer_rs3_290": {
  "omega": [
   3.0645382716,
   -3.0971450419,
   -3.0177638859,
   -3.1395072156,
   2.9489456075,
   -3.1312238785,
   3.0657267364,
   3.1308443357
  ],
  "phi": [
   -2.0440759223,
   -1.6241061607,
   2.04956007,
   2.6232600697,
   1.3946014091,
   1.6989641191,
   1.9866362347,
   1.0705796653
  ],
  "psi": [
   -0.2842279423,
   -2.2461025295,
   -2.4122500888,
   -2.2270788023,
   -2.7409863913,
   0.1566657241,
   0.7249827145,
   0.1375857653
  ]
 },
 "A_conformer_rs3_291": {
  "omega": [
   3.0657836146,
   -3.1340292246,
   3.0983490594,
   3.0025196928,
   -2.658244586,
   3.1289217219,
   3.0580413373,
   3.0618529171
  ],
  "phi": [
   -2.0425827531,
   -1.1097527854,
   -1.4823679512,
   -1.3673774363,
   1.3318383657,
   -2.2523162401,
   -1.4951511981,
   -1.1935907828
  ],
  "psi": [
   -0.2874757569,
   0.4411894952,
   1.7299776027,
   -0.0763739037,
   0.0057447022,
   -0.3746635422,
   2.5481298616,
   2.4210216229
  ]
 },
 "A_conformer_rs3_292": {
  "omega": [
   3.0650512881,
   -3.1349978448,
   3.0985341386,
   2.7512806705,
   2.9184865891,
   -2.9612646347,
   -3.1238541863,
   3.1155845836
  ],
  "phi": [
   -2.0431369834,
   -1.1077202891,
   -1.4825494446,
   2.2243662797,
   2.1572492896,
   1.6806205436,
   1.2381697023,
   1.0645325704
  ],
  "psi": [
   -0.2858316265,
   0.4400063648,
   1.7293819702,
   -0.1749085753,
   2.970095478,
   -0.339747301,
   -2.8269633365,
   -2.2292392764
  ]
 },
 "A_conformer_rs3_293": {
  "omega": [
   -3.0847960066,
   2.8272952273,
   -3.0983389148,
   -3.0732017434,
   3.1329196954,
   -3.0298973152,
   3.1250925303,
   -3.1230246841
  ],
  "phi": [
   -1.0264545361,
   0.6350335575,
   1.4810056933,
   -1.623016621,
   1.6520426219,
   1.5612740058,
   2.4423018086,
   1.5403314259
  ],
  "psi": [
   -0.8618229561,
   3.1172274285,
   -1.729388329,
   0.077685547,
   -0.2031762532,
   -2.7294160847,
   0.156582374,
   -2.8349276225
  ]
 },
 "A_conformer_rs3_294": {
  "omega": [
   -3.0052772752,
   -3.1189144239,
   3.127326192,
   -3.1221836119,
   -3.0069691906,
   3.0164194904,
   -3.0521997551,
   -3.0638530824
  ],
  "phi": [
   -2.1632093845,
   -2.2887090555,
   -2.7148858442,
   1.0804522925,
   -2.8369891309,
   -1.8754662869,
   -1.9749457313,
   -1.8152221459
  ],
  "psi": [
   -0.3857875391,
   0.0780177112,
   2.308736327,
   2.103630116,
   1.3193714063,
   2.5594024212,
   0.1581357146,
   0.4063572432
  ]
 },
 "A_conformer_rs3_295": {
  "omega": [
   -3.138955833,
   -3.0241098229,
   3.0438146582,
   -3.0566613832,
   -3.1088249903,
   2.9635757685,
   3.1147828178,
   -3.139124608
  ],
  "phi": [
   -1.2581225291,
   -1.2219608178,
   -2.1701157768,
   1.234537495,
   -2.0479140381,
   2.3083297222,
   2.0869876319,
   1.1771877706
  ],
  "psi": [
   -0.6791466727,
   -0.6275081693,
   2.7737097206,
   2.0928187325,
   -2.0561034028,
   -2.6034506225,
   -0.2611812575,
   -2.1009669211
  ]
 },
 "A_conformer_rs3_296": {
  "omega": [
   3.0658022519,
   -3.1343686326,
   3.0995802558,
   2.8985838315,
   -2.612303115,
   3.1295667487,
   3.0575075091,
   3.062315355
  ],
  "phi": [
   -2.0435421272,
   -1.1094498389,
   -1.4834301416,
   -1.3263181747,
   1.3342362935,
   -2.251796967,
   -1.4930448124,
   -1.1939646989
  ],
  "psi": [
   -0.2862881433,
   0.4402827758,
   1.7303437644,
   -0.0759275485,
   -0.0883322443,
   -0.3742467361,
   2.546723941,
   2.4204856961
  ]
 },
 "A_conformer_rs3_297": {
  "omega": [
   3.0872260941,
   -3.0438550434,
   -3.0177638859,
   -3.1395072156,
   2.9489456075,
   -3.1312238785,
   3.0657267364,
   3.1308443357
  ],
  "phi": [
   -1.8808496925,
   -1.128577993,
   2.04956007,
   2.6232600697,
   1.3946014091,
   1.6989641191,
   1.9866362347,
   1.0705796653
  ],
  "psi": [
   -0.7860084949,
   -2.5899238184,
   -2.4122500888,
   -2.2270788023,
   -2.7409863913,
   0.1566657241,
   0.7249827145,
   0.1375857653
  ]
 },
 "A_conformer_rs3_298": {
  "omega": [
   -3.0727423948,
   2.8786731323,
   2.885382965,
   -3.1199223727,
   -3.105302066,
   3.1160793484,
   3.0578942025,
   -3.0097818741
  ],
  "phi": [
   -1.3036465142,
   1.138426673,
   -1.9900835519,
   1.0870871418,
   -1.2645140878,
   -1.8985647516,
   -2.3664494979,
   -1.0466106437
  ],
  "psi": [
   -0.8670997689,
   -1.3485091881,
   2.605475148,
   1.6033394894,
   -2.3654875099,
   -0.1947119333,
   2.1924702728,
   2.7009490265
  ]
 },
 "A_conformer_rs3_299": {
  "omega": [
   3.1324258565,
   -3.124945684,
   -2.9358848522,
   -2.8295790811,
   3.1404674967,
   -3.0757462865,
   2.9214611633,
   3.1335442117
  ],
  "phi": [
   -2.5259060975,
   -1.1283329656,
   -1.0901674063,
   1.5910032428,
   -1.8277920758,
   -2.1179863472,
   -1.1706310965,
   -1.0833502588
  ],
  "psi": [
   0.3748770973,
   2.357723147,
   2.6849307575,
   -1.5022512038,
   -2.0601598315,
   0.2737862359,
   2.3532885214,
   2.7195165092
  ]
 },
 "A_conformer_rs3_3": {
  "omega": [
   -3.1321963806,
   -3.0818006305,
   3.1248493143,
   3.1172609916,
   3.1022833975,
   -2.8902229831,
   3.1379128773,
   -2.8961251338
  ],
  "phi": [
   -2.033022783,
   -1.9645452368,
   0.9768466375,
   2.9739968553,
   -2.8585473582,
   0.4373871924,
   2.3070932871,
   2.4037558416
  ],
  "psi": [
   2.6335599237,
   -0.1439272478,
   2.4917267877,
   0.6944176596,
   3.0818607177,
   -3.0121561879,
   -2.7911714265,
   -2.6493440594
  ]
 },
 "A_conformer_rs3_30": {
  "omega": [
   3.0647733571,
   -3.1360203637,
   3.0989235414,
   3.1339667462,
   -2.7704498186,
   3.1286511005,
   3.0579954651,
   3.0628074808
  ],
  "phi": [
   -2.0444696346,
   -1.1073846792,
   -1.4835801749,
   -1.5742873589,
   1.1650340827,
   -2.2511652959,
   -1.4949251888,
   -1.1943457031
  ],
  "psi": [
   -0.2856670521,
   0.4401374211,
   1.7298942914,
   -0.0763509546,
   0.2462699057,
   -0.3750894084,
   2.5483332736,
   2.4213464773
  ]
 },
 "A_conformer_rs3_300": {
  "omega": [
   3.0650528684,
   -3.1342480828,
   -3.1303225953,
   -3.0387210803,
   -3.097011374,
   3.0687721895,
   3.0031390085,
   3.1380202113
  ],
  "phi": [
   -2.045591152,
   -1.1095606562,
   -0.5265658484,
   1.4998693377,
   1.1124445003,
   -1.6995540712,
   -2.1658204998,
   -2.2853830898
  ],
  "psi": [
   -0.2831685545,
   0.441646021,
   0.1920791726,
   2.6112582751,
   0.0104487454,
   0.5387382612,
   2.9999131578,
   2.562621013
  ]
 },
 "A_conformer_rs3_301": {
  "omega": [
   -3.0461387106,
   -3.1412577757,
   -3.1118747689,
   2.9281627625,
   -2.9717420805,
   -3.0105566465,
   -3.0143057186,
   -3.0401456761
  ],
  "phi": [
   -2.5007889541,
   -1.096429528,
   -1.1070240692,
   2.7205166057,
   1.3819422883,
   1.3088586858,
   1.9625309457,
   2.5423421058
  ],
  "psi": [
   2.1545194548,
   2.5191106898,
   -0.8383691543,
   -0.2074074191,
   0.1766886909,
   -2.5839395966,
   -2.6607647524,
   -2.3493065084
  ]
 },
 "A_conformer_rs3_302": {
  "omega": [
   3.0668344491,
   -3.1354343059,
   -3.1294892857,
   -3.0387210803,
   -3.097011374,
   3.0687721895,
   3.0031390085,
   3.1380202113
  ],
  "phi": [
   -2.04355222,
   -1.1090073552,
   -0.4577759216,
   1.4998693377,
   1.1124445003,
   -1.6995540712,
   -2.1658204998,
   -2.2853830898
  ],
  "psi": [
   -0.2870535701,
   0.4405502851,
   0.1539449033,
   2.6112582751,
   0.0104487454,
   0.5387382612,
   2.9999131578,
   2.562621013
  ]
 },
 "A_conformer_rs3_303": {
  "omega": [
   3.106740406,
   -3.1341170618,
   3.0973914862,
   3.0693493811,
   -3.1373348905,
   2.7581649721,
   2.9551017992,
   2.8946480911
  ],
  "phi": [
   -1.0584235421,
   -1.1110164837,
   -1.4825646477,
   -1.8473806168,
   -1.926266351,
   -0.833811484,
   -2.2142126253,
   -1.8656898343
  ],
  "psi": [
   -0.6877936379,
   -0.8142169692,
   1.7297670287,
   -0.0759821727,
   -2.6129825202,
   0.0239044109,
   2.5126618985,
   2.4886400005
  ]
 },
 "A_conformer_rs3_304": {
  "omega": [
   3.064896493,
   -3.134529468,
   3.0988610807,
   3.0009757928,
   -2.6135882129,
   3.1300091782,
   3.058623267,
   3.0625800776
  ],
  "phi": [
   -2.0436556631,
   -1.1103652647,
   -1.485412879,
   -1.3671732659,
   1.5119254666,
   -2.2527202639,
   -1.4943670851,
   -1.194280441
  ],
  "psi": [
   -0.2856828482,
   0.4416548971,
   1.7329689391,
   -0.0760249854,
   -0.1580767257,
   -0.3754513744,
   2.5477229158,
   2.420642349
  ]
 },
 "A_conformer_rs3_305": {
  "omega": [
   3.0661519103,
   -3.134662155,
   3.0985648372,
   3.0601021397,
   3.0204038859,
   -2.9604319036,
   3.1396944854,
   3.0858690654
  ],
  "phi": [
   -2.0437757669,
   -1.1104575133,
   -1.4832162187,
   1.7542979957,
   -2.4178623211,
   -1.4534074632,
   1.0143681678,
   1.5727984875
  ],
  "psi": [
   -0.2865717541,
   0.4415374764,
   1.7299296268,
   -0.075950467,
   0.1909298062,
   -1.1356303688,
   -2.6291729579,
   -2.2956614519
  ]
 },
 "A_conformer_rs3_306": {
  "omega": [
   3.0654860029,
   -3.1353687558,
   3.0981911395,
   2.8271238794,
   -2.7344045252,
   3.1301252302,
   3.0583811861,
   3.0626588188
  ],
  "phi": [
   -2.0436447591,
   -1.1085334223,
   -1.4829060597,
   -1.2901212733,
   1.3216689944,
   -2.2543042149,
   -1.4950372569,
   -1.1954476042
  ],
  "psi": [
   -0.2865012695,
   0.4414175095,
   1.7301513263,
   -0.0761406747,
   -0.031249159,
   -0.3748074674,
   2.5484668981,
   2.4218166421
  ]
 },
 "A_conformer_rs3_307": {
  "omega": [
   3.0670025153,
   -3.1354043627,
   3.0972121627,
   3.0025600132,
   -2.6155472921,
   3.1292044423,
   3.0585528397,
   3.0630667466
  ],
  "phi": [
   -2.0448012886,
   -1.1099406321,
   -1.4820571196,
   -1.3662345422,
   1.3669411188,
   -2.2532314038,
   -1.4944672568,
   -1.192970444
  ],
  "psi": [
   -0.284517918,
   0.4407554281,
   1.7309156345,
   -0.077818651,
   -0.084937408,
   -0.3746153462,
   2.5475208539,
   2.4202090627
  ]
 },
 "A_conformer_rs3_308": {
  "omega": [
   -3.1030719954,
   -3.0179376598,
   -2.7291635481,
   -2.7871819171,
   -2.8324927586,
   3.0689502913,
   3.1393967329,
   3.0896939213
  ],
  "phi": [
   -2.0039859787,
   -1.0879533964,
   1.370760262,
   1.4466127968,
   -1.3866977975,
   -2.3933412628,
   -2.1938035724,
   -2.3387942757
  ],
  "psi": [
   -0.211019514,
   0.0150998359,
   0.2199346074,
   -0.0756239738,
   -0.9471562351,
   -0.0486661062,
   2.6703467991,
   2.8333160176
  ]
 },
 "A_conformer_rs3_309": {
  "omega": [
   3.1293354833,
   2.6167286914,
   -3.0984630563,
   -3.0690538779,
   3.1365458934,
   -3.1300067786,
   3.0080331795,
   3.1338211927
  ],
  "phi": [
   -2.2396297162,
   -2.3914154269,
   1.4840132814,
   1.8478500705,
   1.9256112064,
   2.2515750992,
   1.1644658653,
   1.1401605296
  ],
  "psi": [
   -0.8503471921,
   2.4262201152,
   -1.7317841582,
   0.0765639084,
   2.6136132632,
   0.375216192,
   -2.5473281477,
   -2.3913484212
  ]
 },
 "A_conformer_rs3_31": {
  "omega": [
   3.0651510186,
   -3.1349685596,
   3.0985958952,
   2.8269015101,
   -2.7188179159,
   3.1289384258,
   3.0590104333,
   3.0624233348
  ],
  "phi": [
   -2.0425898424,
   -1.1084244944,
   -1.482986003,
   -1.2892189659,
   1.271588807,
   -2.2536899133,
   -1.4936699635,
   -1.1938109684
  ],
  "psi": [
   -0.2870359676,
   0.4406673959,
   1.7301141511,
   -0.0761629307,
   -0.0139613292,
   -0.3740060092,
   2.5473074534,
   2.4212454606
  ]
 },
 "A_conformer_rs3_310": {
  "omega": [
   -3.1313711946,
   2.9324599706,
   -3.0992943241,
   3.0605665038,
   3.1168198822,
   3.1239930122,
   2.9475426686,
   -3.0580362561
  ],
  "phi": [
   -2.4493905788,
   -2.7301334761,
   0.1732171237,
   1.0246585455,
   -1.9392592012,
   -2.329870261,
   -2.1097424284,
   -2.4649060952
  ],
  "psi": [
   2.2470837714,
   3.0352410262,
   2.5555433861,
   2.3238578119,
   0.6273157108,
   2.7919442882,
   2.8232439508,
   2.7542443492
  ]
 },
 "A_conformer_rs3_311": {
  "omega": [
   3.0652467034,
   -3.1348387103,
   3.0974102971,
   2.763167438,
   2.9184865891,
   -2.9612646347,
   -3.1238541863,
   3.1155845836
  ],
  "phi": [
   -2.0447224166,
   -1.1110100521,
   -1.4830786815,
   2.2713505451,
   2.1572492896,
   1.6806205436,
   1.2381697023,
   1.0645325704
  ],
  "psi": [
   -0.2861777269,
   0.4431983941,
   1.7311634187,
   -0.19931457,
   2.970095478,
   -0.339747301,
   -2.8269633365,
   -2.2292392764
  ]
 },
 "A_conformer_rs3_312": {
  "omega": [
   3.064214823,
   -3.1346356206,
   3.0985782099,
   -3.1101045642,
   3.0656818096,
   3.0229272624,
   -3.0979613279,
   -2.9918829237
  ],
  "phi": [
   -2.0438443205,
   -1.1098377109,
   -1.4832053076,
   -1.8509707074,
   -1.2728194095,
   2.6788724118,
   1.2536128017,
   1.3082526903
  ],
  "psi": [
   -0.285853834,
   0.4418149764,
   1.7308604577,
   -0.0770692317,
   2.5842812345,
   0.4223259453,
   -3.0559141153,
   -2.6655277708
  ]
 },
 "A_conformer_rs3_313": {
  "omega": [
   3.0642761003,
   -3.1350921139,
   3.0063913118,
   -3.0784420717,
   -3.1372929697,
   -3.1229906222,
   -3.0784335924,
   2.9153610609
  ],
  "phi": [
   -2.0432712671,
   -1.1120860711,
   -0.4851446234,
   1.4475455793,
   -1.650087103,
   -1.8888942695,
   -2.3106985432,
   -1.5278363311
  ],
  "psi": [
   -0.2858273325,
   0.4434650224,
   2.0957781087,
   1.3066882879,
   -1.9884514166,
   -0.142786017,
   2.8039691105,
   2.875477601
  ]
 },
 "A_conformer_rs3_314": {
  "omega": [
   3.0656595817,
   -3.1352443481,
   3.0990133972,
   3.1166018396,
   -3.1211632919,
   -3.1036414821,
   2.63990682,
   -3.1042703065
  ],
  "phi": [
   -2.0432614678,
   -1.1074819581,
   -1.4828307138,
   1.1310929979,
   -1.705234853,
   -2.224692822,
   -1.372657885,
   -1.8983887296
  ],
  "psi": [
   -0.2870250768,
   0.4399464623,
   1.7291154934,
   -0.0760676374,
   0.2523702616,
   -0.2279284394,
   -3.056811996,
   2.6256143306
  ]
 },
 "A_conformer_rs3_315": {
  "omega": [
   3.134701988,
   -3.13430989,
   3.0993040728,
   3.068989843,
   -3.136920694,
   3.1192454415,
   2.9559120707,
   2.8966134025
  ],
  "phi": [
   -1.1295068699,
   -1.1088974874,
   -1.4838689123,
   -1.847141876,
   -1.9250616764,
   -1.4558944149,
   -2.2165263824,
   -1.8679973262
  ],
  "psi": [
   -0.7673261637,
   -0.6764399966,
   1.7310689016,
   -0.0763795242,
   -2.6155235722,
   0.5110768368,
   2.5124642386,
   2.4891019321
  ]
 },
 "A_conformer_rs3_316": {
  "omega": [
   3.0650373606,
   -3.135252212,
   3.0990747396,
   -3.1108922497,
   -2.8628080747,
   3.1297759814,
   3.0586221637,
   3.0616826357
  ],
  "phi": [
   -2.0448928892,
   -1.1096440455,
   -1.4825605734,
   -1.8501641603,
   0.778270586,
   -2.2535014555,
   -1.4950215053,
   -1.194447159
  ],
  "psi": [
   -0.2850824893,
   0.4418723266,
   1.7299093436,
   -0.077726637,
   0.6553303408,
   -0.1891553769,
   2.5491013888,
   2.4213903749
  ]
 },
 "A_conformer_rs3_317": {
  "omega": [
   3.0657837676,
   -3.0924163047,
   -3.0177638859,
   -3.1395072156,
   2.9489456075,
   -3.1312238785,
   3.0657267364,
   3.1308443357
  ],
  "phi": [
   -2.0444796296,
   -1.6413116667,
   2.04956007,
   2.6232600697,
   1.3946014091,
   1.6989641191,
   1.9866362347,
   1.0705796653
  ],
  "psi": [
   -0.2856604383,
   -2.2575266325,
   -2.4122500888,
   -2.2270788023,
   -2.7409863913,
   0.1566657241,
   0.7249827145,
   0.1375857653
  ]
 },
 "A_conformer_rs3_318": {
  "omega": [
   -3.0957941593,
   -3.0257599529,
   3.043039355,
   3.1234700841,
   -3.1236762348,
   -3.1335276134,
   -3.0234842071,
   3.1338045643
  ],
  "phi": [
   -1.1174874546,
   -1.2211982092,
   -2.1685885651,
   -3.1304182396,
   1.4215377648,
   1.5577741949,
   2.3367277499,
   1.1442535546
  ],
  "psi": [
   -0.6334074358,
   -0.8586271895,
   2.7710746551,
   0.3696464468,
   0.0261361245,
   -1.7227526656,
   0.1597691491,
   -2.3566124013
  ]
 },
 "A_conformer_rs3_319": {
  "omega": [
   3.1276831215,
   -2.9330475893,
   3.0983034843,
   3.0691937855,
   -3.1372385007,
   3.1276199145,
   3.140302538,
   3.1170622143
  ],
  "phi": [
   -2.2105575444,
   2.0139836529,
   -1.482768943,
   -1.8477623927,
   -1.9276145666,
   -2.2526713012,
   -0.8209378986,
   -1.3171273823
  ],
  "psi": [
   -0.4247558426,
   -2.1085390604,
   1.729931144,
   -0.0767230924,
   -2.6129244776,
   -0.3741387018,
   2.5475357556,
   2.2631905362
  ]
 },
 "A_conformer_rs3_32": {
  "omega": [
   3.1263318465,
   -3.0248698551,
   3.0437731606,
   -3.0573009061,
   -3.109844379,
   -2.9233828932,
   -3.1178064736,
   3.0549975714
  ],
  "phi": [
   -1.2660157722,
   -1.2214242952,
   -2.1697632659,
   1.233781871,
   -2.0483622244,
   0.4575728245,
   1.3423112767,
   1.3922150355
  ],
  "psi": [
   -0.7056332382,
   -0.6522461928,
   2.7725866226,
   2.0931953798,
   -2.0563943036,
   -0.9954882386,
   0.4607451211,
   -1.8392137452
  ]
 },
 "A_conformer_rs3_320": {
  "omega": [
   3.0655206717,
   -3.1349675898,
   3.0988811869,
   2.8272473415,
   -2.7282167283,
   3.1287631719,
   3.0591786352,
   3.0632183695
  ],
  "phi": [
   -2.0436051627,
   -1.1096416141,
   -1.4827253281,
   -1.2891145591,
   1.3543589346,
   -2.2534122268,
   -1.4950450337,
   -1.1958792289
  ],
  "psi": [
   -0.2865965027,
   0.4411860638,
   1.729984477,
   -0.0758199891,
   -0.0530037546,
   -0.3744733648,
   2.5481373347,
   2.4222532467
  ]
 },
 "A_conformer_rs3_321": {
  "omega": [
   3.1362433225,
   3.1283872824,
   -3.0590307263,
   3.0596463612,
   -3.0163569826,
   2.6382211641,
   3.0701340197,
   3.0409439453
  ],
  "phi": [
   -1.1496476314,
   -1.1451843484,
   0.839204037,
   1.3285327034,
   -2.005629393,
   2.8810850032,
   -2.4200116623,
   -1.6619452248
  ],
  "psi": [
   -0.6624009115,
   -0.7437504305,
   -0.5996438138,
   0.8564911166,
   -0.064105866,
   -0.1724295735,
   2.5142882311,
   3.1243175636
  ]
 },
 "A_conformer_rs3_33": {
  "omega": [
   3.066377077,
   -3.1353714741,
   3.0976831369,
   2.7613461436,
   2.9184865891,
   -2.9612646347,
   -3.1238541863,
   3.1155845836
  ],
  "phi": [
   -2.0446997416,
   -1.1087043328,
   -1.4821917845,
   2.3025321474,
   2.1572492896,
   1.6806205436,
   1.2381697023,
   1.0645325704
  ],
  "psi": [
   -0.2844945681,
   0.4403433307,
   1.7298179332,
   -0.2300121986,
   2.970095478,
   -0.339747301,
   -2.8269633365,
   -2.2292392764
  ]
 },
 "A_conformer_rs3_34": {
  "omega": [
   3.0646033582,
   -3.134630671,
   3.0994965621,
   -3.1007340198,
   3.1068955736,
   -3.0440594446,
   3.042514695,
   3.0602421288
  ],
  "phi": [
   -2.0453909155,
   -1.1108618291,
   -1.4815452052,
   1.6947053547,
   -1.8372487777,
   0.8537425677,
   -0.5199427245,
   1.0582722495
  ],
  "psi": [
   -0.2839410221,
   0.4424890969,
   1.7303370501,
   -0.0788685878,
   -0.0330937231,
   2.9246790401,
   2.7198756313,
   -0.7546673117
  ]
 },
 "A_conformer_rs3_35": {
  "omega": [
   -3.1352308143,
   3.0304750661,
   3.0342255245,
   -3.1319767781,
   -3.131228203,
   -2.9928773024,
   2.9979949785,
   -2.9683983477
  ],
  "phi": [
   -0.9557298579,
   -2.8450437482,
   1.3538200795,
   -1.6417952576,
   2.1238680855,
   1.1709489747,
   2.6611141316,
   1.988364314
  ],
  "psi": [
   -0.6350153277,
   -1.9966769622,
   0.3756501765,
   0.2649632158,
   0.0619846607,
   -2.8931508702,
   0.4688679352,
   -2.1172690421
  ]
 },
 "A_conformer_rs3_36": {
  "omega": [
   3.1304865464,
   -2.9758552223,
   -3.0907882552,
   2.6519519417,
   2.9727124506,
   3.0107769539,
   3.0283100975,
   3.0217974302
  ],
  "phi": [
   1.2645979411,
   2.2288048123,
   2.198964801,
   -1.5407462524,
   -1.3816282692,
   -1.3086192903,
   -1.4608806871,
   -1.4537232579
  ],
  "psi": [
   0.1876923952,
   0.4239192299,
   -2.5338071739,
   2.9619613741,
   -0.1773097668,
   2.583616262,
   2.6606035934,
   2.5579504701
  ]
 },
 "A_conformer_rs3_37": {
  "omega": [
   3.0655409911,
   -3.1394345922,
   3.0818301166,
   -3.1061112915,
   -2.9801567223,
   3.0175459771,
   -3.0535190647,
   -3.063953865
  ],
  "phi": [
   -2.0438490082,
   -2.4527725667,
   -2.5542680597,
   1.0783485401,
   -3.0768485822,
   -1.8769885412,
   -1.9725718457,
   -1.8146316798
  ],
  "psi": [
   -0.2858176415,
   0.4414701499,
   2.4446834486,
   1.9969595285,
   1.7303192992,
   2.5595178427,
   0.1570839578,
   0.4062023396
  ]
 },
 "A_conformer_rs3_38": {
  "omega": [
   3.0868243026,
   3.0764511647,
   2.885187476,
   -3.1182429165,
   -2.8091588929,
   -3.1238105059,
   3.0455522897,
   3.1200085379
  ],
  "phi": [
   -1.1503063817,
   -0.8317325454,
   -1.98872008,
   1.0876302892,
   -1.1048229122,
   -2.0099860996,
   -2.4436309858,
   -2.0004924905
  ],
  "psi": [
   -0.5681028277,
   -0.8056488011,
   2.6044890735,
   1.6025724606,
   -1.5875867434,
   -0.3661238061,
   2.3088367911,
   2.4882674044
  ]
 },
 "A_conformer_rs3_39": {
  "omega": [
   3.0663909437,
   -3.1353723024,
   3.0984803583,
   3.1348551628,
   -2.7954386482,
   3.1299608288,
   3.0575686059,
   3.0627843102
  ],
  "phi": [
   -2.0449809143,
   -1.109589869,
   -1.482761879,
   -1.5751428626,
   1.1905503563,
   -2.2522745196,
   -1.4949956366,
   -1.1949261201
  ],
  "psi": [
   -0.2863952676,
   0.4414368075,
   1.7313602377,
   -0.0777865613,
   0.1569291648,
   -0.3746052073,
   2.5485779751,
   2.4209837811
  ]
 },
 "A_conformer_rs3_4": {
  "omega": [
   -3.1093140807,
   3.1088863242,
   3.0664397497,
   3.015105787,
   -3.1098049377,
   3.0952823533,
   2.824115922,
   2.836902037
  ],
  "phi": [
   -1.0243373569,
   -1.0914618291,
   0.9425035835,
   2.021116518,
   -1.1126070536,
   -3.0831209482,
   -1.7439195,
   -0.8323398318
  ],
  "psi": [
   -0.9341131301,
   -0.7279639406,
   -0.4257753971,
   0.3014180921,
   -0.3232309163,
   -0.8030552175,
   2.3342014163,
   2.3037943666
  ]
 },
 "A_conformer_rs3_40": {
  "omega": [
   3.0664364186,
   -3.1354460079,
   3.098716013,
   2.9846204026,
   -2.6464536629,
   3.1298861031,
   3.0575990753,
   3.063469958
  ],
  "phi": [
   -2.0440694322,
   -1.1077733661,
   -1.4848530422,
   -1.3228059207,
   1.5240804785,
   -2.2538185941,
   -1.4945121702,
   -1.1954573099
  ],
  "psi": [
   -0.2860277863,
   0.440008529,
   1.7309073989,
   -0.0757130252,
   -0.2919072042,
   -0.373158814,
   2.5470598249,
   2.4210759937
  ]
 },
 "A_conformer_rs3_41": {
  "omega": [
   3.0650495835,
   -3.1350325125,
   -3.1252792144,
   -3.0387210803,
   -3.097011374,
   3.0687721895,
   3.0031390085,
   3.1380202113
  ],
  "phi": [
   -2.0437104103,
   -1.1092862713,
   -0.5015335834,
   1.4998693377,
   1.1124445003,
   -1.6995540712,
   -2.1658204998,
   -2.2853830898
  ],
  "psi": [
   -0.2862143946,
   0.4418941218,
   0.1706380589,
   2.6112582751,
   0.0104487454,
   0.5387382612,
   2.9999131578,
   2.562621013
  ]
 },
 "A_conformer_rs3_42": {
  "omega": [
   3.066363569,
   -3.135479906,
   3.0019593512,
   -3.0784420717,
   -3.1372929697,
   -3.1229906222,
   -3.0784335924,
   2.9153610609
  ],
  "phi": [
   -2.0443112479,
   -1.1098914631,
   -0.497326172,
   1.4475455793,
   -1.650087103,
   -1.8888942695,
   -2.3106985432,
   -1.5278363311
  ],
  "psi": [
   -0.2855465091,
   0.4409061152,
   2.1053104961,
   1.3066882879,
   -1.9884514166,
   -0.142786017,
   2.8039691105,
   2.875477601
  ]
 },
 "A_conformer_rs3_43": {
  "omega": [
   3.0658371803,
   -3.1348796618,
   3.0986846341,
   3.1326545143,
   -2.7185048195,
   3.1296412586,
   3.0572533589,
   3.0615775781
  ],
  "phi": [
   -2.0450304145,
   -1.1106787507,
   -1.483695608,
   -1.5748548656,
   1.2372468074,
   -2.2533646625,
   -1.4929612726,
   -1.1936123864
  ],
  "psi": [
   -0.2862235529,
   0.4425684676,
   1.7303294655,
   -0.0753388159,
   0.1840492275,
   -0.3742067419,
   2.5481315139,
   2.420835233
  ]
 },
 "A_conformer_rs3_44": {
  "omega": [
   2.9141292817,
   -3.0845051087,
   3.082764427,
   -2.9245444866,
   -3.0497549448,
   -3.1292791449,
   -3.0590117578,
   2.9454393155
  ],
  "phi": [
   -2.0105256007,
   -1.0437733176,
   -2.0220167444,
   -0.9617826373,
   0.6718023469,
   2.2522497434,
   1.4949479788,
   1.10380558
  ],
  "psi": [
   -0.2451035593,
   1.8470707855,
   2.5105109825,
   -3.0660478626,
   1.7919626621,
   0.3757891564,
   -2.5475286071,
   -2.4211730383
  ]
 },
 "A_conformer_rs3_45": {
  "omega": [
   3.0653060307,
   -3.1347466238,
   3.0997759465,
   3.1257630862,
   3.0885784633,
   2.6224598356,
   3.0052650393,
   3.1375466586
  ],
  "phi": [
   -2.0438222503,
   -1.1092779716,
   -1.4833990404,
   1.7022482346,
   -1.3757223108,
   2.6836210514,
   -1.1781766903,
   0.9135302919
  ],
  "psi": [
   -0.2857547331,
   0.4413492264,
   1.731286761,
   -0.077502674,
   -0.2506340972,
   0.8754618293,
   -3.0938246694,
   -0.3315332534
  ]
 },
 "A_conformer_rs3_46": {
  "omega": [
   3.0655308993,
   -3.1350442713,
   3.0992701638,
   3.0692597131,
   -2.9942806204,
   3.1290008314,
   3.0582282511,
   3.0629911668
  ],
  "phi": [
   -2.0430235623,
   -1.1097764223,
   -1.4834954528,
   -1.8477743597,
   2.8589155313,
   -2.2503939832,
   -1.4950704132,
   -1.1950830585
  ],
  "psi": [
   -0.0108673045,
   0.4401521878,
   1.731073514,
   -0.0758686108,
   -1.1234481832,
   -0.3758305184,
   2.547255631,
   2.4209680883
  ]
 },
 "A_conformer_rs3_47": {
  "omega": [
   3.0654242352,
   -3.1349972305,
   3.0991432916,
   -3.1109314283,
   -2.97506166,
   3.129511701,
   3.0587996334,
   3.0623574986
  ],
  "phi": [
   -2.0444578861,
   -1.1106508021,
   -1.4822591049,
   -1.8521119455,
   1.1076710599,
   -2.2530288661,
   -1.4949039818,
   -1.1939106291
  ],
  "psi": [
   -0.2863146565,
   0.4424373066,
   1.7292672671,
   -0.0762014317,
   0.5068551305,
   -0.3746078312,
   2.5472521064,
   2.4215313559
  ]
 },
 "A_conformer_rs3_48": {
  "omega": [
   3.0794020598,
   -3.106800146,
   -2.9453280941,
   3.0686236194,
   -3.137569898,
   3.1290575364,
   3.057467087,
   2.924491177
  ],
  "phi": [
   -2.3468416951,
   -1.8128590505,
   1.2703689486,
   -1.8460799482,
   -1.9257934266,
   -2.2519330184,
   -1.4941661516,
   -0.9388675259
  ],
  "psi": [
   -0.1190779794,
   1.2361288644,
   -1.3393497453,
   -0.0776241579,
   -2.6144533253,
   -0.3750643491,
   2.5481374479,
   2.4212461208
  ]
 },
 "A_conformer_rs3_49": {
  "omega": [
   3.0648711657,
   -3.1356312149,
   -3.1337545941,
   -3.0387210803,
   -3.097011374,
   3.0687721895,
   3.0031390085,
   3.1380202113
  ],
  "phi": [
   -2.0454867085,
   -1.1104721991,
   -0.5146317576,
   1.4998693377,
   1.1124445003,
   -1.6995540712,
   -2.1658204998,
   -2.2853830898
  ],
  "psi": [
   -0.2848217073,
   0.4434813049,
   0.186789781,
   2.6112582751,
   0.0104487454,
   0.5387382612,
   2.9999131578,
   2.562621013
  ]
 },
 "A_conformer_rs3_5": {
  "omega": [
   3.0646546255,
   -3.0485671295,
   3.0195043437,
   -3.0510019079,
   -3.0893540798,
   -3.0170346203,
   -3.083593626,
   -3.0261704784
  ],
  "phi": [
   -1.2262266812,
   1.170480829,
   -1.7169804665,
   -1.5447648275,
   3.098938605,
   1.1194299701,
   1.3795153203,
   -0.8456802726
  ],
  "psi": [
   -0.0104909953,
   -0.4106706663,
   0.3033741906,
   2.4847721139,
   0.4511553035,
   -2.2619312317,
   0.6856624775,
   0.7727608126
  ]
 },
 "A_conformer_rs3_50": {
  "omega": [
   3.0662495717,
   -3.1346391761,
   3.0992960083,
   3.1345337314,
   -2.7748847929,
   3.1295007827,
   3.0588929194,
   3.0631724906
  ],
  "phi": [
   -2.044393844,
   -1.109878896,
   -1.4833468651,
   -1.5744124363,
   1.2693556525,
   -2.2519203293,
   -1.4942120646,
   -1.1937026276
  ],
  "psi": [
   -0.2856662805,
   0.4408790297,
   1.7312742179,
   -0.0778393796,
   0.1097586064,
   -0.3757967377,
   2.5474665507,
   2.4206515822
  ]
 },
 "A_conformer_rs3_51": {
  "omega": [
   3.0975789976,
   -3.016639614,
   -3.0847155032,
   -3.1265197735,
   3.1215900338,
   -2.8101304352,
   3.1368141668,
   -3.0832904534
  ],
  "phi": [
   -1.4580374297,
   -1.5717572067,
   -2.7339719656,
   1.6197504321,
   -1.541255258,
   -2.948316671,
   2.4586948256,
   1.5300194929
  ],
  "psi": [
   -0.7028040911,
   -0.7211109727,
   2.4698687891,
   2.8799446655,
   2.9869292639,
   1.4634947623,
   -0.0081704747,
   -2.7199793976
  ]
 },
 "A_conformer_rs3_52": {
  "omega": [
   3.0654913304,
   -3.135314176,
   3.099520307,
   3.1344822703,
   -2.7931616992,
   3.1291836069,
   3.0584887887,
   3.0622539499
  ],
  "phi": [
   -2.0443801916,
   -1.1108734216,
   -1.4825036737,
   -1.5747917679,
   1.1659125849,
   -2.2515804387,
   -1.4951636286,
   -1.1942626432
  ],
  "psi": [
   -0.2862729328,
   0.4424834178,
   1.7308308349,
   -0.0774596062,
   0.1862203535,
   -0.3762085309,
   2.5487082344,
   2.4209413571
  ]
 },
 "A_conformer_rs3_53": {
  "omega": [
   3.0659772199,
   -3.1343332281,
   3.0988345958,
   2.7904996231,
   2.9184865891,
   -2.9612646347,
   -3.1238541863,
   3.1155845836
  ],
  "phi": [
   -2.043572631,
   -1.1091564328,
   -1.4834295097,
   2.3500950783,
   2.1572492896,
   1.6806205436,
   1.2381697023,
   1.0645325704
  ],
  "psi": [
   -0.2861818287,
   0.4404233908,
   1.7311820638,
   -0.2563304906,
   2.970095478,
   -0.339747301,
   -2.8269633365,
   -2.2292392764
  ]
 },
 "A_conformer_rs3_54": {
  "omega": [
   3.0653792607,
   -3.134455997,
   2.9912857548,
   -3.0784420717,
   -3.1372929697,
   -3.1229906222,
   -3.0784335924,
   2.9153610609
  ],
  "phi": [
   -2.0439966336,
   -1.1101469751,
   -0.5167152381,
   1.4475455793,
   -1.650087103,
   -1.8888942695,
   -2.3106985432,
   -1.5278363311
  ],
  "psi": [
   -0.2855931298,
   0.4423582575,
   2.1201507419,
   1.3066882879,
   -1.9884514166,
   -0.142786017,
   2.8039691105,
   2.875477601
  ]
 },
 "A_conformer_rs3_55": {
  "omega": [
   3.0648420251,
   -3.1349993767,
   3.0977351489,
   3.1338210552,
   -2.7969602707,
   3.1295007827,
   3.0588929194,
   3.0631724906
  ],
  "phi": [
   -2.0434426235,
   -1.1087231158,
   -1.482385655,
   -1.5758338683,
   1.2480125425,
   -2.2519203293,
   -1.4942120646,
   -1.1937026276
  ],
  "psi": [
   -0.2853883134,
   0.4398076539,
   1.7303930856,
   -0.0760171427,
   0.1270438653,
   -0.3757967377,
   2.5474665507,
   2.4206515822
  ]
 },
 "A_conformer_rs3_56": {
  "omega": [
   3.0645135297,
   -3.1350136651,
   3.0987032565,
   3.0779532971,
   -2.6959115642,
   3.1294932886,
   3.0582579978,
   3.063410874
  ],
  "phi": [
   -2.0434302258,
   -1.1095158949,
   -1.4834828116,
   -1.4093854516,
   1.310883816,
   -2.2521285416,
   -1.4957721692,
   -1.1927835099
  ],
  "psi": [
   -0.28658166,
   0.4421154589,
   1.7301866571,
   -0.0751131863,
   -0.0950602362,
   -0.3756462399,
   2.5478752523,
   2.4215222036
  ]
 },
 "A_conformer_rs3_57": {
  "omega": [
   -3.0486463742,
   3.1072137597,
   3.1321997819,
   -3.1230597951,
   -3.0615363556,
   -2.8761087219,
   2.9559706165,
   2.8953929712
  ],
  "phi": [
   -1.5633920545,
   -1.4698832564,
   -2.1948557718,
   -0.9355892541,
   -1.1922422585,
   -2.3299258188,
   -2.2161465031,
   -1.8663807044
  ],
  "psi": [
   -0.5426518588,
   -0.4801216336,
   -2.9063623076,
   2.938912525,
   -0.6246509974,
   -0.2952394415,
   2.5121705885,
   2.489069709
  ]
 },
 "A_conformer_rs3_58": {
  "omega": [
   3.0656160684,
   -3.1356881383,
   3.09870828,
   3.0689313621,
   3.1037680467,
   3.1289008233,
   3.0584465176,
   3.0621418349
  ],
  "phi": [
   -2.0445883024,
   -1.1094966499,
   -1.4824452487,
   -1.8474555587,
   0.8078014653,
   -2.2517664285,
   -1.4952987743,
   -1.1941328135
  ],
  "psi": [
   -0.2860218918,
   0.4421812095,
   1.7299922661,
   -0.0770292157,
   0.7990495271,
   -0.3760046051,
   2.5491375334,
   2.4219680398
  ]
 },
 "A_conformer_rs3_59": {
  "omega": [
   3.066163363,
   -3.1350432098,
   -3.1119511492,
   -3.0387210803,
   -3.097011374,
   3.0687721895,
   3.0031390085,
   3.1380202113
  ],
  "phi": [
   -2.0443307395,
   -1.1101097497,
   -0.4991836257,
   1.4998693377,
   1.1124445003,
   -1.6995540712,
   -2.1658204998,
   -2.2853830898
  ],
  "psi": [
   -0.2856895327,
   0.4416369252,
   0.1475025067,
   2.6112582751,
   0.0104487454,
   0.5387382612,
   2.9999131578,
   2.562621013
  ]
 },
 "A_conformer_rs3_6": {
  "omega": [
   3.065020745,
   -3.1355721585,
   3.0986602779,
   2.9219239895,
   3.1216610731,
   -2.8366654108,
   3.1241801095,
   -3.0107871861
  ],
  "phi": [
   -2.0442551071,
   -1.109959922,
   -1.4835321823,
   1.8398837273,
   -1.4217767294,
   -0.7210947518,
   1.1034078754,
   1.8517385068
  ],
  "psi": [
   -0.2858999089,
   0.4418433758,
   1.7305430529,
   -0.0746640564,
   -0.0256098451,
   2.5146115079,
   -2.9603155526,
   -2.636235674
  ]
 },
 "A_conformer_rs3_60": {
  "omega": [
   3.0660858676,
   -3.1347487019,
   3.0973665158,
   3.1349249173,
   -2.7127786093,
   3.1299264918,
   3.0580254311,
   3.0614668068
  ],
  "phi": [
   -2.0440292385,
   -1.1086199408,
   -1.4832153325,
   -1.5760780213,
   1.1634154143,
   -2.2518339376,
   -1.4948822006,
   -1.1942291775
  ],
  "psi": [
   -0.2857781382,
   0.4406144115,
   1.7309428414,
   -0.0769936833,
   0.1349113979,
   -0.3747212298,
   2.548316014,
   2.4216096881
  ]
 },
 "A_conformer_rs3_61": {
  "omega": [
   3.0748167569,
   2.990165621,
   -2.7447098458,
   3.0814878257,
   3.1366347013,
   -3.1292032164,
   -3.0579319164,
   -3.0631936189
  ],
  "phi": [
   -1.997382348,
   -1.800990952,
   -3.0876292056,
   1.4494008126,
   1.9267076243,
   2.2527235917,
   1.4944358353,
   1.1945030932
  ],
  "psi": [
   1.2181561946,
   2.2366588828,
   0.2248343176,
   0.0761377796,
   -3.0944844441,
   0.3745766191,
   -2.5490068127,
   -2.4201684037
  ]
 },
 "A_conformer_rs3_62": {
  "omega": [
   -3.1334653971,
   2.9520882336,
   -3.0983389148,
   -3.0732017434,
   3.1329196954,
   -3.0298973152,
   3.1250925303,
   -3.1230246841
  ],
  "phi": [
   -1.2389286501,
   0.7427573669,
   1.4810056933,
   -1.623016621,
   1.6520426219,
   1.5612740058,
   2.4423018086,
   1.5403314259
  ],
  "psi": [
   -0.7085410047,
   2.9390334913,
   -1.729388329,
   0.077685547,
   -0.2031762532,
   -2.7294160847,
   0.156582374,
   -2.8349276225
  ]
 },
 "A_conformer_rs3_63": {
  "omega": [
   3.0651810457,
   -3.1352728239,
   3.1003236171,
   2.8997391549,
   -2.6213916072,
   3.1289189397,
   3.0588515383,
   3.0629307989
  ],
  "phi": [
   -2.0452315866,
   -1.1097145493,
   -1.4836033456,
   -1.3264807907,
   1.4168691583,
   -2.2518569592,
   -1.4955128207,
   -1.1935734909
  ],
  "psi": [
   -0.283992262,
   0.4408376095,
   1.730831062,
   -0.0760448197,
   -0.2302051534,
   -0.3746343408,
   2.5478133274,
   2.4216614569
  ]
 },
 "A_conformer_rs3_64": {
  "omega": [
   3.1250309692,
   2.7668123362,
   -3.0983389148,
   -3.0732017434,
   3.1329196954,
   -3.0298973152,
   3.1250925303,
   -3.1230246841
  ],
  "phi": [
   -1.068475401,
   0.7182511348,
   1.4810056933,
   -1.623016621,
   1.6520426219,
   1.5612740058,
   2.4423018086,
   1.5403314259
  ],
  "psi": [
   -0.6670569861,
   2.9662882619,
   -1.729388329,
   0.077685547,
   -0.2031762532,
   -2.7294160847,
   0.156582374,
   -2.8349276225
  ]
 },
 "A_conformer_rs3_65": {
  "omega": [
   3.065886413,
   -3.1348544797,
   3.0986616534,
   3.1339556589,
   -2.8155275476,
   3.1293855607,
   3.0576543881,
   3.0630600433
  ],
  "phi": [
   -2.0446619044,
   -1.1090857807,
   -1.4824249377,
   -1.5745214495,
   1.2417426109,
   -2.2518646656,
   -1.4942165081,
   -1.1954092687
  ],
  "psi": [
   -0.2858827254,
   0.4409739706,
   1.7308782911,
   -0.0777509312,
   0.1527066834,
   -0.3757894938,
   2.5484012775,
   2.4226430177
  ]
 },
 "A_conformer_rs3_66": {
  "omega": [
   3.0650731915,
   -3.1345376496,
   3.0978014757,
   2.7664673935,
   2.9184865891,
   -2.9612646347,
   -3.1238541863,
   3.1155845836
  ],
  "phi": [
   -2.0433947778,
   -1.1093443882,
   -1.4811421055,
   2.3111680979,
   2.1572492896,
   1.6806205436,
   1.2381697023,
   1.0645325704
  ],
  "psi": [
   -0.2870613774,
   0.4416979472,
   1.7302564396,
   -0.2373164289,
   2.970095478,
   -0.339747301,
   -2.8269633365,
   -2.2292392764
  ]
 },
 "A_conformer_rs3_67": {
  "omega": [
   3.0652223286,
   -3.1352431911,
   3.0986721606,
   -2.8361805806,
   -3.0892233404,
   2.8758493085,
   -3.1236455011,
   -3.0712085622
  ],
  "phi": [
   -2.0435763151,
   -1.1094722639,
   -1.4827542575,
   -0.4263445903,
   -1.7144310498,
   -1.4531597967,
   -1.3619330663,
   -1.4693139548
  ],
  "psi": [
   -0.2864218389,
   0.4416197441,
   1.7304776609,
   3.0088831832,
   -0.0356024334,
   -2.9425824221,
   3.0611719259,
   2.6386478209
  ]
 },
 "A_conformer_rs3_68": {
  "omega": [
   3.0644145411,
   -3.134504773,
   3.0988383909,
   3.1349107681,
   -2.8892108043,
   3.1293908184,
   3.0585472786,
   3.0626629724
  ],
  "phi": [
   -2.0425204707,
   -1.1092993246,
   -1.4817913006,
   -1.574430871,
   0.9729832453,
   -2.2523718094,
   -1.4948178786,
   -1.1955318367
  ],
  "psi": [
   -0.2857270918,
   0.4403362086,
   1.7301665759,
   -0.0766984425,
   0.3864339812,
   -0.3762908867,
   2.5479272474,
   2.4218479815
  ]
 },
 "A_conformer_rs3_69": {
  "omega": [
   3.0649951584,
   -3.1350249552,
   3.0988141122,
   -2.8063455706,
   -3.0892233404,
   2.8758493085,
   -3.1236455011,
   -3.0712085622
  ],
  "phi": [
   -2.0443622385,
   -1.1103510719,
   -1.4823526324,
   -0.524001647,
   -1.7144310498,
   -1.4531597967,
   -1.3619330663,
   -1.4693139548
  ],
  "psi": [
   -0.2848911949,
   0.4413897378,
   1.730338786,
   3.0882507788,
   -0.0356024334,
   -2.9425824221,
   3.0611719259,
   2.6386478209
  ]
 },
 "A_conformer_rs3_7": {
  "omega": [
   3.0657306321,
   -3.1336188109,
   3.0976239476,
   2.8934929078,
   -2.7417581945,
   3.1293666056,
   3.0585258827,
   3.0627396159
  ],
  "phi": [
   -2.0431497813,
   -1.1087541258,
   -1.4842111992,
   -1.6583796284,
   0.1559645182,
   -2.2531329497,
   -1.4934832156,
   -1.1940899309
  ],
  "psi": [
   -0.2860236382,
   0.4386044027,
   1.7319433579,
   -0.0756040813,
   1.015664829,
   0.2197764263,
   2.5474941809,
   2.4213042855
  ]
 },
 "A_conformer_rs3_70": {
  "omega": [
   3.0659668061,
   -3.0832487422,
   -3.0177638859,
   -3.1395072156,
   2.9489456075,
   -3.1312238785,
   3.0657267364,
   3.1308443357
  ],
  "phi": [
   -2.0445823707,
   -1.6734928599,
   2.04956007,
   2.6232600697,
   1.3946014091,
   1.6989641191,
   1.9866362347,
   1.0705796653
  ],
  "psi": [
   -0.2854511272,
   -2.211208102,
   -2.4122500888,
   -2.2270788023,
   -2.7409863913,
   0.1566657241,
   0.7249827145,
   0.1375857653
  ]
 },
 "A_conformer_rs3_71": {
  "omega": [
   3.0662688623,
   -3.1355786146,
   -3.1338834845,
   -3.0387210803,
   -3.097011374,
   3.0687721895,
   3.0031390085,
   3.1380202113
  ],
  "phi": [
   -2.0445911519,
   -1.1091492673,
   -0.5077021272,
   1.4998693377,
   1.1124445003,
   -1.6995540712,
   -2.1658204998,
   -2.2853830898
  ],
  "psi": [
   -0.2854434499,
   0.4412014205,
   0.1824729643,
   2.6112582751,
   0.0104487454,
   0.5387382612,
   2.9999131578,
   2.562621013
  ]
 },
 "A_conformer_rs3_72": {
  "omega": [
   -3.1107351342,
   2.854514614,
   -3.0983389148,
   -3.0732017434,
   3.1329196954,
   -3.0298973152,
   3.1250925303,
   -3.1230246841
  ],
  "phi": [
   -1.1473798494,
   0.6559618182,
   1.4810056933,
   -1.623016621,
   1.6520426219,
   1.5612740058,
   2.4423018086,
   1.5403314259
  ],
  "psi": [
   -0.7400076824,
   3.0595622812,
   -1.729388329,
   0.077685547,
   -0.2031762532,
   -2.7294160847,
   0.156582374,
   -2.8349276225
  ]
 },
 "A_conformer_rs3_73": {
  "omega": [
   3.0645631783,
   -3.1356476504,
   3.0972463405,
   -3.1247479678,
   -2.6409125439,
   3.1291836069,
   3.0584887887,
   3.0622539499
  ],
  "phi": [
   -2.0436999151,
   -1.1077256337,
   -1.4829765129,
   -1.4336520095,
   1.3007124278,
   -2.2515804387,
   -1.4951636286,
   -1.1942626432
  ],
  "psi": [
   -0.2857929277,
   0.4411819297,
   1.7292545041,
   -0.075401188,
   0.0246370865,
   -0.3762085309,
   2.5487082344,
   2.4209413571
  ]
 },
 "A_conformer_rs3_74": {
  "omega": [
   3.0653037507,
   -3.1355488264,
   3.0986785648,
   -2.8390545743,
   -3.120367645,
   -3.0791163812,
   3.1011734559,
   -3.0902169365
  ],
  "phi": [
   -2.0438902134,
   -1.1092576991,
   -1.4835680375,
   -1.8814233832,
   -1.3615216773,
   -1.7788108942,
   -2.3612880387,
   -2.2312564998
  ],
  "psi": [
   -0.2862189872,
   0.4409468397,
   1.7311326611,
   -1.9520656788,
   -0.0788401398,
   2.7129648388,
   -0.2356787073,
   2.2836554281
  ]
 },
 "A_conformer_rs3_75": {
  "omega": [
   3.1227619686,
   -3.1399878269,
   -3.0747787828,
   -2.7674457016,
   -3.1229856319,
   -3.125105921,
   -2.9459286567,
   3.0586040144
  ],
  "phi": [
   1.2492976065,
   1.1937240379,
   2.9247443281,
   -2.8480566452,
   0.9629073713,
   2.3288239467,
   2.1095196548,
   2.4675987553
  ],
  "psi": [
   0.7765777774,
   0.6750951832,
   0.5690041206,
   2.0528789004,
   0.4894026514,
   0.4570101219,
   -2.8232798491,
   -2.7568860763
  ]
 },
 "A_conformer_rs3_76": {
  "omega": [
   3.0648875171,
   -3.1355207801,
   3.0987514962,
   2.9354440279,
   -2.7633663075,
   3.1301720159,
   3.0586189715,
   3.0636810732
  ],
  "phi": [
   -2.0449776611,
   -1.1092201436,
   -1.4822633635,
   -1.3801708344,
   1.3773189791,
   -2.251864131,
   -1.4959757011,
   -1.1943406716
  ],
  "psi": [
   -0.2845013513,
   0.442121662,
   1.7300335456,
   -0.0768028636,
   -0.0004137913,
   -0.3748248915,
   2.5476482691,
   2.4207979181
  ]
 },
 "A_conformer_rs3_77": {
  "omega": [
   3.0651213178,
   -3.1340588712,
   3.0990899774,
   -2.9244057181,
   3.0438275415,
   -3.1004065905,
   -3.0686461031,
   3.1178359107
  ],
  "phi": [
   -2.0430629652,
   -1.1094208536,
   -1.4831933832,
   -2.0423527075,
   1.4892399076,
   1.4522145078,
   2.2151257595,
   2.1440811223
  ],
  "psi": [
   -0.2861644908,
   0.4410095967,
   1.7305122212,
   -1.466337994,
   0.4629620839,
   -2.4553353846,
   0.1685226797,
   -2.3067011081
  ]
 },
 "A_conformer_rs3_78": {
  "omega": [
   3.0659411683,
   -3.1351534857,
   -3.1020011237,
   -3.0387210803,
   -3.097011374,
   3.0687721895,
   3.0031390085,
   3.1380202113
  ],
  "phi": [
   -2.0445325393,
   -1.1080349817,
   -0.413388774,
   1.4998693377,
   1.1124445003,
   -1.6995540712,
   -2.1658204998,
   -2.2853830898
  ],
  "psi": [
   -0.285944623,
   0.4408570833,
   0.0841251758,
   2.6112582751,
   0.0104487454,
   0.5387382612,
   2.9999131578,
   2.562621013
  ]
 },
 "A_conformer_rs3_79": {
  "omega": [
   3.0647752316,
   -3.0965007417,
   -3.0177638859,
   -3.1395072156,
   2.9489456075,
   -3.1312238785,
   3.0657267364,
   3.1308443357
  ],
  "phi": [
   -2.0435008644,
   -1.6217809067,
   2.04956007,
   2.6232600697,
   1.3946014091,
   1.6989641191,
   1.9866362347,
   1.0705796653
  ],
  "psi": [
   -0.2856546906,
   -2.2691173447,
   -2.4122500888,
   -2.2270788023,
   -2.7409863913,
   0.1566657241,
   0.7249827145,
   0.1375857653
  ]
 },
 "A_conformer_rs3_8": {
  "omega": [
   3.0730761484,
   2.7334671545,
   3.0171506419,
   3.1397391566,
   -2.9494456277,
   3.1308629798,
   -3.0659971758,
   3.1121051032
  ],
  "phi": [
   -1.9959654059,
   0.5100536308,
   -2.0510267258,
   -2.6220433369,
   -1.3944398461,
   -1.6986899276,
   -1.9862222123,
   -1.0584898873
  ],
  "psi": [
   -0.6305502715,
   2.921689582,
   2.1710172064,
   2.2264193522,
   2.7413267817,
   -0.1573951953,
   -0.7234545722,
   -0.1387814996
  ]
 },
 "A_conformer_rs3_9": {
  "omega": [
   -3.1383692165,
   -3.1233311736,
   3.080810416,
   -3.1369563633,
   -2.7522943685,
   3.0805630906,
   3.1180792202,
   -3.1035547064
  ],
  "phi": [
   1.0610387609,
   1.0207912895,
   2.9011511499,
   1.5194686186,
   3.0330040488,
   -1.0387117867,
   -1.6125018068,
   -2.2962067598
  ],
  "psi": [
   0.7284300542,
   0.8161007869,
   0.7989012817,
   -3.0977870978,
   -0.0598861798,
   2.7149670897,
   2.553523039,
   2.2729578841
  ]
 },
 "A_conformer_rs4_584": {
  "omega": [
   3.0658184725,
   -3.134431522,
   3.0996250199,
   3.134147759,
   -2.7788704834,
   3.1291466499,
   3.0583249284,
   3.0627947983
  ],
  "phi": [
   -2.0428063386,
   -1.110272721,
   -1.4838197959,
   -1.5738122433,
   1.2173300379,
   -2.2516668525,
   -1.4936920435,
   -1.1935353991
  ],
  "psi": [
   -0.2871473873,
   0.4410213834,
   1.7306515962,
   -0.0758438981,
   0.2619408238,
   -0.3750865117,
   2.5472680911,
   2.4212044641
  ]
 },
 "A_conformer_rs4_585": {
  "omega": [
   3.0659497273,
   -3.1353979905,
   -3.0177638859,
   -3.1395072156,
   2.9489456075,
   -3.1312238785,
   3.0657267364,
   3.1308443357
  ],
  "phi": [
   -2.0437034528,
   -1.5363024551,
   2.04956007,
   2.6232600697,
   1.3946014091,
   1.6989641191,
   1.9866362347,
   1.0705796653
  ],
  "psi": [
   -0.2864449194,
   -2.3408953354,
   -2.4122500888,
   -2.2270788023,
   -2.7409863913,
   0.1566657241,
   0.7249827145,
   0.1375857653
  ]
 },
 "A_conformer_rs4_586": {
  "omega": [
   3.0325005922,
   2.9904530133,
   3.0171506419,
   3.1397391566,
   -2.9494456277,
   3.1308629798,
   -3.0659971758,
   3.1121051032
  ],
  "phi": [
   -2.4242286777,
   0.7521936772,
   -2.0510267258,
   -2.6220433369,
   -1.3944398461,
   -1.6986899276,
   -1.9862222123,
   -1.0584898873
  ],
  "psi": [
   -0.5448666546,
   2.7485603795,
   2.1710172064,
   2.2264193522,
   2.7413267817,
   -0.1573951953,
   -0.7234545722,
   -0.1387814996
  ]
 },
 "A_conformer_rs4_587": {
  "omega": [
   3.0656003195,
   -3.1336379366,
   3.0981472087,
   2.8271685903,
   -2.6812879148,
   3.1299770405,
   3.0580868165,
   3.0622394696
  ],
  "phi": [
   -2.0436414406,
   -1.1097278482,
   -1.4815293609,
   -1.2901357466,
   1.368920243,
   -2.2541915647,
   -1.4942359864,
   -1.1929118859
  ],
  "psi": [
   -0.286186166,
   0.4404549871,
   1.7295581076,
   -0.075502316,
   -0.1229286051,
   -0.373600477,
   2.5472899524,
   2.4211297494
  ]
 },
 "A_conformer_rs4_588": {
  "omega": [
   -3.0957941593,
   -3.0257599529,
   3.043039355,
   3.1234700841,
   -3.1236762348,
   -3.1335276134,
   -3.0234842071,
   3.1338045643
  ],
  "phi": [
   -1.1174874546,
   -1.2211982092,
   -2.1685885651,
   -3.1304182396,
   1.4215377648,
   1.5577741949,
   2.3367277499,
   1.1442535546
  ],
  "psi": [
   -0.6334074358,
   -0.8586271895,
   2.7710746551,
   0.3696464468,
   0.0261361245,
   -1.7227526656,
   0.1597691491,
   -2.3566124013
  ]
 },
 "A_conformer_rs4_589": {
  "omega": [
   3.1327353344,
   3.0737150121,
   3.0984171385,
   -2.8915071469,
   2.9047418814,
   -3.0540231552,
   -3.0273661753,
   3.0180197477
  ],
  "phi": [
   1.1763237422,
   -1.6182976659,
   -1.4809290013,
   1.3172336808,
   -2.2423067012,
   -1.4810277716,
   -2.6665920981,
   -2.1377537034
  ],
  "psi": [
   0.6323787931,
   -1.6768140914,
   1.7299370148,
   -0.0789586436,
   -1.7630600497,
   0.2123200143,
   2.2505263124,
   2.6094964038
  ]
 },
 "A_conformer_rs4_590": {
  "omega": [
   3.0648875171,
   -3.1355207801,
   3.0987514962,
   2.9354440279,
   -2.7536598377,
   3.1295454646,
   3.0575228769,
   3.0624356789
  ],
  "phi": [
   -2.0449776611,
   -1.1092201436,
   -1.4822633635,
   -1.3801708344,
   1.4590833444,
   -2.2522406285,
   -1.4945038557,
   -1.1935437137
  ],
  "psi": [
   -0.2845013513,
   0.442121662,
   1.7300335456,
   -0.0768028636,
   -0.1035009907,
   -0.3761075608,
   2.548652351,
   2.4211127521
  ]
 },
 "A_conformer_rs4_591": {
  "omega": [
   3.0664364186,
   -3.1354460079,
   3.098716013,
   2.9846204026,
   -2.6464536629,
   3.1298861031,
   3.0575990753,
   3.063469958
  ],
  "phi": [
   -2.0440694322,
   -1.1077733661,
   -1.4848530422,
   -1.3228059207,
   1.5240804785,
   -2.2538185941,
   -1.4945121702,
   -1.1954573099
  ],
  "psi": [
   -0.2860277863,
   0.440008529,
   1.7309073989,
   -0.0757130252,
   -0.2919072042,
   -0.373158814,
   2.5470598249,
   2.4210759937
  ]
 },
 "A_conformer_rs4_592": {
  "omega": [
   3.1296875143,
   -3.1351335208,
   3.0997070882,
   3.0690473418,
   -3.1363990221,
   2.9126070636,
   2.9563065371,
   2.8943501343
  ],
  "phi": [
   -1.1105537675,
   -1.1097701374,
   -1.4831190731,
   -1.8473374957,
   -1.9256865274,
   -1.1579046458,
   -2.217016238,
   -1.8658775606
  ],
  "psi": [
   -0.6597360633,
   -0.8185152012,
   1.729712281,
   -0.0763340468,
   -2.6133759657,
   0.2681310529,
   2.5123287888,
   2.4873764019
  ]
 },
 "A_conformer_rs4_593": {
  "omega": [
   3.0656009054,
   -3.1342001596,
   3.0990064607,
   3.1338947377,
   -2.8454441546,
   3.1301304947,
   3.0585919936,
   3.0635587859
  ],
  "phi": [
   -2.0433629444,
   -1.109585798,
   -1.4833720824,
   -1.5750967158,
   1.1783543672,
   -2.2523657441,
   -1.4952328427,
   -1.1948601622
  ],
  "psi": [
   -0.2855862762,
   0.4402342517,
   1.7303882903,
   -0.0758813819,
   0.2606440307,
   -0.3759448542,
   2.5480063698,
   2.4219317696
  ]
 },
 "A_conformer_rs4_594": {
  "omega": [
   3.0747247726,
   -3.0451610823,
   2.6870689178,
   -3.0635378119,
   3.0782417679,
   3.1332373013,
   -3.1257495755,
   -3.1291083244
  ],
  "phi": [
   -1.9932498013,
   -2.4959956938,
   -0.0547601871,
   -1.0173602763,
   1.5234876914,
   2.009970239,
   1.3596287348,
   1.9966042143
  ],
  "psi": [
   1.182990502,
   2.6869068333,
   -1.675349131,
   -2.5115526013,
   -0.7243004216,
   -2.5733152148,
   -2.2740998693,
   -2.1024974297
  ]
 }
}
```
