## supplemental_archive for "Local Disordered Region Sampling (LDRS) for Ensemble Modeling of Proteins with Experimentally Undetermined or Low Confidence Prediction Segments": 4E_NIDR_torsions.json (part 1 of 4)

```
{
 "A_conformer_rs0_1": {
  "omega": [
   -3.084641641,
   3.074704401,
   -2.8111353421,
   -2.9887518412,
   -3.1324565545,
   3.1254021289,
   -3.1042001107,
   3.0619217939,
   -3.0901200829,
   -3.1221785571,
   -3.0422352853,
   -3.0547291509,
   -3.0979363909,
   -3.0557798584,
   3.0053137683,
   3.099467524,
   -2.9179918279,
   3.0779265566,
   3.1141880796,
   -3.1096764493,
   -3.1287259769,
   3.1385208482,
   3.0755966884,
   -3.0695546089,
   -3.0865566016,
   2.9457813246,
   -3.0702627954,
   -2.9883624972,
   -3.1036883803,
   3.1253800412,
   -3.072438342,
   -3.1185491974,
   -3.0428228091,
   -3.1066098055
  ],
  "phi": [
   1.1751786056,
   2.6072278361,
   0.9726959718,
   1.9475437244,
   1.1462977251,
   1.3207663198,
   2.0141167849,
   2.2654119995,
   1.1644526939,
   2.3024429984,
   1.0092036607,
   -0.6838297649,
   1.2600403486,
   0.9242309697,
   2.2944952773,
   1.6334007515,
   0.8812712168,
   1.0996482883,
   1.2421798294,
   1.1302523312,
   1.2026606337,
   1.222526526,
   1.2377702207,
   1.0712067404,
   1.139823832,
   1.896870729,
   2.1417052654,
   1.1631835113,
   0.581556763,
   1.0379937836,
   1.0827174544,
   1.0748969991,
   0.985767781,
   1.0108247998
  ],
  "psi": [
   -2.4484519177,
   0.4295141867,
   -2.628412233,
   -2.753379436,
   -2.7198867044,
   -2.3647905408,
   -2.3717978986,
   -2.1213096285,
   -1.5629551975,
   -2.6803726554,
   -3.0619845965,
   0.3835922314,
   -1.0483041931,
   -2.8451991017,
   -2.2849851638,
   -2.5092385997,
   -2.832890176,
   0.8132475979,
   0.6981583841,
   0.7247504652,
   0.6437844961,
   0.8149625283,
   0.6501990142,
   0.4828759824,
   0.8202161148,
   0.8473244834,
   -1.9845425013,
   -2.5697327395,
   -2.6076655289,
   -2.0391030497,
   -2.4862324916,
   0.8388429087,
   0.7059503479,
   0.8780386532
  ]
 },
 "A_conformer_rs0_10": {
  "omega": [
   -3.135287763,
   3.1395541477,
   3.1211872318,
   3.1205909744,
   3.1414190584,
   -3.1319330863,
   -3.0919868684,
   3.1046929623,
   3.1343216773,
   -3.1008402659,
   3.0726456887,
   -2.9010387567,
   3.1231728305,
   3.0391547642,
   3.1101700696,
   3.0007810604,
   3.0618257728,
   3.1330098154,
   -3.1329504821,
   -3.1333585837,
   -3.1404644458,
   3.0221697494,
   3.0672929959,
   -3.1022413016,
   3.0999010561,
   -2.9710515924,
   -3.1191134227,
   -3.1174096974,
   -3.1006732582,
   -3.1351589196,
   3.1410766537,
   3.1380026074,
   3.1028124846,
   3.125663842
  ],
  "phi": [
   -0.9567455156,
   -1.5017295161,
   -2.3105677789,
   -1.5715125254,
   -0.8897305312,
   -1.0941840115,
   -1.7756807648,
   -1.3769409902,
   -1.0470255953,
   -2.3941542154,
   -1.2314381077,
   -1.5457354263,
   -1.2182946351,
   -1.2436981318,
   -2.0921115334,
   -2.5193912302,
   -1.0427832164,
   -1.5229838169,
   -1.1092761027,
   -1.119027952,
   -1.1611455019,
   -1.1881184374,
   -1.5023414917,
   -1.1161095895,
   -1.1727945981,
   -1.306286431,
   -0.7773545823,
   -1.4712458259,
   -2.8307920317,
   -1.087047432,
   -2.0263378015,
   -1.0120308766,
   -1.0714853057,
   -1.087810618
  ],
  "psi": [
   -0.8118375148,
   -0.7778407069,
   -0.7918925272,
   3.1005583888,
   2.6778367194,
   -0.6235135484,
   -0.2939273828,
   0.1301427995,
   2.7486845336,
   -0.2947175543,
   2.9629066658,
   -0.2958524936,
   2.3365934774,
   2.6583107165,
   2.6220884359,
   2.8087775831,
   2.9814993694,
   -0.4875593098,
   -0.234760939,
   -0.8229357012,
   -0.6613907101,
   -0.8435070524,
   -0.4060923742,
   0.1353437086,
   -0.6553854934,
   -0.8406195978,
   -0.4576571067,
   -0.7793477591,
   -0.0094151885,
   1.2612598275,
   -0.2238111987,
   0.2931178732,
   -0.6953224879,
   -0.7802133941
  ]
 },
 "A_conformer_rs0_100": {
  "omega": [
   3.0162955635,
   3.1136162953,
   3.0511157334,
   -2.9792901564,
   -2.9029356731,
   -3.1278944205,
   -3.0137064693,
   3.1340473103,
   3.1381241696,
   3.1340405069,
   3.1295822047,
   2.9630287033,
   3.0495593369,
   -3.1172969502,
   3.0082289073,
   -2.8329429013,
   -3.1309479776,
   -3.0879839066,
   -3.1377945184,
   3.0511938389,
   -3.1046087665,
   3.0781194352,
   2.9129212147,
   3.1089305104,
   -3.0707168229,
   -2.9462381883,
   3.0709930193,
   2.9902062804,
   3.1041595153,
   -3.1267248192,
   3.1225900228,
   -3.0196599296,
   3.0962283641,
   -3.0978092789
  ],
  "phi": [
   -1.1306582142,
   -1.1965169504,
   -1.1636924074,
   -2.370165959,
   -1.150682713,
   -1.8253675896,
   -1.7681730222,
   -2.3267307707,
   -1.1746491919,
   -1.8261492093,
   -1.2946193612,
   1.1175333386,
   -1.0713101077,
   -1.1768757191,
   -1.3542569074,
   -1.5466356473,
   -0.9176759463,
   -1.083816038,
   -1.2078369425,
   -1.1980716079,
   -1.0055710254,
   -2.43898218,
   -1.0583752884,
   -0.9430733018,
   -1.2417041519,
   -1.8978800989,
   -2.1410101402,
   -1.1651877909,
   -0.5824112806,
   -1.0353818857,
   -1.3151992257,
   -2.4613815549,
   -1.9224273436,
   -1.5543154401
  ],
  "psi": [
   -0.5772827358,
   -0.6272775413,
   -0.7147649582,
   -0.6975848502,
   1.1411006461,
   -0.6206172943,
   -0.1451301136,
   -0.2026214621,
   1.8780380218,
   2.7769757344,
   2.1657054083,
   2.5572033241,
   0.9823943124,
   2.4868341087,
   2.9656003591,
   -0.0758839844,
   -0.5182170978,
   -0.6860539054,
   -0.5309822263,
   -0.6432739397,
   -0.8067676258,
   -0.7932870728,
   1.6542045471,
   2.9950082743,
   -0.7106034342,
   -0.5393003445,
   1.9837396538,
   2.5698471222,
   2.6085432628,
   2.0388575046,
   2.4868703874,
   2.8563722052,
   2.1049630603,
   1.8066501102
  ]
 },
 "A_conformer_rs0_101": {
  "omega": [
   -3.0361484087,
   -2.9474077241,
   3.0069422366,
   2.986901476,
   3.1299058698,
   -3.0886714806,
   3.0547715228,
   -3.1331730456,
   -3.138564487,
   -3.1342815176,
   -3.1293039193,
   -3.0703559737,
   3.033291841,
   -3.0916994724,
   -3.1024022901,
   -2.9443209314,
   -3.048781156,
   -3.1153767387,
   -3.0945943453,
   -3.0879195347,
   -3.0014319328,
   -2.9757460947,
   3.00026928,
   -3.0543047417,
   -3.024757152,
   -3.1157348636,
   -3.0413472087,
   2.9334543038,
   -2.9665036326,
   -3.1155803919,
   -3.1293680284,
   3.120984977,
   3.1029624992,
   -3.0879641969
  ],
  "phi": [
   1.6537753662,
   1.9189872694,
   1.9900054237,
   1.5221177494,
   1.0643478548,
   1.7406091311,
   2.0379901357,
   2.3271512033,
   1.1735293736,
   1.8261193762,
   1.2947613624,
   2.5997254325,
   1.2153095228,
   1.004644682,
   1.6095241582,
   1.245543004,
   1.0081696209,
   1.0818990279,
   1.0168680942,
   1.0922190425,
   0.9995738451,
   2.1000464862,
   2.1062931232,
   -0.9488070441,
   1.0242702294,
   1.0956848641,
   1.0988528617,
   3.0907517333,
   1.1525794388,
   1.2253120016,
   1.1412483228,
   1.0659006942,
   1.2395429264,
   1.1448626404
  ],
  "psi": [
   -2.0088491064,
   -2.5061933021,
   -2.0305416093,
   -2.5670836014,
   -2.879559407,
   -2.561098543,
   -2.7942626967,
   -2.7893550408,
   -1.8780926351,
   -2.7767110274,
   -2.1653202958,
   -2.5584633369,
   -2.015075226,
   -2.0999476212,
   -2.3942943981,
   -2.7294174174,
   -2.8038088334,
   0.7227307376,
   0.7713037564,
   0.7771491374,
   0.7371518534,
   -2.2095931563,
   -2.1866140249,
   -2.8678264943,
   -0.7009693123,
   0.7990992453,
   0.7598313994,
   -2.0627806856,
   -3.0336948571,
   -2.0736123566,
   0.2393920654,
   0.7375266407,
   0.8944754885,
   0.5120761699
  ]
 },
 "A_conformer_rs0_102": {
  "omega": [
   3.0609109738,
   3.1319890661,
   3.1325931584,
   -3.1211421302,
   0.0085439875,
   -3.1218940383,
   3.0962456358,
   3.1218459525,
   -3.0768085262,
   -3.1242072819,
   -3.062009866,
   -3.1161126464,
   -3.1198961997,
   -2.9978868923,
   3.0244643365,
   3.1028486129,
   -3.0696344916,
   -3.1251186009,
   3.0622442074,
   3.1327917254,
   3.1031765696,
   3.0835176983,
   -3.0848633647,
   3.1087112348,
   -3.0861483154,
   3.0656045946,
   -3.0198551073,
   -2.9514455982,
   -3.0648162678,
   -3.1072179497,
   -3.138112454,
   -3.0220131956,
   -3.0587498039,
   3.0996077571
  ],
  "phi": [
   1.5561996105,
   1.9327464326,
   2.3570904073,
   1.0642258311,
   1.5798068078,
   1.3467756699,
   1.369669733,
   1.4188413971,
   0.9012554385,
   2.105412251,
   1.270825626,
   2.361009984,
   1.1418168171,
   0.9540401362,
   2.6380108825,
   2.170316056,
   1.0784540267,
   1.1506881567,
   1.380829,
   1.1655087171,
   1.6366684393,
   -0.9959764401,
   1.184548048,
   -0.967769785,
   1.1172225954,
   1.3277446176,
   2.4477453774,
   1.9627458376,
   1.9214454705,
   0.9477501615,
   1.236357683,
   1.3166737319,
   1.0598645608,
   2.0163082789
  ],
  "psi": [
   0.0235832653,
   -1.811995276,
   0.0267661431,
   -2.7570333798,
   -2.6335037105,
   -2.7661285542,
   -2.1232677951,
   -2.2462780488,
   -2.850993734,
   0.8201290705,
   -2.5938933972,
   -2.6422273074,
   -2.7023080032,
   -2.8844887457,
   -2.6959334161,
   3.0596244469,
   -2.7809522141,
   0.5916714367,
   0.752704138,
   0.444226097,
   0.5937134132,
   0.1315552924,
   -0.7078407919,
   -2.6122745961,
   -0.4895619334,
   -2.5230153567,
   -2.421877454,
   -2.8825259204,
   -2.3730553055,
   -2.6583977012,
   0.5973770318,
   0.1413916261,
   0.2334827397,
   -2.589425953
  ]
 },
 "A_conformer_rs0_103": {
  "omega": [
   -3.1031969855,
   -3.0225345406,
   -3.0881227648,
   3.1287830917,
   -0.002211685,
   -3.1411675959,
   3.0865852195,
   -2.9473856574,
   -3.023794693,
   3.1410061323,
   -3.1038703624,
   3.0986436146,
   2.989781535,
   3.0155412692,
   -3.0594033312,
   3.0980647501,
   3.1309279203,
   3.0890165663,
   3.1378479805,
   -3.050170785,
   3.1037314009,
   3.1120366327,
   -3.0801480282,
   -3.0324819293,
   -3.096727917,
   -3.0839564403,
   3.0966742324,
   -3.1411196742,
   -3.1379960052,
   3.1337392293,
   3.1395759235,
   2.9666558109,
   -3.1309462898,
   -3.0221550749
  ],
  "phi": [
   1.1001658004,
   1.4412098647,
   2.3624031713,
   2.220741918,
   1.3704518394,
   1.4660245227,
   1.9244413511,
   2.2919001713,
   0.9409865448,
   2.135996833,
   1.1720613688,
   2.557297196,
   1.3100067278,
   1.44697819,
   1.5309590111,
   2.5320462195,
   0.917861367,
   1.0830572273,
   1.2099389768,
   1.196669534,
   1.0067152853,
   1.1008532227,
   1.167409138,
   0.940030243,
   1.0174918083,
   1.1079630697,
   1.2000442915,
   2.7755005644,
   2.1581916084,
   0.9756203759,
   1.1814220155,
   2.3215524853,
   2.1344505006,
   1.089633137
  ],
  "psi": [
   -0.1560070432,
   -2.6296898695,
   -2.8362385629,
   -2.3908825155,
   -1.8938664478,
   -2.7621004549,
   0.5002635579,
   -2.3221202165,
   -2.8608169915,
   -2.4465460845,
   -2.7017370831,
   -2.6301724663,
   -1.5561733035,
   -2.766808644,
   -0.8454776691,
   0.1505961479,
   -2.9288070718,
   0.6862251153,
   0.5293105179,
   0.6430780858,
   0.8059741641,
   0.7923310817,
   0.6094707401,
   0.6844437797,
   0.7720919826,
   0.7733226692,
   0.6234066426,
   0.7774786947,
   -2.8410325456,
   -1.2117972305,
   0.3253660542,
   0.3665649127,
   0.0194965785,
   0.8883891961
  ]
 },
 "A_conformer_rs0_104": {
  "omega": [
   3.0912739563,
   3.0640472485,
   -3.091755732,
   2.9989527028,
   -3.0125090227,
   -3.0872643049,
   3.0516728849,
   2.9701178527,
   3.1195105845,
   3.1014645591,
   -3.043898079,
   3.133425108,
   -3.1381045003,
   3.0459196474,
   3.0813095445,
   3.0780247462,
   3.073250756,
   3.1343777176,
   3.1220725857,
   3.1309126089,
   3.0896050468,
   -3.1302978056,
   3.0392133722,
   3.0858465126,
   3.045411136,
   -3.1358844923,
   -3.1361706781,
   3.1394963958,
   2.9656417905,
   -2.978375203,
   3.1052385822,
   -3.0878269626,
   3.0036290743,
   -3.0777021618
  ],
  "phi": [
   -1.4877240252,
   -2.3877854634,
   -1.2496884409,
   -1.3709586825,
   -1.3134930109,
   -1.9585459264,
   -1.2997623802,
   -2.0328587838,
   -0.9211712743,
   -2.3505691189,
   -1.0381397882,
   -2.2577626852,
   -1.0723992246,
   -1.1676520041,
   -1.9802242461,
   -1.9496619715,
   -1.4247778904,
   -1.0744839226,
   -1.0963872268,
   -1.018185741,
   -1.0184033047,
   -1.0795627608,
   -1.1392709547,
   -1.0594505241,
   -0.9900700916,
   -1.3361792836,
   -2.3355820544,
   -1.8046895388,
   -1.4644885324,
   -1.0934800503,
   -1.444874402,
   1.0076173357,
   -2.0152116747,
   -2.3064349543
  ],
  "psi": [
   -0.7386665125,
   2.2765111462,
   2.8193439684,
   2.3372058095,
   2.4811359967,
   -0.3434088948,
   2.4966613527,
   2.7792494635,
   2.1412637314,
   2.3706657336,
   2.8460978696,
   -0.7042482479,
   1.3859454814,
   2.5667165062,
   2.6059602827,
   2.6760072541,
   2.310854558,
   2.2205944977,
   -0.8314860398,
   -0.828345,
   -0.7670797162,
   -0.7828978077,
   -0.8054262872,
   -0.7558960134,
   -0.7276348414,
   -0.9209248012,
   2.3612594453,
   2.6894902079,
   2.7590854178,
   2.7693249413,
   -0.4762299346,
   -0.1995962036,
   0.7095353509,
   2.7703829054
  ]
 },
 "A_conformer_rs0_105": {
  "omega": [
   -2.9949734066,
   -2.9442974074,
   -3.0664900733,
   -3.1044687703,
   0.008479045,
   3.1295709065,
   3.125595571,
   -2.8770940738,
   -3.1136522102,
   3.0771154546,
   3.042981076,
   -3.0692769785,
   3.0661302188,
   3.1217217329,
   -3.0356178107,
   -3.0717087293,
   -2.9973344915,
   -2.9602554408,
   3.0953935763,
   -3.0373554144,
   3.1023899303,
   -2.9438027204,
   -2.8771466306,
   -3.0450846958,
   3.1217136512,
   -2.9999838668,
   3.1058442604,
   -2.9670875472,
   3.0075811543,
   -3.0489675042,
   3.1354456784,
   -3.0755786448,
   -2.9717711356,
   -3.0303708789
  ],
  "phi": [
   2.9900447373,
   1.8598439133,
   1.9984492039,
   2.3051697105,
   1.1991041238,
   1.319958002,
   1.7417557401,
   2.214816049,
   1.2853189483,
   2.1894985832,
   0.9973317314,
   1.8219579166,
   1.2601233247,
   1.1913648021,
   2.6149018793,
   1.024645051,
   1.5869946275,
   0.9001660438,
   1.1344395324,
   0.9483845584,
   1.1188914677,
   2.2072115216,
   1.1165470612,
   2.2800147818,
   1.0801129142,
   1.5095599795,
   2.1737071052,
   1.9015920389,
   1.4405249682,
   1.0577367865,
   1.6308121522,
   0.902447167,
   2.017247954,
   2.1442945923
  ],
  "psi": [
   -0.9673884804,
   -2.5203149506,
   -2.2595112126,
   -2.9109359161,
   -2.141851199,
   -2.9655642494,
   -1.9930174576,
   -2.8816916439,
   -2.942807298,
   0.1809584656,
   -1.3065416603,
   0.6428389072,
   -1.8337842112,
   0.1043963009,
   -2.5435194375,
   -3.0930147641,
   -2.6769358273,
   0.0298473957,
   0.9462092712,
   0.8086248758,
   0.831746993,
   0.88609267,
   -2.3204705057,
   0.7476665421,
   -1.8637969181,
   -2.3910340412,
   -2.1605455063,
   -2.9570222061,
   -2.4360037376,
   -2.0377773953,
   0.4848972551,
   -0.3258656071,
   -2.2337909787,
   -2.188670722
  ]
 },
 "A_conformer_rs0_106": {
  "omega": [
   3.1286946321,
   -3.0774388078,
   -3.0496146012,
   3.0280472014,
   3.1398647154,
   -3.0618009014,
   -3.128988088,
   2.9736075565,
   3.0541727188,
   -3.1119494622,
   3.0400968476,
   -3.003954047,
   2.8634137511,
   -3.1367835334,
   3.0099777921,
   3.120640255,
   3.0543068188,
   3.1120544417,
   3.082993471,
   2.9649053211,
   -3.0031287004,
   3.1279403772,
   -3.0641663785,
   3.0758515938,
   2.8687959675,
   2.9392182699,
   -3.1292274046,
   3.1196001814,
   -3.1241112154,
   -3.1407696666,
   3.0817097727,
   -3.1299341246,
   3.0399291523,
   3.0936238834
  ],
  "phi": [
   -1.269468723,
   -1.8543709262,
   -2.5222787162,
   -1.3596238936,
   -1.0171997758,
   -1.667840245,
   -1.0485819841,
   -2.2497467963,
   -0.9213030886,
   -1.282872799,
   -1.2074121828,
   -1.9762833231,
   -1.2970345562,
   -1.1393452086,
   -2.1414150329,
   -1.0326895061,
   -1.3007035028,
   -1.1471818538,
   -1.6456210326,
   -1.2556078181,
   -1.2660467458,
   -1.0278215008,
   -1.6540910463,
   -2.2262968804,
   -1.6511283274,
   -1.1813417902,
   -1.6807432533,
   -1.3968603741,
   -1.7350185152,
   -1.0727806148,
   -0.965674349,
   -1.1326614974,
   -1.142243811,
   -1.0385177135
  ],
  "psi": [
   -0.4759142621,
   -0.4724187949,
   2.6120574456,
   2.4384506298,
   2.6311671188,
   2.3981551519,
   0.0548149787,
   2.4200821479,
   2.7816852684,
   -0.6764829255,
   2.2006880528,
   2.6577151718,
   2.4719213475,
   3.0121340817,
   2.6198476033,
   2.8866697093,
   -0.3879214434,
   -0.0395621807,
   -0.8034423485,
   2.5170835873,
   2.0338962273,
   -0.6379996391,
   -0.4771978365,
   0.016907834,
   2.8464611227,
   -2.8059789185,
   2.672063587,
   0.0665808783,
   2.6091413416,
   1.990647246,
   2.4088353357,
   -0.7882071056,
   -0.6186821466,
   -0.7677936549
  ]
 },
 "A_conformer_rs0_107": {
  "omega": [
   -3.0955817959,
   -3.0686529378,
   3.0979330899,
   3.1384046829,
   3.0930780068,
   3.1245953885,
   3.0428527423,
   2.8918708736,
   3.1313359278,
   -2.9813569258,
   3.0713654717,
   -3.1264214748,
   2.9554779416,
   -3.0878821251,
   3.0008872662,
   -3.0284557716,
   2.9879013459,
   -3.0975396079,
   -3.0723795615,
   -3.0026679644,
   -3.0922596025,
   -3.0148460618,
   3.0776027032,
   3.1066158583,
   3.0657143831,
   3.0754992279,
   -2.9306311772,
   -3.0842325964,
   3.0400736604,
   3.0803527156,
   -3.128620145,
   -3.0830978107,
   -3.1109950156,
   -3.1352256994
  ],
  "phi": [
   1.0872736778,
   1.3052115202,
   1.8247363811,
   2.0802949419,
   1.3384452429,
   1.8449239294,
   2.1801468403,
   2.2876874317,
   1.0126771518,
   1.2482285496,
   0.9774368931,
   2.3827083434,
   1.2717100834,
   1.031693371,
   2.3061714607,
   1.536263873,
   2.2477457758,
   1.0624068737,
   1.1173982706,
   0.9829343665,
   1.0709236358,
   1.0405647641,
   1.0628918415,
   1.1305893382,
   1.3792962423,
   2.4283910806,
   1.1922897767,
   0.8195919952,
   2.4007678005,
   1.4097107815,
   1.6365528141,
   1.0727116684,
   1.1190274151,
   0.9762539596
  ],
  "psi": [
   0.3890988126,
   0.3002261063,
   0.3006943285,
   -2.1843223742,
   -2.525562041,
   0.522768192,
   -2.5351445055,
   0.5378058517,
   -2.0326718589,
   -2.4932516431,
   -2.9449453984,
   0.7433959571,
   -1.2616921765,
   -2.551765471,
   -2.5841459437,
   -2.3134306001,
   -2.341034943,
   -2.5868155704,
   0.7205988764,
   0.7597383966,
   0.7955194015,
   0.7309601637,
   0.7922268746,
   0.7692749323,
   0.8048492129,
   -2.4825024504,
   -2.8797995248,
   -2.7535172939,
   -2.3839229976,
   -1.56837144,
   0.2221003936,
   -0.0320033198,
   0.73580936,
   0.8592776375
  ]
 },
 "A_conformer_rs0_108": {
  "omega": [
   3.1357033553,
   -3.0992462682,
   -3.0930418015,
   3.1247019573,
   -3.1184950239,
   3.0527094774,
   3.0989476651,
   -3.0538207857,
   3.1390869185,
   3.1145565385,
   -3.0747630871,
   -3.1377579062,
   -3.0649605619,
   -3.0281910118,
   -3.0885742255,
   3.1304437458,
   3.1034992372,
   -3.0459451088,
   -3.1301735682,
   3.0925699431,
   3.1165300185,
   -3.1365284746,
   3.0903663109,
   2.9926009671,
   -3.0829529333,
   -3.1011180785,
   3.0118384835,
   3.0959660093,
   -2.8732019263,
   3.08226781,
   2.9348659367,
   2.9677174121,
   -3.1304759499,
   -3.023548092
  ],
  "phi": [
   1.1384634046,
   1.1296716491,
   2.3819557648,
   2.5434719438,
   1.5249973288,
   1.0294997618,
   1.6332210327,
   1.1483745886,
   1.1520741666,
   2.0368264764,
   0.806548575,
   1.8045754859,
   1.1716355383,
   1.3083842844,
   1.213265661,
   1.1351634081,
   1.1505753025,
   1.1269430754,
   1.0680489686,
   1.3487905304,
   1.7456264717,
   1.2264694805,
   1.6187472835,
   2.419624526,
   1.8078956078,
   1.4808710839,
   1.4364053899,
   1.2715509604,
   -1.2060757179,
   0.9853167987,
   1.5708765034,
   2.3213923711,
   2.1351937954,
   1.0893975912
  ],
  "psi": [
   0.8146781216,
   0.6758835234,
   0.7013847306,
   -2.1386229095,
   -2.8608850088,
   -3.0783370767,
   0.5510627599,
   0.0065987134,
   -2.2992002308,
   -2.5445680656,
   -2.9268045871,
   -2.5041664171,
   -2.5811426869,
   -2.5383129833,
   -1.2630174822,
   -2.9974746693,
   0.753349522,
   0.7469766057,
   0.8223110355,
   0.608949083,
   0.6349908523,
   0.3153776124,
   0.3505844321,
   -1.4959203875,
   -0.2838670396,
   -2.5185422035,
   -2.1336802622,
   -2.1817339419,
   -2.4923692439,
   -1.0789714972,
   -2.4687583317,
   0.4275915247,
   0.0176956215,
   0.8896197923
  ]
 },
 "A_conformer_rs0_109": {
  "omega": [
   3.1035716007,
   -3.1212471814,
   -3.0650705887,
   3.0990604317,
   -2.927578378,
   3.0486005677,
   -3.1256726961,
   2.9945998878,
   -3.0409184477,
   2.9896316099,
   -3.0639720954,
   3.0367534136,
   -2.9787891957,
   -3.0637269172,
   -2.924017772,
   -3.0116394829,
   3.0776845989,
   3.1349892657,
   -3.115403053,
   3.029296381,
   -3.1064391603,
   2.9929919888,
   -3.0951002131,
   3.0526576551,
   -3.0796263517,
   -2.9448893004,
   3.0696372636,
   2.9894713185,
   3.1046707289,
   -3.1247771764,
   -3.103517746,
   2.939873584,
   -3.0533164505,
   3.0434714771
  ],
  "phi": [
   -1.0313904138,
   -1.1444341371,
   -1.1689209806,
   -2.1934433353,
   -1.3013518621,
   -1.1855231353,
   -2.330365125,
   -1.1511098292,
   -1.1400742424,
   -1.0935387196,
   -1.1886947956,
   -2.6971975634,
   -1.1575342169,
   -1.0485436396,
   -2.0309038267,
   -1.0081483765,
   -0.8851839378,
   -1.3136027636,
   -2.0637452398,
   -2.3131643001,
   -1.8201927022,
   -2.5656549367,
   -1.0953652844,
   -1.5043730967,
   -1.2490729461,
   -1.8989795969,
   -2.1401597132,
   -1.1641809946,
   -0.5816928365,
   -1.0379429666,
   -2.4173986655,
   -2.5466439459,
   -1.2084435475,
   -2.3025464483
  ],
  "psi": [
   -0.6257656031,
   -0.8964299072,
   -0.7546161097,
   -0.5943851574,
   1.2222777492,
   -0.4322175012,
   -0.7907262398,
   2.7405865791,
   2.5248101475,
   2.5008605702,
   2.1700770287,
   2.4059418181,
   1.3587171638,
   2.7041515735,
   2.6275123987,
   -0.6291748731,
   -0.718289089,
   2.2138077662,
   2.4614004127,
   2.3274862039,
   2.6716501378,
   2.4754771868,
   2.8069993577,
   -0.4424585064,
   -0.7189648335,
   -0.7420686276,
   1.9815316618,
   2.5703952017,
   2.6070285774,
   2.0394406761,
   2.4869391212,
   -3.0474467083,
   3.1002229001,
   1.992428163
  ]
 },
 "A_conformer_rs0_11": {
  "omega": [
   3.0180762151,
   3.067855843,
   2.9488296758,
   3.0552999975,
   3.0787015986,
   3.1371640995,
   -3.140304916,
   3.0289614365,
   -3.095215264,
   -3.1309236271,
   -3.0426480342,
   3.0773646198,
   -3.0647958709,
   -3.0912150851,
   3.1170994503,
   -3.1290814837,
   3.1386506851,
   3.1333670467,
   -3.1173085872,
   3.0296723546,
   -3.1051710492,
   3.0508552349,
   -3.065359468,
   3.1362624192,
   3.0745614826,
   -2.9443533929,
   3.0707489176,
   2.9905196685,
   3.1039217769,
   -3.1264177081,
   -3.0809725487,
   -3.1366540272,
   3.0753568032,
   -3.09392985
  ],
  "phi": [
   -1.4801134223,
   -2.5246685265,
   -2.4209540035,
   -1.9018277183,
   -0.7604125384,
   -2.7064419965,
   -1.6012313091,
   -1.9471878803,
   -1.1281912768,
   -2.2563097547,
   -1.3005094405,
   -0.9590112148,
   -1.0641580895,
   -1.1008710635,
   -2.1091390841,
   -1.4146003766,
   -1.0739199922,
   -1.3127538501,
   -2.0614416066,
   -2.3142113619,
   -1.8205364593,
   -0.9825023704,
   -1.1631672552,
   -1.2870618129,
   -1.0437595802,
   -1.8981910535,
   -2.1432678762,
   -1.1652144716,
   -0.580859804,
   -1.0365314968,
   -1.0279937569,
   -1.0351031953,
   -1.0400016021,
   -1.0802437086
  ],
  "psi": [
   0.8972494545,
   2.6839767738,
   2.1871157575,
   2.2547304443,
   2.5147244747,
   2.4897663646,
   2.2827872971,
   2.1341818267,
   1.5596941828,
   2.4669174465,
   1.6724448831,
   2.3788639031,
   2.1959522587,
   -0.4497806269,
   2.6050301923,
   0.1003675363,
   2.633186152,
   -0.6406561946,
   2.4596221637,
   2.3289626214,
   2.6713909224,
   2.4761433807,
   -0.7782634996,
   -0.7374532797,
   -0.6590027737,
   -0.7456608376,
   1.984578796,
   2.5697733106,
   2.608167786,
   2.0382740566,
   2.4864238833,
   -0.7311446939,
   -0.8219216971,
   -0.8117535721
  ]
 },
 "A_conformer_rs0_110": {
  "omega": [
   3.1384647511,
   3.0660176782,
   -3.0930975733,
   -3.0330526964,
   3.0764698858,
   3.0774020396,
   3.1396532447,
   3.0175511142,
   -3.0924113938,
   3.1247221193,
   3.0609621575,
   3.1164426861,
   3.120698546,
   2.9987786923,
   -3.1081092987,
   -3.1392557348,
   3.0601021725,
   3.1307502633,
   3.073818235,
   -2.9414340592,
   -3.0724982422,
   3.1123403353,
   -3.1341123362,
   3.1365839448,
   3.1129610505,
   -3.1386412604,
   3.121464189,
   -3.1149858469,
   -3.0998590726,
   -3.1349336684,
   3.1394834045,
   3.1308078115,
   3.1184895512,
   -3.1212346707
  ],
  "phi": [
   -1.2854866618,
   -1.9096731876,
   -1.407974287,
   -2.2948798592,
   -1.3933626711,
   -0.8364647823,
   -1.6614762272,
   -2.1499870399,
   -1.0244157273,
   -2.1048605619,
   -1.2706352687,
   -2.360785574,
   -1.1414298981,
   -0.9554507729,
   -1.2636121206,
   -1.8145850488,
   -1.0394186234,
   -1.0715583305,
   -1.1031263067,
   -0.9693729066,
   -1.046140026,
   -1.1625830008,
   -1.4730549625,
   0.8829013918,
   -1.6262785865,
   -1.4117550611,
   -2.1360585507,
   -1.4722236305,
   -2.830669662,
   -1.0881380335,
   -2.024907609,
   -1.15673485,
   -1.1515941281,
   -1.1177377321
  ],
  "psi": [
   2.4081431064,
   2.3464628966,
   -0.4821666936,
   2.3322210405,
   2.312954364,
   2.6036768033,
   2.2125273394,
   2.1788117023,
   3.0424968286,
   -0.5276724511,
   2.5943217995,
   2.6424205275,
   2.7021519488,
   2.8838097039,
   2.6959682895,
   2.413792431,
   2.7773643533,
   -0.6494457836,
   -0.7122498425,
   -0.7746205126,
   -0.8326354539,
   -0.7551901031,
   -0.6578463759,
   2.7168246687,
   0.5902134157,
   2.275352746,
   2.2350623387,
   2.3830141258,
   -0.0091126499,
   1.2598623923,
   -0.2225031488,
   0.2908631084,
   -0.5686606399,
   -0.855847537
  ]
 },
 "A_conformer_rs0_111": {
  "omega": [
   2.9943810419,
   2.9430625247,
   3.0675841159,
   3.1042171479,
   -0.0052667622,
   -3.0954934972,
   3.1246693465,
   -3.0690839483,
   3.0407721383,
   3.1247462416,
   3.0624685494,
   3.1166983929,
   3.1216669564,
   2.9982572521,
   -3.1335998826,
   3.1384755938,
   -3.1357743083,
   3.1360194429,
   3.1233598562,
   3.0205923741,
   3.081509509,
   2.970951081,
   3.0358769987,
   3.0373426703,
   -3.1146466776,
   3.1069313505,
   3.0700862647,
   -3.1374575461,
   3.1257176371,
   -3.1375078722,
   3.1401721077,
   3.0631746115,
   3.0273647133,
   2.9144643373
  ],
  "phi": [
   -2.989559086,
   -1.8605543009,
   -1.9996533419,
   -2.3059516774,
   -1.1999925048,
   -1.6623133979,
   -2.3612742661,
   -2.4038886753,
   -1.2065444912,
   -2.1056123888,
   -1.2719888203,
   -2.3626944904,
   -1.1417478106,
   -0.9548901588,
   -2.5384776043,
   -1.1128768267,
   -1.1519535913,
   -1.2938961965,
   -1.1724784589,
   0.9687693662,
   -2.0231385479,
   -1.124281107,
   -2.5668511895,
   -2.0548904153,
   -1.1198228225,
   -1.1333913012,
   -0.9919551397,
   -1.1885296952,
   -1.4164231791,
   -0.9373378722,
   -1.1268854197,
   -1.380534401,
   -2.3375454344,
   -1.5508405319
  ],
  "psi": [
   2.2855790001,
   2.522058537,
   2.2602519608,
   2.9103853202,
   2.141532214,
   2.9648749655,
   0.1872049209,
   -0.1364540847,
   2.7296579797,
   2.6185564093,
   2.5945220614,
   2.6438031736,
   2.7020079659,
   2.8846482032,
   2.6946866896,
   2.92067327,
   -0.4858353948,
   -0.6170507222,
   -0.7134449107,
   2.729862696,
   0.8541745497,
   2.3035571403,
   2.4356210471,
   3.0780752048,
   2.2672466889,
   -0.6224572761,
   -0.7397425167,
   -0.7691686878,
   2.3760819903,
   1.9765981156,
   -0.6365160205,
   -0.6208107951,
   2.4021288988,
   2.5849529054
  ]
 },
 "A_conformer_rs0_112": {
  "omega": [
   3.1290587235,
   -3.1407964476,
   -3.0982217711,
   3.1414165151,
   3.1087880711,
   -3.0604475034,
   3.1090823459,
   -3.1306727998,
   3.1176125108,
   3.1259773527,
   3.0619184,
   3.1150433928,
   3.1199500108,
   2.9971111818,
   3.1080341222,
   3.1138951764,
   3.0949343531,
   -3.115666412,
   -3.1226750293,
   3.1392679379,
   3.0406621577,
   -3.1021177063,
   -3.0604888375,
   2.9703909765,
   -3.0254064923,
   3.0719207736,
   3.07973896,
   -3.1065784432,
   2.99156357,
   -3.0783399814,
   3.0333016428,
   2.8463864139,
   2.9954016515,
   -3.1007117419
  ],
  "phi": [
   -1.2308442858,
   -2.3703386477,
   -2.0309684283,
   -0.9539378804,
   -1.3813169485,
   -1.1764990773,
   -1.6994688833,
   -1.1894221983,
   -0.9693079401,
   -2.1055870841,
   -1.2695174486,
   -2.3612262319,
   -1.1401045177,
   -0.9558934836,
   -1.9166869212,
   -2.349875891,
   -2.0800387273,
   -0.9515111794,
   -1.1055355846,
   -1.7971541536,
   -2.0579121853,
   -1.0209711924,
   -1.1862956636,
   1.0007952933,
   0.8974682625,
   -1.1871775517,
   -2.1150526112,
   -2.8318986766,
   -1.0480946912,
   -1.0155208162,
   -2.8630859683,
   -2.8332187098,
   -2.53459338,
   -2.2156355193
  ],
  "psi": [
   1.747371786,
   2.4606934994,
   2.9937872575,
   2.3332882653,
   2.2961505781,
   2.8602411591,
   -0.1760884757,
   -0.1066000584,
   2.3467012671,
   2.5824572977,
   2.593830914,
   2.6427009492,
   2.7024653113,
   2.8835779672,
   2.695461467,
   2.4169962319,
   2.2121120455,
   2.1045974206,
   -0.593685308,
   -0.3345461497,
   0.3638635835,
   2.5425223707,
   -0.6041793031,
   -0.3932649945,
   0.43752081,
   0.5868506479,
   2.6285894683,
   2.2049580658,
   3.125717326,
   2.5383068288,
   -0.371665135,
   2.2008945264,
   2.8013419948,
   2.8534343933
  ]
 },
 "A_conformer_rs0_113": {
  "omega": [
   -3.0838211744,
   3.0744189819,
   -2.811662035,
   -2.9330612553,
   2.9468277322,
   3.0516749773,
   2.9948293135,
   -3.1306220861,
   3.1405108018,
   -3.1105348147,
   3.1388975119,
   -3.0679817065,
   -3.1080370725,
   3.1046267106,
   3.1083703091,
   3.1400139431,
   -3.0606950053,
   -3.1310818199,
   -3.0740509124,
   3.0148681069,
   3.13482557,
   3.109762647,
   3.0364035165,
   -3.002339691,
   2.856530704,
   -3.1016225535,
   3.0113607106,
   3.0958320107,
   -2.8742510339,
   3.081944158,
   3.1017880966,
   -3.0648535135,
   3.0099278443,
   -3.1350240812
  ],
  "phi": [
   1.1744383742,
   2.6083972199,
   0.9728991157,
   1.3619512604,
   1.0486548564,
   1.1816030662,
   1.7792280019,
   2.1760834722,
   1.0716248089,
   2.4818441052,
   0.9576575431,
   -0.6372708881,
   1.1412807723,
   1.3544184584,
   1.2627415471,
   1.8136358443,
   1.0389809566,
   1.0701914106,
   1.1037397818,
   1.1283685283,
   0.9292218946,
   1.0595424458,
   1.2960045839,
   1.253662539,
   1.5869746782,
   1.4809849139,
   1.4377018653,
   1.2715834013,
   -1.2064682918,
   0.9850260574,
   1.0410014468,
   1.0087763316,
   1.8273210982,
   1.0644096523
  ],
  "psi": [
   -2.4471484325,
   0.4281703294,
   -2.6279796068,
   -2.7529130788,
   -2.1825393979,
   0.7286067854,
   0.7804448253,
   0.3527853708,
   -1.9592229368,
   -2.5149113283,
   -2.9205407809,
   0.6720060703,
   -1.0155925079,
   -2.4747708401,
   -1.2614318296,
   -2.412005641,
   -2.7785262321,
   0.6504428718,
   0.71231476,
   0.7745105754,
   0.9407422158,
   0.8701171429,
   0.7797882421,
   0.4408642741,
   0.8447182587,
   0.4711913492,
   -2.1351768748,
   -2.1824027055,
   -2.4912224132,
   -1.07880609,
   -2.46850622,
   0.5948877616,
   0.5550165879,
   0.2189482074
  ]
 },
 "A_conformer_rs0_114": {
  "omega": [
   3.118749666,
   3.0401110009,
   -3.108738779,
   3.0705752928,
   -3.1258870638,
   -3.0985574862,
   3.1021058608,
   -3.0390501781,
   3.0845605719,
   3.1202383907,
   -0.2055331111,
   3.0729969854,
   -2.9920630649,
   3.1146374089,
   -3.0015863407,
   3.0990720032,
   3.1115448086,
   -3.0878284444,
   -3.1395435719,
   3.0501937051,
   -3.1038926216,
   -3.1136221389,
   3.1125213445,
   3.0652124225,
   3.1290874944,
   3.1386553608,
   3.0485849328,
   3.1345187094,
   3.0479876344,
   -3.0329482772,
   -3.0677829722,
   3.1310719013,
   3.0995830349,
   3.1340692981
  ],
  "phi": [
   -1.1655169905,
   -2.0682660935,
   -1.1826396546,
   -2.7635124151,
   -0.8977407817,
   -1.208461283,
   -1.8586059355,
   -1.8177310516,
   -0.9376998982,
   -2.2785330652,
   -1.1057514207,
   -1.348262496,
   -1.1546438568,
   -1.104508737,
   -1.2565808624,
   -1.1452026642,
   -1.1140680376,
   -1.0838793619,
   -1.2069555814,
   -1.1978426587,
   -1.006085873,
   -1.1243841348,
   -1.1015431638,
   1.1847474009,
   -1.0782703558,
   -1.2918339523,
   -0.9917442818,
   -1.139624035,
   -2.1188185553,
   -1.208292954,
   -1.4140331749,
   -1.0647036643,
   -1.0509971715,
   -1.0462138354
  ],
  "psi": [
   -0.5850619023,
   -0.7012979787,
   3.0033888741,
   -0.4009267058,
   2.7835643264,
   -0.6773371294,
   -0.1656555459,
   0.171785242,
   2.7518349525,
   -0.4703036352,
   2.6530698963,
   2.3896095309,
   2.9193340292,
   -0.6970375401,
   -0.6041583878,
   -0.5604324482,
   -0.8409157955,
   -0.6000450037,
   -0.5297785217,
   -0.6428287829,
   -0.8065049606,
   -0.7921070074,
   -0.7732214819,
   -0.4851237986,
   0.2116046965,
   -0.7339978909,
   -0.6377440641,
   -0.7755851687,
   -0.6822322897,
   1.9238220346,
   -0.3151599624,
   -0.3333135844,
   -0.7719656773,
   -0.8232615009
  ]
 },
 "A_conformer_rs0_115": {
  "omega": [
   -3.1086172957,
   -3.1340280093,
   2.94761747,
   -3.141178374,
   -3.1409605347,
   -2.9297701967,
   -3.0795681765,
   -3.0664489758,
   -3.0266854365,
   -3.1295146688,
   3.1092953364,
   3.117459112,
   -3.1346602897,
   3.0544349745,
   -2.9015315792,
   3.094830099,
   -2.9039791304,
   3.1050706093,
   -3.0146219688,
   -3.1119141485,
   3.10427662,
   -3.0665153288,
   -3.0967873133,
   3.0537195303,
   -3.0825062893,
   2.9455260542,
   -3.0711263288,
   -2.9907335851,
   -3.1045687782,
   3.126144642,
   3.1126397936,
   -3.1328555653,
   3.1095278753,
   -3.0520792078
  ],
  "phi": [
   1.0229883449,
   2.1731763387,
   2.263792531,
   2.1523362257,
   1.1841582119,
   1.3389097468,
   2.7217467821,
   1.4346593874,
   1.0957051522,
   2.6737813941,
   1.3235032753,
   1.4585278418,
   1.0197971541,
   1.4284098654,
   2.1598858505,
   2.7916376908,
   1.0204344444,
   1.1595013991,
   1.0534654934,
   1.0236577799,
   1.1211101814,
   0.9952507568,
   1.3293235416,
   2.0077794561,
   2.8463461688,
   1.8989332363,
   2.1412797301,
   1.1661579874,
   0.5827806471,
   1.0353234301,
   1.0593148256,
   0.9575937251,
   1.2004080415,
   1.0238537935
  ],
  "psi": [
   0.4280251057,
   0.484657142,
   -0.1869802033,
   -2.7202133456,
   -1.9550815215,
   -2.4555710866,
   0.3989044959,
   -2.5796049031,
   -1.9937804811,
   -2.3631244311,
   -2.5645597003,
   -3.0869954951,
   -2.0504642097,
   0.3039269625,
   -2.8772929976,
   -2.6568139612,
   2.9331600182,
   0.7800326981,
   0.7235729652,
   0.4636111695,
   0.7270811329,
   0.8028201776,
   0.7762654358,
   0.0595426709,
   0.5752803356,
   -2.7981615695,
   -1.9831505884,
   -2.5714923742,
   -2.6083511139,
   -2.038570697,
   -2.4871259038,
   0.5965742267,
   0.8196619889,
   0.6415366087
  ]
 },
 "A_conformer_rs0_116": {
  "omega": [
   2.9959341066,
   2.943413695,
   3.0671870621,
   3.1035512346,
   -0.006431002,
   -2.9730774663,
   -3.1260978768,
   -3.1078720075,
   -3.019836686,
   -3.0580216866,
   -3.0011130078,
   -3.1103824194,
   -3.0814722264,
   -3.0048456249,
   3.0068300944,
   3.0420922282,
   3.0760277815,
   3.0696907823,
   3.0511709354,
   -3.119195853,
   -3.0802010027,
   3.1213476006,
   -3.0877066744,
   3.0530615242,
   2.955286567,
   -2.9570553116,
   3.0356693354,
   3.1294788511,
   -3.1211498206,
   -3.1355986841,
   -3.1322727244,
   3.0715736163,
   3.0476530503,
   3.1263534854
  ],
  "phi": [
   -2.9887203847,
   -1.8600070928,
   -1.9998178415,
   -2.3032423678,
   -1.2001628037,
   -1.4526458393,
   -1.506562797,
   0.774505702,
   -0.697923336,
   -1.0471420879,
   -1.3951804356,
   -2.0344573511,
   -1.0284991784,
   -1.5273115542,
   -2.4075864552,
   -2.3553010822,
   -1.1474068079,
   -1.0996237296,
   -1.0753766493,
   -1.0467319837,
   -2.587902705,
   -2.1086179786,
   -1.2083084776,
   -0.9202288962,
   -1.9005275237,
   -1.175834785,
   -2.287131052,
   1.0141761237,
   -2.2660568863,
   -1.0069015792,
   -0.9909724756,
   -1.1425873794,
   -1.1467512285,
   -1.0934937077
  ],
  "psi": [
   -0.7749236213,
   2.5210410809,
   2.2590060936,
   2.9088752105,
   2.1423199504,
   2.9665087907,
   -0.6367003015,
   -0.2879830866,
   0.8873273776,
   -0.5640203786,
   2.3785315587,
   1.0614644189,
   1.9388238998,
   -0.5485527248,
   2.7070882268,
   2.8836166672,
   2.6915038145,
   -0.5424222973,
   -0.791508687,
   -0.7993280754,
   -0.800946837,
   2.9846975199,
   2.1957496209,
   2.7193814789,
   -0.7833166973,
   2.5698066579,
   2.483881138,
   2.7259716225,
   0.5675641719,
   1.2044798325,
   -0.6029253215,
   -0.7550630154,
   -0.5531835497,
   -0.7502544266
  ]
 },
 "A_conformer_rs0_117": {
  "omega": [
   -3.1011376557,
   3.0812715794,
   -3.0732415783,
   -2.9873930464,
   -3.1291603559,
   3.0628670672,
   3.1310936834,
   3.1107847776,
   3.1115639573,
   3.0354888691,
   3.0942619934,
   3.0885197365,
   3.1411581094,
   -2.7889779674,
   -2.7950765726,
   3.1258440767,
   2.9469849418,
   -3.1299655017,
   -3.1019575831,
   3.1188832812,
   3.089128583,
   -2.9865224988,
   -3.1071974501,
   -2.9716537013,
   3.0988588715,
   3.1034200857,
   3.1189318815,
   3.1351474754,
   -3.0640455697,
   -3.0889203492,
   3.0646346126,
   -3.1054236866,
   -3.0535737328,
   -3.0861654334
  ],
  "phi": [
   -1.0886405362,
   -1.537237836,
   -1.2372785085,
   -0.9568738191,
   -1.1979311379,
   -1.1405466576,
   -1.1123893462,
   -2.0068857241,
   -1.0479152452,
   -2.3141047221,
   -0.9218349383,
   -2.1426692728,
   -1.0977202768,
   -1.0565473622,
   0.9756530875,
   -2.4788851995,
   -1.0517535021,
   -1.2271961683,
   -2.1544450113,
   -2.4839194717,
   -1.1055341715,
   -2.0274004979,
   -1.0717243925,
   -1.9765511678,
   -1.3163112313,
   -1.2771110446,
   -2.4664691007,
   -2.2359612991,
   -2.3607443181,
   -1.2036000734,
   -1.4399278823,
   -1.828457137,
   -1.0642145392,
   -1.3826841667
  ],
  "psi": [
   -0.6773701729,
   -0.5637873556,
   -0.1264859097,
   -0.7777843154,
   -0.8383182497,
   -0.4521595901,
   -0.8604959039,
   -0.6261802152,
   1.890889204,
   2.5257505108,
   2.8360492756,
   -0.6515954555,
   1.4860789541,
   2.5394095226,
   -0.470516422,
   -2.5974768734,
   -0.2756878368,
   -0.9451533402,
   -0.6941112766,
   2.5414800295,
   2.7774748313,
   -0.7069864771,
   2.6875368715,
   2.4635691626,
   0.2815294316,
   2.1541006275,
   2.3177435717,
   2.7329361786,
   2.3747005251,
   1.0737162438,
   -0.3265350873,
   -0.25768644,
   -0.4976919258,
   -0.5172931709
  ]
 },
 "A_conformer_rs0_118": {
  "omega": [
   -3.1312754956,
   -3.1226044719,
   -3.0889660087,
   -3.088411578,
   2.9218073422,
   -3.0644575883,
   -3.1135910349,
   3.1070795615,
   3.0962458889,
   3.1376341083,
   -3.1398691349,
   -3.0524724079,
   -2.9576893748,
   -3.1336464899,
   -2.9359927998,
   -3.1130812577,
   3.0795800745,
   3.0793717056,
   -3.1106112775,
   -3.1180036392,
   3.1239778494,
   -3.0676036969,
   3.0880644757,
   3.1080337892,
   2.9303731129,
   3.1297850843,
   -3.0980322808,
   3.0638716089,
   -3.0167997611,
   -3.0269428132,
   3.0782741744,
   3.126273003,
   -3.1200311387,
   3.1398647379
  ],
  "phi": [
   -1.1439010954,
   -1.1335470922,
   -1.1727841699,
   -1.1730190196,
   -0.9493302854,
   -1.0491944189,
   -1.6026773579,
   -1.4771708162,
   -0.9601447635,
   -0.9446151088,
   -0.9685570772,
   0.5794984247,
   -1.1070944674,
   -1.0929161651,
   -1.5853198599,
   -1.5879644422,
   -1.0308420448,
   -1.098278608,
   -0.9997969593,
   -1.139343156,
   -1.0397941516,
   -1.123193207,
   -1.0143128319,
   -1.6492165511,
   -1.3569655283,
   -1.6213985381,
   -2.1381986415,
   -1.4893492858,
   -2.3479164037,
   -1.2275470768,
   -1.0802290701,
   -1.1150487275,
   -1.0447474819,
   -1.0703019852
  ],
  "psi": [
   -0.737532991,
   -0.7082361405,
   -0.9035267049,
   -0.644730839,
   2.7134026705,
   2.5309804558,
   -0.3322385129,
   -0.0396543483,
   2.2585878947,
   2.3230763426,
   -0.7255313992,
   -0.4214456102,
   1.0888222419,
   2.4499553593,
   -0.3370295565,
   0.0567602958,
   2.9807905673,
   -0.5651967036,
   -0.8529574987,
   -0.8024197606,
   -0.7427120237,
   -0.7424088756,
   -0.7208656459,
   -0.4445170041,
   0.121760622,
   2.1485116742,
   2.2192233601,
   1.8723243437,
   -0.3444409086,
   0.9815566015,
   -0.3229044732,
   -0.8426342779,
   -0.8297827906,
   -0.8737125365
  ]
 },
 "A_conformer_rs0_119": {
  "omega": [
   3.1264314512,
   3.1023498274,
   -3.1384144307,
   3.1375922388,
   2.9120112189,
   3.0007254874,
   3.126391863,
   -2.9942842868,
   3.0423015422,
   -2.9900544512,
   3.0635538181,
   -3.1388961709,
   -2.9167871682,
   3.1016617335,
   3.0633835012,
   -3.0337774167,
   3.1366033114,
   -2.8934607387,
   -2.9666466597,
   -3.1185156829,
   -2.993821671,
   2.8999949218,
   3.1238814449,
   3.1339736395,
   3.0915884989,
   -3.089111691,
   3.0023741011,
   3.1197280128,
   -3.107136821,
   3.1386501954,
   3.0617706633,
   -3.0742373034,
   3.0822334785,
   -3.1209367444
  ],
  "phi": [
   0.8736226487,
   1.9491253658,
   1.1904141916,
   2.2104971235,
   1.3263898503,
   1.1349755308,
   2.3306743268,
   1.1511664922,
   1.1397795792,
   1.0953364523,
   1.1883397137,
   2.4105104142,
   1.14888992,
   0.9611035353,
   1.7568959395,
   1.2770052803,
   1.3863795348,
   2.1642451998,
   1.1460601701,
   1.2655495204,
   1.1897388191,
   2.3538023202,
   1.5874929244,
   2.0616446758,
   1.1287670631,
   1.5122316867,
   1.0969189604,
   1.6551984291,
   2.4923287545,
   0.8742433195,
   1.0770604185,
   0.9909319642,
   1.0703504619,
   1.0547771823
  ],
  "psi": [
   0.6827578105,
   0.5236126159,
   -0.2378796799,
   -2.5531353062,
   -2.6461905773,
   0.466385335,
   -2.2719211271,
   -2.7409683502,
   -2.5248323093,
   -2.5024536409,
   -2.1701568455,
   -2.4061959196,
   -2.7854994867,
   -3.037016259,
   -2.3038123438,
   -0.400528793,
   -2.7829226374,
   -0.4406658787,
   0.5209101017,
   0.4400335047,
   0.6738901336,
   -2.3795818974,
   -2.3951557955,
   0.8586891198,
   -1.7632288967,
   0.2817141581,
   0.249032247,
   0.9121903413,
   -1.1334228899,
   -2.7574424709,
   0.6872628482,
   0.8247198849,
   0.7180682466,
   0.7313972832
  ]
 },
 "A_conformer_rs0_12": {
  "omega": [
   3.1401867632,
   -3.0721091162,
   -3.124351005,
   -3.060326385,
   3.0649785514,
   -3.0622411958,
   -3.1299191361,
   2.9734010252,
   3.0559877249,
   -3.0608631542,
   3.1092210723,
   3.1194854874,
   -3.1234045778,
   -3.1380606506,
   -3.1380704499,
   3.0852427828,
   3.0975813275,
   -3.0596638957,
   3.1319663669,
   -2.840255841,
   -3.1024837729,
   3.0837058168,
   3.1281627366,
   3.1307400816,
   3.115440687,
   3.1349465226,
   3.1224783354,
   2.9590386639,
   -3.0849017982,
   -2.9598428493,
   3.0046976435,
   -3.1236946672,
   3.0789182972,
   3.1238933695
  ],
  "phi": [
   -1.4021760529,
   -2.2446744433,
   -1.9218446485,
   -1.6822812328,
   -1.0469592035,
   -1.6673181853,
   -1.0475608194,
   -2.2500287306,
   -0.9234398885,
   -2.4728371516,
   -1.2397362949,
   -1.634705606,
   -1.0395846871,
   -1.1099748427,
   -1.7602084256,
   -1.1528495235,
   -0.9803862569,
   -1.2868849188,
   -1.3333457896,
   -1.9363821992,
   -2.0169294275,
   -1.7721203457,
   -1.311696654,
   -1.759269109,
   -2.2939729282,
   -2.0290913951,
   -2.3666292227,
   -1.7631760378,
   -2.0914641342,
   -1.2077552945,
   -1.3344989219,
   -2.6986537302,
   -1.7941686691,
   -2.2934523845
  ],
  "psi": [
   2.0542201397,
   2.3142086598,
   2.5829594731,
   1.8749907788,
   2.5866072623,
   2.5974569767,
   0.053991552,
   2.4190519478,
   2.7825152718,
   -0.6749386541,
   2.8076196016,
   2.5896951997,
   1.921265443,
   -0.3180363959,
   -0.5318478108,
   0.2084521398,
   2.2795809086,
   -0.8091895992,
   -0.568607657,
   -0.76290286,
   -0.4091459849,
   -0.2410861644,
   2.8832358456,
   2.8262316414,
   0.1763876136,
   0.4362475832,
   -3.0876790225,
   2.3202490155,
   2.6281271573,
   1.4702828421,
   2.6005858916,
   2.6078258519,
   2.9052793681,
   1.6366157789
  ]
 },
 "A_conformer_rs0_120": {
  "omega": [
   3.1131644533,
   3.1270432063,
   -2.9715755264,
   -3.0098605158,
   -3.0540066646,
   -2.9844014614,
   -2.8766668961,
   3.0807262847,
   -3.1405387456,
   3.1020559108,
   -3.0726425557,
   2.9008676485,
   -3.1230043458,
   -3.0395291571,
   3.0237331631,
   3.1026479653,
   -3.0684243693,
   -3.1245712978,
   3.0622030399,
   -2.8877276794,
   3.0983446429,
   2.875877128,
   3.0531730871,
   -3.0511744465,
   3.1152231023,
   -3.101110293,
   3.0118174556,
   3.0958058022,
   -2.8731638494,
   3.0821675342,
   3.1048807658,
   -2.9408866634,
   3.0537000644,
   -3.0434809222
  ],
  "phi": [
   1.0549070109,
   1.2760213474,
   1.5226571025,
   1.5656463123,
   1.0131067998,
   0.9588538092,
   1.6588154025,
   2.0507343636,
   1.3849507314,
   2.3921338601,
   1.2333332209,
   1.5447406254,
   1.2179380344,
   1.2427056727,
   2.6373137276,
   2.1699263622,
   1.0773881896,
   1.1511591475,
   1.3813903083,
   1.9577534161,
   2.0164876117,
   1.5853519121,
   1.4011723973,
   0.9662032573,
   1.1178800653,
   1.4811264256,
   1.437760832,
   1.2720559635,
   -1.2077261597,
   0.9834521869,
   2.4171898249,
   2.5467528978,
   1.2076458502,
   2.302267849
  ],
  "psi": [
   0.6603542866,
   0.6772775838,
   0.2380235733,
   -2.8271448133,
   -2.6384971235,
   0.5137848785,
   0.6166025765,
   -1.9887885992,
   -2.1765016929,
   -2.6614057776,
   -2.9639463992,
   0.2968037803,
   -2.3352162392,
   -2.6567674004,
   -2.6230121762,
   3.0599166499,
   -2.7804922659,
   0.5915416764,
   0.7516459014,
   0.4442094246,
   -2.0597725347,
   -2.6372482004,
   -0.3702589302,
   -2.8748955997,
   0.7692485608,
   0.6639875699,
   -2.1350288369,
   -2.1836537764,
   -2.4903406821,
   -1.0777129986,
   -2.4685725795,
   3.0466566656,
   -3.0992647572,
   -1.9913930379
  ]
 },
 "A_conformer_rs0_121": {
  "omega": [
   -3.0911945377,
   2.9920290303,
   3.0251701726,
   -3.1280721752,
   0.0022316441,
   -3.1412264653,
   -3.0881093021,
   2.9951947018,
   -3.0425025712,
   2.9900554229,
   -3.0640751853,
   3.1177844253,
   3.1386371642,
   3.1335864364,
   -3.0983853488,
   3.1335964552,
   3.1375209966,
   3.1358616384,
   -3.1270328119,
   -3.1336828738,
   3.1347300548,
   3.064395133,
   -3.0028803631,
   -3.0891204614,
   3.1126897313,
   -2.9451422138,
   3.0703464223,
   2.9907983022,
   3.1040742118,
   -3.1261003514,
   -3.1213672292,
   -2.94702711,
   -2.9304670941,
   2.8807391508
  ],
  "phi": [
   -2.6728142436,
   -1.8498216404,
   -1.9252938459,
   -2.2193873241,
   -1.369752938,
   -1.469360145,
   -1.9247083397,
   -1.1496518966,
   -1.1400906399,
   -1.093761966,
   -1.1881927756,
   -2.1427253144,
   -1.0222626037,
   -1.052788424,
   -1.5961943653,
   -2.4013397099,
   -1.1677491135,
   -1.0745939349,
   -0.9425673376,
   -1.1006672071,
   -1.1090487277,
   -1.3558170535,
   -1.2626367641,
   -0.9793398714,
   -0.8845515588,
   -1.8980850399,
   -2.1417659092,
   -1.1646175348,
   -0.5809214771,
   -1.0356814603,
   -1.5406963989,
   -2.6896457567,
   -2.6831688325,
   -1.4630060687
  ],
  "psi": [
   -1.0173034308,
   2.528863084,
   2.2477137204,
   2.3035865803,
   1.8936256407,
   2.7636188541,
   -0.4995580358,
   2.3219238171,
   2.5241126104,
   2.5011588381,
   2.17008541,
   2.405922238,
   2.8140506277,
   2.7174378461,
   2.5537853169,
   -0.6950949903,
   2.7666721444,
   -0.6773607799,
   -0.918043712,
   -0.7705095185,
   -0.5698162042,
   -0.6277417473,
   -0.1723831354,
   2.4971926115,
   -0.7704799808,
   -0.8305544999,
   1.9824404063,
   2.5692013094,
   2.6082838074,
   2.0376593961,
   2.4869776775,
   -0.360479324,
   1.8842215849,
   2.7053343409
  ]
 },
 "A_conformer_rs0_122": {
  "omega": [
   3.1338162202,
   -3.100123311,
   3.0162272067,
   3.0443976351,
   3.0109947131,
   3.0998125898,
   3.1253956922,
   -2.9940548478,
   3.0431690931,
   -2.9895899689,
   3.0641715503,
   3.085735936,
   -2.9688710906,
   3.1187904087,
   3.1081963375,
   3.1389556167,
   -3.061047777,
   -3.1312098191,
   -3.0744118636,
   -3.0494559808,
   -2.9920358075,
   2.9003398577,
   3.1216434939,
   3.1344033976,
   3.1405209955,
   -3.1333351696,
   -3.1278340176,
   3.0927761306,
   -3.0597083558,
   3.1150716996,
   3.0880687424,
   -3.0828008118,
   -3.1128159334,
   -3.1361592339
  ],
  "phi": [
   1.1392612597,
   1.1309117577,
   1.2750532856,
   2.5207274005,
   1.0654141546,
   2.3162138995,
   2.3301792512,
   1.1512113218,
   1.1386393828,
   1.0943957293,
   1.1859376021,
   2.047276844,
   1.0867200396,
   1.1439701668,
   1.2635475077,
   1.8143397112,
   1.0407511538,
   1.0737443478,
   1.1059109868,
   0.9714398453,
   1.1895006512,
   2.3530399158,
   1.5894738633,
   2.062763626,
   1.1327145534,
   1.1229380359,
   1.0580936283,
   2.1902406385,
   1.868224521,
   1.0818335294,
   1.5383757476,
   1.0710286882,
   1.1199142773,
   0.9768025684
  ],
  "psi": [
   0.8146395557,
   0.6760775269,
   0.7017726176,
   0.4595637059,
   -1.2090294091,
   0.4657093758,
   -2.5620250818,
   -2.7401651824,
   -2.5245452237,
   -2.5015114459,
   -2.1692630558,
   -2.4047116285,
   -2.5629164533,
   -2.8384598228,
   0.313986538,
   -2.4132375592,
   -2.7779940905,
   0.6475199926,
   0.7100215226,
   0.7726810634,
   0.752834833,
   -2.379049494,
   -2.3961945682,
   0.8574109762,
   -1.7647050874,
   0.7005920619,
   0.7937817564,
   0.8048760144,
   -2.7423897967,
   -1.8226302213,
   0.3716419049,
   0.2007330227,
   0.7375235406,
   0.8584290209
  ]
 },
 "A_conformer_rs0_123": {
  "omega": [
   -3.129668293,
   -3.048258101,
   -3.1338040947,
   3.1268859716,
   -3.0375685274,
   2.9982147696,
   2.9889071905,
   -3.101424714,
   3.0622890089,
   -3.0562942206,
   -3.0025817964,
   -3.1105247299,
   -3.081250032,
   -3.0311188267,
   -3.0391502525,
   3.0809184018,
   3.0357149717,
   3.1407659461,
   -3.1008637652,
   3.1014388711,
   3.0901455232,
   3.0995775189,
   2.902517887,
   -3.0609538628,
   -3.0082351177,
   -3.0975320239,
   -3.1313143987,
   -3.0886091732,
   -3.0805156603,
   2.996674345,
   -3.0457564704,
   3.0479100869,
   -3.0824564698,
   3.1076347108
  ],
  "phi": [
   -1.0603728631,
   -1.8458880415,
   -2.3048136739,
   -1.2425288694,
   -1.0403887462,
   -2.4969888127,
   -1.3738129076,
   -2.3602727481,
   -1.0621658935,
   -1.0469961434,
   -1.3947189208,
   -2.0367481754,
   -1.0273146111,
   -1.2640699021,
   -1.9236071785,
   -1.3433644024,
   -0.9873979508,
   -1.0229719615,
   -1.262227618,
   -1.5966028195,
   -2.600814947,
   -0.9602945556,
   -2.2267748538,
   -1.6275792271,
   -1.0301249791,
   -1.0718067162,
   -1.1225270284,
   -1.1705715146,
   0.908321177,
   -1.217060561,
   -0.9352088834,
   -1.9327021289,
   -2.7542181906,
   -2.6231327967
  ],
  "psi": [
   -2.1436229051,
   2.4802638266,
   -0.0686528449,
   1.9924228514,
   1.9940752065,
   -0.5545377921,
   3.0212945612,
   2.7809108363,
   3.0509287312,
   -0.3765048749,
   2.3782646343,
   1.063285405,
   1.9372428271,
   -0.5472783478,
   2.9023554291,
   0.2204832399,
   2.664489398,
   -0.7387538837,
   -0.7755380464,
   -0.6249949559,
   2.2943881056,
   2.8465622879,
   2.6655996707,
   2.6442082928,
   0.0197449711,
   -0.774889833,
   -0.852171045,
   -0.7950910181,
   -0.5644893388,
   0.9299293736,
   2.6773339949,
   2.3634834817,
   2.5169195175,
   2.8981186763
  ]
 },
 "A_conformer_rs0_124": {
  "omega": [
   3.0846783719,
   -3.0741036955,
   2.8109155964,
   -3.0162026065,
   2.9661653444,
   3.1353677302,
   -3.1139519271,
   -3.0984973705,
   3.0858467133,
   3.124527159,
   3.0625619563,
   3.1170247814,
   3.1185689551,
   2.9958912052,
   2.9470926128,
   3.1126052203,
   -3.0522620513,
   3.1189574796,
   -2.953479383,
   3.0437321858,
   -3.0817741947,
   3.055494137,
   3.1294922594,
   3.0895378692,
   -3.1139993049,
   3.1415647032,
   -3.1204650363,
   -3.1152635746,
   -3.0990505078,
   -3.1355967653,
   3.1401154818,
   3.0617654797,
   3.0278930779,
   2.9142883919
  ],
  "phi": [
   -1.1742345388,
   -2.6075970136,
   -0.9729688539,
   -2.2125832417,
   -1.1640505702,
   -0.9499274074,
   -0.9117355456,
   -2.4558383661,
   -1.3032728699,
   -2.1056484265,
   -1.2714316152,
   -2.3603883659,
   -1.1396507317,
   -0.9553785441,
   -2.3296144662,
   -1.3771975807,
   -2.4180793308,
   -1.5413635638,
   -1.5197830447,
   1.076804486,
   -1.169939082,
   -1.6937435778,
   -1.4615915566,
   -2.6736912568,
   -0.9944212247,
   -1.1328263023,
   -0.7747987781,
   -1.4712661017,
   -2.8304370768,
   -1.0866395485,
   -2.0260913847,
   -1.3801195796,
   -2.3372974992,
   -1.5510614589
  ],
  "psi": [
   2.4480602019,
   -0.4289812507,
   2.628273304,
   2.7537487526,
   2.5356044419,
   2.7056460064,
   -0.5990046738,
   2.1864051093,
   2.2535269439,
   2.6990207569,
   2.5932568623,
   2.6434749268,
   2.7024400823,
   2.8846366404,
   2.6952265407,
   2.8954705291,
   -0.0361763408,
   2.7361918742,
   2.4271106674,
   1.6085662027,
   0.6973810588,
   2.6137922758,
   -0.3639439097,
   2.1577218665,
   3.1055861824,
   -0.7553401849,
   -0.8604081925,
   -0.781333912,
   -0.0095085528,
   1.2600525957,
   -0.2248252153,
   0.294132377,
   2.4026457089,
   2.5847152053
  ]
 },
 "A_conformer_rs0_125": {
  "omega": [
   3.139256203,
   -3.0940716421,
   3.1402050285,
   3.1060123355,
   -3.063611918,
   -3.1368865703,
   3.1381686997,
   -2.9703508092,
   -3.0792060964,
   3.0905037143,
   -3.002101551,
   3.1061222718,
   3.0450411787,
   3.0705880904,
   3.1076957034,
   3.1408747457,
   -3.061547553,
   -3.1306804125,
   -3.0750983611,
   -3.0122803778,
   3.1281874457,
   3.0986721601,
   3.0267941043,
   3.1011463994,
   3.1158537111,
   -3.1341632922,
   3.0497924792,
   -2.9800447482,
   2.9484866951,
   3.0764039099,
   3.1011124394,
   2.9942341282,
   3.0599749121,
   3.0067819854
  ],
  "phi": [
   1.1184642581,
   1.1692393855,
   1.972086567,
   2.3745303003,
   1.053258161,
   -0.8972283323,
   2.0261464577,
   1.3437836525,
   1.1294236202,
   1.6862030788,
   1.0891305393,
   -0.9641218572,
   1.0643136561,
   1.1495204658,
   1.263911823,
   1.8137837901,
   1.0402134498,
   1.0713313593,
   1.1058011659,
   1.439898751,
   2.4518761438,
   1.0112015962,
   0.9215837195,
   1.2112129299,
   1.5191626082,
   1.2492230682,
   2.189422746,
   1.7934103853,
   2.2764263332,
   0.9683336305,
   1.124145226,
   1.8017033138,
   2.3833254583,
   1.7601848611
  ],
  "psi": [
   0.6361904692,
   0.5820105794,
   0.7003502458,
   -2.0771798314,
   -2.8963666708,
   -2.6164980406,
   -0.7360841332,
   -2.1384131513,
   -2.9060094622,
   0.3808042986,
   -2.0507494506,
   -2.4658401312,
   -1.0040017891,
   -2.368010565,
   0.4465518207,
   -2.4134816286,
   -2.7778263139,
   0.6485515288,
   0.711578736,
   0.7725394701,
   -1.0917400746,
   -2.8624926253,
   0.4975055862,
   0.8184607582,
   0.2940136653,
   0.1222027311,
   -2.8119864608,
   -2.3009684278,
   -2.2103072942,
   -1.0259671694,
   0.5219805033,
   0.4585861908,
   0.1540005609,
   -1.8901394379
  ]
 },
 "A_conformer_rs0_126": {
  "omega": [
   3.1136193812,
   -3.1163462387,
   3.0656518999,
   3.0758647282,
   -3.0963974817,
   -3.1247960672,
   3.097656419,
   3.1149380063,
   -3.1177305583,
   -3.1302292506,
   -3.1301501801,
   -3.0277161298,
   -3.0833929727,
   3.1149509353,
   2.9294842098,
   3.0743287286,
   3.1147219353,
   -3.1366668495,
   -3.1371904287,
   -3.0682690125,
   -3.1229550268,
   -3.1108049323,
   2.9632097931,
   3.0886321313,
   -3.1273813049,
   3.0526487829,
   3.0705985343,
   -3.0280982599,
   -3.0841303526,
   -0.049082065,
   -3.12239359,
   -3.0690314923,
   3.0916673787,
   -3.1170479373
  ],
  "phi": [
   -2.2757310444,
   -2.2782423832,
   -2.324368842,
   -1.2717727788,
   -1.0345089844,
   -1.1971949933,
   -1.4556176608,
   -1.1165094617,
   -1.3198014449,
   -1.2942620363,
   -1.2485684144,
   -2.5659056273,
   -1.1579064478,
   -1.2200273741,
   -1.4406611097,
   -1.1063413517,
   -1.0909963211,
   -1.1481821584,
   -1.1721013635,
   -1.2372079349,
   -1.7725896568,
   0.8583003415,
   1.0375028035,
   -2.1393362734,
   -2.113926384,
   -1.1208349665,
   -1.770891206,
   -0.9989552647,
   -1.5778350725,
   -1.250970355,
   -1.9550935008,
   -2.6250561249,
   -2.2183798386,
   -2.38257011
  ],
  "psi": [
   2.1703468427,
   1.7770721513,
   -0.0846366625,
   2.9116288748,
   2.4372206478,
   -0.5269542215,
   -0.2700203151,
   -0.1067123985,
   2.1199131794,
   2.7704554266,
   2.117400621,
   2.5674870517,
   1.4827431464,
   2.8108367497,
   2.7803287031,
   3.0087009129,
   -0.6188046078,
   -0.7601930514,
   -0.7451725571,
   -0.8099586251,
   -0.4170952028,
   0.2194425931,
   0.7482114968,
   0.8735034397,
   -2.8091065321,
   0.6721263749,
   -0.6467135188,
   -0.7083432845,
   2.5027766459,
   2.6577829948,
   2.0705114582,
   0.0439084261,
   2.7378273218,
   1.7468822088
  ]
 },
 "A_conformer_rs0_127": {
  "omega": [
   3.1273371385,
   3.1025069199,
   -3.1383437742,
   3.1029721346,
   -3.1402859263,
   -3.0782291716,
   -2.9926069194,
   -3.106499783,
   -2.9757478373,
   -3.1249508534,
   -3.0622512038,
   -3.1157965934,
   -3.1195787469,
   -2.9970628589,
   3.0468878782,
   -3.133442733,
   -3.0792698474,
   3.0818783657,
   3.1126682602,
   3.0353536025,
   3.1082978972,
   -3.0708044634,
   -3.0856012215,
   -3.0745321878,
   -2.8684677039,
   -2.9390497967,
   2.8811392821,
   -3.1292593483,
   3.0278558343,
   3.0816427279,
   -3.1017917438,
   -3.1310562345,
   -3.1183472434,
   3.1198832377
  ],
  "phi": [
   0.8725939832,
   1.9476497582,
   1.1910093755,
   2.0952819501,
   1.420261458,
   1.5127995236,
   1.4281246271,
   1.7129736979,
   0.9576485103,
   2.1053532,
   1.2710333166,
   2.3615241745,
   1.1408477344,
   0.9550608247,
   2.0801681955,
   1.9293309415,
   0.9514161814,
   1.1105825989,
   1.4288539677,
   1.6445429129,
   2.2956270552,
   1.111364551,
   2.2518751092,
   2.2251427243,
   1.6526711139,
   1.1798058688,
   1.5965117901,
   0.7861612829,
   2.3240663978,
   0.96638773,
   1.1151236109,
   1.1588473914,
   1.1511314249,
   1.1173782856
  ],
  "psi": [
   0.6810898056,
   0.5254775628,
   -0.2378040355,
   -2.5529828931,
   -1.4345540138,
   -2.9205857664,
   -2.5544003903,
   -2.8168079753,
   -2.1984127122,
   -2.7669903706,
   -2.5943305429,
   -2.6445270827,
   -2.7019145274,
   -2.8840856267,
   -2.6944083928,
   -0.157455235,
   -2.7355527369,
   0.7752712296,
   0.8849732273,
   0.3174905055,
   0.3908239466,
   -2.6304065439,
   0.6296654183,
   -2.9925013854,
   -2.84560938,
   2.8059126097,
   -2.6699022972,
   -2.3162631967,
   -2.3143895558,
   -1.6784427695,
   0.4139277341,
   0.7228169191,
   0.5678337868,
   0.8577012505
  ]
 },
 "A_conformer_rs0_128": {
  "omega": [
   -3.0151575352,
   -3.111806287,
   -3.0509802018,
   -3.0506094199,
   3.0296196172,
   -3.0983880579,
   -3.0235211187,
   3.0452292595,
   -3.0010542501,
   3.1015822431,
   -3.0727298438,
   2.9013071947,
   -3.124595855,
   -3.0388837041,
   -2.7667775516,
   -3.0567263968,
   -3.1009749674,
   3.1313926318,
   -3.1242526318,
   3.1364190579,
   -3.1392660899,
   3.1272505662,
   3.1341946738,
   -3.137250538,
   -3.1137894582,
   3.1381223677,
   -3.1213251393,
   3.0834072779,
   -3.124795635,
   3.0046392003,
   -3.1386543862,
   -3.0592894522,
   3.1183721959,
   3.0217324691
  ],
  "phi": [
   1.1315730264,
   1.196943454,
   1.1651913049,
   -0.6516312762,
   1.054325196,
   1.1493603792,
   1.5933997943,
   1.2648901258,
   1.0883669231,
   2.3926872034,
   1.232378225,
   1.5453268799,
   1.219449459,
   1.2436689942,
   1.5670149084,
   1.4983011943,
   1.1142733425,
   1.1512325304,
   0.8747789446,
   1.0795780996,
   0.9623887718,
   0.9863596959,
   1.4743609507,
   -0.88279105,
   1.6250899191,
   1.4099306347,
   2.1360857671,
   1.3650517161,
   0.9462949316,
   1.0818337538,
   1.0394646656,
   0.9450101964,
   1.2014013981,
   1.2137290884
  ],
  "psi": [
   0.5766560629,
   0.6251944529,
   0.7137746009,
   0.6978350724,
   -1.0617810958,
   0.4838129651,
   0.3773689346,
   -2.0311650001,
   -2.9752299296,
   0.2495922217,
   -2.9636316691,
   0.2965727435,
   -2.3375013907,
   -2.6586066331,
   -2.6217375861,
   -2.3586458861,
   -2.8260832211,
   0.669850861,
   0.7727193149,
   0.7939645885,
   0.9218236377,
   0.9739221917,
   0.7248944584,
   -2.7174246211,
   -0.5878574783,
   -2.2751728261,
   -2.233299023,
   -2.3822292124,
   -3.0666620338,
   -2.0310470976,
   0.7650519564,
   0.8502604452,
   0.7093210092,
   0.81043489
  ]
 },
 "A_conformer_rs0_129": {
  "omega": [
   3.0160389947,
   3.1129474554,
   3.0513447258,
   2.9674275158,
   -3.0795432514,
   3.1168568224,
   3.1213448982,
   -3.0480773739,
   3.0674244792,
   3.1234705,
   3.0619565244,
   3.1161266395,
   3.1200668395,
   2.9972766363,
   -3.0469275481,
   3.134093883,
   3.0784405598,
   -3.0815056437,
   3.1411115448,
   3.103284846,
   3.0472009779,
   3.1187866941,
   -3.0266236623,
   -3.1020486436,
   -3.1158034355,
   3.1349017392,
   -3.1372225595,
   -3.0565147623,
   -3.1139624201,
   3.0871849326,
   2.8878730881,
   -3.1102287135,
   -3.0409710087,
   3.1385261059
  ],
  "phi": [
   -1.131745728,
   -1.1982040076,
   -1.1647227456,
   -1.093605303,
   -1.0336475455,
   -1.0728022547,
   -2.0333206321,
   -1.2556633813,
   -1.3686892259,
   -2.1043795483,
   -1.2705420569,
   -2.361846782,
   -1.1412412565,
   -0.9555188186,
   -2.0800077952,
   -1.9303708411,
   -0.9495480107,
   -1.1122272772,
   -1.3629625749,
   -1.0157333677,
   -1.0134231521,
   -1.2854612947,
   -0.9226794988,
   -1.2104062778,
   -1.5185732829,
   -1.2470002057,
   -1.5500674106,
   -1.1365438609,
   -2.1957284585,
   -1.3196821009,
   -1.7483742901,
   -1.5259045447,
   -2.1918100737,
   -2.1132957545
  ],
  "psi": [
   -0.5766876777,
   -0.6253919057,
   -0.7128969259,
   -0.6973312431,
   2.4334455154,
   -0.4698978166,
   2.6623234093,
   2.5852172396,
   2.3710498383,
   3.0792363239,
   2.5950034845,
   2.643649387,
   2.7020978738,
   2.8850479214,
   2.6943581507,
   0.1570814428,
   2.7346362298,
   -0.7749921403,
   -0.8834666237,
   -0.3065542303,
   -0.6932261072,
   -0.7202594495,
   -0.70569974,
   -0.8185876632,
   -0.2939585551,
   -0.1244983017,
   2.8129829604,
   -0.1872614539,
   -0.6782298304,
   2.630859444,
   2.9222586227,
   1.910981034,
   -0.2466727138,
   2.3541992373
  ]
 },
 "A_conformer_rs0_13": {
  "omega": [
   -3.0408647386,
   -3.0510244337,
   3.0045550591,
   2.9891595083,
   3.0786533327,
   3.0442751304,
   3.0582299051,
   3.1003904758,
   3.063276153,
   3.0345398104,
   -3.0478743751,
   -3.044058194,
   -3.0053821161,
   3.0712084438,
   2.9809533006,
   -2.9802715894,
   3.0245863979,
   -3.1396159969,
   3.1365991078,
   3.1274386181,
   3.1137296144,
   -3.1200636636,
   3.1203577282,
   3.1175843849,
   -3.0727154777,
   3.068298879,
   -2.8868798667,
   3.0482449602,
   3.0549960248,
   3.1390574499,
   3.0810038278,
   -3.1306714395,
   3.0392094009,
   3.092290058
  ],
  "phi": [
   -1.130709337,
   -2.5574297686,
   -1.0840229877,
   -2.3194286438,
   -1.2451675268,
   -1.6991003231,
   -2.7925411034,
   -1.6983340801,
   -1.1254283021,
   -2.7262859581,
   -1.1647946055,
   -2.326162048,
   -1.4771264608,
   -1.11023835,
   -1.381310313,
   -2.0854932887,
   -2.0809198585,
   -0.8345231304,
   -0.9453562753,
   -1.1006206851,
   -1.2592972893,
   1.2673134007,
   -1.8470807204,
   -1.5301458942,
   -1.1021174392,
   -1.1247545636,
   -2.2029426172,
   -1.8920400348,
   0.9059515848,
   -1.1917394506,
   -0.9646362487,
   -1.1323224346,
   -1.1426663487,
   -1.03792147
  ],
  "psi": [
   3.0015540836,
   -0.5963823352,
   2.9297489172,
   -0.6360463196,
   2.5151299348,
   2.4460374721,
   -0.7548758254,
   2.7816874728,
   2.6222743046,
   -0.4335549764,
   2.5971387363,
   1.8797137808,
   1.8042946692,
   -0.3969523628,
   2.6032967546,
   1.9919262837,
   2.7438735036,
   2.2511867167,
   -0.9448042116,
   -0.8456396181,
   -0.6959554184,
   -0.4451766181,
   0.2999196217,
   2.4190132683,
   -0.3349211301,
   -0.6027871089,
   -0.7585664351,
   1.9614029078,
   2.5510797979,
   0.8014607194,
   2.5026425365,
   -0.7884314841,
   -0.6183856543,
   -0.7672671441
  ]
 },
 "A_conformer_rs0_130": {
  "omega": [
   3.12396652,
   -3.1263774151,
   -3.1148646495,
   -3.0951832328,
   -3.0335346385,
   3.0598635956,
   3.1073818402,
   -3.1047306522,
   -3.1213342306,
   3.1246405988,
   3.0622684055,
   3.1162514715,
   3.119733225,
   2.9964924246,
   3.0262965055,
   -3.1332520504,
   3.0337819835,
   3.1008546841,
   3.1294045742,
   3.1292015693,
   3.1359448611,
   3.0652742372,
   -3.0037622975,
   -3.0897086454,
   3.1136018665,
   -3.1158956217,
   3.1093182553,
   3.1339303588,
   3.1251490535,
   -3.1290028976,
   3.1026492381,
   3.1304988313,
   3.1177988023,
   -3.1213604032
  ],
  "phi": [
   -1.1432665389,
   -1.2468036043,
   -1.6847946332,
   -2.6545846738,
   -0.9118068901,
   -2.6602219217,
   -2.2035708588,
   -1.3534879012,
   -0.8969521104,
   -2.1054862634,
   -1.2716343224,
   -2.3608920787,
   -1.1406593662,
   -0.954600312,
   -0.8520382297,
   -1.5124978781,
   -1.0834182098,
   -1.0561338147,
   -1.2798294859,
   -1.4812942283,
   -2.1861273058,
   -1.355510147,
   -1.2617175657,
   -0.9781926673,
   -0.8846014282,
   -1.1290749495,
   -1.1351897472,
   -1.0297650216,
   -0.9290357733,
   -1.1706097308,
   -1.1153817933,
   -1.1579283388,
   -1.1499796792,
   -1.1180972928
  ],
  "psi": [
   -0.7236342136,
   -0.6388783393,
   -0.5858819214,
   0.0446734039,
   2.6770559646,
   -0.625743092,
   2.9460908786,
   1.7487676166,
   2.7076039648,
   -0.735774515,
   2.5945940505,
   2.6433137154,
   2.7020491911,
   2.8842643644,
   2.6940426517,
   2.2285290198,
   2.8915675206,
   -0.7130789486,
   -0.682906796,
   -0.3487756635,
   -0.6522312299,
   1.9320742774,
   -0.1720936025,
   2.497013331,
   -0.7713636334,
   -0.8303213035,
   -0.7064916984,
   -0.8065600492,
   2.5280996638,
   2.0713159927,
   -0.5852166895,
   -0.7234638368,
   -0.5693628747,
   -0.8565703017
  ]
 },
 "A_conformer_rs0_131": {
  "omega": [
   3.0449053694,
   3.1251216248,
   -3.1069771347,
   3.0652704957,
   -3.131072541,
   -2.9900589145,
   -3.1242741239,
   3.0295581927,
   -3.0358330002,
   -3.1236260978,
   -3.0630414651,
   -3.1150582691,
   -3.1197345425,
   -2.9971115312,
   -3.0991114917,
   -3.1301887127,
   3.1362061375,
   3.0001330268,
   3.0000446126,
   3.1334003917,
   2.977421505,
   3.0639688187,
   3.0169437839,
   2.9711728812,
   -3.0996815169,
   -3.1029643732,
   -3.1168884286,
   -3.1155482685,
   -2.9733145536,
   3.1018164752,
   3.1311311829,
   -3.1255023739,
   -3.0537800886,
   3.0928522827
  ],
  "phi": [
   1.1817908571,
   1.8648057803,
   2.2667152381,
   2.4750731774,
   1.1479812161,
   1.1358251437,
   1.3437411044,
   2.2454788894,
   1.4450755538,
   2.105841276,
   1.2708400686,
   2.361515793,
   1.1392227203,
   0.9554566456,
   1.1278626846,
   1.5528945449,
   1.0948520855,
   1.2173901486,
   1.4538427931,
   1.6114189501,
   0.9719978868,
   1.1180308114,
   0.9372088193,
   1.9745154738,
   1.3159427894,
   1.2759905454,
   2.4640740166,
   1.2176141745,
   2.8030085691,
   0.9941620433,
   1.1020759496,
   1.8524386285,
   1.5763144933,
   1.8813781306
  ],
  "psi": [
   -0.9329178647,
   0.1755476515,
   -2.7106374825,
   -1.8248117638,
   -1.2786987591,
   -2.6502519864,
   0.6261581973,
   0.765472905,
   -1.5003300211,
   0.1336674669,
   -2.595287692,
   -2.6431191285,
   -2.702241689,
   -2.8844321646,
   -2.6964307437,
   0.3474139696,
   0.2102033139,
   0.8932964628,
   0.7567727818,
   0.6507988324,
   -0.1203574404,
   0.8916025494,
   0.6709134112,
   0.6987174147,
   -0.2808103678,
   -2.1530418473,
   -2.3159533558,
   -2.7347217051,
   -2.5062760915,
   -1.5571806268,
   0.4748288034,
   0.6831790953,
   -1.9020093231,
   -2.0455392267
  ]
 },
 "A_conformer_rs0_132": {
  "omega": [
   -3.1102933871,
   -3.0701852714,
   3.0725611888,
   3.0993052238,
   2.9372484693,
   -2.9971058959,
   -2.9910367683,
   3.1015806397,
   -3.062139348,
   3.0758379143,
   3.0427522814,
   -3.0698309205,
   3.065482302,
   3.073933311,
   3.0875926222,
   -3.0496091368,
   -3.0953633431,
   -3.1002969735,
   -3.0286355385,
   3.0936074742,
   2.9478665473,
   3.136083902,
   3.1067700064,
   3.113924901,
   -3.1318677493,
   3.0915089539,
   2.8254159431,
   -3.1325454847,
   3.0010928112,
   -3.099010694,
   2.9808206409,
   3.0772697982,
   -3.0852669267,
   -3.118743897
  ],
  "phi": [
   1.1526573425,
   1.0699576221,
   1.3040056796,
   1.2263658709,
   1.1543329362,
   2.4982144433,
   1.3746231186,
   2.3597334044,
   1.063216912,
   2.1894071545,
   0.9957764813,
   1.8207322669,
   1.2615269056,
   1.3764987837,
   2.0420780537,
   2.1806888625,
   2.1919009702,
   1.6701273465,
   1.0702284067,
   1.1113808908,
   1.401084446,
   1.1559860441,
   1.5228399878,
   -1.1081460902,
   1.898938557,
   1.378028616,
   1.9245010317,
   1.038858645,
   1.7969211309,
   1.1076547698,
   1.3208578574,
   1.0550563903,
   1.0719932845,
   0.9825592554
  ],
  "psi": [
   0.6240108643,
   0.7118751797,
   0.821183237,
   -2.8184401957,
   -2.8387221929,
   0.4684026168,
   -3.0221192751,
   -2.7816169716,
   -3.0508750473,
   0.3762628032,
   -1.3047739728,
   0.6441073911,
   -1.8331298602,
   0.1014818585,
   -2.4572760329,
   0.2642869173,
   -2.7588250336,
   -2.5842702652,
   -2.6460319631,
   -2.7772754034,
   0.4960643961,
   0.4047724375,
   0.7396889292,
   0.2637230821,
   -0.3590671178,
   -2.1265760938,
   -2.1524740743,
   -2.8580809008,
   -2.5449597665,
   -1.9314759009,
   0.389654827,
   0.3486753736,
   0.5319047697,
   0.8478664946
  ]
 },
 "A_conformer_rs0_133": {
  "omega": [
   2.9547824566,
   3.1217888711,
   3.0573518043,
   -3.125901011,
   -3.114990081,
   -3.0706224944,
   3.1309632599,
   -3.1268024211,
   -3.0850749812,
   3.0747900705,
   3.1408398426,
   -3.0540851522,
   3.1249159464,
   3.1225369658,
   3.0083201386,
   -3.1073004156,
   -3.1269919291,
   3.1341546139,
   -3.1157015114,
   3.0292255283,
   -3.1054506334,
   2.9912611721,
   3.072064819,
   -3.1035690604,
   -3.1057922246,
   3.1133750779,
   3.0996718394,
   -3.1350946341,
   -3.1197955055,
   -3.1371992739,
   -3.1095602522,
   2.930225105,
   -2.9165252077,
   -3.0679545316
  ],
  "phi": [
   -1.3464382228,
   -1.530371814,
   -1.1614636368,
   -1.9759208747,
   -1.1015193601,
   -1.0890005801,
   -1.9861188256,
   -0.9743611801,
   -0.9899860804,
   -2.2242156919,
   -1.1760585707,
   -1.4309689671,
   -0.9396492104,
   -1.2555752779,
   -1.374090831,
   -0.9589343942,
   -1.0364016606,
   -1.3134707531,
   -2.0641284163,
   -2.3141705005,
   -1.8192175904,
   -2.565933667,
   -1.2025206537,
   -1.0507278754,
   -1.0921453802,
   -0.9997188413,
   -1.0726293749,
   -1.2720913206,
   -2.3160454468,
   -1.012340762,
   -1.4911142389,
   -1.0633962819,
   -2.1184948923,
   -1.9244525698
  ],
  "psi": [
   0.5754494683,
   2.7041390719,
   3.0549388027,
   -0.7557288501,
   1.7541096009,
   -0.4584978145,
   -0.6186359639,
   -0.0005499628,
   2.1163252419,
   2.4670373853,
   2.8627554403,
   -0.1559557077,
   2.785186541,
   2.5158518982,
   2.5681288809,
   2.9433905702,
   -0.7699188576,
   -0.6998062842,
   2.4611841269,
   2.3286736152,
   2.67160319,
   2.4761610304,
   2.807516057,
   1.9230959472,
   -0.8561037675,
   -0.8031541203,
   -0.7722236133,
   -0.8266375965,
   -0.6736776927,
   1.2833209675,
   -0.405409763,
   -0.1431786285,
   -0.4703439747,
   -0.6610770035
  ]
 },
 "A_conformer_rs0_134": {
  "omega": [
   -3.1245682761,
   3.1218674302,
   3.0779733697,
   2.9534069988,
   -3.1388137854,
   -3.1055282464,
   3.0378992125,
   3.1196688445,
   2.9147369263,
   3.1250156434,
   3.061083437,
   3.1168772868,
   3.119285042,
   2.9972893827,
   3.0681640094,
   2.9019144949,
   -3.0024121966,
   3.1244996794,
   3.09380459,
   3.1041862252,
   -3.1238595823,
   3.1255326849,
   3.0408016634,
   3.0615642867,
   -3.0301871454,
   3.1088942101,
   3.1157148937,
   -3.0931066876,
   3.1384037251,
   -3.0335855054,
   -3.0657224361,
   3.0923196952,
   -3.1000834382,
   3.1334834509
  ],
  "phi": [
   -0.9845768011,
   -1.0804080094,
   -1.1643355635,
   -1.3166928652,
   -0.9167611629,
   -1.313519623,
   -1.6692014867,
   -1.5756357254,
   -1.1020537293,
   -2.1058544453,
   -1.2712275208,
   -2.3608163146,
   -1.139365763,
   -0.9565501384,
   -2.4543204447,
   -1.7358682134,
   -0.9407745013,
   -2.3308379871,
   -1.0571703337,
   -1.0990191778,
   -1.1178549542,
   -1.0858383158,
   -1.0496035197,
   -1.6512346029,
   -1.0764089072,
   -1.0518888808,
   -1.1680158115,
   -1.1712555527,
   0.81270624,
   -1.1850269887,
   -1.3157684444,
   -1.2389760203,
   -1.6976647976,
   -1.5490573204
  ],
  "psi": [
   -0.6796707393,
   -0.8847399445,
   -0.7799193168,
   2.8325544134,
   2.6739766936,
   -0.5334346217,
   -0.2212513691,
   -0.5982177673,
   2.5008034161,
   2.3358151183,
   2.5946319165,
   2.6433229773,
   2.7017201039,
   2.8848893994,
   2.6947073266,
   2.8807024591,
   2.9284213868,
   2.38928533,
   2.5158740948,
   -0.7846498543,
   -0.6304723751,
   -0.8225331643,
   -0.6736426522,
   -0.8218525868,
   1.7153229261,
   -0.5949639542,
   -0.6630543634,
   -0.7774548566,
   -0.5779728935,
   0.9237135558,
   -0.7031212795,
   -0.2456815853,
   -0.1010674004,
   0.1087633225
  ]
 },
 "A_conformer_rs0_135": {
  "omega": [
   3.039607252,
   3.048823618,
   -3.0057591126,
   3.0892691008,
   3.0864947767,
   -2.8996274818,
   3.0761512242,
   -3.1022283176,
   3.0917942331,
   -3.0540167634,
   3.0543201191,
   -3.0699456889,
   2.9429331763,
   -3.13572119,
   3.0871920358,
   -3.1064151654,
   3.1054199263,
   -2.9897711878,
   -3.077066148,
   -3.0637321476,
   -3.053158727,
   3.0443537389,
   -3.0084539289,
   3.1053103916,
   3.0837647001,
   3.1215066757,
   -3.1034842846,
   -3.0446226156,
   -3.0382224623,
   3.0849922216,
   -3.1259430544,
   -3.0766862615,
   3.1358146275,
   -3.1110654938
  ],
  "phi": [
   1.1324975766,
   2.5579548156,
   1.0853825778,
   1.5977974912,
   1.2072499012,
   1.7084527865,
   2.3763736168,
   1.0001736334,
   1.2392078669,
   2.3930921671,
   1.0816969453,
   2.0355458493,
   1.3226615356,
   0.9059881676,
   -1.3483793768,
   1.3782798443,
   1.3334359207,
   1.9949141678,
   2.01400836,
   1.4555906052,
   1.6979141921,
   1.0866891153,
   3.0531636769,
   1.3093030157,
   1.0950993857,
   1.1695530194,
   1.216004158,
   1.4007468704,
   1.5093388255,
   1.1224111752,
   1.115268155,
   1.0269749148,
   1.0367095493,
   1.1928001325
  ],
  "psi": [
   -3.0034550007,
   0.5965322586,
   -2.9295791928,
   0.6373535867,
   -2.0229771319,
   -2.6190008895,
   -2.5209760655,
   -2.8352470914,
   -2.1593871596,
   -2.5695440567,
   -2.7692583581,
   -2.5743477349,
   -1.7274957797,
   -2.9869830719,
   -2.5039424017,
   0.0933914764,
   -2.8286033886,
   -2.6363115145,
   -2.2715941702,
   -2.5529121129,
   -1.9075108985,
   -2.3786146578,
   -2.4551096316,
   -2.8476238991,
   -0.0855382692,
   0.6501224826,
   0.7388125696,
   0.6111912565,
   0.106667045,
   -2.1087206414,
   0.3925694447,
   0.83929937,
   0.8864005084,
   0.8297196449
  ]
 },
 "A_conformer_rs0_136": {
  "omega": [
   3.0851849927,
   -3.0746179959,
   2.8102702509,
   -3.1130308205,
   3.0824204251,
   -2.8778815052,
   -3.1214890092,
   -3.0013101179,
   2.9990231326,
   -2.9009469505,
   2.9658303097,
   -3.0899186917,
   -0.0079280936,
   -3.1312865841,
   3.099347267,
   -3.1232750338,
   -3.0660936504,
   -3.1360160316,
   3.1412479642,
   -3.1282282283,
   -3.127460303,
   -3.1374360778,
   -3.0813404236,
   3.134473373,
   3.1015169744,
   -3.1358939513,
   -3.1027595927,
   -3.1293952625,
   -3.0858553937,
   -0.2309527664,
   -2.9343017488,
   -2.9677902212,
   3.130883586,
   3.0241007908
  ],
  "phi": [
   -1.175003273,
   -2.6068199555,
   -0.9719419313,
   -1.1213605621,
   -0.9905691188,
   -1.0501146049,
   -1.6136693485,
   -2.5953451131,
   -1.1898597624,
   -2.3085170322,
   -1.2250639058,
   -2.785123285,
   -1.1865257411,
   -1.173251877,
   -1.1852832731,
   -1.0781358364,
   -1.0865556133,
   -1.1334933339,
   -1.2719067637,
   -1.0109187533,
   -1.0544235311,
   -1.119946853,
   -1.8835199165,
   -1.6233387152,
   -1.779923298,
   -1.5701894462,
   -2.095764214,
   -1.5666109384,
   -2.695828715,
   -1.3097989514,
   -1.5722268757,
   -2.3218245984,
   -2.1335810009,
   -1.0885066743
  ],
  "psi": [
   2.4492351503,
   -0.4297300977,
   2.6285485471,
   2.7533845787,
   -0.9307098455,
   -0.6569621603,
   -0.5873584118,
   0.0671640147,
   2.6467874008,
   2.2678140742,
   2.1104877707,
   2.2474340281,
   1.9007092826,
   2.6962285226,
   1.8381054122,
   -0.6399173143,
   -0.8690436854,
   -0.7190671356,
   -0.629850546,
   -0.8026501593,
   -0.8415814954,
   -0.8116377028,
   2.1915736859,
   -0.2866937927,
   2.6232494282,
   2.6100517071,
   2.6402673335,
   2.5881601595,
   1.1641147084,
   2.8340989055,
   -3.0565268755,
   -0.4268265307,
   -0.0180463231,
   -0.8911363613
  ]
 },
 "A_conformer_rs0_137": {
  "omega": [
   3.0655819841,
   -3.1225540263,
   -3.1024293695,
   3.0586003932,
   2.9517155928,
   3.138023716,
   3.1401582136,
   -2.8330600484,
   3.0313255725,
   -3.1247072677,
   -3.0632576177,
   -3.1160065049,
   -3.1205787252,
   -2.997898522,
   -3.0599356686,
   2.9696146334,
   -2.9637463311,
   -3.004107124,
   3.1041033431,
   -3.1185830611,
   -3.0912420233,
   2.9878030544,
   3.1059843608,
   -3.1335793333,
   -3.1164189226,
   -3.1107467158,
   3.0966811548,
   -3.0411164244,
   -2.9865195732,
   3.0607816007,
   2.9342486826,
   2.9678119118,
   -3.1296063022,
   -3.0233918096
  ],
  "phi": [
   1.2229998253,
   1.1048244998,
   1.8721268711,
   1.2624963256,
   1.4280867043,
   1.0193694609,
   2.5036752445,
   1.429754167,
   1.056911771,
   2.105081637,
   1.2717020676,
   2.3611855938,
   1.1410435908,
   0.9552202031,
   1.2290958653,
   2.6263239995,
   2.7054515681,
   1.8104843997,
   2.1547545482,
   2.4848635705,
   1.1059569086,
   2.0285338649,
   1.0711926407,
   1.0872016244,
   1.2420572525,
   1.0473936906,
   1.1321468119,
   1.139614356,
   1.3167114925,
   1.0233426504,
   1.5717373452,
   2.3224121656,
   2.1348408856,
   1.0892561957
  ],
  "psi": [
   0.8907008203,
   0.6850454286,
   0.8213090409,
   -1.8888415423,
   -2.3035154884,
   -1.2068269519,
   0.5789718646,
   -2.7084602355,
   -2.2486942414,
   0.7447492601,
   -2.5943160754,
   -2.6441909004,
   -2.7020159413,
   -2.8848255026,
   -2.695196698,
   0.8059571502,
   -2.5984664818,
   -2.9085341512,
   -1.7439189856,
   -2.5411267119,
   -2.777681527,
   0.7050127377,
   -2.6861205681,
   -2.4630810479,
   0.654400122,
   0.6470887817,
   0.8332885502,
   0.6668955075,
   0.4413760052,
   -1.8973543548,
   -0.031941352,
   0.4270471452,
   0.0172662271,
   0.8892466235
  ]
 },
 "A_conformer_rs0_138": {
  "omega": [
   3.1302634534,
   3.1237517933,
   3.0886727766,
   -3.0652547766,
   3.0280078114,
   3.0989276394,
   3.0994474088,
   -3.0726414128,
   3.1232574107,
   3.1010920232,
   -3.0721486817,
   2.9007181083,
   -3.1235707595,
   -3.0396742046,
   -2.8179822166,
   3.0922594327,
   3.0692999445,
   -3.1412999492,
   -3.1377174559,
   3.1319785894,
   -3.1049467641,
   -3.071460035,
   -3.0866043694,
   -3.0758634964,
   -2.8689481747,
   -2.940007802,
   -3.0705191002,
   -3.0722491553,
   2.9499105431,
   3.0785125772,
   3.0999886251,
   2.9950823222,
   -3.0499970593,
   3.1156067596
  ],
  "phi": [
   1.1450923949,
   1.1324940867,
   1.1730337752,
   1.5279965943,
   1.0309028927,
   1.2138406259,
   1.8810783283,
   1.6153507718,
   1.1445538189,
   2.3936484258,
   1.2301711439,
   1.5458737956,
   1.2209492586,
   1.2444201772,
   1.5064128823,
   2.090973537,
   2.1363937406,
   1.1361629765,
   2.2621873547,
   2.3842878595,
   2.1604094652,
   1.1104114456,
   2.2534778404,
   2.2258357842,
   1.6519584152,
   1.1812226693,
   1.3388782282,
   1.0618534144,
   2.2760793081,
   0.9640170312,
   1.1250319117,
   1.803353887,
   1.0587940458,
   1.1711892724
  ],
  "psi": [
   0.7369871787,
   0.7076913198,
   0.9042333489,
   0.6443090246,
   -2.5255999843,
   0.5396882631,
   -2.2704147544,
   -2.8093487951,
   -1.9443293936,
   -2.7229893157,
   -2.9613903908,
   0.2964948846,
   -2.3382741048,
   -2.658975662,
   -2.6240278835,
   -2.3448899145,
   -2.3339950656,
   -2.3435567288,
   0.829578659,
   -2.1719750212,
   -2.509214033,
   -2.3180616953,
   0.6311059564,
   -2.99348592,
   -2.8450214201,
   2.8047232086,
   -2.6703621651,
   0.1144810371,
   0.708866327,
   -1.0255497565,
   0.5245910142,
   0.4564390734,
   0.1532082393,
   0.8240647487
  ]
 },
 "A_conformer_rs0_139": {
  "omega": [
   -3.095772917,
   -3.0941935244,
   3.0925365893,
   3.0934098412,
   -3.1323937943,
   -3.1012791427,
   3.1258797102,
   -2.9952603025,
   3.0422549362,
   -2.9906100942,
   3.0644699598,
   -3.0459253956,
   0.0357359287,
   3.0716803738,
   2.9986894274,
   3.0501444792,
   -2.9945542677,
   3.1311890677,
   -3.0270767707,
   -3.1368119548,
   -3.1325664121,
   -3.1214650642,
   -3.1376889387,
   3.1313116926,
   -3.0158008777,
   3.1237310261,
   -3.1011451103,
   -3.1025548439,
   3.0270507778,
   3.0313528329,
   2.9332032689,
   2.9675262783,
   -3.1309580007,
   -3.0229564263
  ],
  "phi": [
   1.1320652735,
   1.1160513908,
   1.3364887516,
   1.6933859736,
   1.1671367126,
   1.2199988913,
   2.3303682458,
   1.1508273462,
   1.1393524181,
   1.094224171,
   1.1890154996,
   2.0120316479,
   1.2458427435,
   1.2155349634,
   1.461799034,
   0.8762715834,
   1.0045049231,
   1.0613013696,
   0.924681905,
   1.1497419115,
   2.4952361309,
   1.2179492425,
   2.4630218836,
   1.1414327976,
   1.0882663174,
   1.1263438141,
   1.1361515062,
   0.9959650266,
   2.3652071498,
   1.1082854145,
   1.5721517618,
   2.3221567144,
   2.1354254528,
   1.0882259124
  ],
  "psi": [
   -1.4929240887,
   0.6148539465,
   0.6095796867,
   0.5994408138,
   -1.9404689289,
   -2.6440826446,
   -2.630292923,
   -2.7408693509,
   -2.524573593,
   -2.5010837892,
   -2.1714832901,
   -2.4067383319,
   -1.9300963886,
   -2.8996548567,
   0.141921436,
   0.2124426432,
   -1.9637359066,
   0.9060326682,
   0.7650775279,
   0.7913423638,
   0.8287099127,
   -2.7838656758,
   -2.28567084,
   -2.811678235,
   -2.9811064547,
   0.7721294123,
   0.7247307554,
   0.7911213455,
   0.7707768155,
   -1.3042796461,
   0.3765241878,
   0.4273649784,
   0.0181723639,
   0.888635231
  ]
 },
 "A_conformer_rs0_14": {
  "omega": [
   3.0410268036,
   3.0413163802,
   3.1324008923,
   -3.1029358205,
   3.1221578261,
   -3.0690118853,
   3.03216447,
   3.0869693413,
   -3.0973818786,
   3.0306779178,
   3.1377686721,
   -3.0504508398,
   2.9686005911,
   -2.8707214012,
   -3.0064691556,
   -3.0020731769,
   -3.0806141624,
   -2.9584602846,
   -3.1398067299,
   3.0250746688,
   3.1315073348,
   -3.0706448676,
   -3.086591024,
   -3.0745089286,
   -2.8697042626,
   -2.9393153994,
   -3.1055378214,
   3.1375694102,
   3.0959073229,
   3.043509127,
   3.131042757,
   -3.1106601972,
   3.1281893401,
   -3.1376569286
  ],
  "phi": [
   1.2204796844,
   1.2615635844,
   1.2149400936,
   1.9168665471,
   1.0955343141,
   1.5603578761,
   1.3698505127,
   1.0790854899,
   1.1262304645,
   1.4062999737,
   1.1820659192,
   1.9113872671,
   1.1122759393,
   1.0079461519,
   1.4050399927,
   0.9503791554,
   0.9748237722,
   1.3483750415,
   1.2129837595,
   1.3982168447,
   1.6012622818,
   1.1096449685,
   2.2509407157,
   2.2256256317,
   1.6535548809,
   1.1795119479,
   2.2274415713,
   2.0159999444,
   1.1673286406,
   1.1805119987,
   1.5730010153,
   1.1327629742,
   1.0330377332,
   1.0363068235
  ],
  "psi": [
   0.6098907403,
   0.7280077498,
   0.5856004517,
   0.8493140292,
   -1.6443533591,
   -2.5160040628,
   0.4581616212,
   0.6018612464,
   0.7276563184,
   0.6365323092,
   -2.5869914507,
   0.3620569253,
   -1.9607583248,
   0.5124558355,
   -2.5591281246,
   -2.8800506345,
   0.7149386665,
   0.7784254535,
   -2.2363218587,
   -2.6024214226,
   0.5311287169,
   -2.6814999365,
   0.6329930744,
   -2.9927142377,
   -2.8474094156,
   2.8059885003,
   -2.6705685524,
   -2.0815360003,
   -2.0538166206,
   -2.1351962811,
   0.3855680399,
   0.8787877197,
   0.7359276528,
   0.8906029407
  ]
 },
 "A_conformer_rs0_140": {
  "omega": [
   -3.0179437587,
   -3.0684440632,
   -2.9480168319,
   -3.0318885461,
   3.0868186883,
   3.0995123089,
   -3.1299424321,
   3.1387021975,
   -3.1349372533,
   -3.1395671263,
   -3.1412612784,
   -3.12330399,
   3.1382134602,
   -3.1022009141,
   3.0797506063,
   -2.6430636394,
   3.0655468004,
   -3.0876782762,
   -3.0959172859,
   2.9262977473,
   2.9893251059,
   3.1272086545,
   3.0798387352,
   -2.8860645806,
   -3.0832048495,
   -3.1017938485,
   3.0138903371,
   3.0969197536,
   -2.8745801626,
   3.0823001437,
   -3.101939772,
   3.0047088185,
   3.113373667,
   -3.068963032
  ],
  "phi": [
   1.479557656,
   2.5240160503,
   2.4197002756,
   1.4252758438,
   0.9883117136,
   1.1417232544,
   1.6973444405,
   1.9296182861,
   0.995796547,
   2.3287295422,
   1.4201147616,
   1.1812351063,
   0.7966540832,
   1.1369126369,
   1.3328435853,
   2.1235409083,
   1.1981844391,
   1.050551023,
   1.0458878603,
   1.4896961257,
   1.8056947364,
   1.5999195659,
   1.630436934,
   1.3495388497,
   1.0940941057,
   1.4810694939,
   1.4349164594,
   1.2723765584,
   -1.2048774498,
   0.9850902005,
   1.7104608623,
   1.2648220907,
   2.733587,
   1.5268460607
  ],
  "psi": [
   -0.8966547657,
   -2.6842237278,
   -2.1856783943,
   -2.2555498969,
   -2.2283338673,
   0.6315749069,
   0.7272170617,
   -2.331158782,
   -2.882292042,
   0.665205676,
   -2.5079587293,
   -2.8741900196,
   -1.9845489407,
   0.5237805539,
   -2.6074195394,
   -2.8109184783,
   -2.7219212612,
   0.6780676129,
   0.7896290024,
   0.7945064906,
   0.357661156,
   -0.2233792265,
   0.1224362668,
   -2.6470191826,
   -1.432458562,
   0.4073437065,
   -2.1344121368,
   -2.1823570761,
   -2.4924697636,
   -1.0801984713,
   -2.4681342586,
   -0.0437540655,
   -2.6006120986,
   -2.7562234663
  ]
 },
 "A_conformer_rs0_141": {
  "omega": [
   3.0736291441,
   -3.0892343528,
   -3.1340233867,
   -3.0951156813,
   -3.0506452067,
   2.9729037764,
   3.1257269548,
   3.1080347237,
   3.0198741531,
   3.1011778965,
   -3.0732462041,
   2.9006678659,
   -3.1235327398,
   -3.0390334908,
   -3.1285513923,
   -3.1193953519,
   -3.0702814964,
   3.0847159111,
   3.1122996159,
   2.936146641,
   -3.0516386004,
   3.0305330476,
   2.9713190121,
   3.0764812833,
   3.1223203386,
   3.0718236083,
   3.1297467666,
   -3.1099744662,
   3.0499579429,
   2.9043450592,
   -3.1015515498,
   -3.1303765355,
   -3.1176146524,
   3.1201735002
  ],
  "phi": [
   1.2009422676,
   1.0890447947,
   1.0767659692,
   2.0321985454,
   1.2415748968,
   1.4521962319,
   1.5071203939,
   -0.7750727628,
   0.6955408592,
   2.3921447205,
   1.2312537705,
   1.545881017,
   1.2197059828,
   1.2436312416,
   1.2028438195,
   2.3880577352,
   2.2418602392,
   1.5515697588,
   1.650203456,
   2.1830810581,
   1.543751044,
   0.8760777857,
   2.9104618386,
   2.0456796433,
   0.9574186705,
   1.1988796135,
   1.2318200826,
   1.28196047,
   2.022824564,
   1.1261880228,
   1.1141038214,
   1.1576902469,
   1.1484531095,
   1.1179821727
  ],
  "psi": [
   0.7678800081,
   0.6033825149,
   0.8542127017,
   0.807333989,
   -1.5179311475,
   -2.4728883392,
   0.6373647785,
   0.2864620961,
   -0.8851211587,
   0.5675586109,
   -2.9631216861,
   0.2969100468,
   -2.3369751241,
   -2.6585359107,
   -2.6221061399,
   -2.4840613327,
   -2.1228254357,
   -2.0688173666,
   -2.2781942584,
   0.4648144647,
   -2.593397574,
   -2.6958047715,
   1.0001713032,
   -2.8074238894,
   -2.2933829669,
   0.6071906804,
   0.3891181426,
   -2.1252333421,
   0.6857669918,
   -1.2484065707,
   0.3120289141,
   0.7230941617,
   0.5709549978,
   0.8565717918
  ]
 },
 "A_conformer_rs0_142": {
  "omega": [
   3.0350761225,
   -3.1395968584,
   -2.9433902953,
   3.1142953202,
   2.9639703843,
   2.9376018296,
   3.0569583568,
   3.0817195458,
   -3.0824832715,
   -3.1010586296,
   3.07235658,
   -2.9000278656,
   3.1225682937,
   3.0394359544,
   2.9301090803,
   3.0188880086,
   3.1289780255,
   3.1115931033,
   3.1302790923,
   -3.0730506293,
   -3.1162200601,
   -2.9199346676,
   -3.1032165848,
   3.1258709526,
   3.1412423675,
   2.9599715813,
   -3.0577827349,
   -3.0657027035,
   -3.1063431713,
   -3.1362556606,
   -2.9340553142,
   -2.9668562462,
   3.130439341,
   3.0226509497
  ],
  "phi": [
   -1.1211950639,
   -1.5206917204,
   -2.1429180142,
   -2.4117127547,
   -1.4026763689,
   -0.9187404077,
   -2.0112044934,
   -2.3076553104,
   -1.105952676,
   -2.3934813187,
   -1.231564921,
   -1.5450132878,
   -1.2185994274,
   -1.2418259339,
   -2.1201146866,
   -1.6136991061,
   -2.8745871897,
   -1.1726312799,
   -1.2277513112,
   -1.509966639,
   -1.4033076616,
   -1.3956329992,
   -2.8214234487,
   -1.5388397023,
   -1.0737756693,
   -2.1804037823,
   -2.0191264768,
   -1.0543031708,
   -1.8829366056,
   -0.9078632593,
   -1.5720036636,
   -2.32139621,
   -2.1338687813,
   -1.0879996475
  ],
  "psi": [
   -0.3315587389,
   -0.3375603094,
   -0.0054100067,
   2.3234601919,
   2.7044246923,
   2.8001334478,
   2.4265706613,
   0.0314728638,
   2.8241353765,
   2.4239453136,
   2.9637627335,
   -0.2978882134,
   2.3360865588,
   2.6568641225,
   2.6225377311,
   2.7101982484,
   2.9163011202,
   2.7747523121,
   -0.7255022537,
   -0.4461997337,
   2.6850460688,
   1.7765854973,
   -0.0583860828,
   -3.014555818,
   0.0599861454,
   2.3887649177,
   1.9376506241,
   2.1939767833,
   -0.6026797426,
   1.9353912457,
   -0.6079638277,
   -0.4276958851,
   -0.0189297189,
   -0.8901677305
  ]
 },
 "A_conformer_rs0_143": {
  "omega": [
   -3.0190701764,
   -3.067922804,
   -2.9484919294,
   3.0550451994,
   -3.0932000988,
   -3.1136415144,
   -3.0398654376,
   3.1279602302,
   3.0851171148,
   -3.0739034677,
   3.1409031629,
   -3.0863804483,
   3.1340578136,
   -3.1105292134,
   3.0493499823,
   3.0670346465,
   -3.0794011208,
   -3.1057314313,
   -3.1211527425,
   -3.1393864846,
   3.1295735128,
   3.1324786884,
   3.1008479167,
   3.1371042679,
   3.1131073879,
   -3.1348616838,
   3.1286817066,
   -3.0989531549,
   -3.1257847924,
   3.1070930699,
   3.1401016791,
   -3.1386430371,
   -3.1091047262,
   -3.1381327964
  ],
  "phi": [
   1.4806513531,
   2.524728874,
   2.4199425752,
   1.8046553932,
   1.2358022122,
   1.2316436921,
   2.1146093783,
   0.9727540708,
   0.9907432942,
   2.2228533632,
   1.1779625093,
   2.6795775837,
   1.054565665,
   1.1694405709,
   1.0415384748,
   1.2257485489,
   1.0317184381,
   1.061228141,
   1.1178393128,
   1.1840069007,
   1.0479522609,
   1.138458562,
   1.0077011954,
   1.312457511,
   -1.0423173502,
   1.574770447,
   2.0732231526,
   1.4313874899,
   1.1217666684,
   1.2359928489,
   1.1226464242,
   1.1811708812,
   1.0661460658,
   1.100945999
  ],
  "psi": [
   -0.8981995196,
   -2.6847822696,
   -2.185674302,
   -2.2565091381,
   -1.9708557417,
   -2.4424787355,
   0.5935720722,
   -2.4337661621,
   -2.1156090289,
   -2.4659512339,
   -2.8648912228,
   0.1574868886,
   -1.757313535,
   0.2756072995,
   -2.310644043,
   0.6946149721,
   0.1820655093,
   0.7395084585,
   0.6881786078,
   0.8258230164,
   0.7858405309,
   0.9253693658,
   0.6190132895,
   0.8057278292,
   0.4848518477,
   -1.360398636,
   -2.6166252876,
   -2.3345539829,
   -2.4128233413,
   -2.0601531796,
   0.2226970081,
   0.6588668701,
   0.708169702,
   0.7470269295
  ]
 },
 "A_conformer_rs0_144": {
  "omega": [
   3.0268927689,
   -3.1283085552,
   -3.1238185021,
   -3.1354816302,
   -3.1414651672,
   -3.0908987907,
   -3.0138486177,
   2.9794983747,
   -3.0791932205,
   -3.0790369165,
   -3.014084641,
   3.089082414,
   2.9794622979,
   -2.8327783753,
   -2.982516904,
   -2.9308228728,
   -3.0698773415,
   -3.1226619413,
   -3.0604899593,
   -3.1147410476,
   -3.1040783298,
   3.141357827,
   3.1247446721,
   3.1412007529,
   3.1407151941,
   -3.0433235248,
   -3.0046366585,
   3.0542794611,
   3.1190974306,
   -3.0776153425,
   -3.1164138899,
   -3.138297444,
   -3.1293132546,
   3.1334598791
  ],
  "phi": [
   2.8019339161,
   2.1020740072,
   2.1154802813,
   2.4731402632,
   1.1998904756,
   1.4464745336,
   1.6636671568,
   1.478870481,
   0.9385820202,
   2.2388644885,
   0.9929408729,
   2.492499015,
   1.2846526219,
   0.9342594717,
   1.1818615394,
   1.1836163984,
   1.0543142125,
   1.1892138472,
   1.0847662316,
   2.6428021705,
   1.403018102,
   1.0011094758,
   1.1675781857,
   1.7165257781,
   2.325353272,
   1.1178641621,
   2.2274210333,
   1.1669854512,
   1.0706767985,
   1.0085157847,
   1.0746757993,
   1.059335349,
   1.0796214286,
   1.070856769
  ],
  "psi": [
   0.7454807573,
   -2.7376755275,
   -2.3494109857,
   -1.6259048568,
   -2.6746873743,
   -2.9265681485,
   -2.1565147855,
   -1.6700185336,
   -2.1717589298,
   -2.2130135051,
   -2.9114413709,
   0.6023313934,
   -1.2861544065,
   -2.6432912482,
   -2.4565880383,
   -2.9305342007,
   -2.9156292196,
   0.6161293219,
   0.787950508,
   0.6680302506,
   -2.4536157027,
   -2.9402411717,
   0.6452377783,
   0.4818628908,
   -0.2101044144,
   -2.7964112135,
   -2.4552416541,
   -2.8317602248,
   0.787334163,
   0.8897324553,
   0.6695108773,
   0.7714964966,
   0.6979681975,
   0.8398533487
  ]
 },
 "A_conformer_rs0_145": {
  "omega": [
   3.1004329507,
   -3.0450028434,
   -3.1290017721,
   -3.0872285017,
   3.1384757351,
   3.1338852844,
   2.8976113641,
   3.0989582446,
   -3.0048513035,
   -2.9346465888,
   -3.1121371075,
   -3.1197955756,
   -3.1391581668,
   -3.1345655674,
   3.0986318681,
   -3.1342095726,
   -3.0944423015,
   -3.0399030762,
   -3.1249004806,
   -3.0858748787,
   -3.0855896061,
   -3.0515470308,
   -3.1108358832,
   3.0180959158,
   -3.0294863127,
   2.9449514351,
   -3.0704710513,
   -2.9900989766,
   -3.1037230482,
   3.1248775368,
   -3.1154972389,
   -3.1378242609,
   -3.1287337257,
   3.1329831675
  ],
  "phi": [
   1.1686368088,
   2.2961340991,
   1.1910906766,
   0.9014164511,
   0.9930837858,
   1.0657481798,
   1.6986570717,
   2.5181101557,
   1.1811363762,
   2.0141936398,
   1.0227642759,
   2.1450661574,
   1.0215417244,
   1.0545709072,
   1.5949818908,
   2.4005289424,
   1.1054617804,
   1.1492194256,
   1.1725477767,
   1.0702389617,
   1.1114831195,
   1.0680793821,
   1.0751222046,
   -0.9136342456,
   2.0872582097,
   1.8979818809,
   2.1411312357,
   1.1636556984,
   0.5832783011,
   1.0356925645,
   1.0747699058,
   1.0581538352,
   1.0799905689,
   1.0699640829
  ],
  "psi": [
   0.6019147138,
   0.6977460684,
   -2.7507437002,
   -2.3777527435,
   -2.4074997855,
   -2.7101654813,
   0.6344054075,
   -2.2606018007,
   -3.0269106146,
   0.1822449234,
   -2.3499699729,
   -2.6282632313,
   -2.8120702695,
   -2.7184410493,
   -2.5543065458,
   0.697118555,
   -2.7684939943,
   0.5420878286,
   0.7622245948,
   0.6417071108,
   0.8266855,
   0.7016451888,
   0.7957647724,
   0.7738249564,
   -0.7583519531,
   -2.5865046845,
   -1.9824249942,
   -2.5698462855,
   -2.6089570432,
   -2.0375221761,
   -2.4871495503,
   0.7726654237,
   0.6965535101,
   0.8402496269
  ]
 },
 "A_conformer_rs0_146": {
  "omega": [
   3.1038712686,
   -3.0227665554,
   -3.0645499418,
   2.9922933344,
   2.9801300979,
   -3.132254849,
   -3.058616975,
   -3.0368183081,
   -3.0688708899,
   -3.1237027386,
   -2.9293442171,
   3.0278146582,
   3.0826948357,
   -3.1140077873,
   -2.941545547,
   3.1250220189,
   2.8332843659,
   3.0629885191,
   3.0342531556,
   3.1187528099,
   -3.1292402724,
   -3.1410766695,
   -3.1281044405,
   3.1327892323,
   -3.0101428861,
   3.1120730016,
   3.1362782619,
   3.0381251684,
   3.0168602107,
   3.1328989613,
   -3.1149346693,
   -3.1384088124,
   -3.1296485358,
   3.133610524
  ],
  "phi": [
   2.8437675919,
   1.1062591622,
   1.4047301881,
   1.5088277141,
   1.0091220606,
   1.1071637148,
   1.5270402693,
   2.1807251966,
   0.9295309378,
   1.758413082,
   0.9880463823,
   2.5664670161,
   1.1569752917,
   1.2204307528,
   1.9252720208,
   1.486886368,
   -0.9237359563,
   1.3106186619,
   1.7999045271,
   -0.9466285514,
   1.7454813314,
   1.0583358246,
   1.096346145,
   1.7075709706,
   1.0759096918,
   1.1320300782,
   1.162367661,
   1.4935229367,
   2.2962300197,
   1.0126272063,
   1.0736077321,
   1.0586123679,
   1.0797282056,
   1.0688362341
  ],
  "psi": [
   -0.1315342423,
   3.110857129,
   -2.7562074765,
   -2.0342672445,
   -2.8439565891,
   0.5700482413,
   0.7656352298,
   -0.0816608472,
   -2.6128450132,
   -2.4472046702,
   -2.910774429,
   -2.7465498789,
   -1.482324639,
   -2.8109479417,
   -2.7797982661,
   -2.6698029164,
   0.2814684619,
   -0.2259120762,
   -2.218166872,
   -0.1205510213,
   -0.8782082374,
   -2.9323436789,
   0.6326419504,
   0.5508669897,
   -0.0783951649,
   0.7136725386,
   0.7797829472,
   0.7257320974,
   0.7239201009,
   -1.5204004732,
   0.5781945864,
   0.7722479574,
   0.698108562,
   0.8409364285
  ]
 },
 "A_conformer_rs0_147": {
  "omega": [
   3.1315330737,
   -3.1258714683,
   3.0989254498,
   -3.1311984124,
   -3.1049659185,
   -3.0962821681,
   3.125337337,
   -3.0678087794,
   3.0409958378,
   -3.1267887591,
   3.0751425515,
   -3.1401374889,
   -3.0835295335,
   -3.0919386339,
   -3.0692753868,
   3.0440015934,
   -3.1280726014,
   3.1118096898,
   3.122905561,
   -3.1345363907,
   3.138872372,
   -3.1285432755,
   -3.0428486173,
   2.9647996656,
   3.0513507529,
   3.0234986296,
   -2.98976952,
   -3.0912342431,
   3.1349055654,
   -3.0682901378,
   -3.079884226,
   3.0826976001,
   3.1119562499,
   3.1362906108
  ],
  "phi": [
   -1.5542735281,
   -1.8031184742,
   -1.9403869688,
   -2.1871327944,
   -0.9592177912,
   -1.6619374259,
   -2.3609338494,
   -2.4029918903,
   -1.2087942503,
   -1.8541477924,
   -1.119693099,
   -2.1979826141,
   -1.1501876423,
   -1.338563778,
   -1.7395458078,
   -0.9704174217,
   -1.0066001156,
   -1.1497168648,
   -0.8714577929,
   -1.0801276108,
   -0.963893419,
   -0.9846708377,
   -1.2488791011,
   1.0186197531,
   -1.5472552763,
   -2.2941046871,
   -2.414569948,
   -0.9835150647,
   -1.7210815126,
   -0.9937157173,
   -1.3019751316,
   -1.0717799136,
   -1.1182588673,
   -0.9764155321
  ],
  "psi": [
   -0.0729273852,
   -0.7097469235,
   2.8769740611,
   2.2912547962,
   1.9121293426,
   2.2348494825,
   0.1890057104,
   -0.1388989089,
   2.7303957607,
   2.619511937,
   2.1227537974,
   2.2683672523,
   1.251471012,
   2.2643339112,
   2.5558516073,
   2.8844492229,
   -0.8107276283,
   -0.7494654889,
   -0.7512610067,
   -0.7972420847,
   -0.9191578735,
   -0.9743501281,
   -0.7260886891,
   -0.648104563,
   0.5639615589,
   2.6148525914,
   1.8412618413,
   2.3192940433,
   -0.7284877035,
   2.0900453876,
   -0.5411856449,
   -0.3234913012,
   -0.7377544079,
   -0.8598768283
  ]
 },
 "A_conformer_rs0_148": {
  "omega": [
   3.1012181038,
   3.0963779313,
   3.0601157139,
   3.1270796225,
   -3.1206206237,
   3.10389007,
   2.9788659868,
   -3.0468196584,
   -3.1265718972,
   -3.0525202103,
   3.1210799306,
   3.0368108492,
   -3.0034917308,
   -3.0840728864,
   -3.0736735075,
   3.011814623,
   -3.055298853,
   -3.0638258044,
   3.1314310567,
   3.050884141,
   -3.1273350373,
   -3.0928884939,
   3.0625080319,
   2.857660008,
   3.0158897196,
   3.1412174609,
   3.0635395144,
   -3.080728633,
   3.0231028652,
   -2.9702624004,
   2.8587232721,
   2.9833741994,
   3.1311922556,
   2.9929269121
  ],
  "phi": [
   -1.0242038349,
   -1.7496453467,
   -2.3428277478,
   -2.4027782952,
   -1.1065627313,
   -1.0979675944,
   -2.2182397878,
   -1.4210712461,
   -1.3478895599,
   -1.1305987347,
   -1.3024035045,
   -2.3230116332,
   -0.9811686983,
   -1.0362874493,
   -2.3719596156,
   -1.2924619052,
   -0.8433558784,
   -1.0974110048,
   -1.2268960029,
   -1.0654150255,
   -2.389567406,
   -1.4753830171,
   -0.9463969506,
   -1.2269739572,
   -1.1673138296,
   -1.1184841069,
   -1.0734346263,
   -1.076436248,
   -2.3882447479,
   -1.3910065693,
   -1.1299986428,
   -1.6743618484,
   -2.5722848408,
   -2.2528962532
  ],
  "psi": [
   -0.7905697303,
   -0.6530826807,
   2.4687701218,
   2.737425202,
   1.2461806513,
   -0.3404814202,
   -0.3985373873,
   2.6067843543,
   2.6565775014,
   2.5849659451,
   2.3726217212,
   -0.4079252708,
   1.4390514781,
   -0.5649204945,
   -0.5417760682,
   2.6482779834,
   2.7612485536,
   -0.9062999272,
   -0.7429130615,
   -0.6115733297,
   -0.714294759,
   2.0942420088,
   2.3413167495,
   2.4313157863,
   2.6806442413,
   -0.7132302914,
   -0.7346334253,
   -0.8302632171,
   -0.7084024108,
   1.5300456886,
   0.1214580353,
   -0.3643966199,
   2.36202926,
   2.7941090545
  ]
 },
 "A_conformer_rs0_149": {
  "omega": [
   -3.1217646353,
   -3.0860432755,
   3.1372434296,
   3.0816758187,
   -3.0344817674,
   2.9835761704,
   3.0435215554,
   2.8908000494,
   3.1304394066,
   -2.9815927634,
   3.0708296863,
   3.0877954086,
   2.9789343843,
   -2.8318555319,
   -2.9826986533,
   -3.1059527373,
   -3.0150508985,
   3.1126270294,
   3.1162808497,
   3.1349547409,
   3.0775456754,
   -3.1407387572,
   -3.0317370806,
   3.0056637092,
   -3.1044198201,
   -3.1346422174,
   3.099337209,
   -3.0976723831,
   -3.0355278496,
   3.0541583981,
   -2.842467877,
   -3.1373021152,
   -3.1026043921,
   -3.1267602565
  ],
  "phi": [
   0.9972617446,
   1.2209731824,
   1.9052303357,
   1.8210388882,
   1.0988856703,
   2.4618032384,
   2.1781961356,
   2.2874742537,
   1.0133123482,
   1.2496254253,
   0.977861303,
   2.4931207635,
   1.2830395917,
   0.9332110068,
   1.1839252,
   2.5230232882,
   1.0545112106,
   1.0926495676,
   1.1460909188,
   1.3382960813,
   1.6264586011,
   0.856643688,
   2.5377539223,
   2.4654646549,
   1.0544750976,
   1.0664328449,
   1.2508560583,
   1.1284573466,
   1.9551804143,
   1.1519413301,
   2.515052991,
   1.0114168524,
   1.0719517761,
   1.0901527393
  ],
  "psi": [
   0.8601098955,
   0.5564342405,
   0.7977400833,
   -1.9031865715,
   -2.5880124541,
   -2.6889271213,
   -1.9463831599,
   0.5374842381,
   -2.0317552084,
   -2.494570412,
   -2.9445044626,
   0.7415917551,
   -1.2842366653,
   -2.6443081758,
   -2.4567462482,
   -2.9313388889,
   -2.8413673683,
   0.6746013974,
   0.7554534155,
   0.6940015794,
   0.4367534636,
   0.4755444533,
   0.7441021196,
   -2.748335463,
   3.0946163599,
   0.8437265005,
   0.7390846218,
   0.6894989983,
   0.7434746237,
   -1.5206348578,
   -2.624806883,
   -1.9179332353,
   0.6957779962,
   0.7777351484
  ]
 },
 "A_conformer_rs0_15": {
  "omega": [
   -3.0533210086,
   2.8476552322,
   3.0980052116,
   -3.0886601099,
   2.9218791537,
   -3.0647477402,
   -3.1144110537,
   3.097598985,
   -3.0506255145,
   3.0564964255,
   -3.0726112537,
   -3.066828723,
   -3.1108481758,
   -3.0466730294,
   3.1342900405,
   3.0271722618,
   3.0907135687,
   3.1407091874,
   3.0320075297,
   3.1136433075,
   3.0918765234,
   3.1170998083,
   3.127211117,
   3.1340745793,
   3.1171872592,
   3.1104756803,
   -3.0971835173,
   3.0590048437,
   -3.0625316695,
   -2.9637051333,
   -3.0452146546,
   -3.0717084479,
   3.013757011,
   3.0908048666
  ],
  "phi": [
   -1.3628968417,
   -2.1433442427,
   -0.9732380088,
   -1.1738221559,
   -0.9491916877,
   -1.0492015638,
   -1.6031586923,
   -1.875172611,
   -1.3891879764,
   -2.3922090394,
   -1.2412764638,
   -2.2487710192,
   -0.7229775666,
   -1.1494677034,
   -2.4814015589,
   -1.1808381776,
   -0.9741485749,
   -1.2418276305,
   -0.9656655188,
   -1.4331997953,
   -1.539110897,
   -1.1553885816,
   -1.0925996158,
   -1.0871144002,
   -1.2426904731,
   -1.0462630137,
   -1.1318122729,
   -1.086474655,
   -2.3543278202,
   -1.1564526265,
   -1.0030075004,
   -2.7035509348,
   -2.2810704844,
   -1.0367113665
  ],
  "psi": [
   -0.7032957468,
   3.0049807838,
   2.9739366218,
   -0.8084193861,
   2.7135722865,
   2.5305250569,
   -0.3303662787,
   -0.0400488157,
   1.829981149,
   2.4640695965,
   2.0195125079,
   2.4658781375,
   1.8692577299,
   -0.6704726896,
   -0.4807182219,
   1.3126037889,
   2.8462489721,
   -0.6842260124,
   -0.7946369403,
   -0.7856890194,
   2.5585620883,
   2.796193512,
   -0.6166795591,
   -0.6354714318,
   -0.6534266214,
   -0.6475545947,
   -0.8339473899,
   -0.6658181099,
   -0.717131143,
   1.0449662893,
   2.4699956494,
   -0.5893457978,
   2.3454080667,
   2.4587907219
  ]
 },
 "A_conformer_rs0_150": {
  "omega": [
   3.1294560525,
   3.0477507277,
   3.1296919308,
   3.0887797817,
   -2.8515126997,
   -3.0101177923,
   3.1262034679,
   -2.9947591593,
   3.0428048136,
   -2.9898128409,
   3.0650570021,
   -3.12925721,
   3.1414286529,
   -3.1399265779,
   -3.0566529377,
   2.8370342822,
   -3.1284996125,
   3.0334805527,
   -3.1157992604,
   2.9235310611,
   -3.0733110245,
   -2.9665567341,
   -3.1077802335,
   -3.1112831073,
   -3.1228314963,
   -3.126326597,
   -3.0669567571,
   -3.1085544492,
   3.0668195783,
   -3.1151660974,
   -3.1010613705,
   -3.1305051598,
   -3.1181762756,
   3.1213349165
  ],
  "phi": [
   1.0609054158,
   1.8482977921,
   2.2254418666,
   2.2470617164,
   1.34924386,
   0.7959755583,
   2.3300372111,
   1.1508369409,
   1.1388680449,
   1.095153314,
   1.1862666354,
   1.5222496333,
   1.133032679,
   1.1081720608,
   1.4769579332,
   1.3204413513,
   1.1784400464,
   1.2344135125,
   1.9586037152,
   1.2062160793,
   1.76387395,
   2.0948486413,
   2.6242102847,
   -0.9067586432,
   1.8200363086,
   1.2614865551,
   1.984796396,
   1.6035402801,
   1.2646299062,
   1.0554014539,
   1.1158516934,
   1.1571975942,
   1.1499120148,
   1.1178801318
  ],
  "psi": [
   2.1436201104,
   -2.4825909539,
   0.0685328739,
   -2.3071978776,
   -2.6649999927,
   -2.5768039003,
   -2.1599732541,
   -2.7405750414,
   -2.5245632693,
   -2.5014648525,
   -2.1698173892,
   -2.4065837619,
   -1.9622655502,
   -2.6072939879,
   -2.4885216266,
   0.206536292,
   0.4491219266,
   0.646633303,
   0.3082822828,
   -0.4809291211,
   0.2721651238,
   -0.0283099971,
   -2.3757984581,
   -2.2061704327,
   -0.6574982185,
   -2.3298650856,
   -2.2593267147,
   0.3834206801,
   0.053628432,
   -2.1821206712,
   0.2565673809,
   0.7225665636,
   0.5705024043,
   0.855921827
  ]
 },
 "A_conformer_rs0_151": {
  "omega": [
   3.0614637956,
   3.0975538141,
   3.0726620694,
   -3.0759806776,
   3.0099506266,
   -3.0960687519,
   3.0859030434,
   3.1165379529,
   -3.098178449,
   -3.1011508725,
   3.0721375535,
   -2.9018625161,
   3.1229630464,
   3.0400703483,
   -2.9647295997,
   3.1305163916,
   -3.050739421,
   3.0521879298,
   3.072516039,
   -3.1175361306,
   -3.0524276927,
   3.0843339121,
   2.9537330543,
   -3.0691848265,
   3.1312155515,
   3.0249560202,
   -3.124327837,
   -3.0368079986,
   3.0861499712,
   -3.0530461628,
   3.1338538694,
   3.0607460037,
   3.0277496081,
   2.9145589323
  ],
  "phi": [
   -1.0590753756,
   -1.1906896109,
   -1.2694074517,
   -2.2028856428,
   -1.0069183517,
   -1.6486399399,
   -0.9319747893,
   -1.2016300858,
   -1.0852921704,
   -2.3922764544,
   -1.2310099882,
   -1.5449945936,
   -1.2190934042,
   -1.2439720938,
   -1.064612982,
   -0.972222418,
   -1.1279988332,
   -1.0847746847,
   -0.9274870919,
   -1.1686771543,
   -0.9643835172,
   1.1033175696,
   -1.1656626701,
   -2.1314793578,
   0.9508048513,
   -1.6715632977,
   -0.9475967613,
   -1.1095648351,
   -1.4428983296,
   -1.1689158334,
   -1.4735793039,
   -1.3783171312,
   -2.3372066132,
   -1.5527036973
  ],
  "psi": [
   -0.7994854017,
   -0.8115687535,
   -0.3728768277,
   -0.7125253568,
   2.5013621143,
   2.7084052094,
   -2.6033705469,
   2.3808884041,
   2.8487709926,
   -0.4599533187,
   2.9627851367,
   -0.2959947127,
   2.336361525,
   2.6574483747,
   2.6211682778,
   -0.685413832,
   -0.9894187601,
   -0.7049225425,
   -0.7565560388,
   -0.825605576,
   -0.7642424531,
   2.2035213151,
   0.26099299,
   2.7607142566,
   2.1087850446,
   0.6108198362,
   2.7541849928,
   2.3402594456,
   -1.0229307588,
   1.999190985,
   -0.4344036463,
   -0.5366172382,
   2.4018409365,
   2.5849267052
  ]
 },
 "A_conformer_rs0_152": {
  "omega": [
   -3.131183104,
   -3.127701646,
   3.1216409813,
   2.7862356386,
   -3.1349380479,
   3.1367666054,
   -3.0756980436,
   2.9894406256,
   3.0890953333,
   -3.0795790871,
   3.0465383912,
   -3.1295452315,
   -3.0649703577,
   3.0543393924,
   3.1211881791,
   -3.124361983,
   3.1023581033,
   -3.1385466122,
   3.1228761233,
   -3.1363102198,
   3.1399714693,
   -3.1282080549,
   -3.0570471956,
   -3.0944171206,
   -2.9622130745,
   3.0945572501,
   -3.1294152878,
   3.1197619722,
   -3.1254280291,
   -3.1414997674,
   -3.1404431483,
   3.0650022128,
   3.1184163944,
   3.0529493396
  ],
  "phi": [
   -1.2073582885,
   -1.8334529494,
   -2.267177257,
   -1.2798106406,
   -1.052867812,
   -1.1795827432,
   -2.1436985291,
   -2.0498686279,
   -1.2732282349,
   -1.5303095383,
   -1.0520991843,
   -1.1463533517,
   -1.1101369254,
   -1.0487441937,
   -1.0904417129,
   -1.8822000138,
   -1.041474045,
   -1.0945554903,
   -0.8726599823,
   -1.0799083782,
   -0.9632200942,
   -0.9840794867,
   -1.3928946812,
   -1.516245555,
   -1.2269079847,
   -1.2181024248,
   -1.6809979672,
   -1.3968044249,
   -1.7376897692,
   -1.0728704279,
   -2.3215842602,
   -2.3566144396,
   -2.2372705411,
   -1.138612263
  ],
  "psi": [
   2.8866110886,
   -0.3701547436,
   2.4203934718,
   2.3321186575,
   2.4474103848,
   -0.5848222594,
   -0.4792030121,
   2.2620435071,
   1.9711501252,
   2.7313564852,
   2.3376292696,
   2.3598838342,
   2.0801561064,
   -0.7349932313,
   -0.7420953669,
   2.3172777419,
   2.9021884677,
   -0.619633087,
   -0.7886452428,
   -0.7959811083,
   -0.9195660021,
   -0.9745478531,
   -0.7270806584,
   -0.0527796345,
   2.0156010167,
   -0.4704547384,
   -0.7302312268,
   0.0685553512,
   2.610477041,
   1.9921222916,
   2.4089819051,
   2.450344709,
   2.2785617596,
   1.5048357686
  ]
 },
 "A_conformer_rs0_153": {
  "omega": [
   -2.9565255615,
   -3.1220833534,
   -3.0574914665,
   -3.1366876795,
   3.0480555418,
   3.101985577,
   -3.0769167672,
   -3.0607164348,
   3.0098197631,
   -3.1244006655,
   -3.0618724507,
   -3.1157248185,
   -3.1207884474,
   -2.9978835196,
   -2.9238420527,
   -3.0831362271,
   -3.1223651978,
   3.1300943301,
   -3.1064504695,
   3.0123965248,
   3.1354553184,
   3.1008566867,
   3.1331771532,
   -3.0937917396,
   2.8636180736,
   -3.0569349033,
   -3.0119383847,
   -3.0921351173,
   -3.1309211863,
   3.0669313223,
   3.1289644871,
   -3.1069976349,
   -2.9209885449,
   -2.9977948965
  ],
  "phi": [
   1.346675221,
   1.5314823665,
   1.1620508421,
   1.5327643375,
   1.0070598978,
   1.0995319308,
   1.2603101071,
   2.2199882653,
   1.2379802975,
   2.105871728,
   1.2686489159,
   2.3620473336,
   1.1415433657,
   0.9549045854,
   1.1261782128,
   0.9627529126,
   1.1147146632,
   1.033450328,
   1.412250187,
   2.1421867403,
   1.2793573603,
   1.1558513014,
   1.6087630893,
   -1.1237806469,
   1.923619825,
   1.3551383182,
   2.1189213285,
   1.102335232,
   0.9477202882,
   1.1277546746,
   1.7005741505,
   1.3394242355,
   1.6658274677,
   2.3609381836
  ],
  "psi": [
   -0.5734652188,
   -2.7061495821,
   -3.0547951618,
   0.755049947,
   -2.0641874325,
   0.7123803052,
   0.3476844118,
   0.4920562937,
   -1.2347854244,
   0.2227217936,
   -2.5929178463,
   -2.6433842111,
   -2.7025661246,
   -2.8839351936,
   -2.6962370248,
   -2.912757421,
   0.7425026931,
   0.8756146082,
   0.7168103786,
   -0.2238858828,
   0.0634638945,
   -2.0416277399,
   0.4649585858,
   -0.2343403487,
   -0.5531838867,
   -2.2019997619,
   -1.7901837472,
   -1.9597065894,
   -2.7010684631,
   -2.1062600934,
   0.3769783578,
   -0.2610208496,
   0.2807069162,
   -2.5825544942
  ]
 },
 "A_conformer_rs0_154": {
  "omega": [
   3.1318401727,
   -3.1266792955,
   3.1005516826,
   2.934035366,
   -2.9447600229,
   -3.0514243406,
   -2.9952866846,
   3.0293075032,
   -3.0943858534,
   -3.1307684658,
   -3.0424616041,
   3.1180382101,
   3.1382088937,
   3.1346064613,
   -3.099383276,
   3.1333659353,
   -3.0119217173,
   3.1325751929,
   3.0729807432,
   3.1374352159,
   -3.0643686441,
   2.8604426652,
   2.9741817046,
   3.0546200365,
   -3.0939025468,
   3.1303662112,
   -3.1337537732,
   -3.0545331766,
   -2.949080984,
   -3.0754595719,
   -3.101526038,
   -2.9946127309,
   -3.0584167654,
   -3.1343782329
  ],
  "phi": [
   -1.5552046136,
   -1.8008840271,
   -1.9411062079,
   -1.3635687788,
   -1.0488254141,
   -1.1818561582,
   -1.7771174744,
   -1.9475364147,
   -1.1263687759,
   -2.2575521035,
   -1.3000578702,
   -2.1434082587,
   -1.0221500002,
   -1.0532827226,
   -1.5953477294,
   -2.4004032405,
   -1.2080405356,
   -1.0488460327,
   -1.0398751692,
   -1.1386019499,
   -2.3011259625,
   -2.3621507692,
   -1.8520185946,
   -2.3259033321,
   -1.098488851,
   -1.0204634803,
   -1.1413187939,
   -1.1073669797,
   -2.2777517767,
   -0.9679612373,
   -1.1233765697,
   -1.8008182571,
   -2.382581675,
   -2.1907866114
  ],
  "psi": [
   -0.0717179838,
   -0.712170286,
   2.8780416109,
   2.2898150293,
   2.1834503619,
   -0.7286338205,
   -0.7825710244,
   -0.353188929,
   1.5582951861,
   2.468907688,
   1.6714090067,
   2.3786630161,
   2.8133255656,
   2.7171923606,
   2.5533570847,
   -0.6956273511,
   2.7673047846,
   2.4111783556,
   -0.7092595363,
   -0.6949066372,
   -0.7067523089,
   2.8030704811,
   2.4409089513,
   2.1317863273,
   1.429305523,
   -0.6019443431,
   -0.8760621716,
   -0.7585126269,
   -0.7615350447,
   1.0248992446,
   -0.5221418157,
   -0.4583600362,
   -0.1560817219,
   1.8898209992
  ]
 },
 "A_conformer_rs0_155": {
  "omega": [
   2.9527768194,
   3.0147152007,
   3.1169273451,
   -3.0915173915,
   3.0384189692,
   2.9880054771,
   -3.1219670876,
   3.0975862653,
   -3.0513094736,
   3.0556383243,
   -3.0730690681,
   3.036885495,
   -3.1082274559,
   -2.9482439,
   -3.0231778222,
   -3.1031319802,
   3.069808854,
   3.1259185822,
   -3.0620765426,
   3.0989216747,
   -3.0735723273,
   2.9864533916,
   -3.0908255752,
   -3.1399286994,
   -3.1400093669,
   3.0434613607,
   3.006076237,
   -3.1160482317,
   2.8992314029,
   -3.116316773,
   -3.1046781212,
   2.9407382464,
   -3.053072585,
   3.0439330496
  ],
  "phi": [
   -1.5606844077,
   -2.0608848488,
   -2.0790649902,
   -1.3464651751,
   -1.1964025831,
   1.3020808535,
   -1.3884520222,
   -1.8752499467,
   -1.389627077,
   -2.3920507872,
   -1.2402328688,
   -2.1238822711,
   -1.3634311981,
   -1.122536464,
   -2.6374792913,
   -2.1700080626,
   -1.0794996785,
   -1.1515841711,
   -1.3813812227,
   -1.3657157273,
   -1.8203464889,
   -1.7366049289,
   -1.3121689288,
   -1.716329512,
   -2.3243345228,
   -1.1197712988,
   -2.2302766636,
   -3.0123458505,
   -2.5650433641,
   -0.981148856,
   -2.4162597776,
   -2.5472882821,
   -1.2079066101,
   -2.3027741462
  ],
  "psi": [
   -0.5901704674,
   2.7640861363,
   2.0239660256,
   2.1615358101,
   2.3970232929,
   2.5259255961,
   0.0143566329,
   -0.8235509447,
   1.8301841137,
   2.4628692735,
   2.0201119869,
   2.4659246984,
   2.0393901446,
   -3.020795649,
   -0.278859556,
   -3.0603737775,
   2.7820090945,
   -0.5905709287,
   -0.7529797673,
   -0.4418018351,
   -0.0120829097,
   3.0718233707,
   0.2317541211,
   2.6613197192,
   0.2100972021,
   2.796611665,
   2.4573554187,
   2.8310585236,
   2.5076416618,
   -3.1036022299,
   -0.7298330734,
   -3.0462703277,
   3.0993446461,
   1.9917555757
  ]
 },
 "A_conformer_rs0_156": {
  "omega": [
   3.0742041113,
   -3.0890139004,
   -3.1343670148,
   -3.139140751,
   3.1191133875,
   -2.9906591434,
   3.0434034587,
   2.8907805468,
   3.1308243192,
   -2.9802363822,
   3.0716406222,
   3.0882905576,
   2.9789605798,
   -2.8330699922,
   -2.9816411386,
   3.1025469532,
   -3.0108437589,
   3.1358732652,
   -3.1337226563,
   3.1343313149,
   -3.1286199468,
   -3.1365241482,
   3.0159210559,
   3.083798788,
   -3.1206206806,
   -3.1317473785,
   -2.992127996,
   -3.1098657123,
   3.1183720674,
   -3.1381165184,
   3.0184906119,
   2.946154276,
   2.9305651256,
   -2.8818586707
  ],
  "phi": [
   1.199185074,
   1.0880546776,
   1.0776618623,
   1.1426563255,
   1.3808443511,
   1.7728971335,
   2.1794544257,
   2.288410038,
   1.013206596,
   1.2485597534,
   0.9764792961,
   2.4920634337,
   1.2852666073,
   0.9330236801,
   1.1830440606,
   2.3932522737,
   1.0144879447,
   1.0825438111,
   1.2138815307,
   1.4442474256,
   2.4520258579,
   1.0303051033,
   1.0890725165,
   1.6380606462,
   1.2464193631,
   2.5429764734,
   2.0392268599,
   1.2860225284,
   1.291196766,
   0.9395845206,
   1.858912021,
   2.6894074937,
   2.6835955849,
   1.4642695321
  ],
  "psi": [
   0.7693871412,
   0.6039994701,
   0.8554643117,
   0.8063556224,
   -2.113922801,
   -2.8446734258,
   -2.1685017412,
   0.5353058457,
   -2.0321488928,
   -2.4939314058,
   -2.9438928456,
   0.7443893075,
   -1.2867230157,
   -2.6434672736,
   -2.457078689,
   -2.9318497164,
   -2.7906027521,
   0.6590860529,
   0.7903702831,
   0.6637005888,
   -2.2539322727,
   -3.0555121222,
   0.6347544582,
   0.3822829015,
   0.0326522103,
   0.7732823048,
   -2.6490824128,
   -2.2269276263,
   -2.456939405,
   -2.8654159965,
   -2.6997520081,
   -2.1089074187,
   -1.883813782,
   -2.7071006906
  ]
 },
 "A_conformer_rs0_157": {
  "omega": [
   -3.0850764174,
   3.0757184682,
   -2.8123895572,
   3.1250005941,
   3.1148765824,
   3.0718362327,
   -3.1299423333,
   -3.020831192,
   -3.0127350596,
   -3.1017939548,
   -3.0305337755,
   3.0217712483,
   3.1318910131,
   3.0175603518,
   3.0763266632,
   -3.1167300675,
   -3.0782323617,
   -3.1320451126,
   -3.0331921487,
   3.1136579502,
   -3.0678253003,
   -3.0402824289,
   3.1353368122,
   -3.1373471186,
   -3.1135475435,
   3.1371852525,
   3.1193444915,
   -3.065393755,
   3.1208522648,
   3.1196970424,
   2.9331497291,
   2.9656860098,
   -3.1295419158,
   -3.023817445
  ],
  "phi": [
   1.1743611915,
   2.6077074762,
   0.9743618515,
   1.9773029409,
   1.1020194404,
   1.0869745752,
   1.9880230216,
   1.3386267971,
   1.1641429602,
   1.4756777304,
   1.0244124255,
   -0.7859344041,
   1.0198056264,
   1.0178947147,
   2.7978354405,
   1.7824934004,
   0.9388074505,
   1.0346335038,
   0.950677681,
   1.1361657156,
   0.9692295049,
   0.9480451657,
   1.4722516895,
   -0.8826512371,
   1.6258908739,
   1.4113734196,
   2.1335408091,
   1.4273594415,
   1.0409533976,
   1.223923854,
   1.5724187603,
   2.3221226521,
   2.1340147537,
   1.08941237
  ],
  "psi": [
   -2.4485353893,
   0.4299098723,
   -2.629343628,
   -2.7545857157,
   -1.7554181379,
   0.4598994592,
   0.6184177252,
   -0.0021758906,
   -2.1809535052,
   -2.3452533689,
   -2.8718876466,
   0.4734866233,
   -0.9794798649,
   -2.4927374597,
   0.6616068121,
   2.9898619884,
   -2.7791419052,
   0.5852189371,
   0.7644327882,
   0.8008357633,
   0.67392753,
   0.8112535593,
   0.7807871293,
   -2.716368257,
   -0.5890347455,
   -2.2763773752,
   -2.2351877898,
   -2.308675298,
   -2.3022363239,
   -2.0381033962,
   0.2568461578,
   0.4274328666,
   0.0189870043,
   0.8881794966
  ]
 },
 "A_conformer_rs0_158": {
  "omega": [
   3.1327357833,
   3.1266310221,
   -3.0991090907,
   3.1359837941,
   -2.9700817735,
   3.1327333371,
   -3.1240885977,
   2.9947013273,
   -3.0428163245,
   2.9897662695,
   -3.0647426195,
   -3.1271654651,
   -3.0755072189,
   -2.9888271459,
   2.8716841137,
   3.1314086075,
   3.1042357842,
   -3.1361046672,
   3.12201035,
   -3.1333863354,
   3.1146728275,
   3.0444102869,
   2.942986233,
   3.0617519277,
   -3.0850049462,
   -3.0486503677,
   3.1254617664,
   -3.1409679462,
   3.1280169202,
   -3.1400422132,
   3.1392576679,
   -3.1312124865,
   -2.9563865901,
   3.1288682647
  ],
  "phi": [
   -2.3579719811,
   -1.8132776994,
   -2.942134932,
   -1.7301942583,
   -1.1504324315,
   -1.2792031445,
   -2.3308285735,
   -1.150773479,
   -1.1377314951,
   -1.0944288286,
   -1.1867552353,
   -2.5935656337,
   -1.1718553599,
   -1.301987066,
   -1.1690274514,
   -1.1278835636,
   -1.2103446724,
   -1.0783235592,
   -2.5034504322,
   -2.0731292428,
   -2.2588824721,
   -1.6418209079,
   -2.1227274888,
   -1.110858308,
   -1.636091819,
   -1.2377291834,
   -2.4691993755,
   -0.9527062343,
   -1.7763086686,
   -1.0937327701,
   -1.0467978493,
   -1.1487529851,
   -1.7684024603,
   -2.4218121212
  ],
  "psi": [
   -0.7456862539,
   2.3077013862,
   2.160840893,
   2.5444957833,
   1.8099602227,
   -0.056489853,
   -0.3747537272,
   2.7390938514,
   2.5234247659,
   2.5009199985,
   2.169833528,
   2.4052517765,
   1.8666635762,
   2.4546815884,
   2.9245491453,
   2.8385003769,
   -0.6996682361,
   -0.4329711736,
   2.2608635853,
   2.5324078901,
   2.5148170299,
   2.8532319469,
   2.3706885873,
   2.9208384989,
   -0.0971923405,
   -0.8981803833,
   -0.8179988505,
   2.2553511341,
   2.471920078,
   2.0350875638,
   -0.7172133452,
   -0.7186304496,
   -0.4150128505,
   -0.0209241217
  ]
 },
 "A_conformer_rs0_159": {
  "omega": [
   -3.0405298156,
   -3.0395005976,
   -3.1324451162,
   -3.138394993,
   -2.9126797348,
   -2.9999562859,
   -3.1144839438,
   2.9890515329,
   3.0889214655,
   -3.0235967904,
   3.1112007684,
   3.0973902505,
   -3.1150879379,
   3.1321376232,
   -3.1050094033,
   -3.0957282478,
   3.1032725008,
   3.0973879283,
   3.0828218698,
   2.9632255427,
   -3.0030858371,
   3.1282077705,
   -3.0657070903,
   3.0551088749,
   -3.094179439,
   3.1291571513,
   -3.1336656031,
   -3.0548392613,
   3.1360016578,
   3.1412969366,
   3.1283429666,
   3.0955173158,
   3.0614914994,
   2.9494940537
  ],
  "phi": [
   -1.2203324683,
   -1.2628466804,
   -1.2133739063,
   -2.2095510068,
   -1.3257987347,
   -1.13559864,
   -2.0992435698,
   -1.1817995962,
   -0.9414305581,
   -0.8957574194,
   -1.341747466,
   0.768787418,
   -1.3780012894,
   -1.1104264975,
   -1.8291285074,
   -1.9810747258,
   -2.2691006777,
   -2.2942994427,
   -1.6465906705,
   -1.2545834013,
   -1.265933636,
   -1.0288053424,
   -1.6542963126,
   -2.3268188256,
   -1.0971148538,
   -1.0211659913,
   -1.1433696416,
   -1.1064727133,
   -1.1864056836,
   -1.2789110953,
   -1.7164285918,
   -2.1506583045,
   -2.4334022948,
   -1.5551441353
  ],
  "psi": [
   -0.6097203298,
   -0.7286531904,
   -0.5861942032,
   -0.8493875692,
   2.6470620078,
   -0.4668470078,
   2.2722657383,
   2.9142137035,
   2.2063961552,
   2.6303894846,
   2.1198358697,
   2.5019414213,
   0.9948521929,
   2.7404216736,
   1.8706120219,
   2.3069926364,
   2.3297349914,
   2.9818180308,
   1.9387490183,
   2.5166307324,
   2.0331119409,
   -0.636879152,
   -0.476663724,
   0.0173067814,
   1.429000775,
   -0.6014248389,
   -0.8751410315,
   -0.7586949169,
   -0.7633746163,
   2.4454375323,
   -0.1271085395,
   2.0600697246,
   2.7776332836,
   2.79855439
  ]
 },
 "A_conformer_rs0_16": {
  "omega": [
   3.0847022421,
   -3.0755633443,
   2.8119113884,
   3.1211563603,
   -3.1240430613,
   3.0438237479,
   3.0874512168,
   2.9948483378,
   -3.0419602002,
   2.9918901691,
   -3.0637688087,
   -3.0837796356,
   3.0926120242,
   3.0995679989,
   -3.1080250567,
   -3.1410865774,
   3.0612354639,
   3.1308675976,
   3.0754591764,
   2.9074981934,
   -3.1387847657,
   3.1383612674,
   3.1045409027,
   3.1375058091,
   3.0836011086,
   3.1262470854,
   -3.1196138028,
   -3.115982427,
   -3.0993333587,
   -3.1359116966,
   3.1403850136,
   -3.1348352096,
   -3.0965056553,
   3.0848123758
  ],
  "phi": [
   -1.1758606955,
   -2.6080772462,
   -0.9729469776,
   -1.0357688888,
   -0.9878754186,
   -1.021574521,
   -1.1833512933,
   -1.1499674981,
   -1.1396845246,
   -1.0949953151,
   -1.1874139923,
   -1.1164511109,
   -1.0057895132,
   -1.2961388238,
   -1.2638376431,
   -1.8154062945,
   -1.040746877,
   -1.0702137766,
   -1.1048384528,
   -2.3484076712,
   -1.5104229419,
   -1.2252933685,
   -1.488993352,
   -1.4233208195,
   -1.1047562674,
   -1.0917060011,
   -0.7755009085,
   -1.4706943388,
   -2.8298272599,
   -1.0871489971,
   -2.0259243176,
   -1.5451220835,
   -1.1004368246,
   -2.2015671614
  ],
  "psi": [
   2.4485165038,
   -0.4280377745,
   2.6281646553,
   2.753608258,
   2.4314403977,
   -0.5750954626,
   -0.6733691286,
   -0.8040226509,
   2.5228606331,
   2.5006549518,
   2.1704838156,
   2.4074104921,
   2.2576895057,
   -0.4156319858,
   2.5770584962,
   2.4140498228,
   2.7792998031,
   -0.6502809274,
   -0.7120424786,
   -0.7739429856,
   2.1806753547,
   2.8735495164,
   -0.0787658008,
   -0.0515055869,
   2.1971661658,
   -0.7663590628,
   -0.7482364527,
   -0.7815880085,
   -0.0096370503,
   1.2593882066,
   -0.2227779128,
   0.2917240832,
   -0.5994659231,
   2.3440117165
  ]
 },
 "A_conformer_rs0_160": {
  "omega": [
   -3.1304671973,
   -3.1227734474,
   -3.0880284242,
   -2.9830534035,
   3.0586225596,
   3.0570528493,
   -2.9977016625,
   2.9072595299,
   3.1140980151,
   -3.1011401268,
   3.0734942341,
   -2.9022935651,
   3.1239946082,
   3.0393027377,
   3.1292319731,
   3.1322313334,
   3.1210328321,
   3.0686064098,
   -3.1245408731,
   3.0780409141,
   3.108944551,
   3.0798844358,
   2.9061752628,
   -3.0947224317,
   3.110942199,
   3.134433045,
   -3.1018616899,
   3.1293828776,
   -3.026885105,
   -3.0796210777,
   -3.1397064478,
   3.0972010459,
   -3.0896753305,
   -3.0149212323
  ],
  "phi": [
   -1.1456028519,
   -1.1337852576,
   -1.173890504,
   -1.1475163963,
   -1.0976576551,
   -1.0310054941,
   -1.1817702603,
   -1.5873295091,
   -1.076867848,
   -2.3932731481,
   -1.2323195991,
   -1.5458308754,
   -1.2182917495,
   -1.2425536565,
   -1.3349391904,
   -2.4960812977,
   -1.2158392038,
   -0.9971575369,
   -1.0728923353,
   -1.0953586583,
   -1.0141121058,
   -1.0961201567,
   -0.8590331679,
   -1.9938473815,
   -1.0215819361,
   -1.0730244726,
   -1.1865121557,
   -0.787680635,
   -2.3235194925,
   -0.9676209678,
   -1.1117300842,
   -1.0215822611,
   -1.4332602087,
   -1.3174046633
  ],
  "psi": [
   -0.7362539525,
   -0.7061382008,
   -0.9040257697,
   -0.6440565865,
   -0.7397205016,
   -0.6604463578,
   -0.8369457156,
   -0.9673289781,
   2.1848076904,
   2.5926582422,
   2.9632774431,
   -0.2955799159,
   2.3357561696,
   2.6578856814,
   2.6208305095,
   -0.4241637469,
   2.7828474548,
   2.2839255394,
   -0.8399774625,
   -0.7104668543,
   -0.7894376506,
   -0.762538558,
   -0.7288323823,
   -0.5608936728,
   0.5641730051,
   -0.718281693,
   -0.8656079286,
   -0.8008884197,
   2.3133933135,
   1.6786011035,
   -0.4132114231,
   -0.6102292432,
   -0.806745379,
   0.0677912067
  ]
 },
 "A_conformer_rs0_161": {
  "omega": [
   3.1326382872,
   -3.1272157166,
   3.0999133119,
   2.9921904333,
   3.0509510312,
   3.0942007276,
   -3.126021907,
   2.9956077021,
   -3.0423000538,
   2.9900979135,
   -3.0647591579,
   -3.090266353,
   -3.0196032871,
   2.971311956,
   -3.1360305736,
   3.1395285705,
   -3.1366811771,
   3.1369298834,
   3.0399285155,
   -3.1152910439,
   -3.1174916592,
   -3.0906081078,
   -3.0060455865,
   -3.086706136,
   3.0858728594,
   -3.065525943,
   3.0201761457,
   2.9513949191,
   -3.1304052639,
   -3.100736116,
   3.0393741543,
   3.0513093479,
   3.1102109758,
   3.1155058689
  ],
  "phi": [
   -1.5551719242,
   -1.8018603196,
   -1.9408283005,
   -1.5615467618,
   -1.0391234015,
   -1.9696408631,
   -2.3307090871,
   -1.1516794294,
   -1.140342956,
   -1.0947049054,
   -1.1876250332,
   -2.4802635962,
   -1.1706928015,
   -1.5182569785,
   -2.5389233495,
   -1.114081494,
   -1.1519252557,
   -1.2958145883,
   -1.0287788447,
   -1.2515103217,
   -1.7964697059,
   -1.4059868428,
   -1.6385799192,
   0.8039559548,
   -1.116163655,
   -1.3283630424,
   -2.4453350263,
   -1.963511109,
   0.7207748903,
   -1.1346647378,
   -1.6004165962,
   -2.4942413084,
   -2.3077960301,
   -1.193932318
  ],
  "psi": [
   -0.0731633076,
   -0.7104594544,
   2.87794928,
   2.289039104,
   2.6609484843,
   2.3604316918,
   1.8840600408,
   2.740575578,
   2.5260174828,
   2.5010312616,
   2.1705951429,
   2.4073379717,
   1.2343090692,
   2.409035142,
   -3.1384028515,
   2.9214953072,
   -0.4852462894,
   -0.6170531699,
   -0.7110164531,
   -0.7855071355,
   -0.6917279896,
   2.0885245887,
   1.3941769184,
   -0.4598023599,
   0.7804098944,
   2.5223224786,
   2.4205387001,
   2.8834237372,
   2.3707732581,
   1.0142264659,
   2.5679516074,
   -0.3700060957,
   1.9962331932,
   2.6268141052
  ]
 },
 "A_conformer_rs0_162": {
  "omega": [
   -3.1349913851,
   -3.0843706307,
   2.9519118851,
   -3.0953983791,
   2.9409077371,
   3.1274119414,
   3.0713903325,
   -3.0080147163,
   -3.0020804452,
   -3.0227789193,
   -3.0170763242,
   3.0992462668,
   2.9904162054,
   3.0167156512,
   -3.0594909293,
   3.0987573583,
   -2.9802244903,
   3.0744899637,
   -2.9768276099,
   -2.994087749,
   -3.055724781,
   3.1188951138,
   -3.0526678255,
   3.0622953194,
   -3.0043341196,
   3.1324998645,
   3.131120726,
   -3.1024845883,
   -3.0748994349,
   3.1310304208,
   -3.136416323,
   3.0293131265,
   3.094921596,
   3.0904029611
  ],
  "phi": [
   1.0670345366,
   0.982289519,
   1.1017444418,
   1.799123556,
   1.0994583709,
   1.6724175923,
   1.6727809812,
   1.1259712135,
   0.9265096345,
   2.0800816063,
   1.1265193819,
   2.5593656013,
   1.3083165572,
   1.4469847947,
   1.5322543893,
   2.5305166959,
   1.1379395183,
   1.4918282851,
   1.7270941201,
   2.5050169233,
   1.1482016112,
   1.176483558,
   1.9057643291,
   -1.4096903779,
   1.0175148628,
   1.2107456434,
   2.0316554517,
   2.6033345138,
   2.2915600511,
   1.2170817651,
   1.0558200847,
   1.8075390307,
   1.9874235086,
   2.0932101974
  ],
  "psi": [
   0.8226552263,
   0.7480653847,
   0.8342691614,
   0.6891781749,
   -1.6113234428,
   0.3369892065,
   -0.001207456,
   -2.2407651557,
   -2.8494345034,
   0.730008696,
   -2.137511144,
   -2.2450952626,
   -1.556130099,
   -2.7663921541,
   -0.846823246,
   0.1519109293,
   -2.9293487062,
   0.5963450097,
   -2.5363645115,
   0.2794615979,
   -2.6320724761,
   -2.6119754886,
   0.6618020677,
   -2.7844889263,
   -0.1461911795,
   -2.559409428,
   -2.2421455958,
   0.6508043293,
   -2.7366361518,
   -1.7408977705,
   0.1411337458,
   0.4910249641,
   -2.1205022651,
   -2.5305554646
  ]
 },
 "A_conformer_rs0_163": {
  "omega": [
   -3.1109707529,
   -3.108193689,
   3.0560339263,
   -3.1253357129,
   -3.1091821796,
   3.0892060976,
   3.0823712791,
   3.09207489,
   -3.0749811256,
   -3.1238673333,
   -3.0633586177,
   -3.1161145433,
   -3.1203633856,
   -2.9974118381,
   2.9360274739,
   -3.1190299603,
   -3.1357903091,
   3.1057452526,
   -3.0662431004,
   2.9867834872,
   3.1203191251,
   3.1333528348,
   -3.1402010389,
   -2.9265533931,
   3.1277690358,
   -3.087454613,
   3.1238959132,
   3.0768239602,
   -3.0459483189,
   2.9591565743,
   -3.1291179943,
   3.1013198543,
   3.0556895411,
   -3.0205664793
  ],
  "phi": [
   1.4965893487,
   1.5642398854,
   1.2481481356,
   1.9062146766,
   0.903367396,
   1.1404410931,
   2.0187587262,
   2.1204357185,
   1.1557788853,
   2.1055162124,
   1.2708885832,
   2.3618185481,
   1.1409275076,
   0.9550160043,
   2.3085721292,
   1.5183503867,
   1.0451462857,
   1.1535210771,
   0.8523334341,
   1.0070639791,
   2.0348848498,
   1.4989264143,
   1.5138878637,
   2.2957734089,
   0.9994178514,
   1.1261515551,
   1.1178144019,
   0.9134290845,
   2.3719261732,
   1.1890053598,
   1.1265186067,
   1.1797048542,
   1.6229530555,
   1.3880428657
  ],
  "psi": [
   -2.8588211933,
   -2.6416492676,
   -2.9082516702,
   -2.2889549033,
   -2.7459473058,
   0.6772738034,
   0.2283849785,
   -2.1823115269,
   -2.1145015999,
   -2.5575226033,
   -2.5941942975,
   -2.6438664677,
   -2.7018479674,
   -2.8847081924,
   -2.6939911507,
   -2.6002057913,
   -1.1326934201,
   0.8092817469,
   0.6327851279,
   0.760336435,
   0.5696116717,
   0.3983393785,
   -2.2709609863,
   -2.7129172359,
   -0.4264684252,
   0.7244209652,
   0.8020567069,
   0.7391969783,
   0.5878029442,
   -1.5034304734,
   0.5311341823,
   0.5024588832,
   0.4814719707,
   0.009950316
  ]
 },
 "A_conformer_rs0_164": {
  "omega": [
   3.1243637814,
   -3.1268251308,
   -3.1146311348,
   3.1401983478,
   3.1175395665,
   -3.0434999894,
   2.9772420121,
   -2.9454021029,
   -3.0235923697,
   -3.1005183234,
   3.0724652903,
   -2.9008149715,
   3.12385526,
   3.0397576019,
   3.0014952995,
   3.0822257447,
   3.0886940464,
   3.1268238621,
   -3.0794025964,
   -3.137744043,
   -3.0856718951,
   3.0950137646,
   3.0843903127,
   3.1343241141,
   3.1152795067,
   3.1108785688,
   -3.0974434318,
   3.0579927172,
   3.0571340079,
   3.1276931939,
   3.1010655036,
   2.8111209739,
   3.1094070142,
   2.6531134043
  ],
  "phi": [
   -1.1445299053,
   -1.2473187056,
   -1.6850207961,
   -1.4694009084,
   -0.9135404189,
   -1.1511936439,
   -1.0151553323,
   -2.477333171,
   -1.4338008326,
   -2.3926239683,
   -1.2322990626,
   -1.5457223975,
   -1.2180716585,
   -1.244253049,
   -1.0483966308,
   -1.0928109689,
   -1.1400604418,
   -1.0095795472,
   -1.1609295043,
   -1.1133037613,
   -1.5669135016,
   -1.1260140185,
   -1.1820780921,
   -1.0893263562,
   -1.2416376443,
   -1.0471587374,
   -1.131460581,
   -1.0843602506,
   -1.1743049094,
   -1.1055841806,
   -1.1416466325,
   1.2255994019,
   -1.7763378556,
   -1.6454202914
  ],
  "psi": [
   -0.7246722401,
   -0.63649996,
   -0.5865317303,
   0.0474799815,
   2.6522527903,
   -0.699038438,
   -0.3310763554,
   2.2262346732,
   2.30633791,
   2.7098822871,
   2.9642670232,
   -0.2972177199,
   2.3359420185,
   2.657673727,
   2.622548906,
   -0.5419721592,
   -0.7746507579,
   -0.5717284925,
   -0.8439909397,
   -0.89466492,
   -0.3269155653,
   -0.254790489,
   -0.6547687631,
   -0.7099529606,
   -0.6532612865,
   -0.647350658,
   -0.833188,
   -0.6668241775,
   -0.7193863212,
   2.4982236452,
   -0.4467982474,
   -0.6977686824,
   0.3773304692,
   2.5989423856
  ]
 },
 "A_conformer_rs0_165": {
  "omega": [
   3.0804970102,
   2.9435963698,
   3.0663003926,
   3.1028081416,
   -0.0078118128,
   3.1103420295,
   -3.0846924554,
   3.0691141675,
   3.0779716829,
   -3.1010716147,
   3.072386497,
   -2.9003562559,
   3.1242662489,
   3.040153711,
   2.9242826398,
   3.0823307939,
   3.122123638,
   -3.1304866657,
   3.0541599727,
   3.0628405933,
   -3.1409622265,
   -3.0997904726,
   3.0971188821,
   -2.9424902091,
   -3.1092633858,
   -3.1394129067,
   3.1224919803,
   -3.1374849515,
   3.1283980213,
   3.1018772215,
   -3.1394901088,
   3.1389212916,
   3.1071792937,
   3.1381185449
  ],
  "phi": [
   -0.9878372296,
   -1.8613420692,
   -1.9977781779,
   -2.3052591734,
   -1.1991720211,
   -1.6160445785,
   -1.6501571547,
   -2.2822773653,
   -1.1493740854,
   -2.393375977,
   -1.2300035128,
   -1.547833295,
   -1.2197405532,
   -1.2427514788,
   -1.1236893032,
   -0.9618648336,
   -1.1139041788,
   -1.03307671,
   -0.9584952251,
   1.0435563639,
   -0.9748788952,
   -0.9111996252,
   1.221548225,
   -2.5154208039,
   -1.8504657756,
   -1.0837300321,
   -1.0954203991,
   -1.0458431486,
   -1.1531788757,
   -1.4183544856,
   -1.1216719728,
   -1.1819807954,
   -1.0669497394,
   -1.1019258149
  ],
  "psi": [
   -0.7534652605,
   -0.8997974336,
   2.2592493787,
   2.9100287413,
   2.1425208231,
   2.9655876119,
   2.1452826911,
   2.7919164777,
   2.8649635495,
   -0.2159376921,
   2.9621041401,
   -0.2956322008,
   2.3369219539,
   2.6572920782,
   2.6223261263,
   2.91198714,
   -0.743587979,
   -0.876189457,
   -0.7161537224,
   2.2482085107,
   0.5535694858,
   2.4760791785,
   2.2244696169,
   0.1310868804,
   1.3908263145,
   2.120326342,
   -0.7788475529,
   -0.6894397722,
   -0.5025069098,
   2.3494395539,
   2.6135262743,
   -0.6602482098,
   -0.7061962646,
   -0.7456772997
  ]
 },
 "A_conformer_rs0_166": {
  "omega": [
   3.0867920854,
   3.0604140324,
   2.9524060098,
   -2.908906779,
   -3.090272703,
   -3.0511398391,
   -3.0974864718,
   3.0526734736,
   -3.1403716668,
   -3.1010483307,
   3.0724528559,
   -2.9000347639,
   3.1249683292,
   3.040435548,
   -3.0797060965,
   -3.0632447018,
   -3.110535218,
   2.9660650981,
   -3.1367256319,
   3.0406707975,
   -3.0524468124,
   3.0837053147,
   2.9540160756,
   -3.0701583275,
   -2.9989092815,
   -3.1332751284,
   3.0471782444,
   3.0049818206,
   3.1057616945,
   -3.0745289762,
   -3.0872131803,
   3.0616891469,
   3.0276950114,
   2.9148055753
  ],
  "phi": [
   -1.1711285942,
   -1.6868427932,
   -2.1612257891,
   -2.538806935,
   -1.2004376912,
   -1.0290723126,
   -1.6344140427,
   -1.1462807243,
   -1.1542236796,
   -2.3928546598,
   -1.2312289416,
   -1.5490245802,
   -1.2204064718,
   -1.241978092,
   -2.1713771902,
   -2.8921667586,
   -1.6073485929,
   -1.013918507,
   -1.1529551942,
   -1.1191893072,
   -0.9626557269,
   1.1013344696,
   -1.1671682352,
   -2.1315159473,
   -1.2178454499,
   -1.2213611549,
   -1.2921815656,
   -0.9493749179,
   -0.8191607218,
   -0.8514698204,
   -1.5072050578,
   -1.3787628871,
   -2.3386133893,
   -1.5517754258
  ],
  "psi": [
   -0.5159788586,
   -0.7113442614,
   2.6847872721,
   2.0112416174,
   1.1175984729,
   2.4490698158,
   -0.5508769928,
   -0.0061212385,
   2.2997836524,
   2.5448135596,
   2.9632064529,
   -0.2952860737,
   2.3375791374,
   2.658075953,
   2.6218055305,
   2.4240013595,
   2.9322036444,
   2.4392768229,
   -0.7869102307,
   -0.659362353,
   -0.7495103861,
   2.2049827172,
   0.2614973861,
   2.7610609158,
   2.1094403879,
   -0.5785516513,
   -0.5951815863,
   -0.6931278024,
   -0.7505849482,
   1.999420133,
   -0.4829050707,
   -0.9268407074,
   2.4034168265,
   2.5847830343
  ]
 },
 "A_conformer_rs0_167": {
  "omega": [
   3.0371982633,
   2.947979129,
   -3.0062306712,
   2.9338689075,
   -2.9459273525,
   -3.051136246,
   -2.997068949,
   -3.1220803499,
   3.0959833582,
   -3.1342112322,
   3.0930795115,
   3.0000554107,
   -3.1344290463,
   -3.0243488963,
   -3.1081778225,
   -3.1402530017,
   3.061665389,
   3.1311030829,
   3.0737493831,
   -3.1139019597,
   -2.926025867,
   2.7753687434,
   -3.1343116851,
   3.1365281071,
   3.1139574966,
   -3.137112993,
   3.1224381765,
   -3.0599743274,
   -2.9487551258,
   -3.106910001,
   3.1084602945,
   3.1170354271,
   3.0978513668,
   2.9961213599
  ],
  "phi": [
   -1.6544523619,
   -1.9184976537,
   -1.9895950661,
   -1.3630958643,
   -1.0473738807,
   -1.1811157411,
   -1.7770183337,
   -1.8045732945,
   -1.1095981859,
   -2.3020787921,
   -1.060819227,
   -1.157972565,
   -0.7856806528,
   -0.9306201628,
   -1.2649158889,
   -1.8145294738,
   -1.040707858,
   -1.0723970875,
   -1.1044474926,
   -0.8818170578,
   -2.2319002988,
   -2.0312365502,
   -1.4733011937,
   0.8832458699,
   -1.6267449775,
   -1.4112348575,
   -2.1358540789,
   -1.499931483,
   -2.5785259296,
   -1.3293364659,
   -0.8545086542,
   -1.1745972391,
   -1.1976705635,
   -0.8632594457
  ],
  "psi": [
   2.0085265067,
   2.5054104974,
   2.0307010277,
   2.565097827,
   2.1834474266,
   -0.7305229464,
   -0.7822240472,
   -0.3523070826,
   1.9090079976,
   2.4874960676,
   2.6331844156,
   2.4370457519,
   2.6587357205,
   2.2986390344,
   -0.4552153963,
   2.4129576342,
   2.7790580904,
   -0.6488624705,
   -0.7106955215,
   -0.7733690053,
   -0.7599275144,
   1.8340939159,
   -2.7606353029,
   2.7163824337,
   0.5886358625,
   2.2760128119,
   2.2349823898,
   2.3829693162,
   -0.6007060493,
   2.6704533593,
   2.834896026,
   2.2559991981,
   -0.64082747,
   -0.686836037
  ]
 },
 "A_conformer_rs0_168": {
  "omega": [
   -3.05415729,
   3.1188412703,
   3.1068129229,
   3.1135715718,
   -3.1269735622,
   3.0571272251,
   3.0064921649,
   -2.971980403,
   3.042334355,
   3.1038078511,
   -2.9207177998,
   -3.0770099308,
   -3.1148840526,
   2.9458332574,
   3.0951813307,
   2.8735511703,
   3.0908737683,
   -3.1122282102,
   3.0704151418,
   -3.0816684853,
   3.0883159647,
   3.0614830288,
   -3.0103405548,
   3.124918705,
   -3.1408914673,
   -3.1370532272,
   3.0388764227,
   3.1341944694,
   3.1246934047,
   -3.1292371668,
   3.1394760101,
   -2.8079678752,
   3.1322100562,
   3.1212696804
  ],
  "phi": [
   -1.3361581051,
   -1.8445429338,
   -2.727642627,
   -1.2250682372,
   -1.0007761054,
   -1.1300276241,
   -0.9466964547,
   -2.4970489906,
   -1.3479156814,
   -2.6459603961,
   -1.301712047,
   1.0212510415,
   -1.2361503564,
   -1.1628515764,
   -1.2078458289,
   -1.3145146681,
   -0.9789138076,
   -1.1688100348,
   -1.1622210344,
   -1.1196363871,
   -0.981632455,
   -1.7971749899,
   -1.6527614566,
   -1.413486484,
   -1.9773536449,
   -1.1259277001,
   -1.5412733204,
   -1.0297673583,
   -0.928371498,
   -1.1712779715,
   -1.2408976379,
   -2.0630247548,
   -1.44804077,
   -1.9345095576
  ],
  "psi": [
   2.0773693739,
   2.7425645989,
   0.2422793164,
   2.8118361182,
   1.9923617521,
   2.5385260855,
   -0.7641397596,
   -0.8801570434,
   2.6398669731,
   -0.3990767059,
   2.393980206,
   1.0130117434,
   1.3526428762,
   2.5540272662,
   2.888667254,
   2.8737928912,
   2.8698314705,
   -0.8177922161,
   -0.6331547396,
   -0.6407864423,
   -0.5017354124,
   -0.4667836299,
   0.1097745699,
   0.0253157619,
   -0.1634918352,
   1.9368113188,
   -0.5334054077,
   -0.2113206429,
   2.5281145358,
   2.0702406047,
   -0.5840560061,
   -0.8007204761,
   1.9266525804,
   2.2484643363
  ]
 },
 "A_conformer_rs0_169": {
  "omega": [
   3.0160596956,
   3.1129291079,
   3.0514365659,
   3.1312996619,
   -3.137437502,
   3.0616754816,
   3.1080173714,
   3.1177212195,
   -0.1102877783,
   2.9855813699,
   3.0515297017,
   2.9009595704,
   -2.8309535449,
   3.0332010792,
   -3.0580409641,
   2.8975674929,
   3.0840835422,
   -3.1290601085,
   3.0593423167,
   -3.0322679627,
   -3.1270101839,
   2.8497506969,
   3.1013998464,
   3.1395504565,
   -3.1245457953,
   3.1025667297,
   -3.0128436283,
   -3.0951026246,
   2.8734427693,
   -3.0825717634,
   3.101618219,
   3.1307632119,
   3.1180635707,
   -3.1212158099
  ],
  "phi": [
   -1.131463514,
   -1.1978808149,
   -1.1636113294,
   -1.1489006494,
   -1.2851944875,
   -2.2841844731,
   -2.16078846,
   -2.4577697074,
   -1.0938618531,
   -1.4760857548,
   -0.9221799586,
   -1.5054116209,
   -1.1371942615,
   -0.9659418868,
   -1.2801772182,
   -2.1593340801,
   -0.9888146195,
   -1.3050179696,
   -1.3857266919,
   -1.4652702929,
   -2.3072830024,
   -2.6321258192,
   -2.7189851804,
   -1.8577702826,
   -1.2171929723,
   -1.4825454118,
   -1.4357531692,
   -1.2728366891,
   1.207843653,
   -0.9828474826,
   -1.1157480156,
   -1.1573890684,
   -1.1488461015,
   -1.1171726346
  ],
  "psi": [
   -0.5770874068,
   -0.6255306023,
   -0.7141291119,
   -0.6980778877,
   2.5441667443,
   2.7777053985,
   2.523578066,
   2.5708197645,
   2.0666263393,
   2.8602994695,
   2.829653146,
   -0.795692683,
   1.6964946887,
   2.4258028709,
   2.490965998,
   -0.2925289423,
   2.3455571007,
   2.3911379029,
   2.2298480161,
   1.5797524715,
   -0.6036592515,
   2.7322423568,
   2.7877807836,
   2.5304140488,
   1.9557324836,
   -0.6712032123,
   2.1339374174,
   2.1829361807,
   2.4909699287,
   1.0770905445,
   2.4692435651,
   -0.7230416249,
   -0.5713156144,
   -0.8571128727
  ]
 },
 "A_conformer_rs0_17": {
  "omega": [
   3.1046585703,
   3.0214038328,
   3.0873495151,
   2.997285865,
   3.1395231617,
   -3.069794309,
   3.1037554132,
   2.9495730811,
   -3.1071634664,
   3.087245643,
   -3.1224879344,
   -2.9628006424,
   -3.1245403328,
   -3.0435380587,
   3.119042931,
   -2.934869962,
   -3.0645204498,
   -3.1363488195,
   3.1400146107,
   -3.1282611278,
   -3.1287263975,
   -3.0037627002,
   -3.1075078197,
   -3.1189547821,
   -3.0184866625,
   3.099319041,
   2.8311460886,
   3.1025768528,
   3.1230212168,
   -3.1375815656,
   3.120146538,
   2.9723293271,
   -3.0175594609,
   3.0645206616
  ],
  "phi": [
   -1.1001703928,
   -1.441764357,
   -2.3637344616,
   -1.6863527548,
   -1.2010021078,
   -2.3933113831,
   -1.3498072944,
   -1.1317769368,
   -1.3111269944,
   -2.0877744554,
   -1.3045323534,
   -1.2216429557,
   -0.993222696,
   -1.3912583481,
   -2.1345081661,
   -1.8404690126,
   -1.088244275,
   -1.1351829819,
   -1.2749623486,
   -1.0122304192,
   -1.0548239505,
   1.3947151132,
   -0.8550175132,
   -1.6952744969,
   -2.2743981899,
   -2.3480985362,
   -2.0735500192,
   -1.1097306458,
   0.771394858,
   -1.1813347608,
   -1.6441398681,
   -2.4091335578,
   -2.1400458387,
   -1.5907898162
  ],
  "psi": [
   0.1543755445,
   2.6314602379,
   2.8366085834,
   2.3905867524,
   2.3381294409,
   2.8091105176,
   2.8920248406,
   2.2609392523,
   2.1875176208,
   2.8372941587,
   2.3633349539,
   2.3154652238,
   -0.4731231158,
   2.5166984648,
   0.921919095,
   2.3944816135,
   -0.8259834268,
   -0.7185200647,
   -0.6266830797,
   -0.8007782378,
   -0.8398206762,
   -0.8121280637,
   2.0214744448,
   -0.8071986831,
   1.9265966625,
   2.9098300798,
   2.8132835294,
   2.1242975152,
   -0.7364281254,
   1.0037450415,
   2.6638488951,
   2.7332182603,
   2.8092432633,
   2.3246703257
  ]
 },
 "A_conformer_rs0_170": {
  "omega": [
   -3.0170290844,
   -3.0677237823,
   -2.949516877,
   3.0902904311,
   -2.9217874961,
   3.0652674268,
   3.1128515012,
   -3.0105849692,
   3.1044742728,
   -3.1028994658,
   -3.094562929,
   -3.0342246919,
   -3.0624933527,
   -3.1134273503,
   3.02417943,
   3.1017022533,
   -3.0684397909,
   -3.1255395747,
   3.0622453402,
   -2.9652789151,
   3.0024295995,
   -3.1286705282,
   3.065424398,
   3.1319645656,
   -3.1348211043,
   -3.1099205307,
   2.9789595423,
   -3.0495366826,
   2.9495624909,
   3.0783166296,
   3.1018682852,
   2.9940578475,
   3.05899835,
   -3.0661580014
  ],
  "phi": [
   1.4793448798,
   2.5239390625,
   2.4190034356,
   1.173571831,
   0.9491129384,
   1.0498299904,
   1.6039452862,
   1.7938222125,
   1.1379292575,
   2.0997512354,
   1.1040759127,
   1.444519229,
   1.179281735,
   1.2982200732,
   2.6378110043,
   2.1686834687,
   1.0789489503,
   1.1521076442,
   1.378792175,
   1.2538007168,
   1.266693027,
   1.0293437219,
   1.6551381727,
   1.5352724785,
   -0.8930806084,
   1.2979647674,
   1.3213451748,
   1.4846347261,
   2.2773511056,
   0.9671614414,
   1.1231120849,
   1.8012944088,
   2.3821041613,
   1.1694173456
  ],
  "psi": [
   -0.8978456526,
   -2.6833562591,
   -2.1858895312,
   -2.2554282527,
   -2.7138653401,
   -2.5310256851,
   0.331248377,
   0.0401852791,
   -1.6942030908,
   -2.3495540526,
   -1.4775152839,
   -2.1695154776,
   -2.4943285866,
   -2.7595864733,
   -2.8854403789,
   3.0611576935,
   -2.7821387007,
   0.5904220779,
   0.7534146653,
   0.4456118961,
   -2.0336379741,
   0.6368528153,
   0.4754798599,
   -0.0174499267,
   -0.178334986,
   -0.8855605064,
   0.8651352045,
   0.6817075269,
   -1.2216077193,
   -1.0267289557,
   0.5226011802,
   0.4599057453,
   0.1539284319,
   -1.8891146025
  ]
 },
 "A_conformer_rs0_171": {
  "omega": [
   3.08124027,
   2.9670456792,
   3.0360406629,
   3.1031551303,
   2.9431462864,
   -3.032421599,
   -3.052907824,
   -2.9402681296,
   -3.1330712343,
   3.1236972963,
   3.0619525241,
   3.115968353,
   3.1202834824,
   2.9972518335,
   -3.1084776635,
   -3.1400644581,
   3.0609566313,
   3.131919825,
   3.0756998275,
   3.0695878488,
   -2.9659700702,
   3.1107163145,
   3.1226682563,
   -3.0559988364,
   3.1060020599,
   3.1009680938,
   -3.0124174868,
   -3.0959849981,
   2.8729078253,
   -3.0818247719,
   -2.934384474,
   -2.9673547068,
   3.1295648047,
   3.0222682446
  ],
  "phi": [
   -1.0971447402,
   -1.3915844815,
   -2.2268070064,
   -1.49544632,
   -1.1951870246,
   -1.3129250401,
   -2.2371217493,
   -2.1279167227,
   -1.1372106646,
   -2.1063083252,
   -1.270496664,
   -2.3610176575,
   -1.1409254552,
   -0.9560312164,
   -1.2619975649,
   -1.8146576612,
   -1.0392719376,
   -1.0706514818,
   -1.1062895049,
   -1.1295519501,
   -2.3187035658,
   -1.4359351589,
   -1.3876268478,
   0.9864605161,
   -2.059709023,
   -1.4820239447,
   -1.4364487217,
   -1.2703680588,
   1.2072313267,
   -0.9855831339,
   -1.5717437984,
   -2.3220474728,
   -2.1342256436,
   -1.0882840859
  ],
  "psi": [
   0.8983131135,
   2.5356672118,
   -0.5013779152,
   1.9929435166,
   2.6560333325,
   2.4801256911,
   -0.3258271989,
   -0.2524391922,
   1.8493977108,
   2.4697480225,
   2.5935036672,
   2.6437603403,
   2.7025732948,
   2.8853692396,
   2.6944787571,
   2.4130042141,
   2.778167626,
   -0.650575731,
   -0.7115460405,
   -0.7711880735,
   2.1597763607,
   1.9858911703,
   2.3908066257,
   -0.2176209775,
   0.7615622585,
   2.4833838808,
   2.1340975893,
   2.1816559501,
   2.4907141641,
   1.0795490296,
   2.4690381018,
   -0.4265117413,
   -0.0183481658,
   -0.8891391771
  ]
 },
 "A_conformer_rs0_172": {
  "omega": [
   -3.0733695342,
   3.0893614415,
   3.1335080972,
   -3.1288676418,
   3.1355380696,
   -3.1295693739,
   3.1072191942,
   2.9701167834,
   3.1187668458,
   3.1009554365,
   -3.0436757648,
   3.0707294874,
   -2.9444994013,
   3.1362754293,
   -3.0857679492,
   3.0121754263,
   3.0635760781,
   3.0507346984,
   3.0655327089,
   3.1319050271,
   3.0882997052,
   -3.1092864873,
   -3.0796479339,
   3.1349930986,
   3.1158859603,
   3.1102204308,
   -3.0959279836,
   -2.951028564,
   -3.0158731137,
   3.135898733,
   3.0681949381,
   3.101176937,
   3.0528226455,
   -3.0523956893
  ],
  "phi": [
   -1.201046214,
   -1.0902824322,
   -1.0763056732,
   -2.1744229812,
   -0.9988138282,
   1.1549863624,
   -2.163934492,
   -2.0332022748,
   -0.9218636459,
   -2.3500382828,
   -1.0386911934,
   -2.0365277509,
   -1.3224825651,
   -0.9071789196,
   1.348198159,
   -1.2096303343,
   -1.1164293913,
   -1.0586805527,
   -1.0283188631,
   -1.1320290171,
   -1.1360790503,
   -1.2898709061,
   -1.4870138147,
   -1.0885743923,
   -1.2424680198,
   -1.0473771915,
   -1.1323780362,
   -1.5886566989,
   -2.2716206055,
   -1.0395965465,
   -0.9094759963,
   -1.1846986794,
   -1.1299247431,
   -2.2231194312
  ],
  "psi": [
   -0.7680840758,
   -0.6028171531,
   -0.8543738931,
   -0.806934913,
   1.2272235399,
   2.768245377,
   0.3061673446,
   1.8754271156,
   2.1436971238,
   2.3703306285,
   2.846705727,
   -0.7036773606,
   1.7285705186,
   2.9867271826,
   2.5048093316,
   -0.0940633488,
   2.8193951095,
   -0.6075218641,
   -0.8419760159,
   -0.749656036,
   -0.7324953694,
   -0.669472852,
   -0.7860698064,
   -0.459714671,
   -0.652985613,
   -0.6463263556,
   -0.8344786582,
   -0.6653811484,
   -0.3013638161,
   1.62577135,
   -0.6469777413,
   -0.7816873742,
   -0.6350429731,
   -0.7920434577
  ]
 },
 "A_conformer_rs0_173": {
  "omega": [
   -3.0922293959,
   3.1370967159,
   3.0147530332,
   -2.9066389885,
   2.911590283,
   3.1339208406,
   3.0431865523,
   2.8935312883,
   3.1312636421,
   -2.9818112292,
   3.0705086562,
   2.9831902732,
   3.0873257191,
   -3.0311936938,
   -3.0850905291,
   -2.9826815593,
   -3.1258372835,
   -3.1199444385,
   -3.0793935179,
   2.9417895072,
   -2.9646711035,
   3.0220552156,
   -3.1298904397,
   -3.0891974143,
   3.1139580081,
   3.1403390793,
   3.0438377372,
   3.0941016891,
   -3.0596971511,
   3.1153910239,
   3.1310236299,
   3.1308543609,
   -3.1104840883,
   -3.13607915
  ],
  "phi": [
   1.1175805804,
   1.1600199626,
   2.2246599781,
   1.5428159493,
   0.9066472015,
   1.4944728915,
   2.1802895622,
   2.2876565753,
   1.0126721648,
   1.248800844,
   0.9791161052,
   2.4358065339,
   1.1182039444,
   1.1495512362,
   1.5234951221,
   0.8862907357,
   1.0643987471,
   1.1185469966,
   1.218596698,
   2.9049417738,
   2.2715846363,
   1.9658756508,
   1.4612735483,
   2.6755247984,
   0.9928143315,
   1.1342204875,
   2.0989428238,
   2.1899005629,
   1.868361422,
   1.0816034324,
   1.0480209142,
   1.110530243,
   1.1114865578,
   1.0101572094
  ],
  "psi": [
   0.65745039,
   0.6787760553,
   0.7259678934,
   -2.3279947226,
   -1.7533720645,
   0.8317530995,
   -2.2653665133,
   0.5366304027,
   -2.0333549256,
   -2.4933256052,
   -2.944714468,
   0.7422006338,
   -1.337705545,
   -2.5631096769,
   -2.7135135366,
   -2.859868297,
   0.8349299666,
   0.7944111117,
   0.7189867027,
   0.6092620173,
   -2.5719127029,
   -2.2122222628,
   -1.9970175149,
   -2.1593738364,
   -3.1065398751,
   0.7555080599,
   0.8607801142,
   -2.2818574247,
   -2.743430484,
   -1.8217328487,
   0.3719293851,
   0.8139050464,
   0.7052951996,
   0.8206834111
  ]
 },
 "A_conformer_rs0_174": {
  "omega": [
   3.0399768458,
   3.049593507,
   -3.0048527074,
   3.1377200928,
   -3.0187476674,
   -3.1388789919,
   2.9904834261,
   3.0259610354,
   -3.1274343798,
   -3.1258628901,
   -3.0627082999,
   -3.1149520089,
   -3.1213658978,
   3.1336140061,
   3.1253782867,
   3.1229231962,
   -3.0517546054,
   2.9388906176,
   3.0483655556,
   -3.0830975472,
   3.1104052163,
   -3.1286021801,
   -3.066066778,
   -3.1067309961,
   3.1330786382,
   -3.0985652287,
   3.1197493197,
   3.1163298216,
   3.1001286512,
   3.1357197474,
   -3.1406781845,
   -3.1369819169,
   -3.1054701408,
   -3.1271876365
  ],
  "phi": [
   1.1316082713,
   2.5565744432,
   1.0849928753,
   2.5646739502,
   0.913150527,
   1.2896104843,
   1.927030818,
   1.768023413,
   1.369484822,
   2.1052212483,
   1.2718759212,
   2.3616353794,
   1.1413916688,
   1.1023278959,
   1.7409998648,
   1.241918223,
   1.5024365256,
   1.7432254145,
   1.6602702377,
   1.9833931397,
   2.2892322187,
   2.2331800847,
   1.4240909826,
   0.9579631283,
   1.1240962579,
   1.074756865,
   0.7765938542,
   1.471527216,
   2.8298001843,
   1.0859780577,
   2.0268375944,
   1.0107427709,
   1.0726856039,
   1.0892443164
  ],
  "psi": [
   -3.0026298881,
   0.5972151622,
   -2.9306124585,
   0.6375785618,
   -2.9865723169,
   -2.3008969862,
   0.402022284,
   0.1495612654,
   -2.1218128535,
   -1.7872625576,
   -2.5948692389,
   -2.6434649253,
   -2.7022860365,
   -2.8865681226,
   0.2445603299,
   -0.2558813481,
   -2.3553137804,
   0.5154984041,
   0.7046594624,
   -2.6548696889,
   -2.3462986614,
   -0.1342766693,
   -2.6525174467,
   -2.9429194497,
   0.8420126158,
   0.6719128316,
   0.73551649,
   0.7793781431,
   0.0104593238,
   -1.2602188285,
   0.2243891615,
   -0.2940237874,
   0.69758228,
   0.7792781582
  ]
 },
 "A_conformer_rs0_175": {
  "omega": [
   3.1048936165,
   -3.1198117858,
   -3.0643044966,
   3.0568557904,
   3.0880701579,
   3.1157280429,
   3.1217597683,
   -3.0451221788,
   3.0677669934,
   -3.1007111764,
   3.0734022917,
   -2.9012515005,
   3.1236737541,
   3.040649424,
   -3.0235158432,
   -3.1027437129,
   3.0704686637,
   3.1239039078,
   -3.0627490603,
   -3.1196237517,
   3.0791652596,
   -3.1358923528,
   -3.1137113914,
   -3.1173463987,
   3.1405788085,
   3.1060403381,
   3.0958892812,
   3.0500075652,
   -3.0585363377,
   -3.0333657958,
   -3.1276940174,
   3.1176854428,
   -3.0587496091,
   -3.0305205067
  ],
  "phi": [
   -1.0304300258,
   -1.1450517516,
   -1.1704067615,
   -1.3634498668,
   -1.2337181773,
   -1.0728724939,
   -2.0356619341,
   -1.2563155607,
   -1.3700319857,
   -2.3937932978,
   -1.2324778107,
   -1.5457901152,
   -1.2196267563,
   -1.2448316024,
   -2.6375630355,
   -2.1688413447,
   -1.0803900996,
   -1.1514489998,
   -1.3792119385,
   -2.0146282979,
   -1.7006986937,
   -1.2549231564,
   -1.2391327327,
   -1.4351495085,
   -1.0781360911,
   -1.281656214,
   -1.113082573,
   -1.3073111012,
   -2.3992529826,
   -1.1386655714,
   -1.1972299632,
   -1.8596236755,
   -1.2247842222,
   -2.0841033214
  ],
  "psi": [
   -0.6279007294,
   -0.8979297227,
   -0.7516298195,
   -0.5945722567,
   2.8496360281,
   -0.5617304559,
   2.661826281,
   2.5856685114,
   2.3724683482,
   3.0796971483,
   2.9627974768,
   -0.2951236384,
   2.3369379686,
   2.6585594027,
   2.6229842093,
   -3.0611111143,
   2.7814020661,
   -0.5894166202,
   -0.7530142401,
   -0.4445790575,
   2.7655800143,
   2.0426465553,
   -0.3612396274,
   -0.3301068245,
   0.0850204505,
   -0.6626323767,
   -0.6862369782,
   -0.7691730154,
   -0.3504420989,
   1.1271089593,
   -0.3532405856,
   -0.2875308094,
   0.3283496071,
   1.9360632822
  ]
 },
 "A_conformer_rs0_176": {
  "omega": [
   -3.1103860275,
   3.0625589513,
   -3.0821099749,
   -2.9846796292,
   3.0392668873,
   3.080783876,
   3.1273778841,
   -3.0069132449,
   3.025788555,
   -3.1037451463,
   3.1018566171,
   3.0535212199,
   3.0989894136,
   3.0551688112,
   -3.0060609781,
   2.9928919327,
   3.0991468607,
   3.0908687813,
   3.0398810224,
   3.043389585,
   3.1314826988,
   3.0821338957,
   -3.0211729611,
   -3.1396290242,
   2.8931206482,
   3.1310658049,
   3.1115417446,
   3.1374609515,
   3.1073033939,
   2.9160050323,
   3.1116604761,
   3.0653182481,
   -3.1248909725,
   3.0677649507
  ],
  "phi": [
   -1.6249084796,
   -2.3656010597,
   -2.1711588583,
   -1.5534941415,
   -0.9515060331,
   -1.3195771,
   -1.7788214538,
   -2.1004347822,
   -1.0816573894,
   -2.0580367507,
   -1.2822051297,
   0.6834416415,
   -1.261058075,
   -0.9241145189,
   -2.2940846895,
   -1.291581553,
   -1.0645426404,
   -1.1794477356,
   -1.0982682667,
   -1.4145517636,
   -2.6667704981,
   -1.2591754034,
   -2.5577110531,
   -1.41443143,
   -2.9519230253,
   -1.222739383,
   -1.0416211769,
   -1.0649366857,
   -1.1272272706,
   -0.9488197811,
   -1.1823603058,
   -1.134038813,
   -2.1950194697,
   -2.4345902063
  ],
  "psi": [
   2.8702447225,
   2.0954575514,
   2.7230701776,
   2.1722191071,
   2.7440298325,
   -0.5672062507,
   2.7314980216,
   2.0202044792,
   2.2134996358,
   2.4636383509,
   2.1973169077,
   2.6378314412,
   1.0486378381,
   2.8453146399,
   2.2860420671,
   2.5102680578,
   2.8808173488,
   -0.6050332331,
   -0.6653105758,
   -0.7096670886,
   2.3695221538,
   3.0670284264,
   2.6584563583,
   -3.0888327067,
   -0.1743413279,
   2.8867966789,
   -0.7812881411,
   -0.6523496342,
   -0.7706477972,
   2.2710112854,
   -0.5290380883,
   2.2963958874,
   2.4984422077,
   2.1891858527
  ]
 },
 "A_conformer_rs0_177": {
  "omega": [
   -3.018320225,
   -3.0693469682,
   -2.9482868146,
   -3.0673973701,
   3.114362332,
   2.9360633282,
   3.1258239514,
   -2.9952306799,
   3.0410359221,
   -2.9901010663,
   3.0645363898,
   -3.1185055393,
   -3.1384317576,
   -3.1349895481,
   3.0998707397,
   -3.1338669203,
   3.0373191429,
   3.0336822047,
   -3.1175707091,
   2.9250660382,
   -3.0742312645,
   3.0799011844,
   -3.0261104483,
   -3.0274549775,
   3.0947379782,
   2.9451615171,
   -3.0709342679,
   -2.9903008983,
   -3.104018232,
   3.1259983109,
   3.0403420904,
   3.1144523944,
   -3.0182292223,
   -2.973429591
  ],
  "phi": [
   1.4805676373,
   2.5246029377,
   2.4201103891,
   -0.8263271667,
   1.0642530587,
   1.9253785853,
   2.3309006676,
   1.1510964478,
   1.1404060034,
   1.093599378,
   1.1870179166,
   2.1437071694,
   1.0226639932,
   1.0540232493,
   1.5951642844,
   2.4016534035,
   2.1556077899,
   1.2328204204,
   1.9593462912,
   1.2048870833,
   1.7632522584,
   1.4879811441,
   1.2132186632,
   0.9086791943,
   1.170499927,
   1.897826814,
   2.1414817955,
   1.1641713593,
   0.5835086894,
   1.0347201134,
   1.0016364021,
   1.2099468048,
   1.1488260815,
   1.3939440089
  ],
  "psi": [
   -0.8985787279,
   -2.684042767,
   -2.185337073,
   -2.2552571317,
   -0.8990464108,
   -2.5191616518,
   0.6027142667,
   -2.7398873492,
   -2.5252725742,
   -2.4998301395,
   -2.1700404883,
   -2.4068364673,
   -2.8134934653,
   -2.7178244653,
   -2.5545997258,
   0.6959249103,
   -2.7665397774,
   1.8488015165,
   0.3083261547,
   -0.4799188404,
   0.2716502789,
   -0.0260934999,
   -2.0990949058,
   -2.9631046223,
   0.7364574435,
   0.7154638105,
   -1.98290326,
   -2.5703233302,
   -2.6091238098,
   -2.0381546096,
   -2.486626124,
   0.6711285499,
   0.3812301814,
   0.833214472
  ]
 },
 "A_conformer_rs0_178": {
  "omega": [
   3.1333563367,
   -3.1099192643,
   -3.0525535054,
   3.0475263901,
   -3.0981271378,
   3.1151479195,
   -3.0178735003,
   -3.0612108984,
   3.0920941515,
   3.1228064129,
   3.0418784129,
   3.0983647049,
   -3.1352516537,
   -3.1402399763,
   3.1144520974,
   3.0195264549,
   2.9984583942,
   -3.1327380875,
   -3.0243315041,
   -3.0005774646,
   2.9830200803,
   -3.1030712212,
   2.9906444833,
   -3.1377298938,
   -3.0188264832,
   3.1407113845,
   3.019425193,
   3.1396892503,
   3.0666951481,
   3.1156863033,
   -3.1095403358,
   -3.0752929008,
   -3.1382241783,
   3.1010653454
  ],
  "phi": [
   -1.341937922,
   -1.4859788883,
   -1.8149722534,
   -0.8533777688,
   -1.0671935568,
   -1.5468636551,
   -1.7196089043,
   -2.2649424168,
   -1.1654527669,
   -2.3026578107,
   -1.0080664339,
   -2.1751829919,
   -0.7921781891,
   -1.0123128525,
   -2.6377846557,
   -2.1427897849,
   -1.16924042,
   -0.8983294392,
   -1.6275330965,
   -2.7115051069,
   -1.9941959838,
   -1.6166149767,
   -1.3475349709,
   -2.6588186595,
   -1.200200236,
   -1.2660917246,
   -1.1283978979,
   -1.0953488982,
   -2.4211070326,
   -1.2450263049,
   -1.4350351996,
   -2.0370089991,
   -1.4698386544,
   -1.1424015178
  ],
  "psi": [
   -0.6349917592,
   -0.2993845047,
   2.7813385143,
   0.0416261452,
   -0.7969581089,
   -0.3152690666,
   3.0956640065,
   2.2234652131,
   1.562109758,
   2.6807338684,
   3.0607366843,
   -0.3839473337,
   1.773836101,
   2.0743709425,
   2.556038842,
   -3.0877316656,
   2.4726157714,
   -0.6177762231,
   -0.719418447,
   -0.3901078096,
   2.3331636449,
   2.2065518949,
   -0.0824566081,
   2.0752249901,
   2.2124696109,
   -0.5876897559,
   -0.6204352493,
   -0.6523386877,
   -0.775064485,
   1.5165110558,
   -0.1920213091,
   -0.6763379765,
   0.5983789888,
   -0.5604459887
  ]
 },
 "A_conformer_rs0_179": {
  "omega": [
   3.1034775997,
   3.0221303123,
   3.0872535233,
   -3.0261223107,
   3.074188612,
   -3.1243120877,
   3.0991503612,
   -2.9732627785,
   3.0426219408,
   3.1028556467,
   -2.9200988025,
   3.1186067432,
   3.138554454,
   3.1347953933,
   -3.0978774012,
   3.1334416101,
   3.0936834642,
   -3.0892166662,
   -3.1388711094,
   3.0512192317,
   -3.1049208938,
   -3.0549903919,
   -3.1274418376,
   3.1323442683,
   3.1231380863,
   -3.0580450403,
   3.080649076,
   -3.1082281237,
   -3.0459479574,
   2.8877938073,
   -3.127794541,
   3.0636352952,
   3.0292174788,
   2.9155603796
  ],
  "phi": [
   -1.1002344278,
   -1.4387519018,
   -2.3638337028,
   -1.1923086293,
   -0.9133363861,
   -1.1645817653,
   -1.1185622758,
   -2.4980948142,
   -1.3460703353,
   -2.6446347707,
   -1.3023062428,
   -2.1432676195,
   -1.0231140959,
   -1.0552149362,
   -1.5945524328,
   -2.4007962359,
   -1.0661005699,
   -1.0831326311,
   -1.2080573573,
   -1.1989542669,
   -1.0050227844,
   -1.3228133417,
   -1.1081953581,
   -1.0869446136,
   -1.3272671282,
   -1.1490476824,
   -1.0471658996,
   -1.0115808362,
   -1.0819533172,
   -1.1832153299,
   -1.375050123,
   -1.3796379716,
   -2.3378563957,
   -1.552441447
  ],
  "psi": [
   0.1556413622,
   2.6290742025,
   2.8370143256,
   2.3903386106,
   -0.8480544719,
   -0.8523443375,
   -0.7010432921,
   -0.723869294,
   2.6407940156,
   -0.4021585364,
   2.3960491065,
   1.0111187673,
   2.8144325057,
   2.7181116139,
   2.5546028579,
   -0.6976059347,
   2.7679194533,
   -0.7142630989,
   -0.5287759637,
   -0.643345989,
   -0.8056644956,
   -0.7939942642,
   -0.5734861594,
   -0.4092741872,
   -0.3548420631,
   -0.0328314821,
   -0.7773180053,
   -0.8294818594,
   -0.7391432082,
   2.6212776796,
   2.9018267148,
   -0.3359910169,
   2.4018009051,
   2.5851461574
  ]
 },
 "A_conformer_rs0_18": {
  "omega": [
   3.1044026183,
   -3.1207397502,
   -3.0645854633,
   3.0896235481,
   -3.0494947266,
   -3.1148452263,
   -3.1305046552,
   -3.1211858854,
   3.0945369593,
   -3.134450548,
   3.0943417137,
   3.0091812443,
   -0.0921941792,
   -2.9699753897,
   2.9638198886,
   2.9591963566,
   3.071504922,
   3.1236730107,
   -3.1296913945,
   3.1389036394,
   2.9941876423,
   -2.901898763,
   -3.1224867508,
   -3.1339371944,
   2.9070063313,
   3.1210440647,
   3.0625529743,
   -3.0107235894,
   -3.0057554819,
   3.0480242842,
   -3.1345627557,
   3.0766981967,
   -3.0853725897,
   -3.0429716174
  ],
  "phi": [
   -1.0299171536,
   -1.1438413005,
   -1.1692284645,
   -1.3063754551,
   -1.1268403509,
   -1.219500136,
   -1.9271654135,
   -1.8053658652,
   -1.1075694646,
   -2.3032098318,
   -1.0623123683,
   -2.5042419021,
   -1.2124925256,
   -1.0348360551,
   -2.3996264926,
   -2.4084913426,
   -1.3450260507,
   -0.9779293518,
   -1.0612044103,
   -1.1217360089,
   -1.1893067146,
   -2.3529723444,
   -1.5895072569,
   -2.0610985625,
   -1.0515120323,
   -1.1213997356,
   -1.0388778163,
   -1.0661295078,
   -1.4427421731,
   -1.0569597457,
   -1.6308655653,
   -0.9040776282,
   -1.7280881443,
   -0.8968356316
  ],
  "psi": [
   -0.6269875946,
   -0.8981033531,
   -0.7539159268,
   -0.5939975399,
   2.0913333293,
   -0.5476359893,
   -0.3921580941,
   -0.0553937782,
   1.908871472,
   2.4875670609,
   2.6329620281,
   2.4373071409,
   2.0182762096,
   -3.0306672623,
   2.3163270561,
   2.4100877596,
   2.3327118767,
   -0.5516674519,
   -0.7904170395,
   -0.7425339186,
   -0.8452431192,
   2.3788418565,
   2.3969947062,
   -0.8585396342,
   1.7646579573,
   -0.7234138111,
   -0.7382461298,
   -0.8838315206,
   -0.6318143644,
   2.0390140027,
   -0.4854397371,
   0.32666174,
   2.2322826989,
   0.0875065523
  ]
 },
 "A_conformer_rs0_180": {
  "omega": [
   3.1296686699,
   3.0922891339,
   3.0928988388,
   3.0338721895,
   -3.0758419478,
   -3.0766259398,
   3.0429118943,
   2.891025077,
   3.1303734779,
   -2.98022979,
   3.0713108068,
   -3.1181875104,
   -3.1385700156,
   -3.1343110747,
   3.0991127942,
   -3.134302219,
   -3.0815441041,
   -3.115912372,
   3.0924296855,
   3.131429451,
   -3.1378577648,
   -3.0877710037,
   3.0262503998,
   3.1000733928,
   3.1156215445,
   -3.133772334,
   -3.1155812954,
   3.1309101176,
   -3.1376192443,
   -3.1400757288,
   3.1343887448,
   3.1322726995,
   3.1236936826,
   3.0966170917
  ],
  "phi": [
   1.0384957949,
   1.1913850376,
   1.4066895215,
   2.2949035985,
   1.395493987,
   0.8357046758,
   2.18022251,
   2.2877905396,
   1.0122558152,
   1.247840935,
   0.9786146911,
   2.1443481016,
   1.0230513252,
   1.0548029501,
   1.5948907922,
   2.4007894234,
   1.0062415588,
   1.0845933335,
   1.1231555913,
   1.0015221773,
   1.1026499675,
   1.0655383711,
   0.9201997251,
   1.2128260785,
   1.5207659255,
   1.2477980104,
   2.8916409027,
   1.2237620577,
   -0.7623717562,
   1.1307736629,
   0.9432966554,
   0.7368982876,
   0.8099971641,
   1.138399064
  ],
  "psi": [
   0.7925939435,
   0.7709555716,
   0.8286979746,
   -2.3326460131,
   -2.3142732917,
   -2.6051208274,
   -2.2128493131,
   0.537251091,
   -2.031176533,
   -2.4937980715,
   -2.9445623118,
   0.7414601681,
   -2.8145364784,
   -2.7184674237,
   -2.5552397748,
   0.6972298938,
   -2.7685232329,
   0.7931783646,
   0.8476030944,
   0.6362525465,
   0.7720766555,
   0.7742130575,
   0.6990498211,
   0.8186934904,
   0.2916192733,
   0.1223834955,
   -2.8115723646,
   -2.5090034365,
   -2.3601574666,
   -1.1088992505,
   -2.6437447858,
   0.9932857936,
   0.904095773,
   0.8287092224
  ]
 },
 "A_conformer_rs0_181": {
  "omega": [
   -3.0933840886,
   -3.085135654,
   3.044161897,
   2.924333692,
   2.9860166056,
   3.1103257033,
   -3.0852311539,
   3.0696735471,
   3.0769278328,
   -3.1156965512,
   3.0759462899,
   3.1376735629,
   3.0655037343,
   3.0451057424,
   3.0810124498,
   3.077064015,
   3.0731898153,
   3.12245023,
   3.075608064,
   -3.0391298492,
   2.9557532256,
   -3.1313192235,
   3.1226613851,
   3.1216749788,
   3.0924486115,
   -3.0663552595,
   3.1086623897,
   -3.1244436038,
   -3.0675891423,
   -3.1284209284,
   -3.0951474401,
   2.9906561823,
   -2.9121876418,
   -3.1179215386
  ],
  "phi": [
   -1.2385045909,
   -1.5655732959,
   -2.2748639336,
   -1.3714724425,
   -0.9033701743,
   -1.6158417491,
   -1.6501796801,
   -2.2828320718,
   -1.1500895706,
   -2.0365131066,
   -0.8085827157,
   -1.8051661894,
   -1.170595408,
   -1.1651690507,
   -1.9793546374,
   -1.9498053538,
   -1.4246310844,
   -1.3133710629,
   -1.532525116,
   0.9948549416,
   -2.3574854333,
   -1.7625315444,
   -0.9789942872,
   -1.6504331838,
   -1.1094229603,
   -2.1347287634,
   -1.2884252128,
   -2.4860782626,
   -1.5568651325,
   -0.9902939519,
   -1.3246859731,
   -2.1972736427,
   -1.8540455662,
   -2.22945485
  ],
  "psi": [
   -0.7067674297,
   -0.7202082814,
   -0.4330802174,
   2.8172589812,
   2.6197830047,
   -0.6688245568,
   2.1444122067,
   2.7941727211,
   2.8646859317,
   -0.2150749971,
   2.9279465484,
   2.504460872,
   2.5814600404,
   2.536716186,
   2.6052742798,
   2.6753570473,
   2.3110169482,
   2.2196651311,
   -0.4086949745,
   -0.3324507218,
   0.8717414155,
   2.7860819514,
   2.8424167827,
   2.6750189152,
   0.0323274652,
   2.6477042945,
   2.4059293246,
   2.3878729529,
   2.6761606909,
   2.0320248617,
   -0.3502677284,
   -0.381140331,
   1.7614574605,
   2.7520822318
  ]
 },
 "A_conformer_rs0_182": {
  "omega": [
   -2.9757384042,
   3.0687843243,
   -3.0975421992,
   -3.138006983,
   -3.0527632936,
   3.1386980903,
   -2.9919672358,
   -2.9870151254,
   -3.0829421852,
   -3.0510310468,
   -3.0783040286,
   3.1379511134,
   3.1389509345,
   -3.1393810933,
   -2.9775825861,
   -3.0315629748,
   -3.0949080961,
   -3.0998828383,
   -3.0287331878,
   3.0935776294,
   -3.1137373388,
   -3.0443119793,
   -2.9436420694,
   -3.0604685695,
   -3.0114826551,
   -2.956308417,
   2.9841778327,
   -3.1059980752,
   -3.0974362316,
   3.0589809536,
   -3.079364984,
   3.0613560857,
   -3.0739136235,
   3.0156776805
  ],
  "phi": [
   1.0814726521,
   1.7037033706,
   1.7046132302,
   1.7826271315,
   1.3600035597,
   1.6279173095,
   2.5318733374,
   1.2217791758,
   1.2010217074,
   2.4410628019,
   1.2999894733,
   2.377019149,
   1.1207479605,
   1.1536728211,
   1.3553611859,
   0.9095328187,
   2.1903223091,
   1.6710508061,
   1.0684420097,
   1.1138095835,
   2.2595379653,
   1.641540667,
   2.121174134,
   1.1090587902,
   1.8421364024,
   1.4728588997,
   1.3206313585,
   0.894756467,
   0.9766554342,
   1.0706558284,
   1.059409942,
   1.1858899908,
   1.2334791043,
   1.6852431883
  ],
  "psi": [
   -0.2201359902,
   -2.6201829046,
   -2.338709619,
   -2.1700172665,
   -2.5826846392,
   -2.634396761,
   0.2231024743,
   -2.7782773467,
   -2.2087275239,
   -2.555850501,
   3.1313855913,
   0.1511673812,
   -1.2250530276,
   -2.4100426376,
   -2.7036306914,
   -2.8152950283,
   0.856188689,
   -2.5851048747,
   -2.6463258563,
   -2.7783526734,
   0.4947343858,
   -2.8533925561,
   -2.3691136988,
   -2.9200183979,
   0.0984021442,
   -2.1365547879,
   -1.8422752955,
   0.7461845937,
   0.9430625372,
   -2.2526340654,
   0.2384174918,
   0.5840973719,
   0.8970489449,
   0.8518404329
  ]
 },
 "A_conformer_rs0_183": {
  "omega": [
   -3.0860366462,
   3.0930322368,
   -3.0741253961,
   -3.1160208833,
   3.0327360184,
   3.1285749037,
   -3.0100028316,
   -3.0685787,
   3.0763750638,
   3.0366699578,
   -3.0665488635,
   3.0087415363,
   -3.0716894188,
   3.1042413661,
   3.1388807839,
   -3.126817775,
   -3.136636711,
   -3.1410649198,
   -3.130916248,
   3.1049281128,
   3.0890204075,
   -3.0358271886,
   2.9569055603,
   3.1198861376,
   3.0473406655,
   -3.1013448749,
   -3.1283977048,
   3.1192200947,
   -3.1243231013,
   -3.1403014818,
   3.1022050242,
   3.1303266604,
   3.1188378801,
   -3.1191899416
  ],
  "phi": [
   -1.1719748615,
   -1.0993240858,
   -2.1855850844,
   -0.8904394841,
   -1.3482933126,
   -0.9664755118,
   -2.516586338,
   -2.3620196777,
   -1.0793327172,
   -0.98974253,
   -1.4059397867,
   -1.7043331806,
   -1.104851253,
   -1.1531374101,
   -1.1993673316,
   -2.7713088481,
   -1.9779257718,
   -1.4166153287,
   -1.4328666679,
   -1.9832496949,
   -1.9767767402,
   -2.1635567683,
   -2.6644685555,
   1.0043329417,
   -0.9567116013,
   -2.0465272603,
   -1.6816542584,
   -1.3971770634,
   -1.7364460473,
   -1.0733963531,
   -1.1152544998,
   -1.1583486013,
   -1.1517931976,
   -1.1190648663
  ],
  "psi": [
   -0.8379513155,
   -0.6412325349,
   -0.7650990696,
   2.2475117701,
   2.3119408153,
   2.9891857411,
   -0.5984724194,
   -2.9247849792,
   2.7809727736,
   2.4446446859,
   2.0625143813,
   2.2784680857,
   1.7680012574,
   2.4251843307,
   2.4900389395,
   2.577752887,
   2.8601108535,
   0.443918302,
   2.8972127425,
   -1.0258714279,
   2.3088750366,
   2.1716767594,
   2.2564986182,
   2.8103293814,
   0.7537205114,
   2.466930932,
   2.7021425159,
   0.0693353298,
   2.6093467122,
   1.9905316395,
   2.4093879608,
   -0.7231316113,
   -0.5681353747,
   -0.8566462213
  ]
 },
 "A_conformer_rs0_184": {
  "omega": [
   3.0533581187,
   -2.8480555878,
   -3.0968120372,
   3.0973167883,
   3.0457237599,
   -2.9648180819,
   -3.1281445042,
   -3.1292714995,
   3.1405233723,
   -3.1098327834,
   3.1379726577,
   3.0701405414,
   3.041949543,
   -3.0939894045,
   3.1083710429,
   3.1389296875,
   -3.0605797682,
   -3.13094536,
   -3.0749639727,
   -3.1063796164,
   -3.1117103769,
   -3.1329695647,
   -3.1045897598,
   -3.1220411426,
   -3.132910484,
   -3.1298003256,
   -3.1364211952,
   -3.137755315,
   3.1270061066,
   3.1394143762,
   -3.1231866163,
   -3.0962356003,
   -3.0606753467,
   -2.9498099782
  ],
  "phi": [
   1.3632302981,
   2.1415983309,
   0.971630457,
   1.1439588286,
   1.0551690275,
   0.9482479604,
   1.2673716901,
   2.1748840066,
   1.0721650418,
   2.4807171216,
   0.9597770776,
   2.5386844018,
   0.8671094767,
   1.0481902214,
   1.2627926113,
   1.8142390368,
   1.0425727678,
   1.0732953636,
   1.1051099067,
   0.9896656844,
   2.7852152014,
   2.2428299623,
   1.7757698447,
   2.1142995496,
   2.5241328558,
   2.8253493822,
   2.3501425124,
   1.2796806331,
   2.2402892824,
   1.2514533896,
   1.0131662335,
   2.1503040836,
   2.4329442774,
   1.5555905941
  ],
  "psi": [
   0.7034330937,
   -3.0030854928,
   -2.97240375,
   0.8083151594,
   -2.2977791449,
   -2.3825829185,
   -2.4883860751,
   -2.7199659834,
   -1.9599920244,
   -2.5144078684,
   -2.9223547964,
   0.6716391027,
   -1.3103000568,
   0.7446340901,
   0.3087038686,
   -2.4138692812,
   -2.7790147182,
   0.647434753,
   0.7111495199,
   0.7725879264,
   0.8192615211,
   3.1201136222,
   -2.5126755327,
   -2.1367471103,
   -1.9010336258,
   -2.6337688786,
   -2.7206962378,
   -2.3061363334,
   0.4038928247,
   -1.2504030736,
   3.0900899228,
   -2.4931205053,
   -2.7766869381,
   -2.799446645
  ]
 },
 "A_conformer_rs0_185": {
  "omega": [
   -3.0177195621,
   -3.0689945228,
   -2.9489321569,
   -3.0318951106,
   3.0872044284,
   3.0991499588,
   -3.0881811097,
   3.0615553153,
   -3.0910072155,
   -3.1230156277,
   -3.0400037387,
   3.1003183862,
   -3.1158376932,
   3.1334466794,
   -3.0838233787,
   -3.1362824054,
   3.1293156559,
   3.0613392076,
   -3.0849384994,
   3.0681610999,
   -3.1332744595,
   -3.1209626899,
   -3.137186899,
   3.1318362408,
   3.0891483425,
   -3.059146369,
   3.1204240396,
   3.1149785646,
   3.0994937259,
   3.1357013743,
   -3.1399569148,
   -3.1236722777,
   3.1198604699,
   -3.1401086499
  ],
  "phi": [
   1.48064632,
   2.5247921079,
   2.4198323179,
   1.4255754557,
   0.9893300047,
   1.1417103221,
   1.0620749414,
   2.2647580321,
   1.1657574388,
   2.302705501,
   1.0081245432,
   1.4775839065,
   1.0804235043,
   1.2355123085,
   2.3342698831,
   1.7307233423,
   2.1446964816,
   1.1699601021,
   1.1325315131,
   1.0481656308,
   2.495204925,
   1.2162755511,
   2.4618329551,
   1.1406860616,
   1.2113711437,
   1.0269037957,
   0.7747159185,
   1.471011504,
   2.830156591,
   1.086544961,
   2.0257218485,
   1.1150138413,
   1.0451782552,
   1.0702038843
  ],
  "psi": [
   -0.8970505839,
   -2.6847925143,
   -2.1853239794,
   -2.2554930668,
   -2.2303009997,
   0.6313570637,
   0.7281126261,
   0.7326463234,
   -1.5638402553,
   -2.6822569251,
   -3.0606729856,
   0.3822528562,
   -2.6790718211,
   -2.5557751354,
   -2.4580037234,
   -2.1112213402,
   -2.2008986416,
   -2.7454009819,
   0.612347697,
   0.8211834086,
   0.7010825207,
   -2.7838653297,
   -2.2841718664,
   -2.8112168823,
   -2.9808138038,
   0.2645607252,
   0.7533298803,
   0.7808167987,
   0.010144533,
   -1.2601943443,
   0.2253259556,
   -0.2946807623,
   0.8289211702,
   0.8746521046
  ]
 },
 "A_conformer_rs0_186": {
  "omega": [
   -3.0851508467,
   3.0921473281,
   -3.0638823292,
   -3.0767317185,
   3.0972207411,
   3.1238620942,
   -3.0971686684,
   -2.9486297285,
   3.1074894917,
   -3.0856110137,
   3.1229871794,
   2.9627089973,
   3.1232450548,
   3.0440820128,
   -3.1173688641,
   2.9349520206,
   -3.1221881259,
   -3.1021426281,
   -3.1046766532,
   3.1224994879,
   -3.0688230721,
   -3.0528944496,
   -3.0547916673,
   -3.1229304301,
   3.1321276391,
   -3.0765160909,
   3.0795515923,
   3.1397181357,
   -3.125741333,
   -3.0496369176,
   3.1389242316,
   -3.1389650725,
   -3.1087250311,
   -3.1372162545
  ],
  "phi": [
   1.2099628162,
   0.8865896865,
   2.3245856165,
   1.2708283702,
   1.0348335947,
   1.2004687622,
   1.4576973382,
   1.1316127849,
   1.3103096915,
   2.0867195105,
   1.3043139549,
   1.2212642132,
   0.9942769208,
   1.3908244607,
   2.1349393198,
   1.8400471981,
   1.1193698744,
   1.2143824127,
   1.15978902,
   1.1430960242,
   1.121926751,
   1.1398546613,
   1.2823941912,
   0.9890976616,
   1.7258587758,
   1.3161227986,
   2.5907385176,
   1.4563153092,
   -0.6647348441,
   1.4046795109,
   1.1222348665,
   1.1822445906,
   1.0673744552,
   1.1015513068
  ],
  "psi": [
   0.4777522319,
   0.7680844429,
   0.9396363878,
   -2.9121615912,
   -2.4368867861,
   0.5262267169,
   0.2675768637,
   0.1048955953,
   -2.1877009184,
   -2.8363461905,
   -2.3637432731,
   -2.3146040824,
   0.4733476089,
   -2.5175097824,
   -0.9223719947,
   -2.3957732665,
   0.8288289357,
   0.6111043127,
   0.6613668513,
   0.7385459453,
   0.6058876153,
   0.6071081227,
   0.7816261667,
   0.3415427593,
   -2.2177732391,
   -2.8426345669,
   -1.9314688003,
   -2.360373414,
   -2.2709860277,
   -1.0035483438,
   -1.1893226428,
   0.6600410571,
   0.7058164211,
   0.7459666677
  ]
 },
 "A_conformer_rs0_187": {
  "omega": [
   3.1288214503,
   -3.1072177949,
   -2.9723612879,
   -3.1342842158,
   -3.0635192401,
   3.1217625941,
   -3.0969130571,
   -3.1220894983,
   3.0770907606,
   -3.1011031039,
   3.0728849489,
   -2.9007880764,
   3.1237705622,
   3.0401737309,
   -3.0228961526,
   -3.1031303987,
   3.0690220344,
   3.1226609821,
   -3.0614634152,
   -3.1331692588,
   -3.1414614373,
   -3.1229173185,
   2.9063076303,
   3.1142605978,
   -3.1410025783,
   3.1123093614,
   -3.120092143,
   -3.1170955897,
   -3.0985292095,
   -3.1358091056,
   3.1399126682,
   -3.0705891159,
   -2.957892099,
   -3.1145703005
  ],
  "phi": [
   -1.3017245313,
   -1.1166256385,
   -2.0075419984,
   -1.6249740404,
   -1.0659911985,
   -1.3481738736,
   -1.3703154777,
   -1.4183906559,
   -0.9000278805,
   -2.3933123777,
   -1.2293500617,
   -1.5456530936,
   -1.2190086884,
   -1.2444603105,
   -2.6371527548,
   -2.1700839135,
   -1.078561373,
   -1.1503134468,
   -1.3811776249,
   -1.2383768194,
   -2.1321919353,
   -2.5495966502,
   -1.2881681134,
   -1.0983807223,
   -1.051336434,
   -1.1306412404,
   -0.77515048,
   -1.4707501254,
   -2.8309723199,
   -1.0869242753,
   -2.0263057627,
   -0.9701727605,
   -1.5300022972,
   -1.2121955774
  ],
  "psi": [
   -0.5593726196,
   -0.2142237205,
   -0.550611363,
   2.1173516534,
   2.5036705502,
   -0.9703866502,
   2.123068827,
   2.2461023724,
   2.8490987364,
   -0.8207152131,
   2.9616327362,
   -0.298347228,
   2.3368260113,
   2.658713719,
   2.6238607282,
   -3.0600579881,
   2.7800914492,
   -0.5900634097,
   -0.7532515125,
   -0.4438680856,
   -0.1402691071,
   -0.2530394983,
   2.4253508331,
   2.9444458009,
   -0.6374983469,
   -0.7795712912,
   -0.7457412046,
   -0.7806007574,
   -0.0087865275,
   1.2591733827,
   -0.2241168131,
   0.2938034254,
   -0.6657774036,
   1.2445576694
  ]
 },
 "A_conformer_rs0_188": {
  "omega": [
   2.9753078075,
   -3.0701704412,
   3.0974390264,
   -3.0024390337,
   3.1350922285,
   -3.0739230974,
   3.1245157119,
   3.0637005874,
   3.0324420966,
   -3.076510821,
   -3.0981406958,
   3.1198899844,
   3.123302845,
   -3.1349191785,
   -3.1305105594,
   3.0949547578,
   3.1362545751,
   -3.0981265512,
   3.0556095055,
   -3.1288756748,
   3.0662959154,
   3.135671229,
   -3.0915094671,
   -2.9919909244,
   3.082557474,
   3.1019332512,
   -3.0120483168,
   -3.0968957439,
   2.8725872569,
   -3.0825205571,
   3.0329409328,
   -3.0986366099,
   3.1356475527,
   -3.1159377149
  ],
  "phi": [
   -1.0792063724,
   -1.7031682887,
   -1.7029084438,
   -1.9677485685,
   -1.2325582434,
   -1.2840180767,
   -1.0702629974,
   -2.1429388219,
   -1.1129395037,
   -1.2396773268,
   -0.957250879,
   -2.108589144,
   -1.1159595803,
   -1.0515461951,
   -2.6764272576,
   -1.7306025957,
   -1.2964225978,
   -1.2340520807,
   -1.044722771,
   -1.1111997595,
   -1.0071236384,
   -1.228029735,
   -1.6206278264,
   -2.4210592806,
   -1.8084177133,
   -1.4805043418,
   -1.4366078251,
   -1.2703050951,
   1.2074330322,
   -0.9853412456,
   -1.1438376339,
   -1.6127935733,
   -0.9271536158,
   -1.0467566597
  ],
  "psi": [
   0.218568262,
   2.6184578346,
   2.3376589901,
   2.1677254782,
   2.2181804131,
   2.5700016707,
   -0.2874276332,
   -0.4985944809,
   2.1231664602,
   2.4011174659,
   2.867782665,
   -0.5120111771,
   1.5247925844,
   2.582966842,
   2.3950574227,
   2.7886069694,
   -0.0024634804,
   2.6996516443,
   -0.7659050554,
   -0.7440036305,
   -0.6985508899,
   -0.7852120266,
   -0.3473716604,
   1.4974641025,
   0.2844170019,
   2.517787846,
   2.1346409692,
   2.1817535393,
   2.4910922634,
   1.0787679036,
   2.4695461909,
   -0.6306357055,
   -0.1392347346,
   2.3819674924
  ]
 },
 "A_conformer_rs0_189": {
  "omega": [
   3.0940786271,
   -3.0742074648,
   -3.1142037121,
   -3.1041799607,
   -3.1282251748,
   3.0951108577,
   -3.0845901603,
   -3.1173219525,
   3.0979675812,
   -3.0080572397,
   2.9354802353,
   -2.9907997854,
   -3.0129662756,
   3.0811481824,
   3.0233953952,
   3.1036939182,
   -3.0695639943,
   -3.1239975941,
   3.061225688,
   -3.0905537242,
   -3.0789817579,
   -3.1297495013,
   3.1334556226,
   3.0606431903,
   3.0079454054,
   3.0974412599,
   3.1307838898,
   3.0883980718,
   3.1078547498,
   -3.0655215162,
   3.1314228537,
   3.1321208493,
   -3.1105042967,
   -3.1367856733
  ],
  "phi": [
   1.8396960915,
   2.2603086964,
   1.2261561677,
   1.3650227068,
   1.0629425599,
   1.6482902686,
   0.9339362103,
   1.2000554557,
   1.0845548769,
   1.6285679213,
   0.8267788072,
   0.9579633565,
   0.9518844244,
   1.2284659003,
   2.6368294865,
   2.1699475289,
   1.0789068812,
   1.1497026062,
   1.380829897,
   1.1324032212,
   1.0284632954,
   0.9778269517,
   1.0148434043,
   1.6277836369,
   1.0309170868,
   1.0719328288,
   1.1204114434,
   1.1718463856,
   1.9390646785,
   1.1596931635,
   1.0474289208,
   1.1092380265,
   1.111762284,
   1.0131032998
  ],
  "psi": [
   -2.6834073162,
   -2.7775237961,
   -2.5037520825,
   -2.5689882249,
   -2.711901674,
   -2.6903025616,
   2.6036261177,
   -2.3795600402,
   -2.8480859363,
   0.4591659449,
   -2.2266337116,
   0.790137249,
   -2.267877023,
   -2.6183123957,
   0.1362610879,
   3.060063609,
   -2.7819027606,
   0.5901178738,
   0.7551043254,
   0.4419321373,
   0.7617793339,
   0.8856086321,
   0.8040969917,
   0.8521548015,
   -0.0194990794,
   0.7738903526,
   0.8535958893,
   0.7967067196,
   0.5627706185,
   -1.5866415791,
   0.2602085751,
   0.8138267787,
   0.7064130672,
   0.8196423115
  ]
 },
 "A_conformer_rs0_19": {
  "omega": [
   3.1044771596,
   3.1414456676,
   -3.1408063574,
   -3.1375594491,
   2.9471670355,
   -3.0326696089,
   -3.0537958862,
   -2.9397358713,
   -3.1323638057,
   3.1230083397,
   3.0629273777,
   3.1169059039,
   3.1197829429,
   2.9985157358,
   -3.0245667209,
   -3.1018327054,
   3.0692644832,
   3.1243237294,
   -3.0631577272,
   3.1057110465,
   3.1035827337,
   3.0788610921,
   -3.0412252939,
   2.9009372939,
   -3.0843083747,
   3.1017927037,
   -3.0125465357,
   -3.0962899687,
   2.8726787158,
   -3.0812317154,
   -2.9344264004,
   -2.9671754355,
   3.1302955424,
   3.0231519449
  ],
  "phi": [
   -1.5070761285,
   -1.7934832504,
   -1.9753998326,
   -1.9952872581,
   -1.1210184669,
   -1.3138567002,
   -2.2369610813,
   -2.1277396158,
   -1.1385813557,
   -2.1056324603,
   -1.2712689218,
   -2.3604703586,
   -1.1422165853,
   -0.9561824225,
   -2.6369569493,
   -2.1700560768,
   -1.0801153142,
   -1.1501418155,
   -1.37827297,
   -1.220381665,
   -1.0942583175,
   -1.0181442496,
   -1.1119351561,
   -1.0030775656,
   -1.9370089523,
   -1.4814498245,
   -1.4382368492,
   -1.2711896748,
   1.206058168,
   -0.9856222339,
   -1.5724389955,
   -2.3237481533,
   -2.1349724782,
   -1.0879978402
  ],
  "psi": [
   2.1601977911,
   1.7866338351,
   3.031375642,
   2.2307484981,
   2.6635818814,
   2.7502182905,
   -0.3250764845,
   -0.2522867275,
   1.8500723624,
   2.4698333601,
   2.5942277894,
   2.6436335396,
   2.7026167649,
   2.8856983558,
   2.6952297355,
   -3.0597431617,
   2.7815072418,
   -0.5904739204,
   -0.7543395959,
   -0.445662879,
   -0.474778199,
   -0.8443070719,
   -0.6404987604,
   -0.4150947355,
   2.6755522441,
   2.1047993831,
   2.1357102112,
   2.1834453101,
   2.4913804719,
   1.0790297608,
   2.4698635728,
   -0.4256846556,
   -0.0172624639,
   -0.8907237022
  ]
 },
 "A_conformer_rs0_190": {
  "omega": [
   -3.1265837533,
   -3.1014946329,
   3.1368360658,
   3.1162280791,
   -3.1352076714,
   -3.1283510246,
   -3.0763707571,
   -2.9716464845,
   3.0414462682,
   3.1020355413,
   -2.9202360713,
   3.1208278943,
   -3.1239390236,
   3.1000123307,
   -3.0795490644,
   2.6424538548,
   -3.0651634889,
   3.0870642991,
   3.0601844703,
   3.1145328016,
   3.0717646743,
   3.082122194,
   3.1411812728,
   -3.1137619364,
   3.0792136457,
   3.1017513671,
   -3.01216787,
   -3.0956791639,
   2.8732766959,
   -3.0817542507,
   -3.0302954444,
   3.140764734,
   -3.139796571,
   -3.1083971427
  ],
  "phi": [
   -0.8716364359,
   -1.9496159677,
   -1.190149011,
   -1.3315879272,
   -0.690107821,
   -1.063169659,
   -1.1838416992,
   -2.4975400375,
   -1.3449892369,
   -2.6448468973,
   -1.3011622331,
   -2.3214804941,
   -1.0567784715,
   -1.1374649392,
   -1.3332663112,
   -2.1230363952,
   -1.197813773,
   -1.0488087498,
   -2.6355306997,
   -2.6586074673,
   -1.9468439251,
   -1.110848037,
   0.8541944428,
   -1.2796014914,
   -1.4643553891,
   -1.4799973032,
   -1.435690371,
   -1.2709410917,
   1.2065839207,
   -0.9843112426,
   -2.1726546213,
   -2.1145254994,
   -2.2414007749,
   -1.5844283529
  ],
  "psi": [
   -0.6838186583,
   -0.5242957093,
   0.2377351597,
   2.5537628226,
   2.0161366913,
   -0.9276697644,
   -0.2913442669,
   -0.6052456009,
   2.6383179264,
   -0.4014629326,
   2.3954599059,
   1.0117111939,
   1.2510334097,
   -0.4057483166,
   2.6083911783,
   2.8106450452,
   2.722023137,
   -0.679925712,
   -0.7905687143,
   2.7396941253,
   2.3937331609,
   2.4692610458,
   -0.7228369667,
   0.9138830361,
   2.4452056288,
   1.2635228759,
   2.1332786705,
   2.1821911081,
   2.4917986832,
   1.0784508553,
   2.4685557558,
   2.4907150783,
   2.2790897738,
   2.6411019223
  ]
 },
 "A_conformer_rs0_191": {
  "omega": [
   -3.100076005,
   3.0804321869,
   3.1165073637,
   -3.0723622615,
   3.0948852676,
   3.0819036691,
   -3.0433897387,
   -2.8913488008,
   -3.1296916146,
   2.9815600689,
   -3.0706179538,
   -3.0201866178,
   -2.6143419677,
   3.1228729448,
   3.0295049268,
   -2.939338199,
   -3.0380621268,
   -3.0324481683,
   3.1158489346,
   -2.9231949398,
   3.0742728643,
   3.0706016601,
   3.085901412,
   3.0757926092,
   2.8686272363,
   2.9381277126,
   -3.0439135951,
   -3.0944940996,
   3.0591024304,
   -3.1156473738,
   -3.0894158251,
   2.8118956993,
   3.1095063649,
   2.6529558259
  ],
  "phi": [
   -1.0895865059,
   -1.5360860196,
   -2.080118769,
   -2.4914827686,
   -0.9600808753,
   -2.4685409587,
   -2.1804310001,
   -2.2881853699,
   -1.0132185365,
   -1.2497335983,
   -0.9789321288,
   -1.2656649695,
   -1.2600755301,
   -1.242942857,
   -1.0576302056,
   -1.6065042402,
   -2.1558322111,
   -1.2338036255,
   -1.9582101691,
   -1.2049521037,
   -1.7631474872,
   -1.1107962255,
   -2.2519917593,
   -2.2256466709,
   -1.6525925212,
   -1.1789505845,
   -2.1003757125,
   -2.1889802894,
   -1.8681110539,
   -1.0835802925,
   -1.5377286799,
   1.2249929639,
   -1.7758710197,
   -1.6440436894
  ],
  "psi": [
   -0.677245616,
   -0.5645568336,
   -0.1268367543,
   2.0507228253,
   2.9127714321,
   2.4837370423,
   2.1039176201,
   -0.5370635237,
   2.0312822548,
   2.4950499817,
   2.9453603991,
   -0.7426650349,
   2.3866510858,
   -0.1201386191,
   2.6929908813,
   2.3877102746,
   2.0356895287,
   -1.8497572363,
   -0.3076574232,
   0.4794039815,
   -0.2716903819,
   0.024952127,
   -0.630670047,
   2.9935612494,
   2.8464258716,
   -2.8050472185,
   2.6713482672,
   2.2812385667,
   2.7421944875,
   1.8240124117,
   -0.3710125203,
   -0.2011986602,
   0.3770106478,
   2.5988133153
  ]
 },
 "A_conformer_rs0_192": {
  "omega": [
   3.1139458751,
   3.1192003995,
   3.0648175531,
   3.0760167258,
   -3.0971387635,
   -3.1250530953,
   3.0968876154,
   -3.1270444524,
   -3.0855877045,
   3.0745595963,
   3.1408702384,
   3.0019442612,
   3.1371039003,
   -3.1168973731,
   -3.0284869929,
   3.0590373112,
   3.0969644677,
   -3.1071336454,
   -3.1390442572,
   3.0504352089,
   -3.1047739102,
   -3.0543847356,
   3.1084645078,
   3.063459743,
   2.9828833234,
   3.0933486447,
   2.9777073046,
   3.0110630558,
   3.0645505708,
   3.108112645,
   3.1378697821,
   3.0225356925,
   3.0586475582,
   3.0376438055
  ],
  "phi": [
   -0.8566804799,
   -1.4885872459,
   -2.3246260873,
   -1.2702111835,
   -1.0333826328,
   -1.1990332377,
   -1.456992397,
   -0.9737726852,
   -0.9906313859,
   -2.2235628383,
   -1.1757277608,
   -1.8720698102,
   -1.1701255064,
   -1.1654057167,
   -2.1597972866,
   -1.8569958237,
   -1.0170023251,
   -1.1731685182,
   -1.2089808555,
   -1.1967062486,
   -1.0043515095,
   -1.3240884889,
   -1.5412409235,
   -2.4213710328,
   -1.5719330005,
   -1.1920915653,
   -1.9486221575,
   -2.8090629013,
   -1.9207872066,
   -0.9486446753,
   -1.2363919275,
   -1.3179899154,
   -1.0589793386,
   -1.8324052074
  ],
  "psi": [
   0.1789106438,
   2.3325636851,
   3.0349243457,
   2.9109634582,
   2.4364006365,
   -0.5276897081,
   -0.2672270015,
   -0.1066717137,
   2.1170293636,
   2.4655482719,
   2.8634725326,
   -0.157950722,
   1.9026455469,
   2.6674011546,
   2.4014360008,
   -0.5133734192,
   2.7968016439,
   -0.6886342585,
   -0.6675200496,
   -0.6439231098,
   -0.8065976569,
   -0.7939233482,
   -0.5719413288,
   1.2368472351,
   2.8553260068,
   2.5913892177,
   2.2280535091,
   -0.2541073365,
   2.7163049621,
   2.6593472201,
   -0.5968433381,
   -0.140717284,
   -0.2337706478,
   2.5877879922
  ]
 },
 "A_conformer_rs0_193": {
  "omega": [
   3.1304645034,
   3.1218505786,
   3.0886795973,
   -3.118641958,
   -3.1409380709,
   -3.1202302513,
   3.1046758314,
   2.8923010339,
   3.1313543823,
   -2.9805040262,
   3.0703956011,
   -3.055222901,
   -3.0984248902,
   -3.0552788688,
   3.0062896805,
   -2.9515789025,
   -3.1100021852,
   -3.1053449295,
   -3.0943278851,
   3.1006292233,
   -2.9857833329,
   -3.0108426743,
   3.1005493876,
   -3.0441046977,
   -3.1144701065,
   -2.9285987114,
   3.1380002803,
   3.0431104428,
   -3.0302741079,
   -3.0122527326,
   -3.0376452419,
   2.9087423379,
   -3.1019390636,
   3.1349258173
  ],
  "phi": [
   1.1444233674,
   1.133309915,
   1.1740265079,
   2.2489096396,
   0.963018605,
   2.459175449,
   2.359242232,
   2.2875009406,
   1.0122079582,
   1.2488545792,
   0.9767988858,
   -0.6825881691,
   1.2602312304,
   0.9228184928,
   2.2947253932,
   1.2470744564,
   0.9879077291,
   1.2676138757,
   1.124708557,
   1.1888817165,
   2.1094943349,
   1.6332116734,
   1.0525092002,
   1.6631334776,
   -1.0644402323,
   1.244174041,
   2.6986728502,
   1.0125120494,
   1.4176738484,
   1.1125134963,
   1.3268535684,
   1.8488260557,
   2.17581215,
   0.9224760791
  ],
  "psi": [
   0.7372549754,
   0.7087386364,
   0.9036358064,
   0.6432018343,
   -1.9240117324,
   0.8082092449,
   -2.6503551442,
   -2.4340426212,
   -2.0314026502,
   -2.4930543431,
   -2.9446136834,
   0.7433486333,
   -1.0479995219,
   -2.84473175,
   -2.2854579848,
   -2.5105156411,
   -2.7856469787,
   0.6101501517,
   0.6198263299,
   0.7030846904,
   0.7568675892,
   -2.1908085724,
   -0.0179895024,
   -2.7247306591,
   -1.6374978606,
   -0.5420905056,
   -2.0140305868,
   -2.4602349318,
   0.8247403382,
   -2.661449433,
   -2.5917603848,
   0.6109547771,
   0.0190616596,
   1.2245394675
  ]
 },
 "A_conformer_rs0_194": {
  "omega": [
   -3.0738758847,
   3.0891308221,
   3.1346475054,
   -3.0584604737,
   3.0994412021,
   3.05914162,
   3.1072972488,
   -3.1050085835,
   -3.1228179989,
   3.123907383,
   3.062151922,
   3.1152814493,
   3.1209927232,
   2.9976194879,
   3.0790967607,
   3.0357279019,
   -3.0713561683,
   3.0482967076,
   -3.1272327957,
   2.9643819145,
   -3.001658826,
   3.1283734917,
   -3.0652650362,
   3.0459835803,
   -2.7563539627,
   -2.9593605597,
   3.1386736427,
   3.1265469654,
   3.109772018,
   -3.1371800162,
   3.1383779134,
   3.127644943,
   -3.131002939,
   3.1387814753
  ],
  "phi": [
   -1.2006712697,
   -1.0884000269,
   -1.0777039623,
   -1.8579461474,
   -0.9697435259,
   -2.6613979063,
   -2.2028702832,
   -1.3528970782,
   -0.8960470267,
   -2.1061594906,
   -1.2709351215,
   -2.360867377,
   -1.1406387374,
   -0.9538599425,
   -1.2901913115,
   -1.0049144215,
   -1.2098279311,
   -1.0449824795,
   -1.2197631675,
   -1.2545987009,
   -1.267225434,
   -1.0298061331,
   -1.6536650214,
   -1.790231305,
   -1.2898424402,
   -1.2711537114,
   -1.1958301987,
   -2.6293181588,
   -1.1866454488,
   -0.9730093737,
   -1.2402682858,
   -1.1695937717,
   -1.0879638486,
   -1.2621975483
  ],
  "psi": [
   -0.768195044,
   -0.6038506609,
   -0.8551457721,
   -0.8054755449,
   2.1868149603,
   -0.5302858099,
   2.9462537362,
   1.749074183,
   2.7067874702,
   -0.7356888737,
   2.5945507221,
   2.6432047279,
   2.7015224862,
   2.883590006,
   2.6945318979,
   2.8357459647,
   -0.6762352444,
   -0.7067612152,
   -0.801084089,
   -0.6496891756,
   2.0340856281,
   -0.6362152317,
   -0.4761819599,
   0.0176574094,
   1.5720244602,
   -0.3664248871,
   -0.5335319285,
   -0.7678858215,
   3.0081927742,
   2.0842642194,
   -0.575976332,
   -0.5957873783,
   -0.7768138162,
   -0.6287126437
  ]
 },
 "A_conformer_rs0_195": {
  "omega": [
   -3.0400843184,
   -3.0504270502,
   3.0050915763,
   3.078344639,
   -2.8754368242,
   -3.14154463,
   -2.987619295,
   3.0100238376,
   3.0710205321,
   3.0224168132,
   3.0093757176,
   -3.1244115105,
   -3.1359890499,
   3.1237685509,
   3.1289116834,
   3.105834997,
   3.0145611172,
   -3.1134207507,
   3.0739841635,
   3.1215774542,
   3.1315570437,
   3.0820273388,
   3.1262426661,
   3.1263262536,
   -3.1338532889,
   3.1276850879,
   3.1391357667,
   3.1292781505,
   3.0148544076,
   -3.025464328,
   3.0055074136,
   -3.1253283625,
   3.0791128006,
   3.1193843793
  ],
  "phi": [
   -1.1332892389,
   -2.5567343577,
   -1.0849263802,
   -1.1854798778,
   -1.2248333922,
   -1.1242886465,
   -2.4349765666,
   -2.0930720712,
   -1.0296019491,
   -1.8335463355,
   -0.9286828465,
   -2.3057664265,
   -1.1546349907,
   -0.9821082461,
   -1.1253976197,
   -2.5233158748,
   -1.0537970123,
   -1.0907854653,
   -1.0784781762,
   -1.1661799185,
   -1.1779333318,
   -1.0976587601,
   -2.3838520317,
   -1.9754726192,
   1.2687972209,
   -1.1711893807,
   -1.2865221752,
   -1.0949364875,
   -1.8007580809,
   -1.0669450864,
   -1.3347263524,
   -2.699709098,
   -1.7947381473,
   -1.0765521098
  ],
  "psi": [
   3.0030089854,
   -0.5968056122,
   2.9300517179,
   -0.6367900643,
   2.071863427,
   -0.8769732717,
   -0.7325514519,
   2.5022599281,
   1.9540749199,
   2.4947660616,
   2.3106563747,
   2.4481508916,
   1.2071113168,
   2.4880334273,
   2.3528351101,
   2.3990232459,
   2.8410190675,
   -0.6766620132,
   -0.755824106,
   -0.7627611521,
   -0.7321634503,
   -0.640500145,
   -0.7660947917,
   1.9372618314,
   1.8611559194,
   0.1372521576,
   -0.5441359134,
   -0.7166204199,
   -0.7196615992,
   1.90348258,
   2.567086185,
   2.6082148348,
   2.9049645616,
   1.6365264486
  ]
 },
 "A_conformer_rs0_196": {
  "omega": [
   -3.1299362478,
   -3.125984294,
   3.1218860181,
   -3.138314274,
   -0.0023319185,
   -3.1301899697,
   -3.1255700891,
   2.8778893245,
   3.1135729888,
   -3.1151075808,
   3.0757114616,
   3.1378021693,
   3.0652860723,
   3.0721412337,
   3.097908858,
   3.0460568141,
   3.1163617447,
   3.0869316515,
   3.0849768771,
   3.0514057797,
   3.0511549731,
   3.0939718072,
   3.0343800738,
   2.8858014379,
   -3.1034318085,
   -3.1246651626,
   3.097682162,
   -3.0976481581,
   -3.0805474633,
   -3.1290455509,
   3.0859296988,
   3.1381953369,
   3.1037285536,
   3.12757219
  ],
  "phi": [
   -1.2072682462,
   -1.8335319142,
   -2.2675341427,
   -2.3007687562,
   -1.1506631069,
   -1.3198030686,
   -1.7427007946,
   -2.2154557038,
   -1.2857648181,
   -2.0362882288,
   -0.809057884,
   -1.8048582957,
   -1.1709318184,
   -1.2118355482,
   -1.0907091944,
   -1.6523794217,
   -1.1456794121,
   -1.2055074037,
   -1.1738606367,
   -1.1348290018,
   -1.0215681799,
   -1.1393988048,
   -1.0043725705,
   -1.0474331262,
   -1.1610345265,
   -1.8916909445,
   -2.6242388094,
   -0.9996741867,
   1.1305319634,
   -1.0010631449,
   -1.0169093184,
   -1.01198556,
   -1.0711427109,
   -1.0907511291
  ],
  "psi": [
   2.8869389015,
   -0.3705496779,
   2.4202533303,
   2.332470983,
   2.0797171854,
   2.8828652735,
   1.9936963652,
   2.8830246138,
   2.9420750469,
   -0.1806297292,
   2.9286403283,
   2.5046076224,
   2.5813548948,
   2.5359832676,
   2.8204571816,
   -0.685189551,
   2.0964652267,
   -0.6845562808,
   -0.4927673603,
   -0.6642061301,
   -0.7639670286,
   -0.7372329075,
   -0.7627084994,
   -0.72439704,
   2.1833399665,
   -0.2585818534,
   1.3301582814,
   1.5655955491,
   -0.5734667923,
   1.2173183153,
   -0.5818292302,
   -0.7731966502,
   -0.6970557498,
   -0.7780963343
  ]
 },
 "A_conformer_rs0_197": {
  "omega": [
   3.0404306688,
   3.0392964406,
   3.1328018256,
   3.0267546829,
   -3.0843403096,
   -2.9883822778,
   -3.1241331103,
   3.0303622273,
   -3.0357004262,
   3.1008883914,
   -3.0722834232,
   2.9003339139,
   -3.1237184505,
   -3.0402457852,
   3.1403156775,
   2.9493483967,
   3.1022014794,
   -3.131664357,
   -3.1196563367,
   3.1343901006,
   -2.9176926734,
   2.9216344517,
   3.1032866117,
   -3.1256387598,
   -3.1403484166,
   -3.1035758191,
   -3.1018053049,
   3.1037502013,
   -2.9578834611,
   3.0600439174,
   3.0812010111,
   3.1363321524,
   -3.0770267226,
   3.0945120123
  ],
  "phi": [
   1.2220435378,
   1.2627910725,
   1.2139972641,
   1.233758862,
   0.9883913397,
   1.1351169644,
   1.3421912301,
   2.2436789752,
   1.4446358709,
   2.3933718274,
   1.2307007416,
   1.5462303763,
   1.2204592799,
   1.2433696331,
   1.4817818063,
   1.1856027839,
   1.1396431367,
   1.1812077725,
   1.0303799121,
   1.007977203,
   1.2535185137,
   1.3954568606,
   2.8206022195,
   1.5400498017,
   1.0722373257,
   1.1755544375,
   1.0829833813,
   1.1368548851,
   1.2310768385,
   1.0852808047,
   1.0291832005,
   1.0355278508,
   1.0389178041,
   1.0794226025
  ],
  "psi": [
   0.6084420326,
   0.7284234477,
   0.5863188176,
   0.8481236816,
   -2.6818309545,
   -2.4684104107,
   0.6288053633,
   0.7656164042,
   -1.4995196651,
   0.134074037,
   -2.9631622297,
   0.2967812372,
   -2.3377680364,
   -2.6576496308,
   -2.6232101675,
   -1.937684055,
   0.5540475763,
   0.5668688846,
   0.7254974664,
   0.8387222452,
   0.7804643403,
   -2.2422446272,
   0.0580019158,
   3.0145358428,
   -0.0604599684,
   -2.3877912461,
   0.6565199272,
   0.752720508,
   0.75063109,
   -1.9711548807,
   0.3849057239,
   0.729587839,
   0.8239508419,
   0.8118652731
  ]
 },
 "A_conformer_rs0_198": {
  "omega": [
   -3.0162962246,
   -3.1130392414,
   -3.0515038972,
   3.1306822998,
   3.0884109751,
   -3.1341717812,
   -3.0167846848,
   -3.1297953145,
   3.1241462795,
   3.1010688285,
   -3.0723332002,
   2.9020167959,
   -3.123842176,
   -3.0406890337,
   -3.0866093739,
   -3.0853034056,
   -3.0906707303,
   3.0707147886,
   -3.0178166253,
   -3.0940219898,
   -3.1174113826,
   -3.1344768907,
   -3.0642571406,
   3.045668942,
   3.1137903505,
   -2.9058892871,
   3.0421469822,
   3.0935251258,
   3.124137581,
   -3.1315208044,
   -3.0628414941,
   2.9453273759,
   2.9301987015,
   -2.8810824723
  ],
  "phi": [
   1.1311106947,
   1.1980701058,
   1.1637690908,
   2.1946264885,
   1.071783538,
   1.4569098652,
   1.5632257975,
   2.2496703131,
   1.2805580921,
   2.39313664,
   1.2318595121,
   1.5462144719,
   1.2188656947,
   1.2447994881,
   1.7309393048,
   1.6961940859,
   1.0030581051,
   1.2478357887,
   1.0970255522,
   1.2155473271,
   1.0647729928,
   1.081268167,
   -0.8757383556,
   2.4744503607,
   2.3686631471,
   1.9267164692,
   1.0777473815,
   1.1364418142,
   1.1662760333,
   0.9900402724,
   1.00726183,
   2.6892131334,
   2.683560797,
   1.4636217084
  ],
  "psi": [
   0.5770658995,
   0.6260748066,
   0.7138061564,
   0.6982709764,
   -1.4084079758,
   0.2667031626,
   0.1755137042,
   -0.10032922,
   -2.845233499,
   -2.5941011806,
   -2.962659973,
   0.294890147,
   -2.3364108611,
   -2.6589030272,
   -2.6226311818,
   -2.9067720796,
   -2.7700036913,
   0.6650928589,
   0.6013678562,
   0.7579795877,
   0.7331377374,
   0.8602384924,
   0.7153211291,
   -0.8295772632,
   -0.5984076356,
   -2.9784852738,
   -1.8205518133,
   0.941311997,
   0.5955344717,
   -2.337924688,
   0.3634574691,
   0.4098324348,
   -1.8829651732,
   -2.7062259457
  ]
 },
 "A_conformer_rs0_199": {
  "omega": [
   -3.1315899477,
   -3.1262266273,
   3.121417445,
   3.0427327322,
   3.0384111655,
   2.9981042419,
   -3.1259425129,
   2.9942572405,
   -3.0417164431,
   2.9891913993,
   -3.064961813,
   3.0335167637,
   -3.1191186844,
   3.0814096261,
   3.0101257132,
   2.8979416562,
   2.9629645659,
   -2.9707064691,
   3.0546245666,
   3.0640358757,
   -3.1391664613,
   -3.0066201347,
   3.1179013478,
   -3.0610622827,
   -3.0081673597,
   -3.0982779458,
   -3.1322662473,
   -3.0899075052,
   -3.006285325,
   3.0490794974,
   -3.1349342003,
   3.0756047171,
   -3.0961441157,
   3.0595021537
  ],
  "phi": [
   -1.2061463157,
   -1.8337556846,
   -2.2672730234,
   -1.4676811584,
   -1.0462491344,
   -1.2040289112,
   -2.3300565377,
   -1.1496187213,
   -1.139799557,
   -1.0936600922,
   -1.186266389,
   -1.869659685,
   -1.1322972718,
   -1.1202627408,
   -2.4627720918,
   -2.0773033798,
   -1.1845310974,
   -1.9707701346,
   -0.9583087537,
   1.0460954773,
   -0.9750601981,
   -1.4268780162,
   -1.0359180269,
   -1.6274264581,
   -1.0310026044,
   -1.0717225776,
   -1.1208006411,
   -1.1713180305,
   -1.4405048323,
   -1.0587751989,
   -1.6305284911,
   -0.9015775762,
   -2.4814911447,
   -2.0151209566
  ],
  "psi": [
   2.8854644746,
   -0.3708078818,
   2.4205221277,
   2.333213109,
   2.2066552057,
   2.5959935501,
   2.2233870116,
   2.7409646403,
   2.5232701719,
   2.5007167708,
   2.1700369328,
   2.4047145825,
   1.837447768,
   2.1551674512,
   2.7389884342,
   2.7150898958,
   -2.9267683041,
   -0.3982160874,
   -0.578088592,
   2.2467203118,
   0.5512434336,
   2.4751737634,
   -0.5603629117,
   -0.6705391976,
   0.0206937066,
   -0.7741431945,
   -0.8536474816,
   -0.7939356998,
   -0.5647808385,
   2.0392070371,
   -0.4850619935,
   0.3250298092,
   2.2318081068,
   0.0542995445
  ]
 },
 "A_conformer_rs0_2": {
  "omega": [
   3.0413958868,
   3.0406178146,
   3.1324957027,
   -3.0581356917,
   3.0371163945,
   3.0562068128,
   -3.1230260693,
   -3.1354398244,
   -3.1236491287,
   -3.1238839421,
   -3.0629465831,
   -3.1160010118,
   -3.1205074065,
   -2.9980784801,
   3.109061115,
   3.1398073084,
   -3.0610693012,
   -3.1310570179,
   -3.0736588716,
   -3.0565664012,
   -3.0198063114,
   3.1034307002,
   3.0171710657,
   2.9719265265,
   -3.0990278902,
   -3.1023252811,
   -3.1178192527,
   3.0938529744,
   -3.0585029654,
   3.1155115773,
   3.0886952759,
   -3.1247372633,
   3.1193914544,
   -3.1403292871
  ],
  "phi": [
   1.221419125,
   1.2622983596,
   1.2144469129,
   1.4555958385,
   1.3333349817,
   1.4839950525,
   0.9177508731,
   1.1712444812,
   0.9766824859,
   2.1055339241,
   1.2707091232,
   2.3608078458,
   1.1430273138,
   0.9530082125,
   1.2635660417,
   1.8152588252,
   1.0397510683,
   1.0726235713,
   1.1046425965,
   1.5790879557,
   2.3785361917,
   2.1415397397,
   0.9373026287,
   1.9768108088,
   1.3164162341,
   1.2762903287,
   2.4650379898,
   2.1890670052,
   1.8682292775,
   1.0817194084,
   1.5376058507,
   1.1149077794,
   1.0429983193,
   1.0708848974
  ],
  "psi": [
   0.6084461896,
   0.7282142697,
   0.5860532623,
   0.8484234642,
   -2.146846993,
   0.4743538826,
   2.7007511748,
   -2.414263306,
   -2.8850855276,
   0.5630995963,
   -2.5949047359,
   -2.6430589286,
   -2.7029162763,
   -2.8841570445,
   -2.6947843592,
   -2.4139193781,
   -2.778076421,
   0.6482937115,
   0.7109178641,
   0.7739722119,
   -2.133044262,
   -2.8738261178,
   0.4042226019,
   0.6972617414,
   -0.2815578844,
   -2.1543794137,
   -2.3165810022,
   -2.7335473158,
   -2.742257792,
   -1.8239516816,
   0.3718003842,
   0.2013774576,
   0.8296211989,
   0.8751617059
  ]
 },
 "A_conformer_rs0_20": {
  "omega": [
   2.9947472637,
   2.9424708491,
   3.067218842,
   3.1056815797,
   -0.0067100139,
   -3.0567412447,
   3.1242028431,
   3.1342953468,
   3.1226504874,
   3.0505523234,
   -2.9977516974,
   -3.0790041576,
   -3.1175993444,
   -2.9401038531,
   3.1374915377,
   3.1057483752,
   3.1352465819,
   -3.034202397,
   3.1165817117,
   -2.9243053261,
   -3.0522350951,
   3.0844075717,
   2.9541884522,
   -3.0679738326,
   -3.0902286789,
   3.1294658383,
   3.0870218936,
   3.1046240218,
   -3.1268338285,
   -2.9520611234,
   3.0875265814,
   3.1164565273,
   3.0976728244,
   2.9962473209
  ],
  "phi": [
   -2.9885937115,
   -1.8598421324,
   -1.9994259536,
   -2.305006935,
   -1.1997328988,
   -1.4853354469,
   -0.9172047589,
   -1.1701168095,
   -0.9768818481,
   -1.6192975568,
   -1.0354053399,
   -2.3110347759,
   -0.9919047314,
   -1.2255218374,
   -2.4535481451,
   -1.2303199311,
   -1.4509102477,
   -1.2343124512,
   -1.9596761211,
   -1.2061302431,
   -0.9654318959,
   1.1011973285,
   -1.1672412984,
   -2.1317524868,
   -1.1467295968,
   -1.1141490699,
   -1.0868130971,
   -1.0252225885,
   -1.6759168869,
   -1.2046932078,
   -1.5496990088,
   -1.1729978199,
   -1.1986989053,
   -0.8625693373
  ],
  "psi": [
   -0.6400329551,
   2.5205774983,
   2.2597740005,
   2.9112086869,
   2.1402885455,
   2.9653687889,
   -2.7009581918,
   2.4149322982,
   2.8846964298,
   -0.5629241493,
   2.936809314,
   2.4901711877,
   1.3952135993,
   2.12800985,
   2.5723476198,
   2.9111882077,
   -0.4021308719,
   -0.6578175533,
   -0.3082919327,
   0.4812541851,
   -0.2714740833,
   2.2059586022,
   0.2613901848,
   2.7615236235,
   2.1083046132,
   -0.6731667487,
   -0.7214116339,
   -0.8307322005,
   -0.7524707012,
   1.8331590421,
   -0.1139508344,
   -0.1985838811,
   -0.6403965965,
   -0.6878414153
  ]
 },
 "A_conformer_rs0_200": {
  "omega": [
   3.094057409,
   -3.1234868395,
   3.027476575,
   3.1217358002,
   -3.0077726042,
   3.0566410665,
   -3.123488393,
   -3.1364832967,
   -3.1227576774,
   3.1015842364,
   -3.0720266148,
   2.8999618531,
   -3.1237389445,
   -3.0398559344,
   3.13463615,
   -3.1381789244,
   3.1355177155,
   -3.1370641556,
   -3.1241658436,
   3.1361653879,
   -3.1396013455,
   3.1266082226,
   -3.1184307612,
   -3.1119987773,
   -3.1362132937,
   2.943782875,
   -3.0691161423,
   -2.9902864879,
   -3.1035007668,
   3.1266843163,
   -3.1050589116,
   -3.0791408554,
   -2.9360467248,
   -3.1266735651
  ],
  "phi": [
   0.8731193001,
   2.0625963728,
   1.3214324997,
   2.5399984326,
   1.0926099796,
   1.4856574316,
   0.91831097,
   1.1701840509,
   0.9770580639,
   2.392464846,
   1.2302653645,
   1.5453242952,
   1.2202613438,
   1.2409907171,
   2.5384199519,
   1.114500226,
   1.1513044807,
   1.2938093254,
   0.8731450588,
   1.0782547562,
   0.9625749767,
   0.9840091479,
   0.8760750882,
   1.4600543811,
   0.972220509,
   1.8997140956,
   2.1412659837,
   1.1640867295,
   0.5813617176,
   1.0342162104,
   1.1122560968,
   1.2438522472,
   1.3773534922,
   2.215805138
  ],
  "psi": [
   -2.719115574,
   0.7517903412,
   -1.685505301,
   -2.8767142198,
   -2.2120330942,
   -2.6003410704,
   2.7015896082,
   -2.414563768,
   -2.8854142216,
   0.5619487549,
   -2.9628864424,
   0.2974469081,
   -2.3366325525,
   -2.6576360956,
   -2.6215091453,
   -2.9216670466,
   0.4854405882,
   0.6190416326,
   0.7133688774,
   0.7961640137,
   0.92036822,
   0.9759197351,
   0.7275371408,
   -2.3227122296,
   0.6072320157,
   0.8919569529,
   -1.9828795783,
   -2.5702695427,
   -2.6079457659,
   -2.0374988115,
   -2.4858373998,
   0.673699645,
   0.7335276182,
   -2.0668912621
  ]
 },
 "A_conformer_rs0_201": {
  "omega": [
   -3.0742908671,
   3.0890067902,
   3.1330421224,
   3.1017079849,
   3.1406449753,
   -3.1063184024,
   3.1205478915,
   3.0331489561,
   -0.0003130317,
   3.1244220126,
   3.0622347255,
   3.115720697,
   3.121306086,
   2.9975077949,
   3.0622482052,
   3.1102392073,
   3.09648532,
   -3.0883150666,
   -3.1386127105,
   3.0502498837,
   -3.1045719419,
   -3.0559630274,
   -3.0177443791,
   -2.9713845835,
   3.100407223,
   3.1034828102,
   3.1173220263,
   3.1402412519,
   -3.1279193734,
   -3.1395618153,
   3.1216406175,
   3.0599131863,
   -3.1173874526,
   -3.0220906256
  ],
  "phi": [
   -1.2010059153,
   -1.0913610521,
   -1.0763258134,
   -2.0474054708,
   -1.1332460496,
   -2.4725191309,
   -2.3141352289,
   -2.2435519263,
   -1.2349369763,
   -2.1054197036,
   -1.2707455451,
   -2.361209782,
   -1.1423578399,
   -0.9542772964,
   -2.3150106571,
   -1.0288371858,
   -1.2097098172,
   -1.0836480573,
   -1.2079578713,
   -1.1975164758,
   -1.0061309312,
   -1.3216024515,
   -0.9363642628,
   -1.9739582688,
   -1.3175390666,
   -1.2768011663,
   -2.4661189139,
   -1.2808010376,
   -2.2400366398,
   -1.249516625,
   -1.013616003,
   -0.9432408937,
   -1.2025001705,
   -1.2113274429
  ],
  "psi": [
   -0.7669965928,
   -0.6021717936,
   -0.853237119,
   -0.8076189008,
   1.360193391,
   -0.3027607665,
   2.4925764271,
   2.6292988475,
   2.1850407565,
   2.9901954747,
   2.5945059391,
   2.642987453,
   2.7030094046,
   2.8848618088,
   2.6944887725,
   3.0845976484,
   -0.4058434722,
   -0.1479058572,
   -0.5297575095,
   -0.6431379879,
   -0.8057374824,
   -0.7930747235,
   -0.5750397439,
   -0.6998854087,
   0.2815386492,
   2.153869305,
   2.3184264286,
   2.7339421868,
   -0.4018251326,
   1.250250601,
   -3.0913710119,
   2.4925546339,
   -0.7095259044,
   -0.8107078228
  ]
 },
 "A_conformer_rs0_202": {
  "omega": [
   -3.040321054,
   -3.051542799,
   3.0051885781,
   -3.0978233299,
   -3.074616897,
   3.0914057264,
   3.0316404496,
   -3.0106604363,
   -3.1008488219,
   2.8942764352,
   -3.0182279376,
   3.0434461423,
   -0.0446691198,
   3.1154204764,
   3.1307867848,
   3.0995334984,
   -3.0773091202,
   3.0385013493,
   3.0609358092,
   3.0976457252,
   3.114418273,
   3.0669571433,
   3.0711056786,
   3.1149378361,
   3.1116231969,
   -3.1137900976,
   3.0500557162,
   3.0765530691,
   -2.9911930895,
   -3.0142271401,
   3.1250145629,
   3.1249068107,
   -3.0943659534,
   -3.0850573686
  ],
  "phi": [
   -1.1333207146,
   -2.557535481,
   -1.0845427795,
   0.6628022275,
   -1.0927212988,
   -1.1981301871,
   -1.9755231601,
   -1.6661963054,
   -1.0934114556,
   -1.7600818907,
   -0.9907563325,
   -2.5058642693,
   -1.0684673359,
   -0.9401606256,
   -1.4741963664,
   -0.9706341272,
   -1.2907818671,
   -1.0060968621,
   -1.0627835642,
   -1.0334789534,
   -0.976510039,
   -1.0806913885,
   -0.9596618612,
   -1.1829906957,
   -1.0687480286,
   -1.1849867845,
   -0.9689733945,
   -1.0963885417,
   -2.2931397994,
   -1.2121761779,
   -1.1660670038,
   -1.0078986456,
   -1.4059667908,
   -1.1150059094
  ],
  "psi": [
   3.0039442043,
   -0.5957747909,
   2.9311219579,
   -0.6364930701,
   0.9734188194,
   -0.4165577058,
   -0.519199559,
   0.0337380091,
   1.9883534406,
   2.617610141,
   1.7655786235,
   2.1728491252,
   2.1341059228,
   2.7568998712,
   2.5526373698,
   2.7757939929,
   -0.6810613614,
   -0.7427298506,
   -0.7841327904,
   -0.6985711187,
   -0.8176966327,
   -0.8466570365,
   -0.2736643261,
   -0.5733517754,
   -0.6844481246,
   -0.725751998,
   -0.799388407,
   -0.7958261256,
   -0.7054051801,
   1.2684330211,
   2.8435377682,
   -0.6566755961,
   -0.77847868,
   -0.5223938594
  ]
 },
 "A_conformer_rs0_203": {
  "omega": [
   -3.1327548126,
   3.1059525516,
   -3.0735438396,
   3.1376993679,
   -3.0662014572,
   2.8796668422,
   3.1004793068,
   -3.0651591139,
   3.0056714495,
   3.1249277224,
   3.0619896885,
   3.1167424786,
   3.1196154802,
   2.9976294875,
   3.0994012212,
   3.0077224167,
   -3.065782277,
   -3.0076374772,
   -3.043352742,
   2.9673290788,
   -3.053416241,
   2.9503357795,
   -3.1229500267,
   3.0198971961,
   -3.1186836044,
   -3.107881652,
   -3.1191564144,
   -3.1159487681,
   -3.0985235504,
   -3.1351034445,
   3.1393454162,
   -2.9031942009,
   3.0661143042,
   3.0965639918
  ],
  "phi": [
   -1.1376048797,
   -1.6597958462,
   -1.5700900717,
   -1.3993793677,
   -1.4012717287,
   -0.9146272012,
   -2.0464995405,
   -2.1426267258,
   -0.9822509093,
   -2.1068895756,
   -1.2721004873,
   -2.360780994,
   -1.1419392903,
   -0.9542611362,
   -2.2624347265,
   -0.9729988022,
   -1.0272782436,
   -1.264472009,
   -1.7887411917,
   0.8234533316,
   -2.0868230025,
   -1.8741296961,
   -1.4068968985,
   -0.9099321053,
   -1.1659809377,
   -1.2274468155,
   -0.7770165711,
   -1.4702737362,
   -2.8305152961,
   -1.0887573456,
   -2.0260814778,
   -1.1739679525,
   -1.1480339712,
   -1.0530559997
  ],
  "psi": [
   -0.7085066979,
   -0.6230315956,
   -0.0272924373,
   2.1560491995,
   2.4106411412,
   1.1260732752,
   2.4211877447,
   0.1398648176,
   1.8990414908,
   2.7328142553,
   2.5958643735,
   2.6437188201,
   2.7021709369,
   2.8849246117,
   2.6950722377,
   2.6998220318,
   -0.8640001323,
   -0.9115023189,
   -0.6242263214,
   2.6067020161,
   0.7576702959,
   2.3912212982,
   2.2903269291,
   2.9006191699,
   -0.6994289553,
   -0.6632418158,
   -0.6281963414,
   -0.7799087626,
   -0.0105849694,
   1.2605453577,
   -0.2229850453,
   0.2942658871,
   -0.3502981683,
   -0.6375206817
  ]
 },
 "A_conformer_rs0_204": {
  "omega": [
   3.1043807242,
   -3.1196695712,
   -3.0644719329,
   -3.09083149,
   3.0372053209,
   2.9875631182,
   -3.1204568622,
   3.0642402032,
   3.0637741296,
   3.1095907539,
   2.9644493144,
   2.9383919139,
   3.1126463477,
   2.9762870781,
   3.12475425,
   3.1404158055,
   3.1403142866,
   3.1304710494,
   -3.1315343589,
   2.9268654234,
   -3.0418396399,
   2.9651919541,
   3.0892667808,
   2.9327412754,
   3.1155319761,
   2.9839166868,
   3.06333428,
   -3.1189017995,
   -3.0349714265,
   -3.0806754249,
   -3.0800435827,
   -3.1302955578,
   -2.9582985454,
   3.1274239791
  ],
  "phi": [
   -1.0305620224,
   -1.1438659693,
   -1.1699368233,
   -1.3479746459,
   -1.1942694903,
   1.3020082631,
   -1.3885478997,
   -1.4040489661,
   -0.9859693748,
   -1.2961280048,
   -1.0023928882,
   0.8436447564,
   -1.2053939915,
   -1.0764898914,
   -2.7971901617,
   -2.4302255788,
   -1.1155260101,
   -0.9834683741,
   -1.5762207746,
   -1.1739003864,
   -1.2840137835,
   -0.8853221118,
   1.381007052,
   1.011239334,
   -1.2754517542,
   -0.9669587297,
   -1.2344313544,
   -1.6082091674,
   -2.4169107687,
   -1.0757943935,
   -1.1612193028,
   -1.1483576004,
   -1.7659407795,
   -2.4210728682
  ],
  "psi": [
   -0.626306503,
   -0.8985972724,
   -0.7527926702,
   -0.5951380222,
   2.3965650043,
   2.5263107405,
   0.0123411081,
   -0.8230502162,
   2.7991777721,
   -0.6269194673,
   2.6959783908,
   -0.4016790271,
   1.1047310645,
   2.3739488205,
   2.6778973525,
   -2.9869926713,
   2.8614424762,
   -0.6201324327,
   -0.8492641437,
   2.5945803258,
   2.6030202669,
   2.5217950598,
   2.338286138,
   0.0778483852,
   1.1674379202,
   2.6747240241,
   2.2287367543,
   2.2975167233,
   1.3357142599,
   1.886055909,
   -0.5847615798,
   -0.3664218324,
   -0.4150120005,
   -0.0228884919
  ]
 },
 "A_conformer_rs0_205": {
  "omega": [
   -3.1346905798,
   -3.0249382511,
   3.0652107433,
   3.0777956912,
   -3.0974282755,
   -3.1240632269,
   3.096705861,
   -3.082559645,
   3.1315459487,
   -3.0958379265,
   3.0028921381,
   2.9833504146,
   -2.9235516355,
   2.9686417835,
   3.1331440641,
   -3.140131658,
   -3.1363505013,
   3.1208353888,
   -3.0974321522,
   3.1064014649,
   -3.1315619528,
   3.070339378,
   3.0869818546,
   3.0756111803,
   2.86926723,
   2.9394676404,
   2.9770158506,
   3.1228910403,
   -2.9489349511,
   -3.0767864316,
   -3.1005028848,
   -2.9942717184,
   -3.0597917893,
   -3.1322335618
  ],
  "phi": [
   -1.4972975986,
   -1.5155993918,
   -2.3247716112,
   -1.2709040437,
   -1.0318680087,
   -1.1984745523,
   -1.4568515161,
   -1.3832249677,
   -1.1096574685,
   -2.4978744797,
   -1.0950145715,
   -2.1499524669,
   -1.1189495237,
   -1.1073289454,
   -1.2522085573,
   -1.0349375348,
   -1.1775896959,
   -1.1525992262,
   -1.2901182053,
   0.9633860505,
   -1.9219081078,
   -1.1099752633,
   -2.2522899598,
   -2.2270168204,
   -1.653103696,
   -1.1811697542,
   -2.2759252535,
   -2.2989542971,
   -2.2767091222,
   -0.966865078,
   -1.1246208362,
   -1.8017575968,
   -2.3831737076,
   -1.2051910821
  ],
  "psi": [
   2.3703524344,
   1.077429272,
   2.8207702413,
   2.9115659671,
   2.4355696874,
   -0.5289601959,
   -0.2674837942,
   -0.1057998926,
   2.3547873427,
   2.2784499521,
   2.4173874958,
   2.6475442066,
   1.4182149979,
   2.425188736,
   2.5488634615,
   2.6893015471,
   -0.5410921423,
   -0.7800633628,
   -0.7102100297,
   2.5330683283,
   0.5646463337,
   2.5124305514,
   -0.6310633339,
   2.9940318221,
   2.845015338,
   -2.8060448321,
   2.6711500625,
   2.2778240755,
   2.4489479426,
   1.0251300544,
   -0.5230504434,
   -0.4580106605,
   -0.1543467612,
   1.8899879091
  ]
 },
 "A_conformer_rs0_206": {
  "omega": [
   -2.946312333,
   -2.9179096643,
   3.0645244947,
   3.0764447282,
   -3.0971130557,
   -3.1243564711,
   3.096367935,
   -3.1304676016,
   -0.0054570529,
   3.1357610174,
   3.1411001231,
   3.1372390497,
   -3.1044982557,
   3.0996417837,
   -3.0791657315,
   2.6416153557,
   -3.0644395234,
   3.0874690953,
   3.0726160437,
   -2.9834633134,
   3.045954095,
   3.0899952345,
   -3.1165154025,
   2.9839183492,
   3.1248649774,
   -3.1156548471,
   -3.116710006,
   3.1414143123,
   -3.1411136696,
   -3.061087167,
   3.0819324891,
   -3.0727720003,
   -2.8843098126,
   2.9989718723
  ],
  "phi": [
   -1.68128838,
   -2.4593830534,
   -2.3249114112,
   -1.2697779109,
   -1.0334226084,
   -1.2003562421,
   -1.4574923402,
   -2.5813588486,
   -1.2783930431,
   -1.0792740353,
   -1.2044935663,
   -1.3210998689,
   -1.0598699413,
   -1.135687667,
   -1.3335901153,
   -2.1233420124,
   -1.1979185998,
   -1.049396476,
   -1.3021720427,
   -1.7949501312,
   -1.1420784893,
   -2.0936560539,
   -1.1971827183,
   -1.4131675899,
   -1.3527124505,
   -0.8045687916,
   -1.0736725342,
   -1.3754329674,
   -2.3157282056,
   -1.1149607596,
   -0.991124074,
   -1.3879767211,
   -2.2594241766,
   -1.763263278
  ],
  "psi": [
   -0.4311370868,
   -0.4588125592,
   2.9227021722,
   2.9099741949,
   2.4363937476,
   -0.5268436855,
   -0.2663498606,
   -0.105939194,
   2.2669796181,
   2.9276618727,
   2.2499958346,
   2.8544451195,
   2.9152617773,
   -0.5347111048,
   2.6083756557,
   2.8115744348,
   2.721446034,
   -0.67867726,
   -0.791016471,
   -0.3965962641,
   -0.2385003168,
   2.6423206746,
   -0.9301369719,
   -0.2126808335,
   -0.3193316691,
   2.424121304,
   -0.879618476,
   -0.4176834544,
   -0.6147668448,
   1.4933934166,
   -0.1699164017,
   -0.7277423356,
   -0.5652532104,
   -0.245780796
  ]
 },
 "A_conformer_rs0_207": {
  "omega": [
   3.0159911133,
   3.112210477,
   3.0508188213,
   -3.0794564588,
   -3.1019363601,
   -3.0771685395,
   2.8074423736,
   3.0013112994,
   3.0836533392,
   -3.1000597802,
   3.0726044323,
   -2.9011901967,
   3.123148057,
   3.0386633245,
   -3.1379414945,
   3.1124210188,
   3.0640874213,
   -3.0871718598,
   2.9123844279,
   3.1150606156,
   -3.0526694822,
   3.0849983511,
   2.9556631156,
   -3.0687545161,
   3.1337810306,
   3.0920329248,
   3.0676103775,
   -3.1204416444,
   -2.9486293306,
   -3.0764272696,
   -3.1002430405,
   -2.9947240034,
   -3.0602034104,
   -3.0925800157
  ],
  "phi": [
   -1.132002064,
   -1.1976655271,
   -1.1634364262,
   -1.2553378195,
   -1.2764333305,
   -1.0963989603,
   -2.5533844012,
   -1.8192728392,
   -1.0285105115,
   -2.393281976,
   -1.2315535993,
   -1.5467576708,
   -1.2198766825,
   -1.2424294158,
   -1.2880421683,
   -2.3499185458,
   -1.14989679,
   -1.1014804788,
   -1.0123533364,
   -1.2628806711,
   -0.9644251128,
   1.1029112425,
   -1.1675801827,
   -2.1318076415,
   -1.1409549022,
   -1.1693962479,
   -1.0590838473,
   -1.3798619109,
   -2.2779427223,
   -0.967524935,
   -1.125720648,
   -1.8032182601,
   -2.3825583417,
   -1.3561077901
  ],
  "psi": [
   -0.5767307541,
   -0.6251656608,
   -0.7143633084,
   -0.6983919146,
   2.5267936696,
   -3.1354392042,
   -0.8622251876,
   -3.08977382,
   2.7427835399,
   -0.7506657132,
   2.962369072,
   -0.294936586,
   2.3372192288,
   2.6583440344,
   2.622710626,
   2.408748678,
   2.8061474516,
   -0.7120553217,
   -0.8125333411,
   2.5752960346,
   -0.5022511862,
   2.2044051991,
   0.26112842,
   2.7620233804,
   2.1087880765,
   -0.6894836393,
   -0.70367344,
   -0.7974884641,
   -0.3202641074,
   1.0263085028,
   -0.5218719243,
   -0.4568221598,
   -0.1535142247,
   1.8892837816
  ]
 },
 "A_conformer_rs0_208": {
  "omega": [
   2.9759834586,
   -3.0681933469,
   3.0969084162,
   -3.1312364754,
   -3.1051064461,
   -3.0599553667,
   3.1102052146,
   -3.1320327458,
   3.1170085867,
   -3.1009656219,
   3.0726253524,
   -2.9012297638,
   3.1242223834,
   3.0402881863,
   -3.1075711025,
   3.0696293677,
   -3.0807195052,
   3.1343270411,
   -3.1158858841,
   3.0292632874,
   -3.1058697899,
   2.9928717813,
   -3.1168480792,
   -3.080394514,
   -3.042626739,
   -3.1050570389,
   3.1136032668,
   3.1006607719,
   -3.0837491326,
   3.121898425,
   -3.1223713391,
   -3.0289942064,
   3.0762904777,
   -3.0559441362
  ],
  "phi": [
   -1.0808845388,
   -1.7027304872,
   -1.7046296019,
   -2.1846032859,
   -0.9601597142,
   -1.1768759315,
   -1.7014377397,
   -1.1894800608,
   -0.96946495,
   -2.3932636361,
   -1.2323280062,
   -1.5457519716,
   -1.2205017726,
   -1.244521953,
   -1.0344912582,
   -0.8736971782,
   -1.1354135175,
   -1.3134412471,
   -2.0633404698,
   -2.3141911807,
   -1.8205292552,
   -2.5660964549,
   -1.1327901754,
   -0.979879119,
   -1.0944633062,
   -1.1897420346,
   -1.0553213056,
   -1.4542021367,
   -1.2804576648,
   -1.0465820295,
   -1.214224039,
   -2.1455249731,
   -0.9585826832,
   -1.077777759
  ],
  "psi": [
   0.218453635,
   2.6195538615,
   2.338228899,
   2.1678921877,
   1.9122180378,
   2.2363294374,
   -0.1760884899,
   -0.1038441965,
   2.3474688585,
   2.582867733,
   2.9632777146,
   -0.2957900639,
   2.3373008237,
   2.6585385963,
   2.6232128388,
   -0.8631907602,
   -0.87217183,
   -0.6194093653,
   2.4606047613,
   2.3290701626,
   2.6722650908,
   2.4760519457,
   2.8076337724,
   -0.6081186673,
   -0.8125305891,
   -0.8897579565,
   -0.571863257,
   -0.8234622673,
   2.5192669939,
   2.1051175007,
   -0.4220891156,
   -0.4838623603,
   -0.3692917989,
   -0.8855445662
  ]
 },
 "A_conformer_rs0_209": {
  "omega": [
   3.0792266483,
   -3.0016918074,
   3.1394073457,
   -3.1365065868,
   -3.126146862,
   -3.1330172531,
   3.1257069672,
   -2.9954044606,
   3.0416165664,
   -2.9911489868,
   3.0639059618,
   -3.1380916949,
   3.055077896,
   3.0600907314,
   -3.0617781973,
   -3.1087063286,
   3.0915372459,
   -3.0322127655,
   -3.0914079303,
   -3.1273847269,
   3.1065724979,
   -3.0116518799,
   3.127351622,
   -3.0971744322,
   -3.1293097166,
   -3.1024615911,
   3.0140230153,
   3.0955030439,
   -2.8742111005,
   3.08237222,
   3.1030337589,
   3.1285885046,
   3.0247470907,
   -2.925705882
  ],
  "phi": [
   3.0086724514,
   2.1307361195,
   1.8917872785,
   2.3295279759,
   1.3860287816,
   1.3628872065,
   2.3310391515,
   1.1512492713,
   1.139197094,
   1.0960602478,
   1.1866506258,
   2.1588382624,
   1.1652489502,
   1.2027891658,
   1.6870225836,
   0.9832812384,
   1.2082654156,
   1.0548914315,
   1.006312716,
   1.4774536066,
   1.6668430024,
   1.3159876264,
   2.5503659482,
   2.5914754756,
   1.1576084126,
   1.481446451,
   1.4347776111,
   1.2718776666,
   -1.2062560474,
   0.9852183472,
   1.008137328,
   1.1171058534,
   1.8840601927,
   2.1987211026
  ],
  "psi": [
   0.9100481537,
   -2.8959222341,
   -2.0347266289,
   -2.2054872975,
   -2.7283762079,
   -2.6257663654,
   0.3728727822,
   -2.7399511214,
   -2.5242902441,
   -2.5009495092,
   -2.1711117699,
   -2.4059722531,
   -1.4720329541,
   -2.7609190754,
   -2.5397743623,
   -2.8818508703,
   0.7737289106,
   0.7362601782,
   0.8333093587,
   0.4552558196,
   0.139669795,
   -3.1336706189,
   0.2085698066,
   -2.6778006128,
   -2.0078117971,
   0.4403380246,
   -2.1340857883,
   -2.1819282995,
   -2.4914168537,
   -1.0793251663,
   -2.4676730729,
   0.6516684329,
   0.4135746128,
   0.0133785742
  ]
 },
 "A_conformer_rs0_21": {
  "omega": [
   3.0838765019,
   -3.1253885202,
   2.8451697051,
   -2.9954242571,
   -3.0111206917,
   -3.1101454138,
   3.0437382115,
   2.8917267656,
   3.1300614192,
   -2.9817968514,
   3.0712279193,
   3.0883399264,
   2.9786877776,
   -2.8318864738,
   -2.982149515,
   -3.1285824403,
   -3.1273938612,
   -3.1174254156,
   -3.1146643372,
   3.1408568826,
   -3.1128447856,
   -3.1342037413,
   -3.1040010474,
   -3.1228496092,
   3.1222255085,
   -3.0000518154,
   3.1068392586,
   -2.9674941091,
   -3.0711314575,
   -3.1209484593,
   -3.0588805942,
   -3.0820383732,
   -3.1119769713,
   -3.1352981707
  ],
  "phi": [
   1.1606012411,
   1.4012103018,
   1.5673450905,
   1.2188242921,
   1.0096955091,
   1.1513130368,
   2.1805921897,
   2.2875790223,
   1.0124540999,
   1.2495874941,
   0.9769124139,
   2.4907130484,
   1.2850276452,
   0.932354667,
   1.1825573895,
   1.2801286679,
   1.1331162626,
   1.0507799177,
   1.1386513081,
   1.0608186698,
   2.7866889392,
   2.2435042324,
   1.7747705698,
   2.1148201677,
   1.0799937278,
   1.5108621099,
   2.1722471095,
   1.9019308494,
   0.8159548503,
   0.9350528931,
   1.0028157805,
   1.0712853078,
   1.1190079549,
   0.9759759802
  ],
  "psi": [
   0.5855832198,
   0.3237068444,
   0.2256233108,
   -2.2949567994,
   -2.7384500898,
   -2.5952718159,
   -2.6832262625,
   0.536849843,
   -2.0317762669,
   -2.4942370817,
   -2.9441760405,
   0.7441643969,
   -1.2860890291,
   -2.6440783357,
   -2.4551054352,
   -2.9306978813,
   -2.9140290976,
   0.7458158624,
   0.6703972528,
   0.7896954574,
   0.6814069456,
   3.1209359389,
   -2.5121163352,
   -2.1373577133,
   -1.9007601007,
   -2.3916395445,
   -2.1593550192,
   -2.9578814339,
   -2.4355738585,
   -2.2825034795,
   0.5701674089,
   0.6477393531,
   0.7378122021,
   0.8593248072
  ]
 },
 "A_conformer_rs0_210": {
  "omega": [
   -3.1314365079,
   -3.122651264,
   -3.0887799786,
   -2.987886362,
   -3.1300206981,
   3.0891712501,
   -3.0560488165,
   -3.1218453455,
   -3.1151372835,
   -3.09596938,
   3.0111253424,
   3.0682348255,
   -2.9436688507,
   3.135633685,
   -3.086362852,
   3.1068888707,
   -3.0633002601,
   -3.0337543255,
   3.098750534,
   -3.100325348,
   -3.1247960399,
   3.1362796768,
   -3.1390296693,
   3.0905795878,
   3.1016947125,
   -3.135995034,
   -3.1022598195,
   -3.080483707,
   -3.0500276118,
   3.1009516269,
   3.1373584592,
   -3.0923851806,
   -3.1203730889,
   3.0960273676
  ],
  "phi": [
   -1.1448681437,
   -1.1336316605,
   -1.1729314357,
   -1.5236695112,
   -1.0626962042,
   -1.7403740989,
   -2.0391962977,
   -2.1979783923,
   -1.1208835968,
   -2.0054430648,
   -1.2129103029,
   -2.0369562082,
   -1.321977471,
   -0.9059581967,
   1.3491371835,
   -1.377024428,
   -1.1479197245,
   -1.5250470144,
   -0.9842469734,
   -0.8726553326,
   -1.2176848002,
   -1.7785815444,
   -0.8977426249,
   1.1678150423,
   -1.7794410363,
   -1.5687125288,
   -2.0969617064,
   -1.3034234727,
   -2.3814295576,
   -1.1021557747,
   -2.4349416321,
   -1.431185385,
   -1.6525037167,
   -1.9254249002
  ],
  "psi": [
   -0.7358914788,
   -0.7073480676,
   -0.9037556727,
   -0.6429848201,
   2.8794789701,
   2.5602897627,
   2.7954745902,
   2.7908761961,
   2.6040518375,
   -0.4886070063,
   2.3865077233,
   3.0465074546,
   1.7278860094,
   2.9872381657,
   2.5041318397,
   -0.0950508644,
   2.82841283,
   -0.684278006,
   -0.0819640335,
   -0.8142086883,
   -0.5123600773,
   2.1472606139,
   2.6315397507,
   2.1343287341,
   0.5189840065,
   2.610530114,
   2.6408387976,
   2.5887587031,
   2.8492151331,
   1.1330897355,
   2.6719598927,
   2.4040142914,
   -0.4041585413,
   2.8232969291
  ]
 },
 "A_conformer_rs0_211": {
  "omega": [
   -2.9305586418,
   3.0059597786,
   3.1246837256,
   3.0370671892,
   -2.9530139126,
   3.1211396479,
   3.1259905343,
   -2.994880345,
   3.0419031219,
   -2.9899392745,
   3.0643779359,
   -3.1193311149,
   -3.1378377535,
   -3.1348137743,
   3.098971025,
   -3.1336040143,
   -3.1366896442,
   -3.1290155293,
   -3.1395953271,
   -2.9948549333,
   -3.0896413086,
   3.1302903325,
   -3.0396996867,
   -3.0862446597,
   -3.045691596,
   3.113990747,
   -2.9282308041,
   3.0553018833,
   -2.9057446922,
   3.0381603856,
   -3.1155123441,
   3.0853774171,
   2.8981281916,
   -2.8176124686
  ],
  "phi": [
   1.7047255506,
   2.2450947998,
   1.4211412325,
   1.1857170858,
   1.1178689977,
   2.6236082522,
   2.3318936041,
   1.1498458608,
   1.1396073716,
   1.0936454107,
   1.1881039589,
   2.1434614593,
   1.0223684962,
   1.0531658207,
   1.594858841,
   2.3993186912,
   1.0860618199,
   1.0360239035,
   1.1657641213,
   0.9500126596,
   1.1323024218,
   1.0789607413,
   1.1395341657,
   1.0612293397,
   0.9905153442,
   2.2684054587,
   1.9824710428,
   -0.6971562947,
   1.3750465957,
   1.2058417403,
   1.5729956017,
   2.3827768493,
   2.575215156,
   1.7646851246
  ],
  "psi": [
   -2.453936385,
   -2.0190625358,
   -2.8312141772,
   0.537953678,
   -2.7157208236,
   -2.8001422454,
   -2.9311758769,
   -2.7400751863,
   -2.5235014178,
   -2.500586529,
   -2.1693478924,
   -2.4067660275,
   -2.8136571248,
   -2.7173275553,
   -2.5539888494,
   0.6970416991,
   -2.7685815011,
   0.8142627626,
   0.7444286023,
   0.6624472401,
   0.8423400514,
   0.7210950985,
   0.8056031887,
   0.7548479173,
   0.7265722162,
   0.9192066971,
   -2.470738747,
   -1.8461692418,
   -1.0215613039,
   -1.9126636771,
   0.1847310064,
   0.4509890298,
   -2.6774945541,
   -2.771376296
  ]
 },
 "A_conformer_rs0_212": {
  "omega": [
   3.1076705141,
   2.9695593045,
   3.0917798278,
   3.1337287422,
   2.9468720433,
   3.0043417997,
   3.1141027677,
   2.9943781971,
   -3.0414771771,
   2.9902676914,
   -3.0640545791,
   -3.1246272768,
   -3.1349934453,
   3.1226206457,
   3.1292670823,
   3.1127264859,
   3.0492030691,
   3.1056891736,
   -3.0179127551,
   -3.0996794926,
   -3.1360397604,
   3.0371100702,
   -3.1009364402,
   -3.1384465188,
   -3.113846308,
   3.1354205984,
   -2.8257450876,
   3.1335743697,
   -3.0016159219,
   3.0996523182,
   -3.0607616562,
   3.041460018,
   3.0379057019,
   3.1380577024
  ],
  "phi": [
   -1.0364557494,
   -1.9912576167,
   -2.1911139529,
   -2.4238963243,
   -1.0549902294,
   -0.9467915306,
   -1.1561226519,
   -1.150599213,
   -1.1399219318,
   -1.0938586888,
   -1.187670665,
   -2.3054839279,
   -1.1549746553,
   -0.981023329,
   -1.124717759,
   -1.3345608044,
   -1.0164164729,
   -1.1050580477,
   -1.0775037818,
   -1.166921094,
   -1.2251110743,
   -0.9642387717,
   -1.0092893084,
   -1.3135539939,
   1.0406416605,
   -1.5757964404,
   -1.9244168527,
   -1.0379634208,
   -1.7986149299,
   -1.1099607924,
   -1.245653885,
   -1.0227969728,
   -1.1043438087,
   -2.101485501
  ],
  "psi": [
   -0.6242595218,
   -0.6871297996,
   2.3950900497,
   2.069053266,
   2.602518483,
   2.5593290482,
   -0.7537194491,
   -0.8377954633,
   2.5239332144,
   2.5009668921,
   2.1700004207,
   2.4072122004,
   1.2069409021,
   2.4889846941,
   2.3504770474,
   2.3996498462,
   2.8879567849,
   -0.7091873478,
   -0.7069658296,
   -0.725039612,
   -0.6627257269,
   -0.740524548,
   -0.8163374922,
   -0.8045146622,
   -0.4823452273,
   1.3612069228,
   2.6152677425,
   2.8576039463,
   2.5456564728,
   1.932238156,
   -0.3867802656,
   -0.6789924263,
   -0.7875890368,
   -1.0231234788
  ]
 },
 "A_conformer_rs0_213": {
  "omega": [
   3.1338687817,
   2.9796896124,
   -3.1190309179,
   -3.0449230267,
   -3.0655374094,
   -3.1303455955,
   -3.0415985949,
   3.078428019,
   -3.1194779986,
   3.1317651556,
   -3.132160505,
   3.1183349531,
   3.1379614543,
   3.1337437357,
   -3.0986851284,
   3.1346513346,
   -3.0924965593,
   3.1397774595,
   3.1356535224,
   3.0958799296,
   3.0086735089,
   3.0700170395,
   -3.0900997291,
   -3.0314443423,
   -3.1309968002,
   3.1358509754,
   -3.0835167136,
   2.9953965442,
   -2.9916218758,
   -3.024820413,
   -3.1147281011,
   3.1101769474,
   -3.1288751217,
   3.1377395475
  ],
  "phi": [
   -1.3294762486,
   -1.9931354106,
   -2.3594072022,
   -1.174921854,
   -1.2944418434,
   -1.0083182685,
   -1.9604641357,
   -1.0979090472,
   -1.2033526818,
   -2.2862056908,
   -1.1560508595,
   -2.1422574884,
   -1.0212766294,
   -1.0542914644,
   -1.5938544399,
   -2.4013530629,
   -1.3552666648,
   -1.4328076012,
   -2.350126678,
   -2.6398385485,
   -2.0862023489,
   -1.1291377435,
   -1.1166600153,
   -2.0808421644,
   0.8862985559,
   -1.4107112753,
   -2.2084540671,
   -1.3744957871,
   -2.365046642,
   -1.1578333025,
   -1.1765095939,
   -1.1310072047,
   -1.034442745,
   -1.0339509489
  ],
  "psi": [
   -0.6083319169,
   -0.3664925365,
   2.6196513148,
   2.038437519,
   2.5728780795,
   2.9612600743,
   -0.2224319326,
   0.093082479,
   2.4024958804,
   2.5391298378,
   0.9766077186,
   2.8038537466,
   2.8133229097,
   2.7180347271,
   2.5530583033,
   -0.696398458,
   2.7674568608,
   3.1242016055,
   -0.5132922934,
   2.6322510816,
   2.4208420615,
   2.7873314683,
   -0.276554734,
   -1.1906792256,
   -3.110107689,
   0.6799638076,
   -0.4827632382,
   2.9340234318,
   -0.290417436,
   1.0854721536,
   -0.4771415388,
   -0.7703364806,
   -0.7348263304,
   -0.8922259374
  ]
 },
 "A_conformer_rs0_214": {
  "omega": [
   -2.9537225413,
   -3.12238347,
   -3.0577756947,
   3.0853860915,
   -3.1392839099,
   3.0994240444,
   3.1000695229,
   -3.0735726371,
   3.1243792791,
   3.1410386499,
   3.1232452444,
   3.0773307582,
   3.1144946071,
   -2.9458891209,
   -3.0953082101,
   -3.0416671835,
   -3.0759860918,
   -3.0699011272,
   -3.0515891148,
   3.1195278271,
   3.0974760327,
   -3.1130222613,
   3.0848887568,
   3.0009585457,
   -3.0054062094,
   3.0824817829,
   3.0630749296,
   -3.1293771503,
   3.0975493201,
   -3.1387319929,
   -3.0905521548,
   2.8669304503,
   -2.729557582,
   -3.1089363061
  ],
  "phi": [
   1.346402938,
   1.5314307851,
   1.1617961534,
   1.2163472417,
   1.3949271343,
   1.2138570252,
   1.880677702,
   1.6169164606,
   1.1435266936,
   1.7837642034,
   1.0129004171,
   -1.0230266022,
   1.2358147858,
   1.1627144749,
   1.2079749233,
   2.3534705593,
   1.1474642172,
   1.100839348,
   1.0752638466,
   1.0462810594,
   1.3499809165,
   2.0497598176,
   1.6359906272,
   2.3510496676,
   1.0509725437,
   1.0069026473,
   1.2312438737,
   1.0704132708,
   1.3613775544,
   1.1580890931,
   1.4580452301,
   2.4593596033,
   1.6192387469,
   2.1308681488
  ],
  "psi": [
   -0.5753889356,
   -2.7052121161,
   -3.0547834766,
   0.7542652171,
   -2.6087864276,
   -1.2620542817,
   -2.2702379868,
   -2.8109088692,
   -1.9436196592,
   -2.7222753719,
   -1.85083221,
   -2.4589520721,
   -1.3523591053,
   -2.553893455,
   -2.8887425306,
   -2.872705915,
   -2.6928844396,
   0.541574169,
   0.7911406521,
   0.7998243054,
   0.8008818188,
   0.1227931051,
   0.7237621114,
   -1.1308245952,
   -0.3766497337,
   0.7951715444,
   0.8545970666,
   0.74884441,
   0.7930356483,
   -2.8484643291,
   -2.5368052731,
   -2.6633616381,
   -2.541901384,
   -2.2935327948
  ]
 },
 "A_conformer_rs0_215": {
  "omega": [
   2.95487713,
   3.1211458263,
   3.0579707343,
   -3.0726918486,
   3.0415512483,
   -3.1380810927,
   -3.1281438522,
   3.1027354994,
   3.1414280922,
   -3.1008194341,
   3.0732602062,
   -2.9009553635,
   3.1233087807,
   3.0394001546,
   -3.1082332979,
   -3.1405759357,
   3.0608079242,
   3.1304149104,
   3.0755354105,
   -3.1020234924,
   3.0915510129,
   -3.0901170548,
   3.0770844668,
   -3.1134713023,
   -3.0082743832,
   -3.1289749048,
   3.1219667005,
   3.1040236146,
   -3.1045825837,
   -3.132547171,
   -3.104033923,
   3.0827482951,
   3.1115443692,
   3.1359383078
  ],
  "phi": [
   -1.3467807924,
   -1.5293968548,
   -1.1620735024,
   -1.0625296743,
   -1.000717158,
   -2.1115310231,
   -1.8695409739,
   -1.8410779309,
   -0.9824913891,
   -2.3934118388,
   -1.2308396646,
   -1.5460319491,
   -1.2195416859,
   -1.242089492,
   -1.2643779159,
   -1.8135210777,
   -1.0410765783,
   -1.0708898139,
   -1.1060332417,
   -1.2745145585,
   -1.1588600764,
   -1.104644729,
   -0.988287806,
   -1.8005518433,
   -2.24496012,
   -1.6421830877,
   -2.134795236,
   -2.5849725086,
   -2.3366481368,
   -1.0502582059,
   -1.087725479,
   -1.0700601096,
   -1.1186202021,
   -0.9777111359
  ],
  "psi": [
   0.5761484818,
   2.703487435,
   3.0551539175,
   -0.7548396996,
   -0.6021029266,
   -0.6840544375,
   2.3212290448,
   2.5264985036,
   1.8065712686,
   2.5584387546,
   2.9616843094,
   -0.2956191512,
   2.3362974258,
   2.6571762881,
   2.6238221615,
   2.413043669,
   2.7791323906,
   -0.6493494938,
   -0.7116755142,
   -0.770695944,
   -0.6716470678,
   -0.8390902194,
   -0.7185012132,
   -0.8254922683,
   1.873498215,
   2.6944791829,
   -3.0868867232,
   2.1345538314,
   2.5918096742,
   1.192563189,
   -0.5674893229,
   -0.8595610535,
   -0.737658009,
   -0.8591752813
  ]
 },
 "A_conformer_rs0_217": {
  "omega": [
   -3.1338330193,
   -3.0382574064,
   -3.0624879994,
   -3.1109844492,
   2.9631121642,
   -2.99821591,
   -2.9893844994,
   3.1024659162,
   -3.0612126988,
   3.1011031825,
   -3.0731596265,
   2.8996813612,
   -3.1236847571,
   -3.0397008108,
   -3.0899670731,
   -3.0955537389,
   -3.0496784072,
   -3.0955141366,
   -3.1203970319,
   -3.0987915859,
   -3.1098266652,
   -3.1064317272,
   3.1044921173,
   3.100275183,
   3.0600553041,
   -3.1008188564,
   3.0109733872,
   3.0967455132,
   -2.872853576,
   3.0818059437,
   3.1306970559,
   -3.131069045,
   -3.1179641593,
   3.1216478479
  ],
  "phi": [
   1.1224571046,
   1.260380001,
   1.581828852,
   2.1923078398,
   1.1796712801,
   2.4980875546,
   1.3730930167,
   2.3595579884,
   1.0622663936,
   2.3929203538,
   1.2306862091,
   1.5451128519,
   1.219879776,
   1.2442967833,
   2.153302359,
   2.1234312072,
   0.8910008051,
   2.1580484911,
   2.2826878254,
   1.6597908619,
   1.2230236356,
   1.1183084988,
   1.0328221781,
   1.4095042888,
   2.281837885,
   1.481320572,
   1.436627004,
   1.271071681,
   -1.2069892087,
   0.98590263,
   1.4574329394,
   1.1578586374,
   1.1486634217,
   1.1166934476
  ],
  "psi": [
   0.7778085555,
   0.4032326847,
   0.4455698381,
   0.6227625226,
   -1.6146865108,
   0.2368996401,
   -3.0212805593,
   -2.7812799485,
   -3.0511482771,
   0.3759477526,
   -2.9625619466,
   0.29856515,
   -2.3379487823,
   -2.6587426651,
   -2.6228357836,
   0.1100947878,
   -2.7780764979,
   0.6364024065,
   -2.9627526596,
   -2.1599401212,
   -1.8421374257,
   0.7456128596,
   0.7190891266,
   0.5252793464,
   -2.6969045405,
   -0.714341637,
   -2.133244261,
   -2.1827500559,
   -2.4918997415,
   -1.0792053601,
   -2.468711133,
   0.7922723206,
   0.5704258709,
   0.8573820421
  ]
 },
 "A_conformer_rs0_218": {
  "omega": [
   3.1384660377,
   -2.9844702316,
   -3.1321284348,
   3.0987678375,
   3.1295456457,
   -3.0764559595,
   -3.0432954931,
   -3.071319655,
   -2.9545714706,
   -3.099677507,
   3.072744444,
   -2.9004528192,
   3.124176434,
   3.0399965076,
   -3.0610814187,
   3.0570903487,
   -3.1089109851,
   -3.0888961927,
   -3.113093397,
   3.1091281639,
   2.9940201193,
   -2.9008786077,
   -3.121989992,
   -3.1337223584,
   3.1333788081,
   -2.9462386264,
   -3.1380332882,
   -3.1017748908,
   -3.0831993657,
   3.1214004357,
   -3.1216447797,
   -3.0270628109,
   3.129787764,
   3.0561200768
  ],
  "phi": [
   -1.1898875268,
   -1.5381342269,
   -0.889894439,
   -2.0799350564,
   -0.9808989118,
   -1.2110450008,
   -1.8938166196,
   -1.0590737977,
   -1.24289409,
   -2.3929502919,
   -1.2309417594,
   -1.5452575025,
   -1.2200957218,
   -1.2432744943,
   -2.6586528901,
   -1.5675504347,
   -1.0634633668,
   -1.1008490389,
   -1.3130654627,
   -1.0770562961,
   -1.1886215855,
   -2.3549943778,
   -1.5883970648,
   -2.0601752851,
   -1.0221110228,
   -1.7003882901,
   -2.1092522621,
   -1.256627152,
   -1.2791093257,
   -1.0453972028,
   -1.2125013696,
   -2.1446012657,
   -1.1583746941,
   -1.0482197122
  ],
  "psi": [
   -0.7244497526,
   -0.7763514026,
   -0.4254573293,
   2.428802564,
   2.837684262,
   -0.6640395074,
   -0.0298422766,
   -0.1014219892,
   2.4883765735,
   -0.5252101237,
   2.9627478193,
   -0.2980734675,
   2.3368608997,
   2.6581608613,
   2.6222284078,
   2.7089891007,
   -0.2414582294,
   -0.6066092554,
   -0.6928174637,
   -0.6610215735,
   -0.817356247,
   2.3795602524,
   2.3971348877,
   -0.8603757185,
   1.7648638085,
   -0.3808216144,
   -0.3632005363,
   -0.7903132618,
   -0.6586819971,
   2.1052199012,
   -0.4239037148,
   -0.4849020222,
   -0.3709914104,
   -0.6679142824
  ]
 },
 "A_conformer_rs0_219": {
  "omega": [
   -3.130653718,
   3.1265526867,
   -3.0991613557,
   -2.9377638351,
   3.095332994,
   3.0846110776,
   3.1393329035,
   -3.1068461793,
   -3.1252620574,
   -3.1259148,
   -3.0620356647,
   -3.1162970503,
   -3.1195231568,
   -2.9976401932,
   2.8745401259,
   -2.8867950255,
   3.1308388043,
   3.102087526,
   -3.0980033009,
   -3.113750775,
   3.0939791312,
   3.0877300209,
   -3.1293360647,
   -3.1376532969,
   3.083233247,
   -3.1012355462,
   3.012448805,
   3.0952944493,
   -2.873624595,
   3.0819435538,
   -3.0571853785,
   3.0994028459,
   3.0544884645,
   -3.0200567191
  ],
  "phi": [
   1.5543987643,
   1.8027103704,
   1.9411434688,
   1.7928477402,
   1.0871443059,
   1.2271685724,
   2.3095783704,
   1.6363608095,
   1.4021072441,
   2.1053599962,
   1.2709954779,
   2.3618966855,
   1.1404455752,
   0.9548314792,
   2.4153792891,
   1.7967162429,
   0.7908039977,
   0.9371718816,
   1.1044932123,
   0.9729119925,
   2.1447132062,
   1.0835600419,
   1.4814356143,
   -1.1131108452,
   1.933826873,
   1.4804040651,
   1.435087236,
   1.2740027378,
   -1.2078987566,
   0.9841241134,
   0.9957126761,
   1.1800175697,
   1.6242125872,
   1.3879409951
  ],
  "psi": [
   0.0723990179,
   0.7099305191,
   -2.8777573329,
   -2.290811478,
   -1.8919145218,
   -2.5703776876,
   -2.7275117252,
   -2.8232626213,
   -2.2659267538,
   -1.2280159735,
   -2.5943778297,
   -2.6436727559,
   -2.701604407,
   -2.8849669124,
   -2.6953890086,
   -2.3707799347,
   -2.7365489889,
   1.0588060514,
   0.9671953715,
   0.662052132,
   0.9037704141,
   -2.0008177582,
   0.5846512488,
   -0.1307628133,
   -0.5056430236,
   -0.355380719,
   -2.1337584749,
   -2.1829411579,
   -2.4909235751,
   -1.0775404564,
   -2.4686298803,
   0.8185718228,
   0.4819910652,
   0.0085812975
  ]
 },
 "A_conformer_rs0_22": {
  "omega": [
   2.9942348676,
   2.9433515533,
   3.0679600578,
   3.1043084067,
   -0.006713759,
   3.1341979441,
   -3.0737674882,
   3.0389748369,
   -3.0918474416,
   3.1246619519,
   3.0624510916,
   3.1155252215,
   3.1193521077,
   2.9967950437,
   3.1053729351,
   3.0989103154,
   -3.0667058994,
   -2.9854933877,
   3.1040346684,
   3.0069504931,
   3.0572126057,
   3.1144982245,
   -3.1032248084,
   -2.989363426,
   3.0301022109,
   3.1006457366,
   -3.0120786938,
   -3.0959551293,
   2.8739165807,
   -3.0817290281,
   3.0725468059,
   3.1202751941,
   3.0417808181,
   3.1065496697
  ],
  "phi": [
   -2.9895159787,
   -1.859652457,
   -1.9984826244,
   -2.30555622,
   -1.1983411142,
   -1.5838965005,
   -1.9609155293,
   -1.8841650754,
   -1.232153495,
   -2.1049677802,
   -1.2704141359,
   -2.3609548214,
   -1.1409339611,
   -0.9538764629,
   -1.9441169014,
   -1.0433541473,
   -1.1549382223,
   -1.3626569614,
   -2.0930054125,
   -2.3843989813,
   -2.0933661952,
   -1.0133765426,
   -1.3683575566,
   -1.5850087793,
   0.8644852547,
   -1.4821298193,
   -1.4367553543,
   -1.2716847032,
   1.206794271,
   -0.9844345432,
   -1.081845595,
   -1.0756786596,
   -0.9876244261,
   -1.0117269272
  ],
  "psi": [
   2.1940007338,
   2.5207773521,
   2.2584651753,
   2.9100683908,
   2.1425926734,
   2.9666356085,
   2.4996854126,
   -0.4329797591,
   2.7608109929,
   2.242683128,
   2.5942130684,
   2.642950993,
   2.7023877649,
   2.8840593286,
   2.6932319714,
   2.9372554297,
   -0.6732499037,
   -0.5787630897,
   2.527648271,
   2.4077011338,
   2.8014416276,
   2.3246336812,
   -0.7093449194,
   -0.736127241,
   -0.4686841778,
   0.9733748067,
   2.1341285384,
   2.1825234515,
   2.4922802169,
   1.0772042439,
   2.4681498226,
   -0.8409847997,
   -0.702209626,
   -0.877966212
  ]
 },
 "A_conformer_rs0_220": {
  "omega": [
   -3.1035176013,
   3.121354725,
   3.0652572234,
   -3.1370593628,
   2.9942766264,
   -3.0960354411,
   -3.1292539566,
   3.0635469667,
   -3.0840972887,
   -3.1245867075,
   -3.0621284712,
   -3.1166915432,
   -3.1201919815,
   -2.9981487634,
   3.1104664365,
   -3.1033827776,
   3.1167538685,
   -3.1342027227,
   3.1155139983,
   -3.0281417282,
   3.1063218581,
   -2.9925774108,
   3.1000862474,
   3.1369345989,
   3.1131944492,
   -3.1354557395,
   2.8863075445,
   -3.0477914986,
   -3.0533775232,
   -3.1395349534,
   3.140142382,
   -3.1394528556,
   -3.1078008218,
   -3.1386015581
  ],
  "phi": [
   1.0297635151,
   1.1431590766,
   1.1702088117,
   2.5196456405,
   0.9767077948,
   1.2187177398,
   1.2200010311,
   2.3508029554,
   1.2241755323,
   2.1050463189,
   1.2721017596,
   2.3627513091,
   1.1402436185,
   0.9565220324,
   1.212527169,
   1.0369496332,
   1.1567399615,
   1.3129236871,
   2.0626205927,
   2.313488488,
   1.8185770842,
   2.5674178227,
   1.008383627,
   1.3141964842,
   -1.0404792427,
   1.5753499747,
   2.2031997221,
   1.8899372054,
   -0.9063250565,
   1.1913750176,
   1.1218820415,
   1.1810651106,
   1.0666941649,
   1.1010448085
  ],
  "psi": [
   0.6267956553,
   0.8985755938,
   0.7534392911,
   0.5944262589,
   -1.2873383137,
   0.5296808832,
   0.2085100327,
   -2.2872883716,
   -2.2674310348,
   -2.6761950776,
   -2.5940943636,
   -2.644967437,
   -2.7017895602,
   -2.8856795561,
   -2.6958808408,
   0.7413594477,
   0.7634870297,
   0.7288174577,
   -2.4608406975,
   -2.3278548039,
   -2.671193904,
   -2.4770609928,
   -2.8064023633,
   0.8047552679,
   0.4840282769,
   -1.3615930665,
   -2.6156299603,
   -1.960467764,
   -2.5519284653,
   -0.7997606984,
   -2.5035823756,
   0.6606064598,
   0.7065253697,
   0.7474291747
  ]
 },
 "A_conformer_rs0_221": {
  "omega": [
   3.0735037323,
   -3.0887585901,
   -3.1339337391,
   2.9879252517,
   3.1285277136,
   -3.0882479315,
   3.0552823985,
   3.1269478155,
   3.0862486233,
   -3.074522587,
   -3.1402859262,
   -3.1280000585,
   3.136513841,
   -3.1395879304,
   3.0739015633,
   3.0707693586,
   -3.0295172236,
   -3.0539162315,
   3.0261094051,
   -3.1159095648,
   -3.0809823929,
   -3.1284648855,
   -3.0178367338,
   -3.0428341362,
   3.1192337929,
   -3.085603564,
   3.1188316707,
   3.1150895936,
   3.1000906727,
   3.1363864376,
   -3.1399923803,
   -3.1261784827,
   3.1203625761,
   -3.1408638414
  ],
  "phi": [
   1.2002921775,
   1.0894331654,
   1.0772019925,
   1.5223035555,
   1.0640950451,
   1.738364003,
   2.0400495094,
   0.9733312717,
   0.9896680085,
   2.2225294501,
   1.1768209608,
   2.3695790667,
   1.1143225098,
   1.4088849262,
   0.9660133164,
   1.5679726379,
   1.15297681,
   0.9360281027,
   1.5199425224,
   1.0343804717,
   2.4079219441,
   1.2556879155,
   1.6465048376,
   2.4316464008,
   0.8223580865,
   0.8920475059,
   0.7766661948,
   1.4718969645,
   2.8293937414,
   1.086700343,
   2.0250891309,
   1.1159235084,
   1.0414395004,
   1.0695074078
  ],
  "psi": [
   0.7694415147,
   0.6032143148,
   0.85339938,
   0.8072106637,
   -2.8794995866,
   -2.5596677945,
   -2.7949218309,
   -2.7909683204,
   -2.1156234258,
   -2.4646184326,
   -2.8640972653,
   0.1575753402,
   -1.3176340386,
   -2.3072964787,
   -0.2229852777,
   -2.3028283726,
   -2.8966577193,
   0.6633160145,
   0.8968187819,
   -2.377403822,
   -2.7885697407,
   3.0821721001,
   0.2836332902,
   -2.1110816603,
   -2.3886083527,
   0.5524535578,
   0.8348848156,
   0.7805614128,
   0.0097533458,
   -1.2608921703,
   0.2248117976,
   -0.2927804648,
   0.8303588516,
   0.8762864379
  ]
 },
 "A_conformer_rs0_222": {
  "omega": [
   3.0268122355,
   -3.0384303583,
   -2.9310456411,
   -2.9092963809,
   3.0057993276,
   -3.1223784075,
   3.0959646472,
   3.1220197441,
   -3.0768832379,
   -3.1298655394,
   3.1090447076,
   3.1180327327,
   -3.1338145176,
   -3.1222417211,
   -3.0304684637,
   -3.115379246,
   -3.1146146718,
   -3.0665114161,
   -3.0193626428,
   3.1009382864,
   3.1260456309,
   -3.0982131752,
   3.0176268712,
   2.9711397982,
   -3.1003557069,
   -3.1028488769,
   -3.1172475944,
   3.060402291,
   -2.9131466428,
   3.0338923649,
   2.9348848875,
   2.9667955935,
   -3.1300666681,
   -3.0242199144
  ],
  "phi": [
   1.2381709309,
   1.0878263128,
   2.2042034226,
   1.6076270865,
   1.1151414735,
   1.3463956728,
   1.3709509194,
   1.4171613487,
   0.9006509459,
   2.6751131452,
   1.3235067807,
   1.4591846252,
   1.0178264808,
   0.9217864444,
   1.2923597568,
   1.2672326228,
   1.1156877708,
   1.0802274395,
   0.9733388108,
   1.0206286517,
   1.5799276929,
   1.1335032126,
   0.9382590156,
   1.9753502248,
   1.3158518571,
   1.2758849435,
   2.465112969,
   1.0812093406,
   1.2815172181,
   1.145238457,
   1.5707289423,
   2.321368952,
   2.1332365778,
   1.0903006717
  ],
  "psi": [
   0.1869346554,
   -2.4292942497,
   1.0473128991,
   -2.4467539872,
   -1.8770192041,
   0.5669159381,
   -2.1233902428,
   -2.2457845954,
   -2.8499447809,
   0.8210575627,
   -2.5637729731,
   -3.0866516579,
   -2.0506834611,
   0.3045152503,
   -2.5958830574,
   -2.2068144579,
   -2.7342229739,
   0.5342356413,
   0.8300615925,
   0.9510028664,
   0.76525753,
   3.0987315225,
   0.3113414998,
   0.6969363531,
   -0.2796477517,
   -2.1531991518,
   -2.3171288533,
   -2.7339252246,
   -2.7407650655,
   -2.1786837415,
   0.2108280053,
   0.4281834335,
   0.0181296042,
   0.8900657491
  ]
 },
 "A_conformer_rs0_223": {
  "omega": [
   3.0737760135,
   -3.089824416,
   -3.1338606604,
   3.0563743422,
   -3.0933871776,
   -3.1134026963,
   -3.0405101444,
   3.1154197106,
   -3.1356764128,
   -2.9806749163,
   3.0135974117,
   -3.0903241403,
   -3.1122149627,
   -3.0921872781,
   3.107275417,
   3.1398012786,
   -3.0607674698,
   -3.1305987246,
   -3.073700945,
   -3.0870347274,
   3.048175049,
   -3.1412933943,
   -3.1350307707,
   3.1227923263,
   3.1308383182,
   -3.0673745784,
   -3.1083048019,
   3.1133748943,
   -3.0655972598,
   -3.1074062257,
   -3.138703087,
   -3.0208315157,
   -3.0576700781,
   -3.1367801077
  ],
  "phi": [
   1.2021066189,
   1.0908678956,
   1.0775746514,
   1.8025978763,
   1.2345400665,
   1.2326546373,
   2.1147986214,
   2.0792655409,
   1.0342015672,
   2.6177944685,
   1.1538194782,
   1.604616694,
   0.937208295,
   1.3979812428,
   1.2641010712,
   1.8133138613,
   1.0411716774,
   1.0717440531,
   1.1046635761,
   0.9588764921,
   1.1830429646,
   1.9010578692,
   1.3439616913,
   1.6482882359,
   2.3133346271,
   1.3612210096,
   1.343598168,
   0.990506511,
   1.9218827731,
   0.9477868727,
   1.2391413246,
   1.3173002759,
   1.0587521834,
   1.802783649
  ],
  "psi": [
   0.7664778886,
   0.6033856731,
   0.8531926955,
   0.806840276,
   -1.9688555359,
   -2.4438006475,
   0.5937316532,
   -2.4341023003,
   -2.8364712445,
   -2.651846187,
   -2.7145472556,
   0.7254303417,
   -2.0499670014,
   0.4862991449,
   0.1066009777,
   -2.4128184512,
   -2.7792370438,
   0.6492387524,
   0.7103826325,
   0.7735939083,
   0.9251651863,
   0.7313685906,
   -1.9383962072,
   -1.2279435547,
   0.067529423,
   -2.6177766704,
   -2.5851062561,
   -2.1674246474,
   -2.4939364758,
   -2.6579898213,
   0.5956885855,
   0.1386565007,
   0.2333835884,
   -2.5879557803
  ]
 },
 "A_conformer_rs0_224": {
  "omega": [
   3.1408931762,
   2.944179505,
   2.9822477975,
   -3.0887040256,
   2.9202722156,
   -3.0650369353,
   -3.1118607015,
   3.098110957,
   -3.0520096272,
   3.0554821952,
   -3.07306817,
   -3.0783826927,
   -3.115040658,
   2.9457772259,
   -3.0234737001,
   -3.1024924536,
   3.0686313785,
   3.1258394868,
   -3.0621543341,
   2.9959624901,
   3.0201391581,
   -3.0269866693,
   -3.0742639716,
   3.0396273866,
   3.0158762447,
   -3.1120951386,
   -3.1200395631,
   -3.1160371163,
   -3.0993985841,
   -3.1356282022,
   3.1410900442,
   3.0823254132,
   3.1118431408,
   3.1341903781
  ],
  "phi": [
   -1.0846701022,
   -1.2519830661,
   -2.3214603466,
   -1.1731646716,
   -0.9477464068,
   -1.0484823349,
   -1.6035018361,
   -1.8760324954,
   -1.3897810325,
   -2.3917587459,
   -1.2409429655,
   1.024632478,
   -1.2368039187,
   -1.1621362024,
   -2.6384295802,
   -2.1685123634,
   -1.0775026696,
   -1.1520227363,
   -1.3791539547,
   -2.106793676,
   -1.8182898521,
   -1.2300230251,
   -1.6086801269,
   -0.9957945199,
   -0.8894339721,
   -1.1730698112,
   -0.7755630088,
   -1.4719057604,
   -2.8297701075,
   -1.0862172184,
   -2.0266779967,
   -1.0721980315,
   -1.1192051274,
   -0.9756513833
  ],
  "psi": [
   -0.6068058564,
   2.6023916919,
   2.5853846829,
   2.3253691377,
   2.7130667094,
   2.5303902282,
   -0.3322527134,
   -0.0395016517,
   1.8309953557,
   2.4625139228,
   2.0199119519,
   2.465774913,
   1.3522858476,
   2.5543728341,
   2.8887084767,
   -3.0617621682,
   2.7801118081,
   -0.5911798829,
   -0.7528393542,
   -0.4449482597,
   2.1804740465,
   2.7261960211,
   -0.5700787495,
   -0.2007714693,
   -0.7092724689,
   -0.832352575,
   -0.7748035786,
   -0.7796935724,
   -0.0092394193,
   1.2592627056,
   -0.2242463116,
   0.2938779775,
   -0.7372218614,
   -0.8579258496
  ]
 },
 "A_conformer_rs0_225": {
  "omega": [
   3.0622135276,
   -3.0465287356,
   3.1393077527,
   3.0118930651,
   -3.1355696458,
   -3.1171705849,
   -3.1233332795,
   3.0470885725,
   -3.067670678,
   -3.124511945,
   -3.0622500411,
   -3.1164754641,
   -3.1208952619,
   -2.9977541466,
   -3.1059115839,
   -3.1306537028,
   3.130148755,
   3.1399723376,
   3.0412888519,
   -3.049237301,
   -2.967283341,
   3.1303676173,
   -3.0394046653,
   -3.0853326483,
   -3.0441343275,
   -3.1007087352,
   3.0121911552,
   3.0965030949,
   -2.872658651,
   3.0826660191,
   -3.1404447419,
   -3.1231972672,
   -3.1130306385,
   -3.1250075566
  ],
  "phi": [
   2.287218607,
   2.0452457164,
   1.2964611525,
   1.9674824959,
   0.9419484995,
   1.0757601603,
   2.0336863458,
   1.2559217177,
   1.3686341604,
   2.1045964205,
   1.2717448291,
   2.3604934811,
   1.1424778695,
   0.9539282242,
   2.2895252971,
   1.8600549646,
   1.4018239779,
   0.8498478457,
   2.5494277191,
   1.1680301085,
   2.241770746,
   1.0774486125,
   1.1397173207,
   1.0614713946,
   0.9905550243,
   1.4812683989,
   1.4363268578,
   1.2700166724,
   -1.2060187028,
   0.9844703682,
   1.2612404579,
   1.2718381409,
   1.0286500628,
   1.0440078524
  ],
  "psi": [
   0.5737316602,
   -2.5256477358,
   -3.0088063876,
   0.218273067,
   -1.7534279024,
   0.5041051683,
   -2.6630923374,
   -2.5846849036,
   -2.3703944767,
   -3.0794034614,
   -2.5942226773,
   -2.6427970096,
   -2.7028581756,
   -2.884221539,
   -2.6944157216,
   -2.7360922741,
   -2.2299206863,
   -2.7960699324,
   0.7258556896,
   -2.1147992322,
   -2.2275141487,
   -2.9704174693,
   0.8056349885,
   0.7539157867,
   0.7269503885,
   0.9179084284,
   -2.1344232559,
   -2.1820321974,
   -2.4917666017,
   -1.0795305781,
   -2.4681847773,
   0.1686960753,
   0.3917444982,
   0.8881417904
  ]
 },
 "A_conformer_rs0_226": {
  "omega": [
   2.9765757553,
   -3.0697314452,
   3.0981110669,
   2.9160469648,
   -3.0773217118,
   3.0731384962,
   3.086298186,
   3.0921503243,
   3.0548616789,
   -3.0595911993,
   3.1096964535,
   3.119205043,
   -3.1230738708,
   2.922931332,
   2.9543898945,
   3.1330065812,
   -3.0845177323,
   -3.0885008032,
   -3.1391366512,
   3.0525236332,
   -3.103194992,
   -3.0562053378,
   -3.1347047251,
   3.1375524945,
   3.1139825922,
   3.1244564718,
   -3.0425251671,
   -3.0939788125,
   3.0605894645,
   -3.1155082472,
   -3.088363283,
   3.1245313163,
   -3.1194298081,
   3.1402490077
  ],
  "phi": [
   -1.079810398,
   -1.7024397954,
   -1.7060605068,
   -1.1428096408,
   -0.9848526673,
   -1.3290721937,
   -2.0206122847,
   -1.4867061579,
   -1.0827630909,
   -2.4731680888,
   -1.2390306517,
   -1.6348599619,
   -1.0392584903,
   -1.224596435,
   -2.1473477698,
   -1.139837555,
   -2.1468121201,
   -1.0833341029,
   -1.2073509736,
   -1.1986049985,
   -1.0070256178,
   -1.3236075351,
   -1.4741602248,
   0.8822824924,
   -1.6251198609,
   -1.2343763308,
   -2.099383504,
   -2.1914799348,
   -1.8685318483,
   -1.0830284621,
   -1.5380243251,
   -1.1138787689,
   -1.0430751675,
   -1.0683966755
  ],
  "psi": [
   0.2170770294,
   2.6190804496,
   2.3394619945,
   2.1683605735,
   2.5779952612,
   -0.6423550577,
   -0.1925342974,
   0.1874304916,
   2.7727522963,
   -0.4438465972,
   2.8069933195,
   2.5897307873,
   1.9204093387,
   -0.3183712596,
   2.5732793111,
   -2.9202325255,
   -0.6656181054,
   -0.1034228697,
   -0.5292999233,
   -0.6439841764,
   -0.8062120136,
   -0.7906494402,
   -0.5734143124,
   2.7168043685,
   0.5891296622,
   2.2748907371,
   -0.7233918209,
   2.2822404141,
   2.7430713255,
   1.8236317578,
   -0.3714886572,
   -0.2019021636,
   -0.8304511721,
   -0.8758883191
  ]
 },
 "A_conformer_rs0_227": {
  "omega": [
   -3.1091192726,
   3.1269817992,
   3.0553306812,
   3.1317540978,
   -3.0579268957,
   -3.1307172204,
   -3.1242535429,
   2.8763143214,
   3.1138032303,
   -3.1012636625,
   3.0732449471,
   -2.9008240073,
   3.1228808797,
   3.0398279168,
   3.0017478045,
   -3.0464775311,
   3.0078326394,
   3.1411942715,
   3.1023662368,
   3.0303726318,
   2.9942835236,
   -2.9003571978,
   -3.1234279656,
   -3.1343603036,
   3.1292037751,
   3.0859858251,
   3.0189859448,
   3.1270179369,
   2.9348943369,
   3.1075064169,
   -3.0799573161,
   3.0419146039,
   -3.0257457187,
   3.0766491991
  ],
  "phi": [
   -1.4553427691,
   -2.0078465035,
   -1.6811916351,
   -1.1484254862,
   -1.0667395397,
   -1.320255929,
   -1.739289236,
   -2.2150451532,
   -1.2860350998,
   -2.3941877712,
   -1.2309024287,
   -1.5456688667,
   -1.2186617516,
   -1.2430610146,
   -1.1900777185,
   -2.2553764731,
   -1.6965414119,
   -1.1208001374,
   -1.2070767,
   -1.0420478461,
   -1.1889594635,
   -2.3532040546,
   -1.5877595942,
   -2.0610290356,
   -1.112952623,
   -1.1511075165,
   -1.0930274018,
   -1.1744343771,
   -1.228372161,
   -1.1499361665,
   -1.146538397,
   -2.2321727645,
   -2.7932220596,
   -1.8414689665
  ],
  "psi": [
   0.102929387,
   3.0937139145,
   2.5498270563,
   1.8024836978,
   2.1652757591,
   2.6099942568,
   1.9917743215,
   2.8812202165,
   2.9434873594,
   -0.1805173765,
   2.9628691592,
   -0.2974602468,
   2.3365723571,
   2.6571316204,
   2.6232184119,
   2.5653747308,
   2.6523450868,
   2.2547189274,
   -0.6800191126,
   -0.6355149965,
   -0.7874614985,
   2.3784079718,
   2.3958165178,
   -0.8592802725,
   1.7633873827,
   -0.6655765032,
   -0.6664499139,
   -0.7047918195,
   -0.6865637834,
   2.1126988459,
   -0.3835768452,
   -0.3381691944,
   2.6568916049,
   2.9107912826
  ]
 },
 "A_conformer_rs0_228": {
  "omega": [
   -3.1008788348,
   3.0803445904,
   3.1222972225,
   3.1179970137,
   -3.1389697285,
   3.1171705212,
   3.1230183332,
   -3.0462742628,
   3.0655778077,
   -3.030154701,
   -3.1376666254,
   3.0514393765,
   -2.9689997038,
   3.1000075803,
   -3.0806461282,
   2.6421127106,
   -3.0651328713,
   3.0873258945,
   -3.1033331302,
   3.0467495812,
   -2.9618697581,
   -2.9623785157,
   3.0418708128,
   -2.9626062751,
   -2.9339713616,
   2.9075758476,
   3.0199548365,
   3.116526257,
   -3.0984657101,
   -3.1388214555,
   3.1318299772,
   -2.9047043228,
   -3.1250819661,
   -3.0906477735
  ],
  "phi": [
   -1.0899573762,
   -1.5369320472,
   -2.0879482869,
   -1.345341145,
   -1.3409244795,
   -1.0734133104,
   -2.0347454869,
   -1.2550566252,
   -1.3687214596,
   -1.4079501297,
   -1.1812795517,
   -1.9138371421,
   -1.112121973,
   -1.1362441255,
   -1.3324004014,
   -2.1227209246,
   -1.1974593986,
   -1.048540223,
   -1.2474294628,
   -1.3484591982,
   -2.413934436,
   -1.597073669,
   -2.4084039744,
   -2.3396734688,
   -0.9670038748,
   -2.3677886912,
   -2.5954562505,
   0.4297920554,
   -2.1212350889,
   -1.1069023134,
   -1.2827894543,
   -1.0389716612,
   -1.0976210513,
   -0.9949848258
  ],
  "psi": [
   -0.6772686193,
   -0.5638496413,
   -0.1258320694,
   2.3633674234,
   2.1149327995,
   2.5921091391,
   2.6623384355,
   2.5849279837,
   2.3716088885,
   3.0793679076,
   2.5868575732,
   -0.3612127852,
   1.9620945612,
   -0.5123464321,
   2.6069613942,
   2.8101795082,
   2.7225111983,
   -0.6797540008,
   -0.7908963521,
   -0.3587555489,
   2.0312271565,
   2.7248335511,
   0.1352876409,
   3.1076764226,
   0.1125121598,
   -0.7229220708,
   2.6052494023,
   2.5359024652,
   1.1148447332,
   1.6896610842,
   -0.4006024154,
   -0.7430554609,
   -0.4011172596,
   -0.7555723304
  ]
 },
 "A_conformer_rs0_229": {
  "omega": [
   -3.1300775073,
   -3.1227962058,
   -3.0893793191,
   3.1413790591,
   3.0520248554,
   -3.0377560902,
   -3.0450580198,
   3.1186312666,
   3.1415867998,
   3.112702575,
   3.1402409173,
   -3.1251563815,
   -3.0742023845,
   -2.9890392499,
   2.8714893021,
   3.1250901992,
   3.1024882922,
   -3.1220225793,
   -3.0259305453,
   3.1155037073,
   3.0813217993,
   3.1291784251,
   3.0187211331,
   3.1208053336,
   -3.1139813723,
   3.1278768962,
   -2.8859897144,
   3.0467566605,
   3.0548478087,
   3.138177117,
   -3.0654458796,
   3.0923989506,
   -3.100176502,
   3.1330616862
  ],
  "phi": [
   -1.1461191431,
   -1.1327107062,
   -1.1736106596,
   -1.1670729088,
   -0.9734932347,
   -1.2649376673,
   -1.0666207932,
   -1.9297517106,
   -1.1093985726,
   -2.50072007,
   -0.9528462655,
   -2.592999792,
   -1.172272481,
   -1.3018990969,
   -1.1685773942,
   -1.4353582564,
   -0.9733302908,
   -1.04047172,
   -1.5223062305,
   -1.0337961711,
   -2.4089783605,
   -1.256080808,
   -1.6467356416,
   -2.6843003087,
   -1.8006325734,
   -1.1411130512,
   -2.2041809927,
   -1.890938946,
   0.9043760655,
   -1.1917057467,
   -1.3146928108,
   -1.239513401,
   -1.6989236963,
   -1.5496921232
  ],
  "psi": [
   -0.7370795398,
   -0.7074423735,
   -0.9040835271,
   -0.6431351796,
   2.3405776698,
   2.5103637852,
   -0.4182809753,
   2.390662405,
   1.8788391189,
   2.5930916224,
   2.8918415425,
   -0.7082982549,
   1.8655464879,
   2.4540293388,
   2.9238869671,
   2.8381732838,
   2.8149849957,
   -0.9084337614,
   -0.6380092987,
   2.3785096004,
   2.7889399335,
   -3.0817063898,
   -0.2845473727,
   2.1122457347,
   3.0556494143,
   0.2456095939,
   2.4816654836,
   1.9612627357,
   2.5508751891,
   0.8026771418,
   2.5023051853,
   -0.2455141281,
   -0.100034407,
   0.1094281049
  ]
 },
 "A_conformer_rs0_23": {
  "omega": [
   3.0369876061,
   2.9480479282,
   -3.0061286451,
   3.0284929311,
   3.0040725726,
   3.0358439533,
   -3.0434563509,
   -2.8913349894,
   -3.130269913,
   2.9814880456,
   -3.0722149065,
   3.0559582813,
   2.9823753984,
   3.0276466268,
   -3.0253464633,
   -3.1033895583,
   3.0692410713,
   3.1248136901,
   -3.062062097,
   3.1206994785,
   -3.1310884602,
   3.1227329349,
   -3.0964894246,
   -3.0631889677,
   3.0342532892,
   3.1155959747,
   -3.139278118,
   -3.0101880301,
   -2.9157633213,
   -3.1329485577,
   2.929632528,
   -3.0485866028,
   3.1329537987,
   3.1017466621
  ],
  "phi": [
   -1.6553759092,
   -1.9192097949,
   -1.9890051573,
   -1.2286961598,
   -1.1691768529,
   -1.263609907,
   -2.1799217797,
   -2.2881540402,
   -1.0138166104,
   -1.2481602437,
   -0.9778966939,
   -1.8573280226,
   -1.2941111777,
   -0.9579671848,
   -2.6364724753,
   -2.1691533635,
   -1.078378339,
   -1.1510726692,
   -1.3794024699,
   -1.574482741,
   -2.3358486616,
   -2.4943456472,
   -1.1987583585,
   0.9797911476,
   -1.5592932083,
   -2.1496467212,
   -1.0965902898,
   -1.4995524428,
   -1.6766497093,
   -0.974849719,
   -1.1785453025,
   -1.1535166872,
   -1.9013392583,
   -1.5147673025
  ],
  "psi": [
   2.0094160143,
   2.5063243772,
   2.0303523653,
   2.5667841021,
   2.5857477338,
   2.5834665676,
   2.3744056819,
   -0.5362401234,
   2.0324937931,
   2.4954550079,
   2.9444164156,
   -0.7436111342,
   2.5139732637,
   2.9815617093,
   2.3905038071,
   -3.0608702343,
   2.7815019725,
   -0.5909195901,
   -0.7539477455,
   -0.4437181963,
   2.6771613952,
   2.6106692976,
   2.2695398551,
   2.26701977,
   0.5015434307,
   2.2610631102,
   2.4589653805,
   2.2569414313,
   -0.2538318999,
   1.9355886875,
   -0.5837922667,
   2.5100747981,
   -0.604119468,
   2.5159312044
  ]
 },
 "A_conformer_rs0_230": {
  "omega": [
   3.1400069445,
   -3.0465434095,
   3.0652219813,
   3.0763689067,
   -3.095798823,
   -3.1247732981,
   3.0972980985,
   3.1117038372,
   3.1122214432,
   3.0348284801,
   3.0954426005,
   -3.0534403994,
   3.1258140108,
   3.122855541,
   3.0076183588,
   3.1415069128,
   3.0308341226,
   3.1085038997,
   -3.1169584176,
   -3.1332320443,
   3.1075516536,
   3.0584485421,
   3.1236518615,
   -3.1383511059,
   3.100107775,
   -3.0996738481,
   3.0898011742,
   3.109546011,
   3.0781257303,
   -3.1046646855,
   -2.9143290451,
   3.1223758734,
   3.0774846195,
   3.0736150573
  ],
  "phi": [
   -1.1522642019,
   -1.0326550843,
   -2.3245824518,
   -1.2718849987,
   -1.0341976905,
   -1.2002586793,
   -1.457741533,
   -2.0075910474,
   -1.0489863566,
   -2.3121332419,
   -0.9230430955,
   -1.4304294861,
   -0.9412634748,
   -1.255558933,
   -1.3754709242,
   -2.2911716537,
   -1.0846204958,
   -1.0306118291,
   -1.1075652894,
   -0.935972196,
   -0.9358053475,
   -1.1811545443,
   -1.2850666652,
   -1.4421493988,
   -1.0164897915,
   -1.1153681034,
   -1.0995279423,
   -1.2452363901,
   -1.667459252,
   -1.4757644127,
   0.8157956804,
   -1.6740582826,
   -1.3903113892,
   -1.8804269252
  ],
  "psi": [
   -0.6383789315,
   -0.6967221798,
   -0.8971270867,
   2.9118920054,
   2.4364557336,
   -0.5262689892,
   -0.2660246712,
   -0.1057161078,
   1.8905384165,
   2.5252114361,
   2.8357344344,
   -0.650218456,
   2.7861456669,
   2.5178364362,
   2.5693244081,
   2.9426010528,
   2.72846218,
   -0.6669642137,
   -0.8615694564,
   -0.8596931581,
   -0.8929227586,
   -0.8811420527,
   -0.6941270735,
   2.5780597806,
   0.1787889033,
   -0.7496171083,
   -0.7138758166,
   -0.7824507129,
   2.3316960279,
   2.0921951956,
   -0.0610788618,
   -2.0813778444,
   -0.0791909355,
   2.1165503083
  ]
 },
 "A_conformer_rs0_231": {
  "omega": [
   3.1311981773,
   3.1222824705,
   3.0899187454,
   2.9792113888,
   2.9022827136,
   3.1264646397,
   3.0134427338,
   3.0763946815,
   -2.851161867,
   3.1007319072,
   -3.0724755405,
   2.9017669095,
   -3.124403162,
   -2.9697404584,
   -3.0893385838,
   -3.1389668595,
   -3.0320853352,
   -3.1351515091,
   -3.121853762,
   -3.1294828206,
   -3.0903079503,
   3.1209283105,
   -3.1115645624,
   -3.1182696801,
   -3.1200089292,
   2.9296102917,
   -2.9100196954,
   -3.0263559565,
   -3.1232320964,
   3.1387439583,
   3.1076050332,
   3.1338397655,
   -3.0965837857,
   -3.1221882217
  ],
  "phi": [
   1.145191475,
   1.1328055565,
   1.1729605335,
   2.3674869552,
   1.148884184,
   1.8238748428,
   1.7676120129,
   2.4109601688,
   1.0920434996,
   2.3929432202,
   1.2325498225,
   1.5456288432,
   1.2193981195,
   0.9294384877,
   1.1405665237,
   1.1975933251,
   1.1436768668,
   1.0748391419,
   1.0977587075,
   1.0175214689,
   1.0170294972,
   1.2302797215,
   -0.9582672054,
   2.1320002058,
   1.1248222448,
   2.3769084302,
   2.2013373715,
   2.7235567618,
   1.182512007,
   0.7987554401,
   1.3017523437,
   1.5172361644,
   1.8372115505,
   1.9832704703
  ],
  "psi": [
   0.7361331413,
   0.7078677587,
   0.9030633418,
   0.6457022843,
   -1.1405304169,
   0.6225596675,
   0.1475261079,
   0.2000631872,
   -2.4827765179,
   -2.5801071971,
   -2.962883271,
   0.2962226403,
   -2.3375820097,
   -2.6580497524,
   0.5953088331,
   0.7334328001,
   0.4770887762,
   0.4807731956,
   0.8297082634,
   0.8275583801,
   0.7685908392,
   0.7830937368,
   -2.8553549057,
   -0.7473591734,
   2.6571057606,
   0.5475153436,
   -2.7726697773,
   -2.6212702416,
   -2.6020043532,
   -1.9872253639,
   0.5224090246,
   0.1835085495,
   0.2476044405,
   -0.2694451435
  ]
 },
 "A_conformer_rs0_232": {
  "omega": [
   -3.0851767457,
   3.0749209728,
   -2.8114889072,
   -3.1336617223,
   -3.1405042777,
   -3.0913056365,
   3.1362614219,
   3.0343052129,
   2.9684913547,
   -3.0871363683,
   3.0621411232,
   3.0426598051,
   -3.1093983628,
   -3.0868881105,
   3.0235173457,
   3.1026079765,
   -3.0687322805,
   -3.1242749346,
   3.0626722193,
   -3.0504975994,
   3.1028457308,
   3.0553535265,
   2.9903083921,
   -3.076228226,
   -3.1213157111,
   -3.1323863337,
   -2.991881905,
   -3.1091816496,
   -3.1232919779,
   3.1378883927,
   3.1082064088,
   3.135230223,
   -3.0521709977,
   3.1254327014
  ],
  "phi": [
   1.1760035447,
   2.6081375361,
   0.9730964799,
   2.4732825684,
   1.1999292533,
   1.4466605774,
   1.4717882884,
   1.5985817997,
   0.9934169549,
   2.6704470559,
   1.3474133656,
   1.4178106489,
   1.0088830653,
   1.173535893,
   2.6388786953,
   2.1693874884,
   1.0780156787,
   1.152948491,
   1.3805744991,
   1.1973102578,
   1.0075472148,
   1.3206034595,
   1.1162439176,
   1.2701059094,
   1.2475560312,
   2.5433740854,
   2.0395493383,
   1.2868016536,
   1.1806546448,
   0.7987819659,
   1.3026407931,
   1.5161907961,
   1.0458930706,
   1.1513772116
  ],
  "psi": [
   -2.448750806,
   0.4279029914,
   -2.6281765746,
   -2.7538440866,
   -2.6760444026,
   -2.9268439089,
   -2.1561435125,
   -2.8602774143,
   -2.7008825336,
   0.5054905405,
   -2.5182474221,
   -3.1204820847,
   -2.0229700364,
   0.3730985318,
   -2.5607139993,
   3.0612105371,
   -2.7801591556,
   0.5892538752,
   0.7528050599,
   0.4432553897,
   0.8063852337,
   0.7931106671,
   0.5753854634,
   0.4903212017,
   -0.0431675981,
   0.7705601684,
   -2.6477899564,
   -2.2276347756,
   -2.4558761108,
   -1.9853150608,
   0.5223129286,
   0.1814861578,
   0.2500897065,
   0.8237705195
  ]
 },
 "A_conformer_rs0_233": {
  "omega": [
   -3.1088111675,
   -3.0875069117,
   3.082090525,
   -3.1377452166,
   -3.0535598053,
   3.1383614937,
   -2.9923917557,
   3.1141885034,
   -3.1128654448,
   -3.1378750409,
   3.1224710452,
   -3.0675405712,
   3.0066584324,
   -3.0607362335,
   3.0013212484,
   -3.1283112789,
   -3.1266458682,
   -3.117271458,
   -3.1153664455,
   3.1400642409,
   2.9309762192,
   -3.1290460947,
   3.0163628984,
   2.9717485904,
   -3.1004411103,
   -3.1038251031,
   -3.1194382105,
   2.4661163303,
   2.9181358021,
   3.1256720477,
   -3.1340773699,
   3.0857356407,
   2.8972016789,
   -2.8169667988
  ],
  "phi": [
   1.1669714444,
   1.000755337,
   1.9016657534,
   1.7810714216,
   1.3608142817,
   1.6282300368,
   2.5310193545,
   1.5967347652,
   1.2122141879,
   0.7730034789,
   1.1195400047,
   2.2302271612,
   1.2262768789,
   1.2765055306,
   1.5118068909,
   1.2797125236,
   1.1334253126,
   1.0489839386,
   1.1379923893,
   1.0615834974,
   1.1271458574,
   1.3113872794,
   0.9385263958,
   1.9748653968,
   1.317765969,
   1.2772328926,
   2.4647281007,
   3.1009922118,
   1.862604665,
   1.0043282426,
   0.9735631577,
   2.3840992536,
   2.5745233149,
   1.7637680577
  ],
  "psi": [
   0.7460654534,
   0.711535926,
   0.7923971967,
   -1.998040609,
   -2.5838704397,
   -2.634802471,
   0.2234682317,
   -2.776444305,
   -1.9519035846,
   -2.9136465502,
   -2.1075165574,
   -3.0992932465,
   -1.0520564563,
   -2.689585106,
   -2.7232544699,
   -2.2858345224,
   -2.9138287208,
   0.747576356,
   0.6713713937,
   0.7901934728,
   0.6822010347,
   -2.4710504316,
   -2.9557117322,
   0.6979343718,
   -0.2822945189,
   -2.1541191307,
   -2.3169696571,
   -2.7333300784,
   -1.6445606732,
   3.1102279337,
   0.7530972541,
   0.8298685255,
   -2.6776480293,
   -2.7701044031
  ]
 },
 "A_conformer_rs0_234": {
  "omega": [
   3.0206742027,
   -2.8692571949,
   3.0179676702,
   -3.0683597991,
   -3.1092717684,
   3.099285643,
   -3.0862573502,
   -3.0911273561,
   -3.0574825357,
   3.1015313133,
   -3.0733554832,
   2.8997507724,
   -3.1229566381,
   -3.0393496975,
   3.0676919745,
   -3.1091300152,
   -3.1276719767,
   -3.0952869516,
   3.1360588908,
   3.1188563069,
   3.1388381511,
   -3.1384115917,
   -3.137815084,
   3.1295988102,
   -3.1273193943,
   -3.1168416283,
   3.0833654062,
   3.1238892793,
   3.0926815312,
   3.1288709737,
   -3.1248632647,
   -3.0830824645,
   3.1021767635,
   -3.0943914811
  ],
  "phi": [
   1.9428666024,
   1.7198184741,
   2.0451833421,
   1.4151785719,
   0.9573130988,
   1.131934885,
   2.0193897302,
   1.4865557471,
   1.0835607614,
   2.3928699018,
   1.2321812933,
   1.5478278498,
   1.2194243795,
   1.2420848301,
   1.1152580803,
   1.0938774115,
   1.1372744901,
   1.1385890565,
   1.5741761983,
   1.8372678306,
   1.2699240808,
   1.1108546498,
   1.202656158,
   1.7802097144,
   2.1736374955,
   2.5440625177,
   2.057068814,
   1.3205849988,
   2.2261902398,
   1.0658603793,
   1.2040063049,
   2.8188299107,
   0.9841070815,
   2.0835192944
  ],
  "psi": [
   -1.8390232328,
   -2.2653576439,
   -2.0336278624,
   1.1671824395,
   -2.6678831124,
   0.6594930946,
   0.3320333051,
   -0.1858716481,
   -2.7729267903,
   0.4437521666,
   -2.9637594901,
   0.29622736,
   -2.3376552245,
   -2.6581652176,
   -2.6233010055,
   0.7314616246,
   0.7495871883,
   0.644693165,
   0.7790344185,
   -3.0445537665,
   -2.2680340908,
   -2.9562113872,
   0.6655757383,
   0.1025822985,
   -2.2999794357,
   -2.1441794959,
   -2.7727843036,
   -2.3436815569,
   0.4890614598,
   -1.2191877,
   0.4372061588,
   0.3179199471,
   -2.6021431647,
   -2.0093141614
  ]
 },
 "A_conformer_rs0_235": {
  "omega": [
   3.1050806109,
   2.9857263296,
   3.1067684223,
   3.1033295434,
   2.980576894,
   -2.9760057671,
   -3.1054712052,
   3.0761732172,
   3.0338447413,
   3.1243160699,
   3.0631806119,
   3.1170087638,
   3.1198824128,
   2.9978630323,
   3.076053941,
   2.9942410916,
   -2.9011434479,
   -3.0298696297,
   -3.0409709615,
   -3.1302012002,
   3.0477662192,
   -3.1134017844,
   -3.0450022942,
   3.0779027783,
   -3.0404539716,
   -3.1393741199,
   -2.964389962,
   -3.0606235861,
   3.047263059,
   -2.9952782551,
   3.1330822404,
   3.0598022451,
   3.0217008997,
   3.0525194034
  ],
  "phi": [
   -1.1713838508,
   -2.006468641,
   -1.8646994172,
   -1.1629697904,
   -0.8580790592,
   -1.2657980476,
   -2.0784784449,
   -0.9067913666,
   -1.0336192189,
   -2.1059677341,
   -1.2718468323,
   -2.3618649505,
   -1.1402491198,
   -0.9564818059,
   -2.2063330765,
   -1.1891802138,
   -2.3546662817,
   -1.1124683562,
   -1.1558811169,
   -1.1572672517,
   -0.9244809392,
   -1.172871637,
   -1.020064584,
   -2.4800501836,
   -2.4274365597,
   -2.474821934,
   -2.1467546906,
   -1.4816238889,
   -1.1895566495,
   -1.0197343646,
   -1.1984205798,
   -1.7565571609,
   -2.528005906,
   -1.6913917433
  ],
  "psi": [
   -0.6454322546,
   -0.6402483754,
   2.1036394108,
   2.0397678386,
   2.8069787833,
   2.2619984416,
   -0.6843860686,
   -2.7906843385,
   2.359279474,
   2.4100219473,
   2.5947460079,
   2.6440499875,
   2.7007741621,
   2.8858209191,
   2.6949810691,
   1.9931520851,
   2.3805129977,
   2.396419455,
   -0.6757370487,
   -0.8093569724,
   -0.6614258435,
   -0.737793343,
   -0.2841621645,
   -0.4538947517,
   0.6304256768,
   2.4552018381,
   2.8146137913,
   0.2214247284,
   2.7846530491,
   2.9219636452,
   -0.6977716439,
   -0.3403371519,
   0.2348739782,
   1.1579477912
  ]
 },
 "A_conformer_rs0_236": {
  "omega": [
   -2.9718393603,
   -3.0894479361,
   -3.1310638212,
   -3.1381496042,
   -3.1304514345,
   -3.0414029521,
   2.9527555855,
   -3.0264745666,
   -3.1401733134,
   3.1002244324,
   -3.0714353431,
   2.901011516,
   -3.1238279415,
   3.0312644008,
   -2.992569009,
   -3.1075314725,
   -3.1226650317,
   3.1319812167,
   -2.9010594202,
   3.1170423912,
   -3.1027647651,
   -2.9369605898,
   -3.0455304405,
   -2.9587070425,
   3.0936312925,
   -3.0641938709,
   -3.051236664,
   -3.1235537123,
   3.0392679823,
   3.0427208736,
   -3.0721359114,
   -3.1188398394,
   -3.0420346194,
   -3.1064856597
  ],
  "phi": [
   1.1277000582,
   1.0195039078,
   1.3733182772,
   1.5402476056,
   1.0629947743,
   2.4488029071,
   2.3117635339,
   2.4868218341,
   1.1790973952,
   2.392874901,
   1.2313447168,
   1.5462211985,
   1.218648708,
   0.9806563546,
   2.0909228966,
   0.9632383953,
   1.2781866344,
   1.7588102247,
   0.9813490849,
   1.1960448339,
   1.6198999241,
   0.931903153,
   -0.9652376693,
   2.2072295298,
   2.2160724594,
   1.1079251855,
   0.9440372739,
   1.1754641426,
   2.5421635873,
   1.0612743986,
   1.0830775058,
   1.07571992,
   0.9865039289,
   1.0110502714
  ],
  "psi": [
   0.5365608359,
   0.8155585418,
   0.7127648899,
   -2.4083376088,
   -2.390382492,
   -2.6378382826,
   -1.9844210101,
   -2.6127714054,
   -2.5558197753,
   0.6647397046,
   -2.9627671137,
   0.2965223544,
   -2.3367698383,
   -2.6569779694,
   -2.4708193691,
   -2.920234684,
   0.4971752456,
   0.0761948138,
   -2.6254554988,
   -2.5060919736,
   0.2502788773,
   0.1270235342,
   -2.642250766,
   -0.9593246454,
   2.7683231212,
   -0.6496395615,
   0.7801613122,
   0.8482917739,
   0.6675598713,
   -1.4802654074,
   -2.2660294363,
   0.8401066238,
   0.7035891584,
   0.8780863308
  ]
 },
 "A_conformer_rs0_237": {
  "omega": [
   -3.1177813258,
   -3.0704806455,
   3.0919832623,
   3.0430716503,
   -3.1334681023,
   -3.1038962616,
   3.108249175,
   -2.9957530114,
   3.0430405504,
   -2.9888947406,
   3.065337201,
   3.1235338473,
   3.1358838109,
   -3.1231533009,
   -3.1291284827,
   -3.0388556357,
   3.0648753883,
   3.1357995937,
   -3.1394887329,
   3.1272204698,
   3.1287974727,
   -3.0826405714,
   3.0544259759,
   -3.0031023967,
   -2.9846863224,
   -2.9217781915,
   -2.9897562974,
   -3.1408586355,
   -3.1372407921,
   3.1329042517,
   3.1381026167,
   3.094508067,
   3.1284146824,
   -3.0877732666
  ],
  "phi": [
   1.1261173828,
   1.4713310765,
   2.2378049105,
   2.3164838954,
   1.3053231166,
   2.5495275428,
   1.1347260061,
   1.1512615182,
   1.137748772,
   1.0933550965,
   1.1859234909,
   2.3040440884,
   1.1552448401,
   0.9813222352,
   1.1255700666,
   1.670837844,
   1.0848032136,
   1.1357321816,
   1.2717798942,
   1.0128413121,
   1.054167542,
   2.7304930906,
   2.5950043761,
   1.885945224,
   2.2865496298,
   1.5734042569,
   1.8206857491,
   2.7761808424,
   2.1561167567,
   0.9732465527,
   1.1809840518,
   0.9318582126,
   1.727123721,
   0.8728741405
  ],
  "psi": [
   0.6634166639,
   0.4861193996,
   0.5823233645,
   -2.0355503479,
   -2.4020834054,
   -2.5059488929,
   -2.6570619669,
   -2.2028121422,
   -2.5238043627,
   -2.5000696637,
   -2.1692519125,
   -2.404325986,
   -1.207064469,
   -2.4879660196,
   -2.3530095618,
   -2.3997264089,
   0.2440942306,
   0.7190556816,
   0.6286858383,
   0.8012114327,
   0.8408065488,
   0.8118128679,
   -2.8430232287,
   -2.533727387,
   -0.1947752904,
   -2.5623028069,
   -2.1257276791,
   -2.3814895703,
   -2.8395283026,
   -1.2104280598,
   0.3267181931,
   0.3676381325,
   0.7873793095,
   -0.356959326
  ]
 },
 "A_conformer_rs0_238": {
  "omega": [
   -3.0383885196,
   -2.9466827612,
   3.0056496787,
   3.0896363243,
   -3.0385129374,
   -2.9883683395,
   3.1213890001,
   -3.1207517588,
   -3.074470717,
   -3.1061345317,
   -2.9599357652,
   2.963052564,
   3.1243569649,
   3.0437559586,
   -3.1181436299,
   2.93535124,
   -3.0955015206,
   -3.0999217522,
   -3.0288423905,
   3.0945074232,
   3.1214043281,
   3.1288130661,
   -3.1386665069,
   -3.0993544425,
   -3.0488083756,
   -3.1070053545,
   3.1204090587,
   3.1155379873,
   3.097661512,
   3.1350290831,
   -3.1394734341,
   -3.1296032568,
   -3.1185048462,
   3.1208224459
  ],
  "phi": [
   1.6542548962,
   1.9197515978,
   1.9894056461,
   1.3499508062,
   1.1966513613,
   -1.3022011107,
   1.3893735222,
   2.2294356018,
   0.9740462699,
   2.3564858222,
   1.3108783854,
   1.2214642093,
   0.9934371946,
   1.3926524723,
   2.1343277283,
   1.8410087422,
   2.1927463391,
   1.6716783147,
   1.0685488668,
   1.1119986023,
   0.8126330168,
   1.0815097297,
   1.1852677167,
   1.1834088783,
   0.9484676516,
   1.0924764154,
   0.7764399154,
   1.4709837289,
   2.8299284005,
   1.0872382492,
   2.026888696,
   1.1582815146,
   1.1498198014,
   1.1172441585
  ],
  "psi": [
   -2.0098776825,
   -2.5059222534,
   -2.0294928783,
   -2.5670348364,
   -2.3982014708,
   -2.5256279459,
   -0.0136637366,
   0.8241437594,
   -1.9821219128,
   -2.5066693421,
   -2.5701775152,
   0.254831084,
   0.4739654725,
   -2.5182334394,
   -0.9230641451,
   -2.3939936782,
   0.8246703144,
   -2.5844738397,
   -2.6460374054,
   -2.7772141314,
   0.4955748138,
   1.0486144987,
   0.5917249306,
   0.6756809132,
   0.6674866765,
   0.8421199274,
   0.825656109,
   0.7801342638,
   0.0105725583,
   -1.2582902199,
   0.2235076687,
   -0.2946355586,
   0.5698348062,
   0.8572712651
  ]
 },
 "A_conformer_rs0_239": {
  "omega": [
   -2.8949585784,
   3.0069802942,
   -3.0653135423,
   -3.07508318,
   3.0964459566,
   3.1256451259,
   -3.0970870248,
   -3.1007520907,
   3.0926825077,
   -3.0530636707,
   3.0540799688,
   -3.1184758159,
   -2.9507786398,
   -3.1026370013,
   -3.0351388419,
   -3.102120905,
   -3.0617303374,
   -3.1151547237,
   3.1091189285,
   3.1375773517,
   -3.1099270542,
   -3.1412041042,
   -3.1247761888,
   -2.8963203707,
   -2.9605127805,
   2.9448282123,
   -3.0702979644,
   -2.9901119517,
   -3.1030745387,
   3.1263172216,
   2.9354890235,
   2.9672180099,
   -3.1311956081,
   -3.0897700999
  ],
  "phi": [
   1.5149413038,
   1.9557035639,
   2.3240234593,
   1.269735432,
   1.0349426912,
   1.1987406862,
   1.4562226539,
   0.9991503145,
   1.2377336289,
   2.39403398,
   1.0840043625,
   2.0103314453,
   1.0302794183,
   1.0696277741,
   1.2656895142,
   1.4136581456,
   0.9971790688,
   1.0048774885,
   1.0669732555,
   1.233694327,
   1.6281773904,
   0.9914912501,
   1.4584507346,
   1.7747785981,
   2.3871158981,
   1.8988244846,
   2.1396499305,
   1.1654687922,
   0.581618245,
   1.0351686343,
   1.5723170699,
   2.3211192991,
   2.1340315866,
   1.0880520653
  ],
  "psi": [
   -2.4223770666,
   -2.5665272414,
   -2.8470608601,
   -2.9096937992,
   -2.4369038606,
   0.5259677391,
   0.2691621735,
   0.1058199186,
   -2.1602045087,
   -2.5707378479,
   -2.7702993446,
   -2.5758977095,
   -2.9210865262,
   -2.6198290268,
   -2.4954191155,
   -2.9341961373,
   -2.8601194669,
   0.7460246648,
   0.8370983279,
   0.8033659368,
   -2.5677654879,
   -2.8691439896,
   0.6629910627,
   -2.4748715934,
   -0.3900434898,
   -1.2365118178,
   -1.9823924092,
   -2.5709219435,
   -2.6088658023,
   -2.0380743618,
   -2.4863196899,
   0.4268134456,
   0.0188466065,
   0.8902047331
  ]
 },
 "A_conformer_rs0_24": {
  "omega": [
   -2.9556005221,
   -3.1213892222,
   -3.0575929751,
   -3.1414453431,
   3.1384890406,
   2.9873932553,
   -3.0816819636,
   -2.9946444646,
   3.0422355721,
   -2.9894268215,
   3.0650894777,
   -3.082235783,
   3.119238751,
   -3.1399203018,
   -3.1415832126,
   3.1307029807,
   3.1406210552,
   -3.1304414544,
   3.1028650864,
   -3.1198688475,
   -3.0902131801,
   2.9888573002,
   3.1063001856,
   3.0650409276,
   -3.126153279,
   -3.1005396868,
   3.0114578065,
   3.0952599405,
   -2.8738950868,
   3.0817578459,
   3.1183943579,
   2.9813375624,
   2.99254683,
   -3.0963874081
  ],
  "phi": [
   1.345856058,
   1.5304263548,
   1.1610250488,
   2.2779333898,
   0.9589275813,
   1.4968200451,
   0.7864098907,
   1.1499952372,
   1.1390235417,
   1.0938903889,
   1.1867132971,
   2.1923388064,
   1.2069129007,
   1.1597843083,
   1.3643367592,
   0.9905840855,
   1.1228276026,
   1.166650946,
   2.1549769799,
   2.4840944465,
   1.1065717906,
   2.028414611,
   1.0709692938,
   1.8197435602,
   2.0219107412,
   1.4812010647,
   1.4372262835,
   1.2717242798,
   -1.2067662998,
   0.9836450621,
   1.0567468197,
   1.6132730432,
   1.9884658609,
   1.0909055532
  ],
  "psi": [
   -0.574144376,
   -2.7036849659,
   -3.054898092,
   0.7565242971,
   -2.4465575961,
   0.6984261734,
   -0.0900085421,
   1.1012099466,
   -2.52325725,
   -2.5008958819,
   -2.1702711193,
   -2.4061060481,
   -1.9471817628,
   -2.680639258,
   -2.4616096632,
   0.1216683171,
   0.8210106466,
   0.6384654196,
   0.7401201946,
   -2.5411382138,
   -2.7776469604,
   0.7048936619,
   -2.6861892338,
   -2.463040804,
   -0.2826392331,
   -2.7561349918,
   -2.1347623649,
   -2.1821398472,
   -2.491664412,
   -1.077871453,
   -2.4690018893,
   0.6985132221,
   0.4765918068,
   0.2955287175
  ]
 },
 "A_conformer_rs0_240": {
  "omega": [
   3.0848884918,
   -3.0749042016,
   2.8110258604,
   -3.0745691871,
   3.1087536111,
   2.8660087707,
   -3.0448231323,
   -2.8915341985,
   -3.1314114204,
   2.9811958246,
   -3.0706730525,
   3.1193761849,
   3.1347120928,
   -3.1350125363,
   -3.047802752,
   -3.1381926283,
   -2.960920325,
   3.089595489,
   3.111125717,
   -3.0659078938,
   3.0471771724,
   -3.1383140978,
   -3.1054875604,
   -3.113380158,
   3.1315927028,
   3.1213828355,
   3.0865278279,
   3.1253882122,
   3.0990827654,
   -3.1225105031,
   3.1342349012,
   3.0612944908,
   3.0850396316,
   -3.1315228901
  ],
  "phi": [
   -1.1748369185,
   -2.6072844872,
   -0.9727469986,
   -1.9671902614,
   -1.0087416841,
   -1.2022278768,
   -2.1780769109,
   -2.2874524478,
   -1.0110562687,
   -1.2493092633,
   -0.9778889323,
   -1.7413670183,
   -1.1298926897,
   -1.2359945197,
   -1.1702196883,
   -0.9821891051,
   -1.3575378446,
   -1.0791210812,
   -1.0549828004,
   -1.2871939194,
   -1.8100422283,
   -1.1553849155,
   -1.5236900738,
   1.1080296616,
   -1.8984630211,
   -1.1548236657,
   -1.0336291361,
   -1.0389432787,
   -1.4867801246,
   -1.0956157398,
   -1.4040089516,
   -2.0726029173,
   -1.3832215528,
   -2.2122161434
  ],
  "psi": [
   2.448668037,
   -0.4288811286,
   2.6283292845,
   2.7533047636,
   2.609459393,
   2.3118438562,
   2.1976811216,
   -0.5370595304,
   2.0311947418,
   2.4936321295,
   2.9447144568,
   -0.7417407826,
   2.182603225,
   2.4437064977,
   2.561458706,
   2.6282079828,
   -0.7892240488,
   -0.6932414778,
   -0.8200152528,
   -0.9132105337,
   -0.2375420044,
   0.1037652049,
   -0.7403544783,
   -0.2642503491,
   0.3592408763,
   2.125084589,
   -0.763866073,
   -0.8551770521,
   -0.543540045,
   2.0863244269,
   -0.2832555929,
   -0.2831182541,
   1.9865032224,
   2.0762260758
  ]
 },
 "A_conformer_rs0_241": {
  "omega": [
   3.0953171878,
   -3.0692420362,
   -2.9467623989,
   -3.1407786078,
   -3.1413928466,
   -3.0576422558,
   3.1233451253,
   3.135007384,
   3.1215506054,
   -3.1014845146,
   3.0728243029,
   -2.9018875732,
   3.1231979088,
   3.0401658398,
   -3.134335205,
   3.1383929558,
   -3.1375947737,
   3.1371020052,
   -3.077757549,
   3.1331187813,
   3.1068709642,
   -3.134998095,
   -3.0489247936,
   -3.1111016616,
   2.9574367111,
   3.0768552311,
   -3.0796070511,
   -3.1385778337,
   3.1261485838,
   3.0497552613,
   -3.1123534775,
   -3.047089543,
   -3.0935072848,
   -2.9804930366
  ],
  "phi": [
   -0.9906603108,
   -1.5653852476,
   -2.2650917577,
   -2.1512775724,
   -1.1848369318,
   -1.485923645,
   -0.9178698405,
   -1.1687335598,
   -0.9757095817,
   -2.3919598719,
   -1.2318623527,
   -1.5462020259,
   -1.2182384321,
   -1.2443163398,
   -2.5371186059,
   -1.1137744968,
   -1.15101722,
   -1.294450754,
   -1.1773922227,
   -1.2561364419,
   -1.1015008419,
   -1.1994391212,
   -1.1114990369,
   -1.1417168402,
   -1.4128269885,
   -1.3173548709,
   -2.5908806935,
   -1.4556983422,
   0.6635006946,
   -1.40356046,
   -1.0806249451,
   -2.0738248838,
   -1.7680768198,
   -2.0291397478
  ],
  "psi": [
   -0.5952321079,
   -0.5136134787,
   -0.2594845715,
   2.7193588367,
   1.9531418963,
   2.4570054641,
   -2.7005478795,
   2.4149056426,
   2.8834766251,
   -0.5632009677,
   2.9626837296,
   -0.2960164269,
   2.3364807279,
   2.6584093465,
   2.6215520423,
   2.9209033265,
   -0.4848618139,
   -0.6182936982,
   -0.712880916,
   -0.7509400646,
   -0.6882122282,
   -0.7686570478,
   -0.5672256755,
   -0.5441917334,
   -0.3591772161,
   0.1190786996,
   1.9335408407,
   2.3605075559,
   2.2705896249,
   1.0044703959,
   1.188757221,
   2.4716247357,
   2.0065291886,
   1.9692666215
  ]
 },
 "A_conformer_rs0_242": {
  "omega": [
   -3.084034402,
   3.1249505259,
   -2.8461678433,
   -3.1368301734,
   -2.9119347459,
   -3.0012653734,
   -3.114444877,
   -3.1237327343,
   -3.1151642689,
   -3.096581636,
   3.0105988869,
   -3.0627274446,
   -2.9874363325,
   -2.7883214396,
   -2.79550257,
   3.1248311194,
   2.9457872553,
   -3.1367257811,
   2.9902098086,
   3.0233828645,
   3.0383787583,
   3.070347643,
   3.0862827377,
   3.074261586,
   2.8700271729,
   2.9399068726,
   -3.0438679493,
   -3.0954647177,
   3.059280245,
   -3.1162015153,
   -3.088803385,
   3.0114013732,
   3.0786551275,
   -3.1224903229
  ],
  "phi": [
   -1.161335207,
   -1.4016952167,
   -1.5667145247,
   -2.2110391118,
   -1.3258600489,
   -1.1340361131,
   -2.0987483844,
   -2.1962270169,
   -1.1213118567,
   -2.0059618248,
   -1.214659353,
   -2.8572947272,
   -0.9846324286,
   -1.0587967339,
   0.977097498,
   -2.4788394386,
   -1.0512232709,
   1.1205445411,
   -1.3828375238,
   -2.4526231267,
   -2.1075731144,
   -1.1101482753,
   -2.2528777422,
   -2.2263848039,
   -1.6530411522,
   -1.1803551734,
   -2.0991022775,
   -2.1913423683,
   -1.8692570646,
   -1.0808932662,
   -1.5359320155,
   -0.950546679,
   -1.0047277729,
   -1.0252748498
  ],
  "psi": [
   -0.5847375422,
   -0.3231783798,
   -0.2249093161,
   2.2954039094,
   2.6472078453,
   -0.4670201087,
   2.2705126527,
   2.9144771128,
   2.6036332872,
   -0.4865679665,
   2.3861365166,
   3.046923996,
   1.5446257318,
   -0.8418139132,
   -0.4714674655,
   -2.5974434092,
   -0.2745639532,
   -0.9463049909,
   0.409746654,
   -0.4692568279,
   2.9111745523,
   2.8976379129,
   -0.6302677891,
   2.9933571099,
   2.8466566118,
   -2.8058706399,
   2.6709305622,
   2.2836388991,
   2.743111019,
   1.8239357526,
   -0.3734008144,
   -0.2022162851,
   -0.8046133539,
   -0.8559470978
  ]
 },
 "A_conformer_rs0_243": {
  "omega": [
   3.1279305125,
   3.0373300264,
   2.9291680808,
   2.9107216788,
   -3.0053128718,
   -2.9738902296,
   -3.1256288655,
   -3.1078203143,
   -3.0214049262,
   -3.0292163156,
   -3.1382867742,
   3.0502514921,
   -2.968133755,
   3.0389701233,
   3.1314299002,
   2.9595961919,
   3.1372589915,
   -3.0287037621,
   -3.1098430388,
   3.119008602,
   -3.1111335683,
   -3.1268506637,
   3.1410830088,
   3.0750376252,
   -3.1296068727,
   3.0063444806,
   -3.0447203453,
   -3.0940954705,
   3.0606106114,
   -3.114666769,
   -3.0885819319,
   3.1207062248,
   3.1277381434,
   -3.0121661165
  ],
  "phi": [
   -2.6017265075,
   -1.0870963928,
   -2.2040534213,
   -1.6098293759,
   -1.1166503739,
   -1.4495713864,
   -1.5067975656,
   0.7748601151,
   -0.6931976196,
   -1.4097862965,
   -1.1807637357,
   -1.9120348826,
   -1.1119153643,
   -1.0591203901,
   -2.0255255507,
   -2.2671158732,
   -1.123946204,
   -2.1607955629,
   -0.8283247921,
   -2.4521661326,
   -1.9409396394,
   -1.1250455212,
   -3.0106255303,
   -1.1740110824,
   -1.6018211871,
   -2.2076147243,
   -2.099282709,
   -2.1911892403,
   -1.8692519238,
   -1.0822647909,
   -1.5370421094,
   -1.039978944,
   -1.0418052527,
   -1.2133001222
  ],
  "psi": [
   2.7321704371,
   2.3966191315,
   -1.0475715477,
   2.4478069287,
   1.8792259685,
   -0.565576062,
   -0.6377605752,
   -0.2875996953,
   0.8840304227,
   -0.5662937968,
   2.5856063109,
   -0.3612532411,
   1.9601900352,
   -0.5126065467,
   2.5107010969,
   0.043744361,
   2.7776425089,
   -0.7066891667,
   2.8027001949,
   2.3098281482,
   2.896559143,
   2.0643072786,
   -0.6770518703,
   2.9758151872,
   -0.0872574792,
   -0.2619558398,
   2.7842271959,
   2.2826037947,
   2.7430571195,
   1.8219064918,
   -0.3713512782,
   -0.2016336144,
   -0.7132145657,
   -0.9534896335
  ]
 },
 "A_conformer_rs0_244": {
  "omega": [
   -2.9942477853,
   -2.9437850735,
   -3.0664906283,
   -3.1035049367,
   0.0053773012,
   3.0954058934,
   -3.0861593672,
   -3.1163075672,
   3.0967409986,
   -3.1252521352,
   -3.0617464003,
   -3.1162938687,
   -3.120612827,
   -2.9974803083,
   3.0233317307,
   3.1032970582,
   -3.0694613399,
   -3.1248256692,
   3.0624243064,
   -3.0984608255,
   3.072719066,
   -2.9865032013,
   3.0905963442,
   2.9705393364,
   -3.0991774941,
   -3.1032069923,
   -3.1177815754,
   -3.1354086644,
   -3.1133502368,
   -3.0662510537,
   3.1190704204,
   3.0910355889,
   3.0848348779,
   -3.0102628095
  ],
  "phi": [
   2.990255231,
   1.8611108623,
   1.9994539603,
   2.3042996058,
   1.2004452141,
   1.6484906798,
   0.9333330602,
   1.2016044189,
   1.0861002557,
   2.1049616711,
   1.2711364644,
   2.3611557645,
   1.141354789,
   0.9568258737,
   2.6368296335,
   2.1686917042,
   1.0786697231,
   1.1502961486,
   1.3811248604,
   1.3635959921,
   1.8193260986,
   1.7350180732,
   1.31082137,
   1.9763102325,
   1.3173227847,
   1.2772919478,
   2.4649150609,
   1.0276447814,
   -0.8625519117,
   1.0807381805,
   1.2129878453,
   0.8087725387,
   1.7160735391,
   1.908417603
  ],
  "psi": [
   -0.017857279,
   -2.5216373823,
   -2.2607923923,
   -2.9098764874,
   -2.1413393615,
   -2.9663275465,
   2.6037378875,
   -2.3810070704,
   -2.8495334808,
   0.4595457387,
   -2.5949422522,
   -2.6426249241,
   -2.7024913258,
   -2.8848395944,
   -2.6953527384,
   3.0612585395,
   -2.7814775238,
   0.5910823557,
   0.7534233786,
   0.4435901374,
   0.0137775143,
   -3.0717060891,
   -0.2295455512,
   -2.6613446461,
   -0.2823455103,
   -2.1541871766,
   -2.3180393823,
   -2.734250102,
   0.6197660076,
   -0.8500028125,
   -2.4038666689,
   -2.8727211575,
   0.9076584178,
   -0.0313288837
  ]
 },
 "A_conformer_rs0_245": {
  "omega": [
   3.1191741486,
   3.064852351,
   -2.9779824361,
   3.1146451107,
   -3.0889778254,
   -3.0960174026,
   3.0205763846,
   3.0757944535,
   -3.1085929569,
   -3.1235736487,
   -3.0617018724,
   -3.1173743358,
   -3.1200755375,
   -2.9962426172,
   3.1283734789,
   -2.9805180371,
   2.9813609971,
   -2.9605630476,
   3.0961929967,
   -3.0366094072,
   3.1034357007,
   -3.0662836427,
   -3.1297369681,
   -2.9744220523,
   -2.9153477396,
   -3.1010363838,
   3.0120700858,
   3.0964890567,
   -2.8731717553,
   3.0820332926,
   -3.1019139332,
   3.0042926997,
   3.1135984415,
   -3.0432379806
  ],
  "phi": [
   1.4394597516,
   1.8190305748,
   1.7461820371,
   1.0903869284,
   1.144840579,
   1.7968049706,
   2.0941146303,
   1.7236781797,
   1.0480558497,
   2.1044687917,
   1.2703095367,
   2.3620858059,
   1.1401009605,
   0.9534320836,
   2.3322659563,
   1.9732569487,
   2.1161893471,
   0.9024305688,
   1.1332823185,
   0.9474430937,
   1.1176520378,
   2.2023144857,
   0.7777433421,
   -1.3452806899,
   1.709044294,
   1.480568517,
   1.4375104527,
   1.2720073822,
   -1.2075515724,
   0.9847434591,
   1.711143399,
   1.2656724787,
   2.7330991892,
   1.1900214694
  ],
  "psi": [
   0.5574972259,
   0.6420099568,
   0.5735654342,
   -2.2992585669,
   -2.229937981,
   -2.4472265641,
   0.1791125501,
   -2.1710051956,
   -2.5847117696,
   0.7886601822,
   -2.5946481276,
   -2.643584928,
   -2.7009086125,
   -2.8842626141,
   -2.6941487904,
   -3.0796420547,
   -0.5275568169,
   -2.374196367,
   0.9455092237,
   0.8092233217,
   0.8331880386,
   0.8871386526,
   -1.9053917767,
   -2.3697539933,
   -0.3562141031,
   -2.325311988,
   -2.1356386792,
   -2.1825546482,
   -2.4915031857,
   -1.0782243402,
   -2.4686657713,
   -0.0451773638,
   -2.60100089,
   -2.7550488146
  ]
 },
 "A_conformer_rs0_246": {
  "omega": [
   3.0707737492,
   -3.1065620194,
   -3.073578519,
   -2.9831724494,
   3.1267673097,
   -3.0996509678,
   -3.1004807261,
   3.0728364574,
   -3.1240362832,
   -3.1007721511,
   3.0719474509,
   -2.9006416083,
   3.1238763729,
   3.0402924,
   -3.1083863103,
   -3.1400368699,
   3.061188532,
   3.1312426198,
   3.0750614639,
   -2.9555978031,
   3.0449910727,
   3.1278024385,
   -3.04260873,
   2.9178384963,
   2.9721576199,
   -2.9447799297,
   3.0701332462,
   2.9904327453,
   3.103313931,
   -3.1263733534,
   -2.9350831029,
   -2.9665139584,
   3.1303971773,
   3.0232050145
  ],
  "phi": [
   -1.2227488489,
   -1.1722082895,
   -1.2436298872,
   -2.4946160999,
   -1.066333458,
   -1.2143709899,
   -1.8809372841,
   -1.6161547626,
   -1.1424625434,
   -2.3934161563,
   -1.2316770271,
   -1.5461625979,
   -1.2194278925,
   -1.2428359878,
   -1.2625426908,
   -1.815398698,
   -1.0407456496,
   -1.0721878274,
   -1.1066989085,
   -2.4340795629,
   -1.2625690304,
   -0.9762180642,
   -2.6467849784,
   -1.7065875144,
   -1.129320166,
   -1.8976152528,
   -2.1425655214,
   -1.1645448776,
   -0.581890144,
   -1.0355632564,
   -1.5700548894,
   -2.3221984495,
   -2.1337385754,
   -1.0880482531
  ],
  "psi": [
   -0.6197347983,
   -0.7298352727,
   -0.5088820298,
   2.2831731037,
   2.612487712,
   2.7187018198,
   2.2712563901,
   2.8109196902,
   1.9421192382,
   2.7234349393,
   2.9629588397,
   -0.2969098175,
   2.3361446284,
   2.657732973,
   2.6230968179,
   2.4134553404,
   2.7785592942,
   -0.6482937943,
   -0.7098432613,
   -0.7730294063,
   1.4039211819,
   2.9104654604,
   -0.8038966603,
   2.8973238068,
   -0.039247752,
   2.5416328453,
   1.9838305681,
   2.5705216835,
   2.6082296123,
   2.0372867035,
   2.4851674803,
   -0.4272392684,
   -0.0187858165,
   -0.8898136147
  ]
 },
 "A_conformer_rs0_247": {
  "omega": [
   3.0848377059,
   3.0929224316,
   -3.1134526954,
   -3.0903108121,
   3.0096742491,
   -3.1203298567,
   3.1395309603,
   3.1403594225,
   3.1378569234,
   3.1237131811,
   3.0621087214,
   3.1158980741,
   3.1198916912,
   2.9979580375,
   3.128022206,
   -2.9649526905,
   3.0704317,
   3.1198360695,
   3.0523760471,
   3.0763954128,
   3.039358204,
   3.1132081131,
   -3.0874124736,
   2.9752374793,
   3.0748003985,
   -2.9446503058,
   3.0697470526,
   2.9903076477,
   3.1049831644,
   -3.1261317979,
   -2.9356219509,
   -2.9665770983,
   3.1300173935,
   3.0247377526
  ],
  "phi": [
   -0.9562361567,
   -1.0276002031,
   -1.9954299151,
   -2.1731771071,
   -1.1073587455,
   -1.2363772662,
   -1.4058176603,
   -2.3176698942,
   -1.2819751887,
   -2.1070937391,
   -1.2691334165,
   -2.3620879551,
   -1.1399904236,
   -0.955755569,
   -2.0153545388,
   -1.7338314854,
   -0.8748343365,
   -1.0889740128,
   -1.7593529729,
   -1.2274915842,
   -2.4359237514,
   -1.128943828,
   -2.2227096619,
   -1.7415219388,
   -2.4585289391,
   -1.8971410812,
   -2.1414649341,
   -1.1650774525,
   -0.5828503372,
   -1.0340832084,
   -1.5700570827,
   -2.3209740105,
   -2.1348807173,
   -1.0902490164
  ],
  "psi": [
   -0.8635807327,
   -0.7991459084,
   -0.8949742514,
   1.981474116,
   2.7496764704,
   2.4052513878,
   2.51532461,
   -0.7971538221,
   2.8755218694,
   0.068501844,
   2.5935915309,
   2.6428671523,
   2.7020256117,
   2.8852297332,
   2.6951619146,
   2.8586948727,
   2.95816157,
   -0.681897554,
   -0.7118791263,
   1.7514392516,
   -0.85031858,
   3.122470945,
   -0.2961928925,
   2.3957345575,
   0.1039000065,
   1.0489481238,
   1.9824537317,
   2.5712524513,
   2.608145262,
   2.0377398286,
   2.4850187309,
   -0.4279711022,
   -0.0183022033,
   -0.88843759
  ]
 },
 "A_conformer_rs0_248": {
  "omega": [
   3.1139516134,
   -3.1393850204,
   -3.0150259839,
   -3.1208130103,
   -2.9867205078,
   3.1317481666,
   3.0430807639,
   -3.0773607302,
   3.1196849258,
   -3.0563017448,
   -3.0690634115,
   2.9469416603,
   -3.015523673,
   -3.0964671571,
   -3.1225618393,
   -3.0809987367,
   3.0724169422,
   3.0329503071,
   -3.1150893021,
   2.9241507102,
   -3.0748700676,
   -3.1037902872,
   -3.0967200083,
   -3.0577341517,
   -3.1231805619,
   3.0757187251,
   3.1403986334,
   -2.9961921488,
   -3.1346477633,
   3.1365536829,
   -2.9747193531,
   -3.0906463605,
   3.099892832,
   3.0965149252
  ],
  "phi": [
   1.1189346469,
   1.540267168,
   2.0710619355,
   2.1401730093,
   1.0053225025,
   1.0104566981,
   1.960029049,
   1.0955114266,
   1.2026448563,
   1.6848235848,
   0.9675926554,
   1.6242649662,
   1.0525955141,
   0.9323404292,
   1.2900210353,
   0.9311467968,
   1.1685977257,
   1.2362737394,
   1.9598424384,
   1.2055361155,
   1.76446916,
   1.1639728827,
   1.2456944707,
   1.0735289696,
   1.0726076427,
   1.1275348751,
   1.1086482651,
   2.2536907654,
   1.3985394671,
   0.9857856839,
   2.0263413552,
   1.5323668436,
   1.9847672751,
   1.5260707644
  ],
  "psi": [
   0.6754142909,
   0.6004929429,
   -0.1503952676,
   -2.1297162078,
   -2.5917049123,
   -2.4164453759,
   0.2205203585,
   -0.0915978421,
   -2.401494709,
   -2.5368308223,
   -2.4568260848,
   -2.2657436904,
   -2.6494757544,
   -2.4691821933,
   0.5358681361,
   0.7750652186,
   0.859255072,
   0.6135312581,
   0.306021687,
   -0.4807908015,
   0.272128819,
   -0.0267436106,
   -2.7711566591,
   -2.8032586102,
   0.6437575184,
   0.779529258,
   0.7884012981,
   0.7656763847,
   -2.2389722615,
   -2.858029227,
   0.5618789497,
   -2.5288807189,
   1.109975051,
   -0.3305078403
  ]
 },
 "A_conformer_rs0_249": {
  "omega": [
   2.8357488562,
   -2.7453852782,
   3.1217236074,
   -3.0478770005,
   -3.1081061045,
   -3.1121287581,
   3.0850204782,
   -3.0692379285,
   -3.0786576018,
   -3.0181875077,
   -3.086280015,
   3.0529235034,
   2.9581946007,
   3.1340693831,
   2.9350174057,
   2.9944864573,
   3.0519590166,
   3.0830754366,
   3.1040950254,
   -3.1188336096,
   -3.0901198315,
   2.987518435,
   3.1065247325,
   -3.055676809,
   3.0936135029,
   -3.1299712271,
   3.1342354304,
   3.0547136774,
   2.9492782385,
   3.0762927797,
   3.1000753319,
   2.99441516,
   3.0584183247,
   2.9226927537
  ],
  "phi": [
   1.8690172308,
   1.7954908966,
   1.312501337,
   1.0065639916,
   0.9862274343,
   1.6176352344,
   1.6501574479,
   2.281710492,
   1.1503705672,
   2.3211778609,
   0.9289430484,
   -0.5777675045,
   1.1083123315,
   1.0919595749,
   1.5844441709,
   0.8730237967,
   1.0846833013,
   1.2532406434,
   2.1540716644,
   2.4845663301,
   1.1066093395,
   2.0287158583,
   1.0700254765,
   2.3276423245,
   1.0984921769,
   1.0212516042,
   1.1422099206,
   1.1074706543,
   2.2773298468,
   0.9665935229,
   1.1253359511,
   1.8011809654,
   2.3813517595,
   2.0805788496
  ],
  "psi": [
   -1.8485327961,
   -2.5924249744,
   -2.2007442718,
   -2.2106754279,
   -2.2928559836,
   0.4444100716,
   -2.1451792131,
   -2.7921549863,
   -2.8642944321,
   0.2144865271,
   -2.8555647153,
   0.3507483742,
   -1.0912247873,
   -2.4504948962,
   0.3382287594,
   -0.0559547212,
   0.9205896615,
   0.8348339299,
   0.5922341449,
   -2.5416328565,
   -2.7782440599,
   0.7057267603,
   -2.6857095241,
   -2.4634507383,
   -1.4295924698,
   0.6016738047,
   0.8759373067,
   0.7580250234,
   0.7610651136,
   -1.0252740581,
   0.5223652668,
   0.4583220421,
   0.1554308907,
   -1.8885342011
  ]
 },
 "A_conformer_rs0_25": {
  "omega": [
   -3.0188219678,
   -3.0692909281,
   -2.9485466557,
   -3.0325825274,
   3.0879553914,
   3.0991133126,
   3.1258674242,
   -2.9952060308,
   3.041972968,
   -2.9891112942,
   3.065219569,
   3.0530900198,
   -3.1268143038,
   -3.1221212591,
   3.1128303394,
   -3.0524665917,
   3.1383376962,
   -3.0974325099,
   -3.0097961311,
   -2.959424027,
   -3.0463693943,
   3.119813891,
   -3.1044214522,
   -3.0331698373,
   -3.0963103737,
   -3.0844128405,
   3.0968088418,
   -3.1390403537,
   -3.137072306,
   3.1335944545,
   3.1395257148,
   2.9469954116,
   2.9292426849,
   -2.8818769449
  ],
  "phi": [
   1.4812605293,
   2.5251779986,
   2.4197599162,
   1.4258833625,
   0.987277315,
   1.1418031245,
   2.3305050385,
   1.1514676326,
   1.1395213933,
   1.0932504902,
   1.1862267223,
   1.431723643,
   0.9404103404,
   1.2551800802,
   2.4641699437,
   1.6934413684,
   0.9961745894,
   1.7361245132,
   1.6037087124,
   1.9814745341,
   2.109181459,
   2.4895789906,
   1.3370809101,
   0.9398083018,
   1.0166297032,
   1.1049755662,
   1.19938031,
   2.7750007254,
   2.1572040714,
   0.9749411819,
   1.1820470032,
   2.6907292109,
   2.6833292274,
   1.4647642307
  ],
  "psi": [
   -0.8978481135,
   -2.6857517163,
   -2.1847311701,
   -2.2558569189,
   -2.2295005513,
   0.6330855237,
   0.7275480812,
   -2.7412031674,
   -2.52492428,
   -2.5012086923,
   -2.1686096615,
   -2.4061365605,
   -2.7857239234,
   -2.5164239575,
   -2.5704527735,
   -2.9152270186,
   2.9541273956,
   0.5710415115,
   -2.1307388326,
   -2.2764743589,
   -2.124315836,
   0.146830979,
   -2.1780189427,
   -2.8609441657,
   0.7723018717,
   0.7750306815,
   0.6248742945,
   0.7786591886,
   -2.8420933259,
   -1.2110521967,
   0.3250249575,
   0.365634532,
   -1.8832441415,
   -2.7055938275
  ]
 },
 "A_conformer_rs0_250": {
  "omega": [
   -3.0519827346,
   2.8485440251,
   3.0974595458,
   3.0899602875,
   3.1187928075,
   3.046331551,
   -3.1253877727,
   2.9946933524,
   -3.0417264281,
   2.9903497951,
   -3.0640774994,
   -2.961569006,
   -3.1235829787,
   -3.0444354798,
   3.1189724608,
   -2.9345824447,
   3.121923422,
   2.9975567747,
   3.0431829327,
   3.1239731105,
   3.1318644226,
   3.1210226399,
   3.1376979812,
   -3.1326252347,
   3.0730755784,
   -2.9966157938,
   2.8675322548,
   3.137401337,
   -3.1381137104,
   -3.1384211817,
   3.1190986544,
   3.1369337111,
   2.8786851214,
   -3.0809915508
  ],
  "phi": [
   -1.3646505809,
   -2.1419245919,
   -0.972660896,
   -1.5669884025,
   -1.1993512287,
   -1.1150414272,
   -2.3299648773,
   -1.1508716073,
   -1.140435174,
   -1.0928737524,
   -1.1860660821,
   -1.2224523637,
   -0.993547377,
   -1.3910101189,
   -2.1351415147,
   -1.8411673595,
   -1.2926828151,
   -1.5700061532,
   -2.1761770797,
   -1.1563584007,
   -2.4962158843,
   -1.2172537969,
   -2.461954764,
   -1.140587049,
   -1.8517091287,
   -2.103585931,
   -2.0614731901,
   -1.5765380548,
   -2.2940478301,
   -1.2390703132,
   -1.3620139558,
   -2.1721729322,
   -1.7056936538,
   -2.0277849946
  ],
  "psi": [
   -0.7026723376,
   3.0040464596,
   2.9726325721,
   -0.807404798,
   2.6289623773,
   2.6820401475,
   -0.5264205074,
   2.740025914,
   2.5241471869,
   2.50121802,
   2.1684062007,
   2.4059877717,
   -0.4731295126,
   2.5172994457,
   0.9220854998,
   2.3943543254,
   -0.8270396843,
   -0.1982701192,
   0.3166500783,
   -0.7358851072,
   -0.6850945833,
   2.7844510314,
   2.284458443,
   2.8118144681,
   2.9805020735,
   -1.9542097797,
   2.8363265711,
   2.1882117519,
   -0.1169603496,
   1.1125221545,
   2.7439797747,
   2.2167318443,
   2.4896152923,
   2.1170686985
  ]
 },
 "A_conformer_rs0_251": {
  "omega": [
   2.955985062,
   3.1216206084,
   3.0590079939,
   3.0823026986,
   3.0167826418,
   -2.938722355,
   3.0291552943,
   3.0328174757,
   3.0968376523,
   3.1183265042,
   -3.0017488419,
   3.0613737449,
   3.0740106199,
   3.1121545234,
   3.0556181191,
   3.0444086788,
   3.1303642335,
   3.109811157,
   3.1380170938,
   -2.97400823,
   3.126584085,
   3.0593476528,
   3.1182257559,
   -3.0996804826,
   -3.116010268,
   3.1337386777,
   -3.0420261634,
   -3.0934811937,
   3.059962211,
   -3.1163455312,
   -3.0882642155,
   3.1098542817,
   -3.1282354882,
   3.138191052
  ],
  "phi": [
   -1.3465330383,
   -1.5310047801,
   -1.1615762415,
   -2.3395079531,
   -0.8610023707,
   -2.8832683632,
   -2.0812758812,
   -1.9537263232,
   -1.238818527,
   -1.4406890999,
   -1.4475987862,
   0.8013862257,
   -1.1601120323,
   -1.2485744464,
   -1.4196676206,
   -1.5067810229,
   -1.0616881776,
   -1.0715404841,
   -1.1494579882,
   -1.275077017,
   -1.1746188561,
   -1.1018771145,
   -1.0454967035,
   -1.2124120389,
   -1.5197550696,
   -1.246959491,
   -2.1016078928,
   -2.1902062539,
   -1.8686137141,
   -1.0811668747,
   -1.5381635421,
   -1.1296836974,
   -1.0337339813,
   -1.0348895339
  ],
  "psi": [
   0.5744238849,
   2.7038183962,
   3.0555329967,
   -0.7563772337,
   1.9847979823,
   2.4959058402,
   2.6520350897,
   2.2341342176,
   2.0573204422,
   2.4157325293,
   2.5953311241,
   2.7343351055,
   1.0169949017,
   2.7927149647,
   2.9409894011,
   2.955933814,
   2.8995384431,
   -0.7030001095,
   -0.7289304211,
   -0.7517208253,
   -0.6945395166,
   -0.6352413478,
   -0.7738663818,
   -0.7627061278,
   -0.2921386543,
   -0.1240335223,
   2.8136857328,
   2.2811955817,
   2.7430566357,
   1.8224756578,
   -0.3714126202,
   -0.2022337219,
   -0.7366233215,
   -0.8919519791
  ]
 },
 "A_conformer_rs0_252": {
  "omega": [
   2.9017392529,
   -2.8662197011,
   -2.8922486691,
   -2.9712259958,
   -3.1185418276,
   3.0992573124,
   3.0996921585,
   -3.0730924907,
   3.1231455316,
   -3.0770419202,
   -3.0756974174,
   3.1000411172,
   3.05180823,
   -3.0836279334,
   3.1396999493,
   -2.8839920935,
   2.9707858469,
   3.0548337268,
   3.1235107912,
   3.1298473608,
   3.1177825731,
   -3.1132936686,
   3.1030934172,
   2.9887942823,
   -3.0303211731,
   -3.10137666,
   3.0123380745,
   3.0964236974,
   -2.8725298772,
   3.0815193544,
   -3.1381191356,
   -3.0585517034,
   3.1179084412,
   3.0228181591
  ],
  "phi": [
   1.7773672835,
   1.9056003024,
   1.1840234442,
   1.0664336857,
   0.8764142008,
   1.2147452704,
   1.8806057706,
   1.6171992697,
   1.1450091533,
   2.0611640751,
   0.9924484997,
   1.4742503383,
   1.0436615406,
   1.1289140728,
   1.1524117868,
   1.7718069289,
   2.2954494934,
   1.1969400857,
   1.1688017205,
   1.2418056973,
   1.493506205,
   1.01270836,
   1.3694342622,
   1.58505582,
   -0.8652773441,
   1.4801873309,
   1.4365521486,
   1.2706053625,
   -1.206429382,
   0.9854272127,
   2.4784355371,
   0.9410207851,
   1.2009617384,
   1.2129934973
  ],
  "psi": [
   -1.7749251941,
   -2.6455618416,
   -2.3388152333,
   -2.3034582189,
   -2.6162689479,
   0.7182012215,
   -2.2709249023,
   -2.8119321921,
   -1.9446538078,
   -2.7223667228,
   -2.7844532854,
   0.7191772012,
   -2.8623322965,
   -2.4735920129,
   -2.6858948494,
   -2.5711090468,
   -2.7610105371,
   -2.4213974136,
   0.5994580686,
   0.8387170858,
   0.6846969991,
   0.2359183972,
   0.7089635121,
   0.736446697,
   0.4691360254,
   -0.971795451,
   -2.1343932967,
   -2.1824803488,
   -2.4915708599,
   -1.0781863598,
   -2.4693173135,
   -2.7104561313,
   0.712293856,
   0.8098256389
  ]
 },
 "A_conformer_rs0_253": {
  "omega": [
   -3.1304709988,
   3.1258645743,
   -3.098993033,
   3.1089350128,
   -3.066758846,
   3.1353707882,
   -2.9968200275,
   -3.0144843325,
   -3.1358817734,
   3.1015415,
   -3.0714472165,
   2.9011591233,
   -3.1243788406,
   -3.0390267811,
   -3.1032403523,
   -3.1324315696,
   -3.1381995669,
   -3.1212491963,
   -3.0832623073,
   -2.9647955693,
   3.0025623274,
   -3.1274808452,
   3.0660770676,
   2.9212695499,
   3.0406893784,
   -3.0004521481,
   3.0434613815,
   3.0947291436,
   -3.0612980432,
   3.1156337479,
   3.0879943647,
   -2.8765362094,
   -2.9996110996,
   2.9681078281
  ],
  "phi": [
   1.554639567,
   1.8023517015,
   1.9406412788,
   1.395517018,
   0.8962638317,
   1.1342221592,
   1.4508922481,
   1.2466771158,
   1.017501742,
   2.3934773617,
   1.2306488309,
   1.5468534918,
   1.2195109956,
   1.2429269807,
   2.3237509648,
   1.0392039411,
   1.2014613708,
   1.1045413531,
   1.6466148641,
   1.2549502631,
   1.2674571107,
   1.0283484684,
   1.6537229638,
   1.6058823481,
   2.2064714029,
   1.2177306834,
   2.0994053013,
   2.1917221926,
   1.8684504643,
   1.0827433881,
   1.5391091675,
   2.0268777527,
   2.1930771138,
   2.2166400382
  ],
  "psi": [
   0.0718065649,
   0.7102313198,
   -2.8771962588,
   -2.2898426433,
   -2.474470455,
   0.6568577825,
   0.8180290637,
   -0.0039500552,
   -2.1678432456,
   -2.4723761242,
   -2.9629845802,
   0.2966092676,
   -2.3377380934,
   -2.6579375553,
   -2.6231643771,
   -2.8631775615,
   0.6724128427,
   0.7033552982,
   0.659759098,
   -2.5164714621,
   -2.033909953,
   0.6362432574,
   0.4772925177,
   -0.0184077978,
   0.2181820315,
   -2.5251446104,
   -2.3938206985,
   -2.2814689489,
   -2.7434176689,
   -1.8232399724,
   0.3701685943,
   0.2008265968,
   -2.4930252066,
   -1.9635975215
  ]
 },
 "A_conformer_rs0_254": {
  "omega": [
   2.9988490299,
   -3.0637484639,
   3.1331375096,
   -3.0641602929,
   3.1053106552,
   3.1062986294,
   -3.0589545546,
   2.9464276231,
   3.1095130963,
   -3.1346597569,
   -3.0433349632,
   -2.886800751,
   2.8357887393,
   3.0261011487,
   -3.023354842,
   -3.1024117956,
   3.0682176564,
   3.1246753005,
   -3.0612935081,
   3.0892286071,
   3.0801185155,
   3.1297735856,
   -3.1337151603,
   3.1253512788,
   -3.1413663517,
   -3.1382153525,
   -3.0148815586,
   -3.039370102,
   3.0540452483,
   3.0531815899,
   -3.0088523426,
   3.1354044054,
   -3.1231573224,
   3.112132508
  ],
  "phi": [
   -1.4509976453,
   -1.2179549561,
   -1.6559102918,
   -0.9574408554,
   -1.0087929449,
   -1.0729827269,
   -2.2360066719,
   -2.303046703,
   -1.1950506114,
   -2.0780914128,
   -0.9492714325,
   -2.4521871864,
   -1.0521444633,
   -1.2265324184,
   -2.6362583062,
   -2.1686654105,
   -1.0785295126,
   -1.1517380534,
   -1.3816435597,
   -1.1292715419,
   -1.0305127215,
   -0.977600575,
   -1.0136372801,
   -1.4136396931,
   -1.9780955525,
   -1.1234842112,
   -1.7230694005,
   -1.0312186914,
   -2.2451781814,
   -0.9183451483,
   -1.5205814128,
   -1.8786425399,
   -1.1961235124,
   -1.5677253691
  ],
  "psi": [
   2.6476821956,
   2.2320508242,
   -0.4457435759,
   -0.2565877902,
   -0.8337983203,
   -0.6244539849,
   -0.6938992685,
   2.3708543753,
   2.481071494,
   2.8371917796,
   2.0239951731,
   -0.7241910728,
   2.7478762961,
   2.7764098596,
   2.7718398803,
   -3.0605958114,
   2.7804765679,
   -0.5904239046,
   -0.7523205563,
   -0.4449599766,
   -0.7622241638,
   -0.8842460858,
   -0.8047220699,
   -0.8522595103,
   -0.1621966417,
   1.9358851466,
   -0.5350387911,
   2.1511249096,
   2.2069602913,
   2.0548628927,
   -0.5165098258,
   2.1329665964,
   3.0504527122,
   -0.3181721675
  ]
 },
 "A_conformer_rs0_255": {
  "omega": [
   3.1407549828,
   3.1240432182,
   3.0652371596,
   3.0759759403,
   -3.0978474938,
   -3.1252543847,
   3.0976793196,
   -3.1274675394,
   -3.0857754893,
   3.0748966301,
   3.1412468828,
   -3.1001787372,
   -3.1033581137,
   -3.1024340401,
   -3.1083791677,
   -3.1391799536,
   3.0601353934,
   3.1308670081,
   3.074419939,
   -3.1330120134,
   -3.1018446924,
   -3.0815850209,
   3.0843341071,
   2.951885433,
   -3.0200819455,
   3.1099110012,
   -3.0821627671,
   3.1384898086,
   -3.0053880894,
   -2.9929225016,
   -3.0778716681,
   -3.132034551,
   -2.9574539047,
   3.1282890024
  ],
  "phi": [
   -2.5723370216,
   -2.5595564289,
   -2.3252424282,
   -1.2695856506,
   -1.0334942767,
   -1.199123972,
   -1.4568777424,
   -0.9733921732,
   -0.9885015824,
   -2.2227982978,
   -1.1780475619,
   -2.289310009,
   -1.2895683553,
   -1.3304063521,
   -1.264775723,
   -1.8159212666,
   -1.0382988976,
   -1.0707426222,
   -1.1043850613,
   -1.1628954595,
   -1.6355631981,
   0.9953861205,
   -1.1838555901,
   -1.0722703834,
   -1.1350145505,
   -1.393026871,
   -1.060982681,
   -1.3114107933,
   -2.3641116362,
   -1.1126582621,
   -1.1622492316,
   -1.1473809862,
   -1.7667977991,
   -2.4211000265
  ],
  "psi": [
   2.7088372248,
   2.6519835479,
   2.2869126072,
   2.9103678322,
   2.4358276726,
   -0.5260703831,
   -0.2673259669,
   -0.1070488199,
   2.1151729279,
   2.4649243163,
   2.8651183511,
   -0.1590051454,
   1.154149119,
   2.8088776678,
   2.771224527,
   2.4145277718,
   2.7778026428,
   -0.6503997482,
   -0.7115915283,
   -0.7745013026,
   -0.5952171211,
   -0.1337835893,
   0.7084360817,
   2.6132609483,
   2.9777294394,
   -0.4018312169,
   -0.2812991289,
   -0.6794628409,
   -0.4601118713,
   0.9926649129,
   -0.6891158269,
   -0.3643624357,
   -0.4165415099,
   -0.0221917778
  ]
 },
 "A_conformer_rs0_256": {
  "omega": [
   -3.072375604,
   3.0884542992,
   3.1353644467,
   3.1335247461,
   2.9475863361,
   -2.9737471486,
   -3.1254173945,
   -3.1079654681,
   -3.0209394431,
   -3.1006447331,
   3.0723667236,
   -2.9017043526,
   3.1241102684,
   3.0404606,
   -3.0922182709,
   2.9902863844,
   -3.1323016225,
   -3.0958846699,
   -3.1174943168,
   -3.098147342,
   -3.002836326,
   3.100742435,
   3.0913080439,
   -3.1125122158,
   2.9739216228,
   2.952616797,
   3.0531969993,
   3.0339880859,
   -3.1087294286,
   -3.0891548309,
   -3.0779943334,
   -3.1317017123,
   -2.9585035552,
   3.1283461827
  ],
  "phi": [
   -1.2012089523,
   -1.0879223864,
   -1.07759621,
   -2.4236243217,
   -1.0559516497,
   -1.4498605384,
   -1.506358361,
   0.7748992209,
   -0.6939238171,
   -2.3933635468,
   -1.2318693878,
   -1.5478485596,
   -1.2192792697,
   -1.2447950047,
   -2.133340092,
   -2.4639780718,
   -2.4127339818,
   -2.5097481615,
   -1.0429390105,
   -1.3613184851,
   -2.0637668353,
   -1.8124568998,
   -1.5136013233,
   1.0938446447,
   -1.4871577218,
   -1.5399715316,
   -2.0584982848,
   -1.9078443491,
   -2.2031338801,
   -0.8345907309,
   -1.1619428027,
   -1.147634802,
   -1.7666446538,
   -2.4212122789
  ],
  "psi": [
   -0.7691557385,
   -0.6024645744,
   -0.8554715021,
   -0.8079762075,
   2.6026931122,
   2.5590271161,
   -0.638589621,
   -0.2871426407,
   0.8843530467,
   -0.566994857,
   2.9627411175,
   -0.295100895,
   2.3378992349,
   2.6581657782,
   2.6220462613,
   2.3682389121,
   2.8966894748,
   2.7468462886,
   2.3962413099,
   2.3977308346,
   2.789726728,
   0.2356559118,
   0.1690511086,
   2.4645529785,
   0.1627651895,
   2.8374124151,
   1.9070346301,
   2.2528951858,
   2.5433205772,
   1.3536662463,
   -0.8036416344,
   -0.3661707954,
   -0.4146355952,
   -0.0219986463
  ]
 },
 "A_conformer_rs0_257": {
  "omega": [
   3.0845941448,
   -3.0744676056,
   2.8108278818,
   -3.0825930357,
   3.0932723674,
   2.9861792317,
   -3.1363840491,
   3.0909937622,
   3.0705830895,
   3.1238763508,
   3.0621937452,
   3.1156586689,
   3.1213893796,
   2.9970649661,
   -3.1362467559,
   3.1239732099,
   3.1137108712,
   2.9994281906,
   -2.9688274611,
   2.801895595,
   -3.1186985541,
   -3.0922874596,
   -3.0057667681,
   -3.0875224145,
   3.0081980743,
   3.1389023451,
   -3.1044682245,
   -3.0620228022,
   -3.0218668589,
   3.128005286,
   3.094710837,
   3.1182830701,
   3.098449251,
   2.9957000851
  ],
  "phi": [
   -1.1749853417,
   -2.6067155628,
   -0.9732220265,
   -1.084711987,
   -1.1156369257,
   -1.0492425749,
   -0.9337320132,
   -0.9451127734,
   -1.0416658341,
   -2.1053912931,
   -1.2700790418,
   -2.3622331743,
   -1.1412711066,
   -0.9554820046,
   -1.3034420971,
   -1.7736158787,
   -1.0252507607,
   -0.7829347552,
   -1.0743331282,
   -1.2260046633,
   -1.7957877637,
   -1.4047443494,
   -1.639879647,
   0.8055091076,
   -0.98028875,
   -1.1322218633,
   -1.0648364135,
   -1.4015407717,
   -1.3593534505,
   -1.0558060569,
   -1.1389335505,
   -1.1756388097,
   -1.1981775308,
   -0.8612654702
  ],
  "psi": [
   2.4480401497,
   -0.4296979967,
   2.6285312329,
   2.7530981875,
   -0.7413129754,
   -0.6455159554,
   -0.7834807215,
   -0.9184673351,
   2.391649851,
   -0.4373396608,
   2.5943812746,
   2.6431634765,
   2.7028647827,
   2.8841162496,
   2.693796921,
   -0.3015374789,
   -0.1897019126,
   2.4036213899,
   1.7550641856,
   -0.1888955421,
   3.1319167018,
   2.0898447161,
   1.3947633864,
   -0.4598856689,
   0.7792726965,
   -0.720593061,
   -0.727937968,
   -0.3598009696,
   -0.2133908836,
   2.2286913794,
   -0.5472649282,
   -0.4129286904,
   -0.6395735772,
   -0.6882337351
  ]
 },
 "A_conformer_rs0_258": {
  "omega": [
   3.0839699714,
   -3.1245187619,
   2.8448335694,
   3.1257249872,
   3.115026053,
   3.0707710073,
   -3.1306010598,
   -3.1093365414,
   -3.1117384979,
   -3.0367286998,
   -3.0945512155,
   -3.1184141682,
   -3.1390258851,
   -3.1338972504,
   3.0980616776,
   -3.1328839808,
   -3.0746556331,
   3.0300411963,
   3.1366191234,
   3.120022953,
   3.1391517213,
   -3.1385097378,
   -3.1383821063,
   -3.1232207871,
   3.1358678181,
   -3.1277346814,
   -3.1266049701,
   -3.0714429903,
   -2.945217666,
   2.9593509866,
   -3.0887467097,
   -3.1258494998,
   3.1184568374,
   -3.1400726821
  ],
  "phi": [
   1.1608090494,
   1.4005596371,
   1.5677961824,
   1.978372731,
   1.1018014551,
   1.088671731,
   1.9882743514,
   2.0063296055,
   1.0485589078,
   2.3138818182,
   0.9202389578,
   2.1436029092,
   1.0215798558,
   1.0546480663,
   1.5951016533,
   2.3991459667,
   2.6348952392,
   2.1727916818,
   1.5730124954,
   1.835720569,
   1.2686690668,
   1.1111519569,
   1.2025931808,
   1.4628102599,
   2.2397802065,
   0.8689489786,
   1.2240831406,
   1.3649492607,
   0.8884879181,
   1.1066948178,
   1.1056503208,
   1.1151324227,
   1.0437213591,
   1.0678891706
  ],
  "psi": [
   0.5853582226,
   0.323692916,
   0.2250623958,
   -2.2960370351,
   -1.7561206967,
   0.4592166443,
   0.6169032779,
   -0.0013596684,
   -1.8905137511,
   -2.5253272277,
   -2.8336260163,
   0.6516182923,
   -2.8134920972,
   -2.7179941723,
   -2.5536443245,
   0.6975261661,
   -2.7679930829,
   -1.8539886451,
   -2.488786373,
   -3.0426141967,
   -2.2669501119,
   -2.956089858,
   0.6660650261,
   0.1032098916,
   0.4139898058,
   -2.5220656671,
   -2.4957418396,
   -2.1898685507,
   -2.7861674886,
   -2.1571400811,
   0.7028322213,
   0.7868946606,
   0.8303788189,
   0.8760400776
  ]
 },
 "A_conformer_rs0_259": {
  "omega": [
   -2.9558668317,
   3.0795816253,
   3.1366967759,
   3.0758420612,
   -3.0970683275,
   -3.1259469404,
   3.0977777997,
   -3.0432091316,
   -3.1177207325,
   3.1144063564,
   3.0380097228,
   -3.0887261013,
   3.0733103016,
   3.0077993041,
   3.0338068013,
   2.9618709257,
   3.117805285,
   3.116049814,
   3.1125261999,
   -3.0994058986,
   3.0496211565,
   -3.0360446383,
   -3.0738317787,
   3.0243124836,
   -3.0942408991,
   2.9844768036,
   -2.8866202067,
   3.047204959,
   3.0535574149,
   3.1381389073,
   3.1020706557,
   3.129775914,
   3.11798936,
   -3.1205761269
  ],
  "phi": [
   -1.5354691029,
   -2.3591870158,
   -1.349310299,
   -1.2700098015,
   -1.0346897722,
   -1.1968381914,
   -1.4569620228,
   -1.486969416,
   -1.34358827,
   -1.2507788483,
   -0.9801112016,
   -1.4009465273,
   -1.1634590955,
   -1.0715482566,
   -1.5285526407,
   -2.47276101,
   -1.2292803343,
   -1.0183388362,
   -1.1941213181,
   -1.5091996349,
   -1.5966901659,
   -2.6653167026,
   -1.2546547356,
   -1.6563557948,
   -1.4639713708,
   -1.8363247877,
   -2.2037621597,
   -1.8915207077,
   0.9063619676,
   -1.1925767129,
   -1.1148083904,
   -1.1580063553,
   -1.1513727537,
   -1.1182328746
  ],
  "psi": [
   2.8048058327,
   -0.3651428931,
   2.9397182831,
   -0.10206628,
   2.4373050957,
   -0.5273429785,
   -0.2691947837,
   -0.1062806999,
   2.686474261,
   2.879990425,
   2.4780146176,
   2.4792431595,
   2.3282397246,
   2.8428733141,
   2.3964178726,
   -0.2290004937,
   2.4230189254,
   -0.6131532967,
   -0.7003440947,
   -0.6641070196,
   1.2731603506,
   -0.2068841008,
   2.4386923345,
   -0.1235395522,
   -0.0603354316,
   2.0493972159,
   2.3015143876,
   1.9614360438,
   2.5522967752,
   0.8018826119,
   2.5034578548,
   -0.7231156607,
   -0.5682703787,
   -0.8561359277
  ]
 },
 "A_conformer_rs0_26": {
  "omega": [
   -3.1030107919,
   -3.0230668502,
   -3.0888489418,
   -2.9332305093,
   2.9463995191,
   3.0499272582,
   2.9963257375,
   -3.1000967043,
   -3.0613214784,
   -3.1254269396,
   -3.0616777905,
   -3.1171407058,
   -3.1200095909,
   -2.9981394293,
   3.0893487555,
   -3.1115056946,
   2.8951056134,
   2.992168749,
   -3.1414508448,
   3.1292404182,
   -3.1291796923,
   -3.0848722776,
   3.0546603635,
   -3.0043297784,
   -3.057233311,
   -3.1022609644,
   3.0119811047,
   3.0959418638,
   -2.873451479,
   3.081205001,
   3.1054808729,
   -2.9414502007,
   3.0529731131,
   -3.0438839729
  ],
  "phi": [
   1.1004947179,
   1.4424046864,
   2.3632679744,
   1.3608113567,
   1.0490415739,
   1.1835473814,
   1.7786639776,
   2.0276209885,
   0.9210589349,
   2.1049429182,
   1.2715559408,
   2.3614355142,
   1.1417443683,
   0.9546580492,
   2.7301886423,
   1.9715081805,
   1.5030384444,
   2.938604801,
   1.1753232738,
   1.374166732,
   1.6528547284,
   2.7316107217,
   2.5951863862,
   1.8844244484,
   1.1748859496,
   1.4814597466,
   1.4370859379,
   1.2725851853,
   -1.2076486534,
   0.9859580027,
   2.4167944269,
   2.547275961,
   1.2069013817,
   2.3019300183
  ],
  "psi": [
   -0.155388641,
   -2.6300458118,
   -2.837124858,
   -2.38900016,
   -2.1833097349,
   0.7293493893,
   0.7803884204,
   0.3520262319,
   -2.3193300396,
   -2.4173765099,
   -2.5954278297,
   -2.6433691111,
   -2.7022295169,
   -2.8843315656,
   -2.6953247971,
   -2.5434577311,
   0.0104746592,
   0.170643347,
   -2.7971764345,
   0.6621797073,
   -2.7249844905,
   -2.0669777836,
   -2.8414465247,
   -2.5337430804,
   -0.1926098236,
   -2.5304099468,
   -2.1353022825,
   -2.1827380735,
   -2.491302203,
   -1.0784104044,
   -2.468302812,
   3.0465170592,
   -3.0992920991,
   -1.9912481066
  ]
 },
 "A_conformer_rs0_260": {
  "omega": [
   -3.1227884721,
   3.1267453874,
   3.1159997634,
   -3.1412189116,
   -3.0529823436,
   3.0381036471,
   3.0452870759,
   2.9723821654,
   2.903697172,
   -3.0342794591,
   3.0463153051,
   3.0437887817,
   3.0039289378,
   3.1167187561,
   3.1104006793,
   -3.0208675289,
   3.1130470828,
   3.0001395343,
   -3.0472973364,
   3.1328004295,
   -3.0876647815,
   2.9236023112,
   -3.0544082673,
   -3.0687952071,
   -2.9651949504,
   3.0699939669,
   -3.1086602022,
   3.0881397169,
   3.0306476272,
   3.0489042636,
   3.1032149275,
   -2.9405076523,
   3.0542976259,
   -3.0452695488
  ],
  "phi": [
   1.1441937628,
   1.2476806406,
   1.6841447793,
   1.1664932346,
   0.9741413372,
   1.2655912073,
   1.0674116286,
   2.2259818711,
   1.0680331805,
   2.7274190386,
   1.1642808419,
   2.327152691,
   1.4794039269,
   0.933561973,
   2.5932063713,
   1.6986807081,
   1.4626479272,
   1.4862087845,
   1.0171914808,
   1.911660657,
   1.8493502817,
   2.0611477536,
   2.5492719611,
   1.9868517949,
   2.7640220345,
   1.4475133904,
   1.8340902344,
   2.6203690794,
   2.3170200559,
   1.1440730325,
   2.4186079439,
   2.5457157041,
   1.2075785607,
   2.3017526518
  ],
  "psi": [
   0.7220812196,
   0.638313388,
   0.5853871191,
   -0.0443538319,
   -2.3423887402,
   -2.5103942466,
   0.4177093676,
   -2.390700158,
   -1.1218871984,
   0.8973641487,
   -2.5964525511,
   -1.8790705514,
   -1.8043113732,
   0.3943596522,
   -2.461818283,
   -2.743695846,
   0.1909270496,
   -2.8614021057,
   0.4406791694,
   0.7512858271,
   -2.0785654903,
   -2.0687211751,
   -2.1961265148,
   -3.027569726,
   -0.1255830722,
   -2.6772790246,
   -2.2548052323,
   0.7095397324,
   -2.7927085261,
   -1.2194639059,
   0.1202321432,
   3.0481628246,
   -3.099515573,
   -1.9912249166
  ]
 },
 "A_conformer_rs0_261": {
  "omega": [
   3.0923922263,
   3.1324009603,
   -3.1127775274,
   -3.086771762,
   3.0889232963,
   -3.1290357264,
   -3.1240200038,
   2.8779905818,
   3.1134366364,
   -3.10117445,
   3.0730462368,
   -2.9002896917,
   3.1234867695,
   3.0386778916,
   3.118813984,
   3.0666872287,
   -3.0823598671,
   -3.1077416516,
   3.1057211433,
   -3.0931860074,
   3.0751697333,
   -3.0966870988,
   3.1022306562,
   3.1044744751,
   -3.1271103491,
   -3.0934189406,
   3.0296340503,
   -3.1291458295,
   -3.0488526546,
   -3.1234661393,
   3.1261533984,
   3.1380740525,
   2.9807907347,
   -3.1011642759
  ],
  "phi": [
   -1.1763857504,
   -1.1438168274,
   -1.8046718713,
   -1.784652916,
   -1.0433684397,
   -1.3222076806,
   -1.7415483655,
   -2.2173228577,
   -1.2833797354,
   -2.3934934837,
   -1.2292201739,
   -1.545352915,
   -1.2187174632,
   -1.2414004801,
   -1.9888340634,
   -1.7840154223,
   -1.3954898892,
   -1.085336967,
   -0.9855685836,
   -1.3518174533,
   -1.889459105,
   -2.0240237103,
   -2.5208543488,
   -1.0845407925,
   -1.1778107594,
   -1.2619369072,
   -0.9173522089,
   -1.5666631686,
   -2.2515001159,
   -1.0111637629,
   -1.1827256104,
   -1.2923129516,
   -1.0020422597,
   -1.1126311531
  ],
  "psi": [
   -0.7714953971,
   -0.6739081249,
   -0.6972314644,
   1.9240953229,
   2.5783568307,
   2.5797450534,
   1.9934754107,
   2.8834525573,
   2.9416748071,
   -0.1822080152,
   2.9609306424,
   -0.29785805,
   2.3364936512,
   2.6569335331,
   2.6216610144,
   -0.0150034594,
   -0.4082519484,
   2.3829567464,
   -0.6004912043,
   -0.8238230351,
   2.1740963524,
   2.279282918,
   2.9177130532,
   2.5294894505,
   -0.7422716946,
   -0.6998110858,
   -0.4691084632,
   -0.9209315476,
   -0.1489418417,
   1.3426261936,
   -0.4581816638,
   -0.2607582955,
   -0.6683500739,
   -0.7381328142
  ]
 },
 "A_conformer_rs0_262": {
  "omega": [
   -3.0505851035,
   -3.1126670096,
   3.1245946883,
   3.0364429348,
   -2.9541661436,
   3.1221323937,
   3.1253552966,
   -2.9949100727,
   3.042901962,
   -2.98993557,
   3.0634541151,
   -3.0583918957,
   3.0231662468,
   3.0375555673,
   -3.0679125559,
   -2.9021082297,
   3.0015485075,
   -3.1254445,
   3.0434527991,
   -2.9686097319,
   3.0525882918,
   -2.9483644887,
   -3.0408741151,
   3.0442604307,
   -3.1291252084,
   -3.1077596789,
   3.1130490257,
   -3.1178548614,
   2.9481070275,
   3.0773285004,
   3.1014276176,
   2.9953018327,
   3.0589509372,
   -2.9749430348
  ],
  "phi": [
   1.1465163467,
   1.0644490352,
   1.4209495686,
   1.1857845704,
   1.1158922856,
   2.6263697698,
   2.3309243983,
   1.1501131528,
   1.1378046188,
   1.0945476963,
   1.1872266561,
   1.4752631241,
   1.2405931478,
   0.9538930044,
   2.45523344,
   1.7347265514,
   0.9416984503,
   2.3315212484,
   1.7895007937,
   -0.8221312295,
   2.0860691427,
   1.8736011919,
   1.1373100569,
   1.1497529938,
   1.203943963,
   1.1163848546,
   1.1734989615,
   1.1023243635,
   2.2797520378,
   0.9688106724,
   1.1252395456,
   1.8010944826,
   2.3837081389,
   2.499457234
  ],
  "psi": [
   0.5644861855,
   0.6637491061,
   0.9040570718,
   0.5390553975,
   -2.7151970223,
   -2.8022003798,
   -2.930740762,
   -2.7399969883,
   -2.5233439666,
   -2.500247787,
   -2.1705265806,
   -2.4064704386,
   -2.4092380257,
   -2.9812795096,
   -2.4089079006,
   -2.8799096342,
   -2.9288274879,
   -2.3901463655,
   -2.5146840934,
   -2.6081259813,
   -0.7580866806,
   -2.3916749073,
   -2.2903665718,
   -2.6571420408,
   0.6380442174,
   0.7278203751,
   0.7454519248,
   0.7004440334,
   0.6967257619,
   -1.0278353915,
   0.5218224636,
   0.4574696712,
   0.153718663,
   -1.8894660935
  ]
 },
 "A_conformer_rs0_263": {
  "omega": [
   -3.0927849055,
   -3.1379580131,
   3.1015378401,
   -3.0676299068,
   3.1228973607,
   3.1074233319,
   -3.1192135113,
   -3.032407846,
   0.0015416202,
   3.1011426693,
   -3.071851808,
   2.9002799111,
   -3.1236662204,
   -3.0391061123,
   -3.1262030211,
   -3.0484373773,
   -3.0307742191,
   -3.1338553824,
   3.1159243788,
   -3.0283983778,
   3.1063434295,
   -2.9924545961,
   -2.8283596495,
   -3.1313053263,
   -3.1146110164,
   -3.1291331427,
   3.1104847005,
   3.0536375528,
   3.1192802879,
   -3.0779663464,
   2.9336806226,
   2.9662451399,
   -3.1308644594,
   -3.0239711283
  ],
  "phi": [
   1.2043654225,
   1.1218580769,
   1.7149654106,
   0.8474083747,
   1.0641475238,
   2.47096714,
   2.3137134126,
   2.2445003472,
   1.2344196327,
   2.3926822594,
   1.2294236767,
   1.5464071498,
   1.2180051306,
   1.2441525835,
   1.4708574287,
   1.438929489,
   1.2499636835,
   1.3130046271,
   2.0612219019,
   2.3139401997,
   1.8181600303,
   2.5662603095,
   1.1397782852,
   1.1582591754,
   1.1365538082,
   -1.0473210904,
   2.0906403044,
   1.1678891089,
   1.0704552832,
   1.0076174565,
   1.5712317758,
   2.321680873,
   2.1344186327,
   1.0887163455
  ],
  "psi": [
   0.6561471547,
   0.7365430515,
   0.5353359486,
   -0.0305651103,
   0.6993979388,
   0.2200153745,
   -2.4939582785,
   -2.6311913521,
   -2.1861920135,
   -2.9899260873,
   -2.9624507758,
   0.2974993467,
   -2.3360332624,
   -2.6581113617,
   -2.6225471221,
   -3.0068792544,
   0.0504878431,
   -2.4855603937,
   -2.4600737633,
   -2.3289297379,
   -2.6707728463,
   -2.4751113116,
   -2.8075647158,
   -2.9655730573,
   0.6989696386,
   0.7162764043,
   -0.626308515,
   1.0097538339,
   0.7862682765,
   0.8907146386,
   0.6693240764,
   0.4281660305,
   0.0191307522,
   0.8894602182
  ]
 },
 "A_conformer_rs0_264": {
  "omega": [
   2.9555144825,
   3.1230697905,
   3.0583466032,
   -3.1142621465,
   3.0872925234,
   3.0969375524,
   2.9613154395,
   -2.9334388385,
   3.1299490842,
   3.1244427892,
   3.0613845532,
   3.1163191482,
   3.1204706643,
   2.9975612469,
   2.8968491761,
   -3.0679880487,
   3.1205994573,
   3.0783374524,
   -3.1096938193,
   -3.0717010063,
   3.1243754417,
   3.1089995994,
   3.1106546617,
   -3.0760138514,
   3.1198758852,
   -2.9309476507,
   2.9101961583,
   3.0249004853,
   2.9146997518,
   3.0433746303,
   3.1013979885,
   3.1321099094,
   3.1170393956,
   -3.1214488701
  ],
  "phi": [
   -1.3481642428,
   -1.5315612288,
   -1.1621234099,
   -1.0905855838,
   -1.1430402187,
   -1.7974623795,
   -0.8708668858,
   -2.5210043486,
   -1.2976656261,
   -2.1055510478,
   -1.2704510562,
   -2.3618663878,
   -1.1409171553,
   -0.9550164251,
   -1.3434135069,
   -1.1029151395,
   -1.1252469703,
   -0.9780178778,
   -1.0742284421,
   -1.3824387379,
   -1.1539315109,
   -1.0452717723,
   -0.9125514931,
   -1.3187918936,
   -1.1253464562,
   -2.3766768033,
   -2.2014003212,
   -2.725243294,
   -1.0507320329,
   -1.2229145849,
   -1.1147777487,
   -1.1599731582,
   -1.1492722689,
   -1.116995649
  ],
  "psi": [
   0.5755661745,
   2.7054074648,
   3.0551859016,
   -0.7555254982,
   2.228713324,
   2.4461520651,
   -0.1772608744,
   2.1968379596,
   2.1667935758,
   2.7031240978,
   2.5939501192,
   2.6437399061,
   2.7023084195,
   2.8846679475,
   2.6937954869,
   2.8749769655,
   -0.7681534848,
   -0.7937751014,
   -0.701953245,
   -0.7244940729,
   -0.321578032,
   -0.7864231072,
   -0.6677458126,
   -0.5336972527,
   -0.2601863802,
   -0.5463296202,
   2.7736515804,
   2.6222093281,
   2.6023329557,
   2.4711545694,
   2.958698667,
   -0.7223805536,
   -0.5689880889,
   -0.8569578812
  ]
 },
 "A_conformer_rs0_265": {
  "omega": [
   -3.0279599017,
   3.0371665583,
   2.931464107,
   2.9103627858,
   -3.0070993843,
   -3.0951830097,
   3.084950256,
   3.1168803659,
   -3.0972302294,
   3.1246399589,
   3.062324792,
   3.117130436,
   3.1201073941,
   2.9980539813,
   -3.0959882211,
   3.0442404314,
   3.1013929063,
   3.0742396884,
   3.0929986582,
   3.0592120523,
   -2.9423319047,
   2.7610784823,
   -3.0185288717,
   -3.1314002767,
   3.1346453913,
   3.0227490035,
   3.0807822721,
   -3.135454998,
   3.1397812164,
   -3.0818334978,
   3.0953983781,
   -3.100287744,
   -3.0548102901,
   3.0189704224
  ],
  "phi": [
   -1.2370272068,
   -1.0863522932,
   -2.2035071015,
   -1.6091242883,
   -1.1155910048,
   -1.6486175835,
   -0.9343292558,
   -1.2008148671,
   -1.0855857002,
   -2.1056280139,
   -1.2719928214,
   -2.361903311,
   -1.1392069,
   -0.9557895275,
   -2.3459601245,
   -1.7921384843,
   -2.3508097418,
   -1.1766611757,
   -1.0427517012,
   -0.9271930966,
   -2.1971439138,
   -2.0641899813,
   -1.098862987,
   -0.9777318916,
   -2.6144350261,
   -1.4142683058,
   -2.3982562046,
   1.0346035718,
   -1.9233713994,
   -1.0155826032,
   -1.0968586554,
   -1.179158698,
   -1.6244461068,
   -1.3869790581
  ],
  "psi": [
   -0.1890405502,
   2.4280202853,
   -1.0489757408,
   2.4468032653,
   1.8783094783,
   -0.5642127579,
   -2.6021698846,
   2.3794562728,
   2.8490176104,
   -0.4584110438,
   2.5944773838,
   2.6436007356,
   2.7008753846,
   2.8836817341,
   2.6939316895,
   2.3319752018,
   2.3450218924,
   2.4758483666,
   -0.7379611118,
   -0.770976255,
   -0.9116450799,
   1.8805747308,
   -2.7502345253,
   -0.6865248518,
   -0.8101024179,
   2.2604225461,
   2.3190073588,
   2.1604948222,
   0.4154701119,
   1.8595036268,
   -0.5595406282,
   -0.6875155784,
   -0.4821200169,
   -0.0092044452
  ]
 },
 "A_conformer_rs0_266": {
  "omega": [
   -3.0608700454,
   -3.1271085513,
   2.9888090491,
   3.0143533989,
   2.9446259712,
   3.0762809243,
   -3.0434912748,
   -2.892211199,
   -3.1301323033,
   2.9807089413,
   -3.0711246783,
   3.070974013,
   -2.943327993,
   3.1359560614,
   -3.0862453397,
   3.1064535686,
   -3.1139043279,
   -3.1159027899,
   -3.0185682425,
   -3.1293610672,
   3.0863120134,
   3.0973951188,
   3.043031728,
   3.0937694802,
   3.1275488299,
   3.1378673825,
   3.048270951,
   3.1339640609,
   -2.9752435152,
   -3.0399492371,
   3.1274500892,
   3.1201363879,
   3.0470774792,
   3.0835988757
  ],
  "phi": [
   -1.7126015639,
   -2.3597650059,
   -1.61160647,
   -2.2523391702,
   -1.1591766675,
   -0.9424403702,
   -2.1785746083,
   -2.2892063888,
   -1.012746431,
   -1.2492349193,
   -0.9772903147,
   -2.0359814758,
   -1.320878247,
   -0.9074247817,
   1.3485322806,
   -1.3768671272,
   -1.1844306511,
   -1.6458223347,
   -1.9442895502,
   -1.7640350407,
   -2.3676066367,
   -1.0031163038,
   -0.9717836213,
   -1.5551470539,
   -1.0796776313,
   -1.29242969,
   -0.9890166838,
   -1.138940997,
   -2.2391579387,
   -1.0882141378,
   -1.8176860081,
   -2.4991196568,
   -2.1675781289,
   -1.3824992645
  ],
  "psi": [
   -2.1982540123,
   0.3508394756,
   -2.939911365,
   -0.3640000046,
   2.6440550692,
   2.3830705407,
   2.4090328808,
   -0.5360048802,
   2.0328567641,
   2.4951311001,
   2.9440496368,
   -0.7430880241,
   1.7266124997,
   2.9875996632,
   2.504601193,
   -0.0953201943,
   2.8281302904,
   -0.2849367118,
   -0.2052238519,
   2.7497302867,
   2.2866989932,
   2.2022442608,
   2.3595576193,
   2.3686336008,
   -0.2923546067,
   -0.7330524456,
   -0.639449375,
   -0.7762598134,
   -0.6823499003,
   0.915299978,
   -0.4588104419,
   0.2626893972,
   2.7298261465,
   2.0010562392
  ]
 },
 "A_conformer_rs0_267": {
  "omega": [
   3.103671812,
   -3.1217647851,
   3.1127819307,
   3.0526516422,
   3.0808457512,
   -3.0246136948,
   -3.1292805045,
   3.1214029479,
   -3.1391706871,
   -3.1248242735,
   -3.0625239452,
   -3.1160192114,
   -3.1212425088,
   -2.9969023009,
   -3.0830509792,
   -3.0467718532,
   3.1364512554,
   3.1005599597,
   -2.9771766355,
   -3.0404160733,
   3.063298612,
   -3.1000671696,
   -3.0419435893,
   3.0427927941,
   2.9982161409,
   3.1339058666,
   -3.0722803268,
   3.11878546,
   3.0911697054,
   3.0381221043,
   3.1168935563,
   -3.12245383,
   -3.0494875873,
   3.1318927801
  ],
  "phi": [
   1.1001905069,
   1.3517855882,
   2.3214232179,
   1.8209407174,
   1.2479018668,
   1.1966959681,
   1.0915316742,
   2.2965859256,
   1.324667739,
   2.1049915913,
   1.2721630075,
   2.3611719352,
   1.1415985582,
   0.9539671482,
   2.4663987505,
   2.109399371,
   1.6921792406,
   1.1561364289,
   1.021533512,
   1.2763498351,
   1.1063724449,
   0.9685893485,
   1.2498930365,
   2.7415922783,
   1.120428035,
   1.7400066805,
   1.3013071317,
   1.1597154613,
   2.6762878237,
   1.1957260337,
   1.2721753398,
   1.160624389,
   1.0262581812,
   1.1248207566
  ],
  "psi": [
   0.5349783983,
   0.6310611826,
   0.7855103165,
   -1.7338205266,
   -1.951181861,
   -2.8580340029,
   0.5339683779,
   -2.2563271346,
   -2.2536488825,
   -2.6764670219,
   -2.5943731202,
   -2.6433840057,
   -2.7030572638,
   -2.8839625994,
   -2.6954123925,
   -2.7218183676,
   -2.0423582113,
   -1.8066118746,
   0.4590761974,
   0.7236233056,
   0.9179903829,
   0.7949711455,
   0.6355800974,
   0.1643626546,
   -1.1075099616,
   0.4276135459,
   0.0040277556,
   -2.0860721644,
   0.5613009026,
   -3.0045874828,
   0.2963815739,
   0.974921688,
   0.5333241498,
   0.8021782352
  ]
 },
 "A_conformer_rs0_268": {
  "omega": [
   3.1308969794,
   -3.1269970352,
   3.0997768526,
   3.0617773562,
   -3.0189419789,
   3.1239780012,
   -3.1135418302,
   2.936448153,
   3.0968672792,
   -3.0754827377,
   -3.0415983744,
   3.0681693256,
   -3.0652526224,
   3.131888401,
   -3.1056467312,
   -3.0959227317,
   3.1033413417,
   -3.002960103,
   3.0616109347,
   2.9654532915,
   3.0201140147,
   3.0821654953,
   3.0861787926,
   3.0765673999,
   2.8682338193,
   2.9388459565,
   3.1413315239,
   -3.1349204923,
   3.1410254481,
   3.1357287294,
   3.1385600028,
   3.0905835287,
   3.0856784537,
   -3.1395164948
  ],
  "phi": [
   -1.5558618867,
   -1.8026480651,
   -1.9412469529,
   -1.3519674459,
   -1.0655315271,
   -1.0864550959,
   -1.3685155289,
   -1.29646836,
   -1.0400589412,
   -2.1887830154,
   -0.9983222779,
   -1.8217041582,
   -1.2595618423,
   -1.1104985444,
   -1.8290966073,
   -1.9817036967,
   -2.267205378,
   1.0904008198,
   -2.097243943,
   -1.5388077421,
   -1.6882547775,
   -0.9980420488,
   -2.2528500943,
   -2.226400293,
   -1.6522240862,
   -1.1788671712,
   -1.1007254528,
   -2.0453744691,
   -2.0678935814,
   -0.9874874396,
   -1.7131714014,
   -2.6992615447,
   -1.5247553113,
   -1.1151978423
  ],
  "psi": [
   -0.0715556457,
   -0.7097268033,
   2.8771425952,
   2.2903321157,
   2.2777529878,
   -0.499954359,
   -0.4307354727,
   2.8203328256,
   2.5248217716,
   2.4367406727,
   1.3059109035,
   -0.6431984524,
   1.8339922484,
   -0.103833257,
   1.8717314414,
   2.3082469941,
   2.3276368886,
   2.9838805405,
   0.0740843727,
   2.4951148671,
   2.0746102913,
   3.0278764367,
   -0.8094864749,
   2.9931244555,
   2.8457381931,
   -2.8068347985,
   2.6701502966,
   -0.3586626838,
   0.1413966944,
   2.5933093841,
   2.6000233739,
   2.3273786508,
   2.601957104,
   2.094249123
  ]
 },
 "A_conformer_rs0_269": {
  "omega": [
   3.1414016134,
   2.9673873832,
   -3.0860718928,
   3.0498996035,
   3.0286793464,
   -3.0622942278,
   -3.1300029449,
   2.9744783404,
   3.054272377,
   3.124152606,
   3.0624892038,
   3.1166540603,
   3.1190664054,
   2.9974737215,
   -3.0473493519,
   3.1405123059,
   -3.0749712271,
   -3.1018478934,
   3.0792479059,
   -3.0878050084,
   3.0548356802,
   -3.026322828,
   3.0686565495,
   -3.1396607,
   3.0244400931,
   3.1044103846,
   3.0121662386,
   3.0031248498,
   3.0228384356,
   -2.9708900815,
   2.8585622811,
   2.9837051835,
   -3.0749306537,
   3.1414019202
  ],
  "phi": [
   -1.3642121135,
   -2.3037052617,
   -2.4201550425,
   -1.0892485565,
   -0.8893370569,
   -1.6678619005,
   -1.0497885772,
   -2.2492883036,
   -0.9224008654,
   -2.1057610682,
   -1.2714360319,
   -2.359952478,
   -1.1402220648,
   -0.9569096219,
   -1.3641436581,
   -2.1936612966,
   -2.3027889804,
   -1.2342038823,
   -1.1904811638,
   -1.4523304703,
   -2.3690266993,
   -1.2253445015,
   -2.6907617684,
   -1.7030635386,
   -1.2441296261,
   -1.556265104,
   -0.9171391779,
   -1.5106576869,
   -2.388000472,
   -1.3898942549,
   -1.1290856018,
   -1.6745846711,
   -2.8204994137,
   -1.844913255
  ],
  "psi": [
   2.2525016019,
   2.5590701204,
   2.7124638369,
   2.5756449714,
   2.7077775919,
   2.4318518031,
   0.0562578172,
   2.4201342966,
   2.7827101625,
   -0.6769262496,
   2.5944677784,
   2.6435236921,
   2.7028710456,
   2.885156094,
   2.6937386007,
   -0.275779231,
   2.3096864703,
   2.2983940776,
   -0.3869515478,
   -0.707466672,
   -0.4214059786,
   -3.1078121182,
   -0.2092845166,
   2.9035016171,
   0.1814795747,
   2.3951848423,
   2.6874618765,
   2.3173048858,
   -0.2337315036,
   1.5290498622,
   0.1220046563,
   -0.3655676708,
   2.3607147908,
   2.946351881
  ]
 },
 "A_conformer_rs0_27": {
  "omega": [
   -3.0839755816,
   3.0747570073,
   -2.8112541145,
   3.1047036431,
   3.0211400052,
   -3.1199231489,
   3.1233852866,
   -3.1319623665,
   -3.1380020128,
   -3.03466903,
   3.0474516499,
   3.0439207027,
   3.0035049574,
   3.1354624911,
   -3.140841245,
   -2.9984634174,
   3.029013456,
   -3.0252000885,
   -3.0689894061,
   3.125216778,
   -2.9044234245,
   -3.0784642236,
   -2.9148267323,
   -3.1105810157,
   3.0713550807,
   -3.1017955812,
   3.0114553941,
   3.0969341928,
   -2.8732404521,
   3.0812738533,
   -3.1155102634,
   -3.1372549286,
   -3.1291743736,
   3.133837427
  ],
  "phi": [
   1.175609892,
   2.6065768423,
   0.9744178702,
   2.2374722529,
   1.175111679,
   1.1254725424,
   1.1189454222,
   1.6086947906,
   1.0158682946,
   2.7270189332,
   1.1628401013,
   2.325556615,
   1.4803175435,
   1.1150827544,
   1.5106494228,
   2.0643668972,
   1.6712912613,
   1.8772514425,
   2.486421894,
   2.7450663176,
   2.1451085164,
   2.4397516158,
   1.0587277496,
   0.9451560362,
   1.2405885523,
   1.4806681673,
   1.4362801077,
   1.270831896,
   -1.2064675802,
   0.9836437164,
   1.0751692909,
   1.0571760048,
   1.081150278,
   1.071575869
  ],
  "psi": [
   -2.449973675,
   0.4298225176,
   -2.6286378076,
   -2.7546082901,
   -1.1572751704,
   0.5670567913,
   0.7312752495,
   -2.1133558659,
   -2.7693220497,
   0.6211363742,
   -2.5957527575,
   -1.8782483323,
   -1.8057325921,
   0.395694647,
   -0.0407213355,
   -2.7988446932,
   -2.3161069745,
   -2.5953098649,
   0.5972337816,
   -2.5918666389,
   -2.2086231789,
   2.98579028,
   -1.6533613767,
   -2.9952195281,
   0.7095105832,
   0.5400765967,
   -2.1340545705,
   -2.1822475861,
   -2.4918462352,
   -1.0774359337,
   -2.4685726083,
   0.7719124631,
   0.6976234593,
   0.8382553076
  ]
 },
 "A_conformer_rs0_270": {
  "omega": [
   -3.091725316,
   3.0222449367,
   3.1243722514,
   -3.0357868827,
   3.1281633688,
   3.0950602882,
   -3.0089319911,
   3.0896157714,
   2.9609781654,
   3.1235301555,
   3.0631568275,
   3.1169549578,
   3.1199406482,
   -3.0915320939,
   3.1187528855,
   -3.1267333285,
   3.1379018212,
   -3.1240651036,
   3.0434008579,
   3.1016965673,
   3.0882692662,
   3.0495220754,
   3.1165018179,
   2.9697333781,
   3.126822655,
   3.062714811,
   -3.0720018742,
   -3.0872996057,
   3.0490830264,
   3.1135743721,
   -3.1064611442,
   -3.0677854871,
   -3.0268168947,
   3.0656206804
  ],
  "phi": [
   -2.6734126536,
   -2.050097121,
   -1.8527249639,
   -2.1106328832,
   -1.2064168487,
   -1.3098185293,
   -2.3647735455,
   -2.4622236342,
   -1.3520804133,
   -2.1052870042,
   -1.2706032335,
   -2.3619377359,
   -1.1394446503,
   -1.1018882506,
   -2.1091195291,
   -1.4140586361,
   -1.0739032796,
   -1.1265379924,
   -1.190500115,
   -1.4201374886,
   -2.2526624435,
   -2.7994638511,
   -1.3722405891,
   0.9899235705,
   -2.3017575677,
   -1.1015772081,
   -1.099272582,
   -0.9793026276,
   0.8083841402,
   -1.3107591822,
   -1.2007941503,
   -1.2528800295,
   -1.7840287203,
   -1.2834729281
  ],
  "psi": [
   -1.0180491269,
   2.5290637341,
   2.2042178924,
   -0.7471232522,
   1.8982634825,
   -0.5200035609,
   -0.424747255,
   1.2396246293,
   2.0872592249,
   2.4607546884,
   2.5945193472,
   2.6432797605,
   2.7010702478,
   2.8850221872,
   2.6060963153,
   0.0977137583,
   2.6346137428,
   -0.6398865869,
   -0.4994215172,
   2.1532975465,
   2.3089064927,
   -0.0889889993,
   2.7725242224,
   2.6045153209,
   0.7911363679,
   2.511423481,
   -0.8228549967,
   -0.5798149735,
   -0.529130557,
   1.1238037467,
   2.9719366616,
   -0.6955369574,
   -0.8735567895,
   -0.1149085181
  ]
 },
 "A_conformer_rs0_271": {
  "omega": [
   -3.1252496003,
   -3.1252505012,
   3.131643569,
   2.9799121894,
   -3.1387763799,
   3.0122829335,
   -3.1260637265,
   -3.065729769,
   -3.037574219,
   3.1010415299,
   -3.0730212272,
   2.9012896816,
   -3.1234109325,
   -3.0396594442,
   -3.1069711173,
   -3.0988588367,
   3.0672711818,
   3.0664201409,
   3.1339586382,
   -3.0630036087,
   -2.908449406,
   3.1314869725,
   -2.848456911,
   3.1186941467,
   3.0180749278,
   -3.0983786435,
   3.0238280982,
   -3.1246592435,
   3.1374561175,
   3.1321771822,
   -3.0904846072,
   -3.0168748657,
   -3.0027956119,
   -3.1238724311
  ],
  "phi": [
   1.0566752433,
   1.7052537861,
   1.2432173042,
   1.0364211253,
   0.9688156525,
   1.6861359631,
   2.1008510628,
   2.3130474126,
   1.118416977,
   2.3925198428,
   1.2328476797,
   1.5477510803,
   1.2177980982,
   1.2440019919,
   1.9460657421,
   1.0420282539,
   1.1532184866,
   1.2548669781,
   1.2256687584,
   1.7778130211,
   1.3868934779,
   -0.7030616632,
   1.8283847378,
   1.6941561333,
   2.2748706165,
   2.3466505819,
   1.2068152928,
   1.7584539345,
   2.6689998861,
   0.6322637983,
   2.5824437104,
   1.4186030667,
   2.8953912913,
   1.1402890918
  ],
  "psi": [
   0.6864871987,
   0.8648312374,
   0.6023168013,
   0.8262120539,
   0.9046020744,
   0.7271914134,
   -2.0880909385,
   -0.0417467609,
   -2.6161781898,
   -2.8567331972,
   -2.9629860202,
   0.2943221804,
   -2.3363011515,
   -2.6583477906,
   -2.6230652408,
   -2.935375061,
   0.6734491683,
   0.5811047637,
   0.7057846759,
   0.272448047,
   -2.5486944595,
   -2.4954095344,
   -1.1675574454,
   -2.4458048516,
   -1.9272192967,
   -2.9083410115,
   -2.8131270068,
   0.6441686719,
   -0.0673745105,
   -1.1919952856,
   0.7367733727,
   -2.7659488494,
   0.5826218443,
   -3.1412156774
  ]
 },
 "A_conformer_rs0_272": {
  "omega": [
   -3.0148476801,
   -3.1129324989,
   -3.0510077698,
   3.105171127,
   3.0617761139,
   -3.0806948722,
   3.0986763048,
   3.1026326548,
   -3.0227358748,
   -3.1242720575,
   -3.0630353367,
   -3.1167295863,
   -3.120362625,
   -2.997843248,
   -3.1340549026,
   3.1036255974,
   3.1134663429,
   -2.8811638764,
   3.0265599848,
   -3.1160087128,
   -3.0809539298,
   -3.1290991169,
   -3.0193798481,
   -3.054746824,
   3.0958573753,
   -3.1315004258,
   3.1330253948,
   3.0555753552,
   3.0966159128,
   -3.1399830676,
   -3.1388108211,
   -3.0204460222,
   -3.0583819335,
   -3.0279124281
  ],
  "phi": [
   1.1301537285,
   1.1970811746,
   1.1638602959,
   2.3003655509,
   1.1079566991,
   1.1455585534,
   1.252475398,
   1.3426043525,
   0.9652381565,
   2.1070319212,
   1.2705459232,
   2.3614191691,
   1.1417197128,
   0.9538994541,
   1.0689265278,
   0.8668476894,
   1.0266554619,
   1.3627622785,
   1.5211738797,
   1.0334782664,
   2.4091547634,
   1.2546604112,
   1.6476029888,
   2.3276130169,
   1.095939858,
   1.0223147549,
   1.1437236346,
   1.105733139,
   1.1646558554,
   1.1264296141,
   1.2390020578,
   1.3181419198,
   1.0577529028,
   1.6409308287
  ],
  "psi": [
   0.5767770551,
   0.6272750674,
   0.7137402319,
   0.6979237975,
   -1.2519077996,
   0.3023353006,
   0.3316416168,
   -2.2858498601,
   -2.7865697475,
   0.6727224784,
   -2.5935208326,
   -2.6431131252,
   -2.7019968656,
   -2.8842292615,
   -2.6941675773,
   -2.0864112102,
   0.8270670101,
   0.6554291637,
   -2.7127651595,
   -2.3776934734,
   -2.7884086193,
   3.082945008,
   0.2833362828,
   -2.1110007897,
   -1.4303522874,
   0.6021279985,
   0.8749775244,
   0.7585255047,
   0.7619541628,
   -2.1248511637,
   0.439054512,
   0.1381934591,
   0.2341417852,
   -2.5877608353
  ]
 },
 "A_conformer_rs0_273": {
  "omega": [
   -3.1333095457,
   -3.0874901835,
   -2.9508874897,
   -3.0736522257,
   3.0498633722,
   -3.1327172854,
   3.1302605159,
   -2.9745945868,
   -3.0542665617,
   -3.1245827316,
   -3.0614966817,
   -3.1168558862,
   -3.1197946645,
   -2.9973865244,
   -3.0524645777,
   2.941340757,
   -3.0740498016,
   3.0553165493,
   3.0717663716,
   -3.0647536478,
   3.0640092165,
   -3.0897900179,
   -3.1177388169,
   -3.1374773724,
   3.1333397132,
   -3.1098463818,
   -3.129816755,
   -3.1391033897,
   -3.1383262505,
   3.1328676427,
   3.1394209536,
   -3.1111888197,
   3.1289155187,
   -3.1377783512
  ],
  "phi": [
   1.0829671881,
   1.1240914114,
   1.2884478489,
   -0.8731605323,
   1.0093711096,
   1.0120657731,
   1.0486258976,
   2.2499936828,
   0.9222092563,
   2.1045018904,
   1.2695432412,
   2.3636708975,
   1.1397560256,
   0.9556491404,
   2.0734369484,
   2.3456640429,
   2.04325218,
   1.2704479833,
   1.1824049306,
   1.2860539723,
   1.1704801471,
   1.217368143,
   1.1386742066,
   1.1290553272,
   1.2112786866,
   1.1970963357,
   1.0394203434,
   2.7759345706,
   2.1574421453,
   0.9735547682,
   1.1783984788,
   1.1307815285,
   1.0324917932,
   1.0344276774
  ],
  "psi": [
   0.5780661183,
   0.7341885672,
   0.7528251669,
   -2.7098793559,
   -0.8687634875,
   0.4517717973,
   0.4355111538,
   -2.420436239,
   -2.7824597056,
   0.6779227456,
   -2.5935878155,
   -2.6442947633,
   -2.7010757987,
   -2.8838188354,
   -2.6953223318,
   0.0229872224,
   -2.1894607214,
   -2.7003323755,
   -2.450173885,
   0.5680567163,
   -1.9614742257,
   0.6469590629,
   0.6469519184,
   0.827041204,
   0.7435754981,
   0.4244585541,
   0.7406559188,
   1.0088383733,
   -2.8416532709,
   -1.2101091686,
   0.3283008678,
   0.3690598433,
   0.7359712525,
   0.8930654656
  ]
 },
 "A_conformer_rs0_274": {
  "omega": [
   3.0409840161,
   3.0404451483,
   3.1315594119,
   -3.1389183413,
   3.0653620599,
   -3.1227972619,
   3.096737543,
   3.1215916436,
   -3.0773064608,
   3.10136822,
   -3.0718274926,
   2.9012371229,
   -3.1238447142,
   -3.0399923568,
   3.060732535,
   -2.9369271931,
   -3.0363707628,
   -3.0976389572,
   -3.1226412149,
   -3.0470782023,
   -3.1167584181,
   3.1208611561,
   3.0164658725,
   2.9721101323,
   -3.0994976485,
   -3.1031009884,
   -3.1178051795,
   -3.0779154137,
   3.0936016287,
   3.1065342713,
   -3.1300085841,
   3.1219306053,
   3.1023191551,
   -3.0872213065
  ],
  "phi": [
   1.220489302,
   1.2620467257,
   1.215100197,
   1.2552555715,
   0.9497827955,
   1.347090243,
   1.3701936656,
   1.4174165573,
   0.8992537842,
   2.3937618064,
   1.230309837,
   1.5457481497,
   1.2187256763,
   1.2428119829,
   1.8587662151,
   2.2155348182,
   1.1575437681,
   1.0833292271,
   1.0231912841,
   0.9399052954,
   1.1632157144,
   1.1508633893,
   0.9384401262,
   1.9770382665,
   1.3181713857,
   1.2754660738,
   2.4652115412,
   1.2338958669,
   2.1618931905,
   1.1190473509,
   1.1416543563,
   1.0646802429,
   1.2410067595,
   1.1460706742
  ],
  "psi": [
   0.6098010625,
   0.7282366113,
   0.5863456305,
   0.8475546483,
   -2.4803661033,
   0.7120032189,
   -2.1232602615,
   -2.2444842784,
   -2.8495157672,
   0.8215449374,
   -2.9630556563,
   0.2968922901,
   -2.3368881594,
   -2.6573435681,
   -2.6217212124,
   -2.2622742465,
   3.0811061284,
   0.210659537,
   0.7825666307,
   0.7422089246,
   0.8180130251,
   0.587734798,
   0.6036232328,
   0.6959633291,
   -0.2826610427,
   -2.1545537308,
   -2.3166199525,
   -2.7356349389,
   -2.6660099426,
   -1.3434347936,
   0.4524156674,
   0.7373722195,
   0.8934391346,
   0.5108028291
  ]
 },
 "A_conformer_rs0_275": {
  "omega": [
   -3.110459841,
   3.008497185,
   3.0649790178,
   3.0766877094,
   -3.0973026624,
   -3.1255659087,
   3.0976379879,
   2.9484144068,
   -3.107881682,
   3.0868333174,
   -3.1222568533,
   -3.1245626527,
   3.112858491,
   -3.0850660993,
   3.0106471699,
   2.8967770149,
   2.9640246285,
   -2.9720173328,
   -3.0180446278,
   -3.1005657244,
   -3.1354986324,
   3.0357997316,
   -3.0154956474,
   -2.9718206832,
   3.100269647,
   3.1033525323,
   2.9618844548,
   3.128806694,
   -2.9588446055,
   -3.0267263956,
   3.0807300213,
   3.0537869915,
   -3.0347087528,
   3.0520892943
  ],
  "phi": [
   -1.5390887416,
   -2.3946982067,
   -2.32455093,
   -1.2704572869,
   -1.0337497565,
   -1.1978426363,
   -1.4573828765,
   -1.1307542269,
   -1.3101153705,
   -2.0873783078,
   -1.306037416,
   -1.5112316841,
   -1.1046565509,
   -0.9647016719,
   -2.4627095862,
   -2.077843851,
   -1.1858305513,
   -1.9712482533,
   -1.0784478812,
   -1.1666750785,
   -1.2243872978,
   -0.9627952715,
   -0.9385246067,
   -1.9747655783,
   -1.316015979,
   -1.2771733621,
   -1.9232155101,
   -1.6781411942,
   -2.0925637607,
   -1.1053020019,
   -1.1454711512,
   -0.9510381301,
   -1.2201846608,
   -0.9994941404
  ],
  "psi": [
   -0.6171339627,
   -0.5441953218,
   2.9833142599,
   2.9116586266,
   2.4366510115,
   -0.5278068014,
   -0.2682196411,
   -0.1061626427,
   2.1864336518,
   2.8370670335,
   2.3647680873,
   2.3162182593,
   2.6602393512,
   2.1633829247,
   -0.7063166988,
   2.7144885762,
   -2.9254355924,
   -0.3964600967,
   -0.5790125404,
   -0.723735596,
   -0.6637957898,
   -0.7402366148,
   -0.8176273443,
   -0.6969122159,
   0.2797634601,
   2.1543458452,
   2.3168881582,
   1.9844813986,
   2.0526945121,
   1.9366613206,
   2.5226586116,
   -0.8164420254,
   -0.8402787545,
   -0.6227687193
  ]
 },
 "A_conformer_rs0_276": {
  "omega": [
   3.130504903,
   3.1261319985,
   -3.1211378767,
   -3.1356843634,
   3.0495265193,
   -3.0987523315,
   2.991607588,
   2.9780861582,
   -2.8259533805,
   -3.1243267496,
   -3.0625106699,
   -3.1161248193,
   -3.1210289573,
   -2.9969298081,
   -3.0059874152,
   -3.0744752605,
   -3.0351499209,
   -3.0473197329,
   -3.0132646116,
   3.1108501064,
   -3.1162616909,
   3.1415627223,
   -3.1052619807,
   -3.1281348473,
   -3.1346681645,
   -3.1406190151,
   -3.1251471853,
   3.1372383846,
   -3.1261557167,
   3.1379140615,
   -3.1399403881,
   -3.0821837803,
   -3.1107267229,
   -3.1368325002
  ],
  "phi": [
   1.2058505978,
   1.8335475606,
   2.2672908238,
   1.1758983957,
   1.0546507191,
   1.0407850969,
   1.9600554643,
   1.1853928074,
   1.4086106072,
   2.1061322674,
   1.2696206242,
   2.3609683942,
   1.1418688251,
   0.9537579955,
   1.3902320199,
   1.1908592832,
   1.6039404323,
   1.8457793084,
   1.0319531762,
   1.2545111803,
   2.0080277475,
   1.1525346286,
   1.1752377561,
   1.4351101165,
   1.0711541648,
   1.048469948,
   1.0871784271,
   1.1887843517,
   1.4162329713,
   0.9381349388,
   1.1285049116,
   1.0725812635,
   1.1182848518,
   0.9768555908
  ],
  "psi": [
   -2.8860009158,
   0.3709513361,
   -2.4206698891,
   -2.3326994531,
   -2.6840759607,
   0.4657415112,
   0.5132477475,
   0.3164671206,
   -2.432829498,
   -3.0845256622,
   -2.5938201492,
   -2.642546945,
   -2.7021817484,
   -2.8843080184,
   -2.6950638856,
   -2.9359165321,
   0.2135521838,
   -0.0145498905,
   -0.0602218843,
   0.4802402501,
   -2.4612268196,
   -3.1060372326,
   -2.5194054795,
   -2.7291288782,
   0.6579211078,
   0.8018035899,
   0.6346749904,
   0.7215468016,
   -2.3752878882,
   -1.9781647553,
   0.635662502,
   0.6199909874,
   0.7363198679,
   0.8593455642
  ]
 },
 "A_conformer_rs0_277": {
  "omega": [
   -3.1154520036,
   -3.0166269668,
   2.9494856704,
   -2.9455017137,
   -2.9287165251,
   3.0415082752,
   -2.952651538,
   3.0257439367,
   3.1411417457,
   -3.1053594423,
   -3.1393157828,
   3.1301806221,
   0.0312790772,
   3.1044155342,
   3.1340478208,
   3.1200520111,
   -3.1336997857,
   3.1400611345,
   3.0956663882,
   -3.1292628392,
   3.0841641339,
   3.0983741291,
   3.0435186903,
   3.0945788913,
   3.0647312573,
   3.0933072126,
   -3.0940752656,
   -3.1389589666,
   3.0766599272,
   -3.1277207494,
   3.1390525381,
   3.1114977887,
   -3.1282538757,
   3.1388762927
  ],
  "phi": [
   -1.0936024234,
   -2.5315373953,
   -1.4530176489,
   -1.2735535346,
   -1.2515399882,
   -2.4481079709,
   -2.3111021279,
   -2.4864873187,
   -1.1802100812,
   -1.709364789,
   -1.0477043437,
   -2.3164716247,
   -1.2103996998,
   -1.0838143924,
   -1.4255427363,
   -1.0161708781,
   -1.0520781179,
   -1.1868616173,
   -1.039388918,
   -1.7644367351,
   -2.3676858826,
   -1.0022443897,
   -0.9725132153,
   -1.5566852642,
   -1.487468611,
   -1.3354848578,
   -1.5747464964,
   -2.7228530998,
   -1.1593494326,
   -0.9398149078,
   -1.2558764934,
   -1.1313855382,
   -1.0343986305,
   -1.0349935344
  ],
  "psi": [
   -0.4466126273,
   -0.8638028073,
   2.8262609871,
   2.15208274,
   2.3596604895,
   -0.2601562241,
   1.9834225964,
   2.6119791512,
   2.5565190424,
   -0.6639202131,
   2.0963088602,
   2.6030763165,
   1.9886635052,
   2.7734999924,
   2.7237938287,
   2.9589121116,
   -0.8076477149,
   -0.7907009015,
   -0.6541371756,
   -0.4885406257,
   2.2869337852,
   2.2025127968,
   2.3592570115,
   2.369912721,
   -0.292873776,
   2.4592822685,
   2.0421411078,
   -0.6980808798,
   2.7385339553,
   2.2738810222,
   -0.6201730131,
   -0.0985148286,
   -0.7351608911,
   -0.8924222332
  ]
 },
 "A_conformer_rs0_278": {
  "omega": [
   3.1229056371,
   -3.1261117223,
   -3.1158652871,
   -2.9790609091,
   -3.0754609845,
   3.0808171254,
   3.0642275478,
   2.9703844303,
   3.1180235921,
   3.1001035562,
   -3.0440316184,
   -3.1308916068,
   -3.0643669985,
   3.0540687389,
   3.0831826598,
   3.08058523,
   3.1232098454,
   -3.1248989571,
   3.1119747889,
   3.0569293995,
   3.0850042944,
   3.0981131452,
   3.0427059888,
   3.0936720061,
   3.0120308191,
   2.9562039414,
   -2.9837277545,
   3.105973096,
   3.1151372977,
   3.1121238552,
   3.1163075843,
   -3.1298216068,
   3.0720334331,
   -3.0078959819
  ],
  "phi": [
   -1.1437665204,
   -1.2481170703,
   -1.68490934,
   -1.2405246193,
   -1.0400846635,
   -1.14861539,
   -1.7667500586,
   -2.0335498564,
   -0.9209653043,
   -2.3487705174,
   -1.0400803284,
   -1.1460640722,
   -1.1117202783,
   -1.0499854633,
   -1.0491729532,
   -0.8950519485,
   -0.9853707145,
   0.9199203998,
   -1.204873957,
   -1.9418964272,
   -2.3693881979,
   -1.0012370474,
   -0.9713184918,
   -1.554821389,
   -1.84160327,
   -1.4726298997,
   -1.3197853985,
   -0.894252119,
   0.750985332,
   -1.0439298906,
   -1.1388455114,
   -1.0236619331,
   -1.0387555953,
   -1.1023899926
  ],
  "psi": [
   -0.7230851997,
   -0.6384398594,
   -0.5849479633,
   0.0449602128,
   2.6322447545,
   -0.5251165818,
   -0.1228137031,
   0.1852547264,
   2.1424796829,
   2.369642057,
   2.8481349132,
   -0.7022068412,
   2.0818221123,
   -0.7344283296,
   -0.7404999283,
   -0.9731756376,
   -0.9066037744,
   -0.6145068405,
   0.6779436006,
   2.1774054521,
   1.6784204124,
   2.2013016365,
   2.3586961286,
   2.3679167296,
   -0.2939144133,
   2.1366565182,
   1.8419783287,
   -0.7476683994,
   -0.9430606119,
   0.9854014705,
   2.5958800624,
   -0.753650204,
   -0.8957974064,
   -0.828538874
  ]
 },
 "A_conformer_rs0_279": {
  "omega": [
   3.0513117488,
   -3.061376513,
   3.1090322931,
   -3.1066839157,
   3.1361279291,
   -2.9709075776,
   3.0756802813,
   -3.0503108387,
   3.046822902,
   -3.1010533093,
   3.0726635115,
   -2.9008704476,
   3.1225226591,
   3.039900324,
   3.1047740123,
   3.0168526908,
   3.0903451304,
   3.1007052689,
   3.0873688656,
   -3.1062601304,
   -3.1128548908,
   2.9729159172,
   -3.1378160667,
   3.0514467172,
   3.1265919794,
   -3.1239386679,
   -3.1197591353,
   -3.1167957436,
   -3.0991078075,
   -3.1359786963,
   3.1396599911,
   3.0963699203,
   3.0609184809,
   2.9495432501
  ],
  "phi": [
   -1.1933741975,
   -0.8810027037,
   -1.9401737859,
   -1.1765355641,
   -1.1260303897,
   -2.4514954404,
   -2.5058507086,
   -1.9539355902,
   -0.9785625623,
   -2.3923875675,
   -1.2311961405,
   -1.5456533806,
   -1.217611262,
   -1.244005348,
   -1.5643460312,
   -1.1123128774,
   -1.0315084557,
   -1.0898660678,
   -1.093182451,
   -2.0248693671,
   -2.1622500915,
   -2.1848538483,
   -1.2931555919,
   -1.056232553,
   -1.1020882679,
   -1.2134866498,
   -0.7755786435,
   -1.4704176377,
   -2.8301725348,
   -1.0875251898,
   -2.0255802757,
   -2.1500836141,
   -2.4325158046,
   -1.5547466751
  ],
  "psi": [
   -0.505695266,
   -0.7925126985,
   -0.8614608286,
   -2.7556901154,
   2.1949286612,
   2.6804208805,
   0.1945571929,
   2.9500023132,
   2.8015208997,
   -0.6129127502,
   2.9631350905,
   -0.2968613329,
   2.336187259,
   2.6579690537,
   2.6231680563,
   2.6306137404,
   -0.5428331695,
   -0.7943802685,
   -0.7354031748,
   2.5191489661,
   2.0762850833,
   2.7404513996,
   2.3805169431,
   2.7272727573,
   -0.5862385323,
   -0.741366852,
   -0.6960490609,
   -0.7799592575,
   -0.0106982399,
   1.2605558538,
   -0.2232337182,
   0.2918450866,
   2.7769987649,
   2.7995448198
  ]
 },
 "A_conformer_rs0_28": {
  "omega": [
   -2.9759157564,
   3.0689909897,
   -3.0966873722,
   3.1253183563,
   3.113053016,
   3.0714776348,
   -3.1307009216,
   -3.1008269485,
   -3.1172225437,
   3.100494047,
   -3.0719153669,
   2.9006849619,
   -3.1244828538,
   -3.0394485779,
   3.1051591221,
   -3.1326127498,
   3.1401892976,
   -3.0564773964,
   3.0492804131,
   3.0917719666,
   -3.083953194,
   3.0908885474,
   -3.0722105346,
   -3.0814907984,
   3.0187144345,
   -3.1410459377,
   -3.0202157054,
   -3.0934388267,
   -3.1306001029,
   3.0666626252,
   3.128218944,
   -3.0663862514,
   3.024960985,
   3.1251691273
  ],
  "phi": [
   1.081427207,
   1.7037976373,
   1.7042152211,
   1.9751187178,
   1.103977195,
   1.0891701939,
   1.9869167046,
   2.2381286961,
   1.1499687576,
   2.3917934171,
   1.2320948024,
   1.5485408346,
   1.2187138112,
   1.2439580901,
   1.2899886229,
   1.01806297,
   1.2033885167,
   -0.9050379296,
   -0.758250554,
   2.4198401791,
   2.6548468816,
   2.4183179366,
   2.4658985338,
   -1.6386268898,
   1.1995658662,
   1.2652513831,
   1.1281186543,
   1.1023939848,
   0.9481878482,
   1.1285199276,
   1.6991885838,
   1.6964400133,
   1.7304937382,
   1.3212258305
  ],
  "psi": [
   -0.218810662,
   -2.6200179822,
   -2.3392169176,
   -2.1676345559,
   -1.7543344977,
   0.4562401777,
   0.619192827,
   -0.0005735181,
   -2.1291380731,
   -2.4915761284,
   -2.9627379282,
   0.2946004522,
   -2.3368262793,
   -2.6576798899,
   -2.6224676786,
   0.7737324129,
   0.8833717474,
   0.5638778735,
   -0.5875129463,
   -0.6018753813,
   0.6785106666,
   2.7411481755,
   -2.8443351446,
   -2.8470625434,
   -3.0277425292,
   0.5885249033,
   0.6207779901,
   0.6510998653,
   -2.7025006249,
   -2.1081476083,
   0.3780259688,
   -0.2608781442,
   -0.0416120812,
   -0.0454065251
  ]
 },
 "A_conformer_rs0_280": {
  "omega": [
   3.0408478577,
   3.0402657124,
   3.1320928064,
   -3.0196737319,
   3.0411744163,
   -3.0788473012,
   -3.0048899109,
   3.1174116741,
   2.9984101845,
   -3.1249150665,
   -3.0624843673,
   -3.1172290453,
   -3.1200218869,
   3.1329934968,
   3.133129645,
   -3.0468678426,
   -3.1347979055,
   3.1018218729,
   -3.0830718709,
   -2.9638322972,
   3.00183292,
   -3.1267602704,
   3.0651362533,
   -3.0641807575,
   -3.0643183162,
   3.1299177562,
   -3.0940298488,
   -3.0774883868,
   -3.097074035,
   3.1358618021,
   -3.0700036609,
   -2.8617558188,
   -2.8296282992,
   -3.0663246443
  ],
  "phi": [
   1.2211869419,
   1.2629020054,
   1.2154868089,
   1.7640989989,
   1.1882859531,
   1.5895904303,
   1.2847739617,
   2.140847648,
   1.1760685938,
   2.1054048303,
   1.2713451724,
   2.361169103,
   1.1414450059,
   1.265767638,
   1.2486204095,
   1.4784960528,
   2.7330385496,
   1.1726966735,
   1.6463793275,
   1.2546487217,
   1.2661037508,
   1.0266555212,
   1.6540230522,
   1.1562310603,
   1.1162103264,
   1.1481789814,
   1.0519078382,
   1.0486769023,
   1.2603483423,
   1.0470510028,
   2.8628501734,
   2.8098205159,
   2.6098309595,
   1.4550454035
  ],
  "psi": [
   0.6084957056,
   0.7283057474,
   0.5858085186,
   0.8476890678,
   -1.9594583732,
   0.3030895697,
   -0.467279185,
   -2.3177243513,
   -1.3419090456,
   0.2953920996,
   -2.5944466564,
   -2.6435848432,
   -2.7019508977,
   -2.8842382479,
   -2.7223614456,
   0.1847647097,
   0.1326615056,
   -1.3466015132,
   0.4659637988,
   -2.5171635617,
   -2.0328266084,
   0.6375912825,
   0.4774452725,
   -0.0179190019,
   -2.0263712689,
   0.6620376416,
   0.7328573588,
   0.8661268084,
   0.6817155124,
   -2.3255807857,
   0.6335260262,
   -2.2009280952,
   -2.878646542,
   -2.821175388
  ]
 },
 "A_conformer_rs0_281": {
  "omega": [
   -2.9990014503,
   -3.058602941,
   3.066253783,
   3.0746998095,
   -3.096693768,
   -3.1243620794,
   3.0968173306,
   -3.1327429133,
   -0.0079116229,
   3.1360848271,
   3.1415269665,
   -3.0042633105,
   3.0724997088,
   3.0350789868,
   -3.0456663487,
   3.1334539063,
   3.0793110029,
   -3.0811432902,
   -3.1203017293,
   3.0868626333,
   3.1404409233,
   3.1344904035,
   -3.0915602339,
   -2.9919042234,
   3.0830507193,
   2.6947536586,
   -3.0534539718,
   3.0849774093,
   -3.0215251285,
   -2.9053747507,
   3.0898078357,
   -3.1001079568,
   -3.053987015,
   3.0198114676
  ],
  "phi": [
   -1.1679708062,
   -1.4379040757,
   -2.3243762646,
   -1.2699196723,
   -1.034835534,
   -1.1986190203,
   -1.4574122464,
   -2.5803349083,
   -1.2760568631,
   -1.0805532911,
   -1.2043212399,
   -2.3369932019,
   -1.0966509842,
   -1.2750032652,
   -2.0808896403,
   -1.9295488816,
   -0.9517802508,
   -1.111794113,
   -1.0922226133,
   -1.1442533568,
   -1.0644090576,
   -1.2273272144,
   -1.6196605395,
   -2.4188389148,
   -1.8077396826,
   -1.6962099593,
   -2.271668444,
   -2.4523506637,
   -2.3383305903,
   -1.1903657833,
   -1.7629785751,
   -1.1799965805,
   -1.6257547502,
   -1.3881829636
  ],
  "psi": [
   -0.5683252803,
   -0.4212596046,
   -0.1911082544,
   2.9102400136,
   2.4370088239,
   -0.5270919967,
   -0.2680028438,
   -0.1053061061,
   2.2691640382,
   2.927356315,
   2.2489763333,
   2.8552074843,
   1.0101084472,
   2.5378242818,
   2.8566872592,
   0.156145813,
   2.7362922312,
   -0.7759078706,
   -0.8834790973,
   -0.6998749406,
   -0.7396712605,
   -0.7100040844,
   -0.3492663318,
   1.4961033861,
   0.2828104798,
   2.5182807838,
   2.5924713264,
   2.4116478379,
   2.518075235,
   1.0059262749,
   -0.2570947405,
   -0.0657332006,
   -0.4806938288,
   -0.0084758289
  ]
 },
 "A_conformer_rs0_282": {
  "omega": [
   -3.1310527016,
   -3.1266402856,
   3.1221678035,
   -3.1413609457,
   -3.0789080646,
   2.8576702506,
   3.0976254061,
   3.0650603398,
   2.7622820152,
   -3.1038234604,
   3.1391637101,
   -3.0980474008,
   -2.9898297023,
   -3.0171691059,
   3.0598784147,
   -3.1304669479,
   3.051380365,
   3.0841620883,
   -3.1176770327,
   3.1337634686,
   3.1045429771,
   -2.9486195357,
   3.1074258287,
   3.059226303,
   3.0574169629,
   3.0636606525,
   -3.0720116496,
   -3.0884719589,
   3.0966642857,
   -3.0573923428,
   3.0776429729,
   -3.0616501951,
   3.0697225799,
   3.0708010272
  ],
  "phi": [
   -1.2076769789,
   -1.835181879,
   -2.2687190338,
   -1.2622856468,
   -1.2739222409,
   0.9733875615,
   -2.4643707835,
   -2.3795767845,
   -1.0076241494,
   -2.4903982156,
   -1.1887954822,
   -2.5573035309,
   -1.3096085327,
   -1.4444636066,
   -1.5310237222,
   -1.2521051285,
   -1.0561019842,
   -1.0724536169,
   -1.1117809535,
   -1.1372007768,
   -1.1794404852,
   -1.3673709451,
   -1.1764036528,
   -1.2080680513,
   -1.0458348061,
   -1.1035173577,
   -1.0982819812,
   -0.9760927223,
   -0.975661542,
   -1.0747904889,
   -1.0603837377,
   -1.1858959908,
   -1.6013621899,
   -1.9478928647
  ],
  "psi": [
   2.8856296918,
   -0.369360327,
   2.4206908669,
   2.3319537655,
   2.4112320446,
   2.7077961267,
   0.7073010937,
   2.7781346897,
   2.9312400704,
   2.763412022,
   2.6719448428,
   2.4553572243,
   1.5560820096,
   2.7659635916,
   0.8437247472,
   -0.1495410715,
   2.7699432277,
   -0.6414552204,
   -0.6950303337,
   -0.7833722115,
   -0.6728685222,
   -0.8208413318,
   -0.4597253302,
   -0.6769239157,
   -0.5958852501,
   -0.8193089097,
   -0.8227430609,
   -0.5814841508,
   -0.5319699143,
   2.2533068028,
   -0.2346826147,
   -0.5832632117,
   -0.8982419013,
   2.548694906
  ]
 },
 "A_conformer_rs0_283": {
  "omega": [
   3.1356609248,
   3.0364805025,
   3.0610004197,
   3.1102061879,
   -2.9628467412,
   -2.970520629,
   3.074727711,
   -3.05111096,
   3.0463183248,
   -3.1006816744,
   3.0717971309,
   -2.9007124161,
   3.1231233158,
   3.0396376894,
   -2.9717719948,
   3.027430546,
   3.0054029668,
   3.0670481764,
   -3.1250678379,
   3.0789793705,
   3.1091437734,
   3.0818255311,
   -3.1265588611,
   -3.1414892137,
   -3.1405594223,
   3.0428304928,
   3.0055213089,
   2.9570680277,
   3.0615500443,
   -3.0279306467,
   3.0992340779,
   3.1178350656,
   3.0661177491,
   -3.0987305282
  ],
  "phi": [
   -1.1246307011,
   -1.2592888667,
   -1.5810125667,
   -2.190033881,
   -1.181009046,
   -2.4519299034,
   -2.505524539,
   -1.9535705341,
   -0.97858375,
   -2.3933717641,
   -1.2306481554,
   -1.5471057602,
   -1.2180323596,
   -1.2438380974,
   -1.8734923442,
   -2.2761698562,
   -1.8291171914,
   -0.9963777935,
   -1.0710882007,
   -1.0940287177,
   -1.0122333295,
   -1.0972051633,
   -1.6448305143,
   -1.7162951011,
   -2.3237087218,
   -1.1186167527,
   -2.229242566,
   -1.1378626913,
   -2.7347370232,
   -1.1947277889,
   -1.1478699903,
   -1.1085609623,
   -1.6039091089,
   -1.0682095809
  ],
  "psi": [
   -0.2498976581,
   -0.4020710573,
   -0.4463411251,
   -0.6226472462,
   1.6146308752,
   -0.2361223004,
   0.1940038388,
   2.9513236845,
   2.801943578,
   -0.6119191333,
   2.9626081468,
   -0.2966184735,
   2.3370390107,
   2.6575579516,
   2.6227906371,
   2.5529842692,
   2.3492767779,
   2.3632592381,
   -0.8409838735,
   -0.7120996274,
   -0.7916322251,
   -0.7624735992,
   -0.7278939541,
   3.1014291721,
   0.2092807134,
   2.7969193504,
   2.4561334347,
   2.8309338807,
   2.9065117213,
   2.9747193791,
   -0.4630434051,
   -0.7385022997,
   2.5316942892,
   -0.1113982109
  ]
 },
 "A_conformer_rs0_284": {
  "omega": [
   -3.0847062272,
   3.1241687455,
   -2.8458011868,
   3.0270914911,
   3.0527469993,
   -3.1242030692,
   -3.0544652125,
   3.1047138992,
   -3.0192496369,
   3.0604403579,
   -3.0981191911,
   3.1185538094,
   3.1384944259,
   3.1350527602,
   -3.098102545,
   3.1333933881,
   -3.03669974,
   -3.0333930561,
   3.1169660594,
   -2.9241980756,
   3.0742562416,
   3.0550001345,
   3.0596024018,
   -3.0488533533,
   -3.1409502979,
   3.1178355066,
   -3.1274258025,
   3.0621963237,
   3.1040545939,
   -3.0233792351,
   3.1027449386,
   3.1301815189,
   3.1178621517,
   -3.1209702484
  ],
  "phi": [
   -1.1616928049,
   -1.4013505447,
   -1.5682260614,
   -1.5952586436,
   -1.0670081954,
   -1.3100545797,
   -1.3776938012,
   -2.3618193246,
   -1.1442414301,
   -2.6454495812,
   -0.9953902712,
   -2.1435533498,
   -1.0235392025,
   -1.0532421627,
   -1.5959717842,
   -2.4009704549,
   -2.155929712,
   -1.2347133632,
   -1.9597224933,
   -1.2051618344,
   -1.7640166909,
   -1.1466691016,
   -1.8214011748,
   0.9507447349,
   -2.3551206629,
   -2.1862285757,
   -2.425140925,
   -1.0476810351,
   -2.2089672782,
   -1.2294546039,
   -1.1168783095,
   -1.1599860438,
   -1.1507299472,
   -1.1176922224
  ],
  "psi": [
   -0.5839511289,
   -0.3231610413,
   -0.2241192322,
   2.2956026685,
   2.9100355975,
   2.4502141638,
   2.4284094037,
   -0.990561371,
   1.4065359191,
   -0.3142753286,
   2.5097607362,
   2.4657615174,
   2.8134816676,
   2.7177941263,
   2.5542870868,
   -0.6968461758,
   2.7691642337,
   -1.8488976476,
   -0.3080194935,
   0.4796830187,
   -0.2708344508,
   0.0264924568,
   2.3066951621,
   -0.4020992453,
   0.4743544108,
   2.3919954794,
   1.8125526624,
   2.4257313976,
   2.3544904241,
   1.5534940101,
   -0.4789944784,
   -0.721291393,
   -0.5676102171,
   -0.85668067
  ]
 },
 "A_conformer_rs0_285": {
  "omega": [
   -2.9946676498,
   -2.9446642989,
   -3.0662168269,
   -3.1042984037,
   0.0077968281,
   -3.0860827897,
   -3.0840726798,
   -3.0637069003,
   -2.8992719019,
   3.0884241925,
   -3.1244838636,
   3.1355205798,
   3.0326853665,
   -2.9225806917,
   -2.954261041,
   -3.1321826547,
   3.0853504572,
   3.077227504,
   -3.057348261,
   3.1091719371,
   3.1134853611,
   3.0583934755,
   3.0354465901,
   3.0798590133,
   -3.1394277676,
   3.0749901743,
   -3.105625155,
   -3.0739100328,
   -3.0768043135,
   -0.0335029816,
   -3.1155893138,
   -3.0578281842,
   3.1164276469,
   3.0219669829
  ],
  "phi": [
   2.9901127967,
   1.8604954833,
   1.9987247473,
   2.3052959533,
   1.1989824491,
   1.0717990227,
   0.9640494602,
   1.2514219254,
   1.1688755691,
   1.6084335348,
   1.085107488,
   1.9095697583,
   1.2250444422,
   1.2221254972,
   2.1478376146,
   1.1390336024,
   2.1465391484,
   1.2393883131,
   1.4796658285,
   1.2098603397,
   2.5563564539,
   -1.0345246865,
   1.4318753406,
   1.4577076707,
   1.8807329415,
   1.2121900505,
   1.2627221521,
   1.009257185,
   1.1809898656,
   1.4491012191,
   1.0011675446,
   0.9415880729,
   1.2008741844,
   1.2111970737
  ],
  "psi": [
   -2.3871045199,
   -2.5211981942,
   -2.2595129441,
   -2.9106200475,
   -2.1416130901,
   -2.965447331,
   -2.6438351287,
   -2.3135038599,
   -2.8312406873,
   -3.0224296633,
   -2.3362549445,
   -2.3912877481,
   -1.9311829567,
   0.2799110181,
   -2.5733638318,
   2.9218788672,
   0.6650350249,
   0.1026830686,
   0.4611950479,
   0.6884360809,
   0.7126154174,
   -2.8949439355,
   -0.4267877536,
   -2.4708843838,
   0.1337337147,
   0.0712627533,
   0.7204673186,
   0.608499354,
   0.6449276045,
   -2.7040143899,
   3.0538071081,
   -2.7529174053,
   0.7117655475,
   0.8123440577
  ]
 },
 "A_conformer_rs0_286": {
  "omega": [
   3.0727649387,
   -3.0879919946,
   -3.1349358694,
   3.0899128372,
   -2.9208900412,
   3.0654333348,
   3.1131196433,
   -3.1015850413,
   3.0927522062,
   -3.0525840243,
   3.0530890277,
   -3.0452229805,
   0.0338067522,
   3.0738301204,
   2.9999067045,
   3.0498405074,
   2.997990764,
   3.1192729416,
   -3.1110538659,
   3.0982644485,
   3.0304053378,
   -2.9937138165,
   3.1352826226,
   -3.1359265741,
   -3.1141170821,
   3.1360805325,
   -3.1205405027,
   -3.1018290583,
   3.0810826728,
   -3.0770481267,
   3.1002989352,
   -3.1288911934,
   -3.0859892704,
   3.1053214039
  ],
  "phi": [
   1.2012009222,
   1.088802524,
   1.0770884435,
   1.1728037551,
   0.9479064831,
   1.0482546399,
   1.6045809401,
   0.9993725135,
   1.2370970405,
   2.3941028855,
   1.0833913031,
   2.0104399949,
   1.2457035245,
   1.2167732986,
   1.4616137497,
   0.8771071924,
   1.1295751876,
   1.1470052101,
   1.586420553,
   1.6431582033,
   2.0266110681,
   2.1276089456,
   1.4722019898,
   -0.8828365774,
   1.6272084257,
   1.4118860612,
   2.1361093626,
   1.2367655041,
   1.546825569,
   0.9031589095,
   0.9732421966,
   1.1736237903,
   1.8978092206,
   1.9722646377
  ],
  "psi": [
   0.7682053727,
   0.6028559496,
   0.8548432451,
   0.8072215098,
   -2.7125849524,
   -2.5295560046,
   0.3312554285,
   0.0397352256,
   -2.1591469976,
   -2.5710740045,
   -2.7688937129,
   -2.5752360906,
   -1.9278611769,
   -2.9005507668,
   0.1408900129,
   0.2118213483,
   -1.963065699,
   0.6074190715,
   0.6594315462,
   0.144519452,
   -0.084017584,
   -2.1993793036,
   -2.1585127283,
   -2.7157137656,
   -0.5898509395,
   -2.2760763398,
   -2.2346303361,
   -2.3824363687,
   0.2021966778,
   -2.1443038644,
   0.4492842114,
   -2.5536664593,
   -2.4418192661,
   1.0850465825
  ]
 },
 "A_conformer_rs0_287": {
  "omega": [
   -3.1294346245,
   -3.123668011,
   -3.0907134771,
   3.0949908702,
   3.1067734905,
   -3.102214752,
   3.1180206798,
   -3.1274050843,
   -3.0850551743,
   3.075848495,
   3.1401822121,
   3.1188308018,
   3.1367699357,
   3.1337874183,
   -3.0982275598,
   3.1322968232,
   3.121884958,
   3.0768393874,
   -3.1391839935,
   -3.063232807,
   -2.9415680107,
   2.7617282363,
   -3.0171120558,
   -3.1318336956,
   3.1067116766,
   -3.1293416884,
   -3.0697365596,
   3.1194268423,
   -3.0172816722,
   -3.0681791857,
   -3.1204054793,
   3.0829834531,
   3.1116591705,
   3.1354661493
  ],
  "phi": [
   -1.1457790417,
   -1.1333182946,
   -1.1716421222,
   0.7822255877,
   -0.963246038,
   -1.1203087589,
   -1.0392160656,
   -0.9743906308,
   -0.9909674134,
   -2.2221628644,
   -1.1759517522,
   -2.1420323926,
   -1.0201893435,
   -1.0521590202,
   -1.5974213716,
   -2.4003208086,
   -2.48417748,
   -2.0375260922,
   -2.2458976998,
   -0.9043442372,
   -2.198040304,
   -2.0648970916,
   -1.0992878334,
   -0.9759979766,
   -1.005964532,
   -1.1427966068,
   -1.2668349073,
   -1.3759226244,
   -2.4326292678,
   -0.9584003428,
   -1.0765084467,
   -1.0706190196,
   -1.1173281321,
   -0.9761102875
  ],
  "psi": [
   -0.7371388406,
   -0.7078569726,
   -0.9033933883,
   -0.6445064345,
   1.0453667422,
   -0.6347402917,
   -0.8608025633,
   -0.8080010081,
   2.1161599364,
   2.4654444445,
   2.8637634199,
   -0.1590952496,
   2.812464782,
   2.7155917323,
   2.5542762195,
   -0.6951965964,
   2.7692004675,
   2.3260766251,
   2.0801065639,
   2.953057846,
   -0.8138214281,
   1.8799406907,
   -2.7507530371,
   -0.6869960599,
   -0.8108641423,
   -0.7389201361,
   -0.7406530412,
   -0.7893836846,
   -0.4089039207,
   1.1066406055,
   -0.6010956846,
   -0.3567109979,
   -0.7381528053,
   -0.8603925835
  ]
 },
 "A_conformer_rs0_288": {
  "omega": [
   3.1216645998,
   -3.1006214581,
   3.1245552817,
   3.1233487007,
   -3.0793341157,
   3.1398559359,
   3.1281155645,
   -3.10308073,
   -3.1402188478,
   -3.1247815327,
   -3.0621806803,
   -3.1164371711,
   -3.1199931566,
   -2.9972568683,
   3.0371775555,
   -3.0947151542,
   3.0860031691,
   -3.0519578781,
   -3.0491165771,
   -3.0887670521,
   -3.1036613435,
   -3.0742681085,
   3.1341785532,
   -3.1366528451,
   -3.1140834873,
   3.1377526752,
   -3.1214531894,
   -2.9790338668,
   -3.0238071456,
   2.9697968295,
   -2.8567290268,
   -2.9839205631,
   2.954911789,
   -3.0782482257
  ],
  "phi": [
   1.4296276017,
   1.5975554668,
   1.4325565018,
   1.3759372046,
   1.1974633271,
   2.1108814305,
   1.8695143636,
   1.8409486841,
   0.982847099,
   2.10554713,
   1.2716169325,
   2.3618801704,
   1.1401499591,
   0.954745844,
   2.0926225874,
   1.0740894259,
   1.1680113914,
   1.2807323482,
   1.1733826255,
   0.923195802,
   0.9550456287,
   1.1724084396,
   1.4745100744,
   -0.8846838293,
   1.6254596613,
   1.4106695404,
   2.1362929179,
   -0.8591426674,
   2.3892329433,
   1.3916776562,
   1.127749826,
   1.6727540398,
   1.181807807,
   2.3366857033
  ],
  "psi": [
   0.2762915852,
   0.4022470096,
   -2.4171400348,
   -2.2742519334,
   -2.2374270837,
   -2.5596686718,
   -2.3210397152,
   -2.525760209,
   -1.8087935094,
   -2.5581090588,
   -2.5947735438,
   -2.6438929847,
   -2.7022231829,
   -2.8840851943,
   -2.6941129622,
   0.1041307982,
   0.8784289259,
   0.5298833295,
   0.644622841,
   0.6058707211,
   0.8218950746,
   0.7701692431,
   0.6909090555,
   -2.71584559,
   -0.5879112212,
   -2.2753889042,
   -2.2351865541,
   -2.3817762972,
   -0.9690220239,
   -1.5289642701,
   -0.1227410325,
   0.3675605931,
   -2.3631474948,
   -2.460435155
  ]
 },
 "A_conformer_rs0_289": {
  "omega": [
   3.131123303,
   -3.1259730348,
   3.1009309108,
   -3.1253506934,
   -3.1156991443,
   -3.0710312357,
   3.1305832688,
   3.0633982173,
   3.0323948016,
   -3.0768725741,
   -3.098440215,
   2.9998264409,
   3.0333966695,
   3.1297964882,
   3.0818849189,
   3.032522179,
   -3.1374117161,
   2.8941385504,
   2.965978128,
   3.1197989971,
   3.112007403,
   3.1344607177,
   3.1044751488,
   3.1232383028,
   3.116822133,
   3.1101066031,
   -3.0967119736,
   3.0573703562,
   -3.1003448294,
   -3.0484672954,
   3.1015641061,
   3.1299569853,
   3.1174390488,
   -3.1203356781
  ],
  "phi": [
   -1.5553141246,
   -1.8031807803,
   -1.9407860892,
   -1.9763602424,
   -1.1024403233,
   -1.090362777,
   -1.9867295127,
   -2.1426417178,
   -1.1132276027,
   -1.2403510582,
   -0.9570515178,
   -1.3412956375,
   -1.4000250102,
   -1.36835449,
   -2.129794548,
   -1.2761250149,
   -1.3861188846,
   -2.1649605722,
   -1.1458991676,
   -1.2661089938,
   -2.7845310978,
   -2.2440480925,
   -1.7761279336,
   -2.1161189229,
   -1.2426619287,
   -1.0471789494,
   -1.1327389083,
   -1.0852235789,
   -2.3196747056,
   -1.2961434639,
   -1.1167332994,
   -1.1578410356,
   -1.1485505441,
   -1.1171170892
  ],
  "psi": [
   -0.0726768057,
   -0.7098325685,
   2.877930555,
   2.2895837985,
   1.754742683,
   -0.4570077343,
   -0.6176613306,
   0.0005421685,
   2.1239225841,
   2.402037089,
   2.8667273593,
   -0.5119510271,
   2.5954577764,
   2.7799106973,
   2.7093144001,
   3.0943663136,
   2.7828310792,
   0.4400445768,
   -0.5200586171,
   -0.4394916375,
   -0.6758086792,
   -3.1189582531,
   2.5119449697,
   2.1385864297,
   1.9012623931,
   -0.6463745215,
   -0.834084717,
   -0.6650265808,
   -0.7190034089,
   1.1981219337,
   2.8097294137,
   -0.7228576531,
   -0.5694264895,
   -0.8585233071
  ]
 },
 "A_conformer_rs0_29": {
  "omega": [
   3.0687129963,
   -3.1300807055,
   -2.9847870798,
   -3.0793497834,
   3.0030085135,
   2.9976158789,
   2.9900794014,
   -3.1025918076,
   3.0611927057,
   -3.1021995168,
   3.0723495983,
   -2.9009320661,
   3.1233706084,
   3.0401437359,
   3.1371018634,
   3.0992152527,
   -3.0645179082,
   -3.1368742554,
   3.1407645058,
   -3.1278586296,
   -3.1287151814,
   -3.119440665,
   -3.1237300712,
   3.125107537,
   3.0661699083,
   -3.0877624846,
   3.0243424931,
   3.1070268652,
   -3.0834669234,
   3.1209745653,
   -3.122097574,
   -3.0276090381,
   3.0169764136,
   3.1000941549
  ],
  "phi": [
   -1.0782962162,
   -1.2259107284,
   -1.4578992901,
   -0.967164507,
   -1.0425152055,
   -2.4981036076,
   -1.3727664733,
   -2.3590966424,
   -1.0633281447,
   -2.3932631046,
   -1.2311629571,
   -1.5456129425,
   -1.2201134959,
   -1.2427455576,
   -1.278452954,
   -1.0911889381,
   -1.0873681867,
   -1.1354870106,
   -1.2732855022,
   -1.0120770455,
   -1.0530037993,
   -1.2405853498,
   -1.0303213611,
   -2.0886599025,
   -1.0547777057,
   -1.3201544495,
   -1.0575336616,
   -1.0230531713,
   -1.2811357121,
   -1.0463750369,
   -1.2134992451,
   -2.1455749892,
   -0.9539730612,
   -0.8923886273
  ],
  "psi": [
   -0.6594473975,
   -0.5849742265,
   -0.7341160314,
   -0.2828867302,
   2.4499532441,
   2.4852621074,
   3.0215460037,
   2.780390748,
   3.0502954095,
   -0.3747515989,
   2.9636631303,
   -0.2968662557,
   2.3377470526,
   2.6576080937,
   2.6220596255,
   -0.0671432942,
   2.6618022776,
   -0.71794944,
   -0.6277027567,
   -0.8013791932,
   -0.8413892124,
   -0.812671222,
   -0.5575514673,
   -0.4880410855,
   0.4748308361,
   -0.7352335352,
   -0.6566595882,
   -0.7880234805,
   -0.8023865285,
   2.1058900402,
   -0.4227462238,
   -0.4842911959,
   -0.3700755637,
   -0.9097490124
  ]
 },
 "A_conformer_rs0_290": {
  "omega": [
   3.1019833274,
   -2.973697543,
   -3.0488055953,
   -2.946887773,
   3.1335339026,
   -3.0722715765,
   -3.1266550023,
   3.0518725348,
   -3.0561887638,
   -3.1233450111,
   -3.0627935153,
   -3.116957705,
   -3.1199257308,
   3.0619597929,
   -3.0791800163,
   -3.1136526783,
   3.061258094,
   -3.1338878329,
   -3.1207446655,
   -3.1310404855,
   -3.0020924867,
   -2.9738627996,
   3.0004883861,
   -3.0536880383,
   -3.1292585768,
   3.1396295444,
   -3.0460478213,
   -3.1344362558,
   -3.1236847,
   3.1295963585,
   -3.1407418644,
   3.06382148,
   3.1106622987,
   -3.1090928874
  ],
  "phi": [
   2.8075028972,
   2.1673174599,
   2.262954015,
   1.4313266996,
   1.0202649058,
   0.9722051334,
   1.659662124,
   2.8161291738,
   0.9659629864,
   2.1054918803,
   1.2719847687,
   2.3623020595,
   1.1418242756,
   1.0275047085,
   1.1296167448,
   1.0675720514,
   1.1885225853,
   1.0759496883,
   1.0966092866,
   1.0170081228,
   1.0003530733,
   2.1004204061,
   2.1065707182,
   -0.9494612376,
   2.0243064099,
   1.0370473205,
   2.2167861642,
   1.0283492221,
   0.9294738381,
   1.1695565703,
   1.2407661582,
   1.7146077209,
   1.1156411899,
   1.1507381127
  ],
  "psi": [
   0.55568971,
   -3.1285392554,
   -2.6079520046,
   -2.3134395483,
   -2.6360919427,
   0.64138393,
   0.5977458293,
   -2.1362905611,
   -2.7040772653,
   -2.3723862942,
   -2.5946078748,
   -2.6449851662,
   -2.7022484061,
   -2.8849869236,
   0.5960361414,
   0.6098284553,
   0.7449321005,
   0.6031857428,
   0.8291683012,
   0.8294827185,
   0.7686822307,
   -2.210583603,
   -2.1877291677,
   -2.8687434763,
   -0.7006801905,
   -2.2211009366,
   -2.3608585587,
   -2.5311063536,
   -2.5286270402,
   -2.0697897415,
   0.5856023437,
   0.8005868379,
   -0.1481764984,
   0.8414631257
  ]
 },
 "A_conformer_rs0_291": {
  "omega": [
   -3.1272774662,
   -3.1008732698,
   3.1384589442,
   -3.1097913877,
   -3.0643235882,
   -3.0192784475,
   -3.0430281606,
   -2.8908515956,
   -3.1306150596,
   2.9814878393,
   -3.0716193276,
   -3.027959437,
   -3.0846833694,
   3.1154304247,
   2.9406251126,
   -3.1410997125,
   -3.1407023558,
   3.1296533276,
   -3.1375368618,
   3.0319648509,
   -3.0810770939,
   3.0627616379,
   -3.0966433732,
   -3.1365120204,
   3.1074697369,
   3.1014177732,
   -3.0125605134,
   -3.0948650382,
   2.8733031915,
   -3.0821472171,
   -3.1048524369,
   2.9419331364,
   -3.0546977557,
   3.0442493226
  ],
  "phi": [
   -0.8704685639,
   -1.9477910905,
   -1.1912491385,
   -2.4095703344,
   -1.370857834,
   -2.5010788397,
   -2.1796095567,
   -2.2878577046,
   -1.0130776521,
   -1.2501176599,
   -0.9775627242,
   -2.5661044004,
   -1.1585860818,
   -1.2209159708,
   -1.9240750342,
   -2.3044541816,
   -0.990442956,
   -1.0082015908,
   -1.4026487072,
   -1.1878726067,
   -2.3166157303,
   -2.3031714588,
   -1.2175193131,
   -1.327171732,
   -1.1995017912,
   -1.4809398457,
   -1.4381280782,
   -1.2714872606,
   1.205673762,
   -0.9845085918,
   -2.4176368882,
   -2.5467855713,
   -1.2076257101,
   -2.3025304771
  ],
  "psi": [
   -0.6832685242,
   -0.5260495645,
   0.2371675963,
   2.5543215886,
   1.8802331592,
   -0.2756088613,
   1.0530968657,
   -0.5372409267,
   2.0310246482,
   2.4956595826,
   2.9446029332,
   -0.7418472664,
   1.482417274,
   2.8121114375,
   2.7804665596,
   2.6699567947,
   3.131997016,
   -0.5482313112,
   -0.7479603405,
   -0.6043399162,
   2.5823126584,
   2.6563522622,
   2.0354058505,
   -0.7142667345,
   -0.4551254348,
   -0.8197091116,
   2.1342233814,
   2.1827081823,
   2.4920387152,
   1.0785313343,
   2.4691070523,
   -3.0460898139,
   3.0986215511,
   1.9909263246
  ]
 },
 "A_conformer_rs0_292": {
  "omega": [
   3.1276536933,
   3.0999231202,
   -3.13732252,
   3.1233689483,
   3.137414938,
   -3.1103242069,
   3.1261321176,
   -2.9955269852,
   3.0421533747,
   -2.9892953573,
   3.0645803079,
   3.0932846303,
   3.1365675965,
   -3.1239046937,
   -2.855467173,
   -3.1155529092,
   -3.1040668244,
   -3.1402375442,
   -3.1250589099,
   -3.0585573986,
   -3.0636109163,
   -3.0322013885,
   3.0165499946,
   2.9708263398,
   -3.0996225825,
   -3.1019499258,
   -3.1186299712,
   3.07030837,
   -3.0648385549,
   -3.1085009375,
   -3.1383299403,
   -3.0216579599,
   -3.0595308741,
   2.9835888769
  ],
  "phi": [
   0.8707169762,
   1.947512786,
   1.1890156961,
   2.382658651,
   1.2251960067,
   1.175127038,
   2.3313902379,
   1.1500014771,
   1.1391359538,
   1.0938628462,
   1.1878435133,
   2.1791247337,
   1.15577605,
   1.1726937028,
   1.1845066465,
   1.3451916522,
   0.9607274204,
   1.0937921199,
   1.1115163489,
   1.0072753329,
   1.0546005292,
   1.7171850531,
   0.9390114555,
   1.9759617417,
   1.317158599,
   1.2764931788,
   2.4649538703,
   1.1802980523,
   1.921726289,
   0.9485445441,
   1.23730195,
   1.3164817018,
   1.0599825351,
   1.9799837494
  ],
  "psi": [
   0.6821887627,
   0.5271182651,
   -0.2352770605,
   -2.5527823258,
   -1.0815566072,
   -2.5980436994,
   0.6170158139,
   -2.7397093232,
   -2.5240290671,
   -2.5006579391,
   -2.1694118663,
   -2.4055313153,
   -1.110548488,
   -2.5642740962,
   -2.808005661,
   -2.2338888422,
   -2.850770867,
   0.8027796909,
   0.7113177984,
   0.7533053827,
   0.7370572573,
   0.5105581423,
   -0.2435847658,
   0.6975503636,
   -0.281650191,
   -2.1542441803,
   -2.3166851573,
   -2.7338504756,
   -2.4227330073,
   -2.6586662913,
   0.5950907854,
   0.1415600725,
   0.2334843095,
   -2.5882156879
  ]
 },
 "A_conformer_rs0_293": {
  "omega": [
   -3.1004803766,
   -3.1197774037,
   3.0389616611,
   2.9996197459,
   3.1316150963,
   3.1001703174,
   3.0996498499,
   -3.0732339026,
   3.1229897993,
   -3.1291015117,
   3.1090712566,
   3.1177282361,
   -3.1353525311,
   3.0541056108,
   -2.901542104,
   3.0952421795,
   -3.0851762529,
   -3.0490546053,
   -3.0993281756,
   2.9099198651,
   3.09456417,
   -3.041165884,
   -3.0704781373,
   -2.956424083,
   3.0931448524,
   -3.1038399701,
   3.101914922,
   -3.0384643996,
   -2.935369134,
   -2.7879152579,
   -3.0069262624,
   3.0547038374,
   2.9900094139,
   3.0924038663
  ],
  "phi": [
   1.2381558465,
   1.6145602314,
   1.6803847863,
   1.0387360642,
   1.0178029172,
   1.2143505101,
   1.8793886037,
   1.61716309,
   1.1439880698,
   2.6762727286,
   1.321389842,
   1.459307482,
   1.0186341388,
   1.4274721311,
   2.1592580207,
   2.7922750576,
   1.2500269188,
   1.1027092113,
   1.1520219075,
   1.4716521902,
   2.5354484937,
   0.8989223074,
   2.5151697581,
   1.5819862699,
   1.7138730513,
   1.4789026282,
   2.2870354943,
   1.5872689661,
   1.1964993519,
   0.8886723912,
   0.9587605769,
   1.6636321329,
   1.0728681618,
   1.0849657504
  ],
  "psi": [
   -2.7582916414,
   -2.6418629401,
   0.0646251633,
   1.56248116,
   0.6775043584,
   0.3647873412,
   -2.2690648476,
   -2.8120474479,
   -1.9431558007,
   -2.7230894429,
   -2.5627250612,
   -3.0871602215,
   -2.0494336865,
   0.3045701956,
   -2.8771209934,
   -2.6585043132,
   2.9348827118,
   0.7136454131,
   0.585790157,
   0.626109966,
   -1.7171507037,
   -3.0496464773,
   0.6615285632,
   -2.8149430314,
   0.6820222198,
   -3.0378740039,
   -1.8348824819,
   -2.4177192188,
   -2.0682597561,
   -2.7616137461,
   -2.4540913342,
   0.4880230165,
   0.0709147715,
   0.8040753549
  ]
 },
 "A_conformer_rs0_294": {
  "omega": [
   3.132405529,
   -3.125779447,
   3.0997366522,
   -3.0873709527,
   -3.1066878646,
   2.9400561167,
   -3.0418195502,
   -2.8913014604,
   -3.1310739153,
   2.9809636582,
   -3.0709667301,
   3.0587422974,
   3.1049090648,
   -3.1211160399,
   -3.0250951106,
   -3.1020131684,
   3.0696720114,
   3.1248762608,
   -3.0614081096,
   3.1336833526,
   3.1075613394,
   -3.0522314489,
   -3.0970191814,
   -3.0518852425,
   -3.1071035256,
   3.1379574115,
   -3.129238538,
   3.1204703596,
   -3.1258711534,
   -3.1411810839,
   -3.1234561034,
   3.0842722298,
   3.1120004016,
   3.136131267
  ],
  "phi": [
   -1.5555051463,
   -1.8018280825,
   -1.9420293311,
   -2.3691462238,
   -1.1597390727,
   -1.2698525308,
   -2.180402984,
   -2.2878354676,
   -1.0125530274,
   -1.2500073171,
   -0.9763038483,
   -2.015957609,
   -1.0989418892,
   -1.179644222,
   -2.6367026883,
   -2.170089165,
   -1.0793746518,
   -1.152359985,
   -1.3810017951,
   -0.766333371,
   -0.8713006795,
   -1.5179353184,
   -1.2076820537,
   -2.5861228202,
   -1.8077042227,
   -1.2750614082,
   -1.680086208,
   -1.3981127134,
   -1.7356856602,
   -1.0728586757,
   -1.0100201364,
   -1.0731736749,
   -1.1199621182,
   -0.9757843036
  ],
  "psi": [
   -0.073075837,
   -0.7098865696,
   2.8777045464,
   2.2901229656,
   1.4337100755,
   2.7613695674,
   2.1932069376,
   -0.5379975115,
   2.0313496154,
   2.4950833219,
   2.9447845665,
   -0.7441213858,
   1.8019895359,
   2.6528632011,
   2.3898227461,
   -3.0594005936,
   2.7799113633,
   -0.5893092689,
   -0.7518705887,
   -0.4449071204,
   2.2963435435,
   -0.5243895943,
   -0.2074757967,
   -0.2158039599,
   -0.2412542479,
   -0.1959277302,
   2.12248918,
   0.0679806164,
   2.609128872,
   1.9909838802,
   2.4100477909,
   -0.5778311573,
   -0.7354644238,
   -0.8587737598
  ]
 },
 "A_conformer_rs0_295": {
  "omega": [
   -3.135841449,
   3.1400476985,
   3.0720381344,
   3.1343629863,
   3.0922982229,
   2.9814454616,
   3.0223373441,
   -3.0439807901,
   3.0013067917,
   2.9727276114,
   -0.0172610685,
   -3.1289364711,
   3.1065815183,
   -2.9967965641,
   3.1126953971,
   3.1044922377,
   -3.0712209819,
   -3.1262290523,
   -3.1054128894,
   3.1195042947,
   -3.0202083077,
   3.0184934618,
   3.0200225489,
   3.0860889133,
   -2.8667177989,
   -2.9451578241,
   3.0703033101,
   2.9909438975,
   3.104000523,
   -3.1263201085,
   3.1162866272,
   3.1389266311,
   3.1277984739,
   -3.1333171205
  ],
  "phi": [
   -0.9553733793,
   -1.5029848801,
   -1.0485311422,
   -2.1997974125,
   -1.2587232382,
   -1.5358741067,
   -1.5921663018,
   -1.2647669201,
   -1.0915970671,
   -2.20271981,
   -1.0543526466,
   -1.0374252246,
   -0.9712739177,
   -0.9913587207,
   -2.1961778912,
   -0.8029726038,
   -1.2953914859,
   -1.3673715565,
   -1.0606009293,
   -2.411394211,
   -1.3077356312,
   0.9365499255,
   0.993984982,
   1.2452689016,
   -2.1012755111,
   -1.8977461349,
   -2.1413824081,
   -1.1644898996,
   -0.5819749249,
   -1.0351570236,
   -1.0746638157,
   -1.0596084095,
   -1.078549907,
   -1.0707113531
  ],
  "psi": [
   -0.8122567327,
   -0.7781122132,
   -0.789746793,
   -0.7372015079,
   1.3280621027,
   2.5137473827,
   -0.7291610447,
   2.0312856546,
   2.9764886792,
   -0.2479966468,
   2.2383791081,
   2.5727669823,
   2.594514594,
   -0.408756941,
   2.5195949868,
   2.8200062169,
   -0.662043695,
   -0.0946610155,
   -0.3290004208,
   2.089967616,
   0.1646006487,
   2.9876991455,
   0.8849782798,
   0.5627417683,
   -3.026568889,
   2.8174736585,
   1.9824822711,
   2.5703767496,
   2.6076447232,
   2.0381709824,
   2.4860585137,
   -0.7721711772,
   -0.6971954095,
   -0.8407316333
  ]
 },
 "A_conformer_rs0_296": {
  "omega": [
   2.9736320056,
   2.9877341902,
   3.0643659292,
   3.0757521899,
   -3.0977527076,
   -3.1245153478,
   3.0967695344,
   2.9868506387,
   3.0844506229,
   3.0502177839,
   3.078396713,
   3.1237994593,
   -3.0775033035,
   3.1366084489,
   -3.0235637887,
   -3.1034919,
   3.0699727639,
   3.1238478324,
   -3.0625638927,
   -3.0163483554,
   3.0028572058,
   2.9738983247,
   -3.0004329958,
   3.0551706685,
   -3.1092967665,
   -2.9469271595,
   3.0706840579,
   2.9908102853,
   3.1026924276,
   -3.1254714869,
   -2.9338228002,
   -2.9672578488,
   3.1312560009,
   3.0237839724
  ],
  "phi": [
   -0.8112861195,
   -1.0255548596,
   -2.3241401309,
   -1.2695701519,
   -1.0355236614,
   -1.198495505,
   -1.4570778291,
   -1.2216996364,
   -1.2002451512,
   -2.4411936202,
   -1.298500431,
   -2.7710389098,
   -1.3774896803,
   -1.1216991077,
   -2.6367994148,
   -2.1701615756,
   -1.0792775623,
   -1.1509948353,
   -1.3790488414,
   -2.6660232686,
   -1.0004301861,
   -2.0990142361,
   -2.1072851027,
   0.9476949658,
   -1.5607073595,
   -1.89930167,
   -2.1413859324,
   -1.1643624696,
   -0.5809338186,
   -1.0349527154,
   -1.5721519209,
   -2.3225365032,
   -2.1341147841,
   -1.0891013879
  ],
  "psi": [
   2.5491596941,
   2.1892484942,
   2.317844255,
   2.9110271,
   2.4378714425,
   -0.5274874126,
   -0.267073342,
   -0.1050136915,
   2.2072433016,
   2.5553499567,
   -3.1310653561,
   -0.1534960746,
   2.6631197907,
   2.7422317425,
   2.2878604223,
   -3.0599204678,
   2.780219815,
   -0.5890231708,
   -0.7532447984,
   -0.4453493845,
   2.4996490805,
   2.2095367062,
   2.1871315874,
   2.8697334405,
   0.7006776466,
   2.8003106577,
   1.9836738359,
   2.5699221964,
   2.6083683294,
   2.0364836981,
   2.48614695,
   -0.4262530213,
   -0.0185825988,
   -0.8905888144
  ]
 },
 "A_conformer_rs0_297": {
  "omega": [
   3.1361461902,
   -2.9779223818,
   -3.0650897631,
   -3.0775471546,
   3.097286407,
   3.1237869274,
   -3.09645657,
   3.1210076396,
   -3.0951677667,
   3.1345386006,
   -3.0940896169,
   -3.0721231664,
   -3.032688398,
   -2.9650433023,
   -2.9835417953,
   -2.8050071484,
   -3.116659014,
   3.1356535079,
   -3.0809979325,
   -3.082233682,
   3.0908420037,
   -3.1403473851,
   3.0831244459,
   -2.9990082811,
   3.1298869768,
   -3.1378329749,
   -3.0829231787,
   3.121165656,
   -3.0670258749,
   -3.1167603585,
   3.1077963046,
   -3.0338624525,
   3.1109788584,
   3.1120383325
  ],
  "phi": [
   1.9635319245,
   1.6403980864,
   2.3247493169,
   1.2711473457,
   1.0332940617,
   1.2003537331,
   1.456741421,
   1.8049131696,
   1.1083809956,
   2.302122715,
   1.062620491,
   1.650191325,
   1.1873330722,
   1.2896836438,
   1.982768066,
   1.2505771907,
   0.9279594406,
   1.1481249376,
   1.0317325298,
   1.9592105355,
   2.4377998417,
   2.360476993,
   2.2950520003,
   1.8544382846,
   1.1133582115,
   1.2601900168,
   1.2379715913,
   1.058916986,
   2.4203351853,
   1.2445818977,
   1.4362857345,
   1.9886280507,
   1.9941147441,
   1.1916142204
  ],
  "psi": [
   -2.1069262278,
   -2.2816731695,
   -2.1086247532,
   -2.911197125,
   -2.4375279045,
   0.5276988034,
   0.2673615287,
   0.1055746929,
   -1.9094713194,
   -2.4867713969,
   -2.6338331512,
   -2.4376945181,
   -2.6620843401,
   -2.623366596,
   -2.8588490322,
   -2.6833958345,
   -2.8479425815,
   0.8831994659,
   0.5318788744,
   -2.3968300051,
   -2.5305018082,
   -2.2168553469,
   -2.2357126459,
   -2.9071999562,
   -2.1725866196,
   0.4666412102,
   0.5938227661,
   0.7055537423,
   0.6227552365,
   -1.5160461623,
   0.1919483459,
   0.6763044898,
   -2.3106519878,
   -2.2791980356
  ]
 },
 "A_conformer_rs0_298": {
  "omega": [
   3.1235556342,
   -3.1258168922,
   -3.1158381417,
   -2.9794677196,
   -3.0745016583,
   3.0801950531,
   3.064147801,
   -3.1304691827,
   -0.0067269952,
   3.1358136956,
   -3.1413826618,
   -3.0964654817,
   -0.0042229924,
   -3.0271963967,
   -3.1413464697,
   -3.118644716,
   -3.1239773685,
   -3.1336358244,
   -3.1378618782,
   -3.0342282146,
   3.0584421944,
   -2.963879441,
   3.0415275802,
   -2.9619972055,
   -2.9332145875,
   -2.9457749941,
   3.0712453523,
   2.9904768064,
   3.1047567747,
   -3.1261866961,
   -3.1148744226,
   -3.1198759195,
   -3.1110341474,
   3.0850995255
  ],
  "phi": [
   -1.1434951147,
   -1.249359708,
   -1.6834022232,
   -1.2414499574,
   -1.0415900696,
   -1.1475736898,
   -1.7653865835,
   -2.5810272904,
   -1.2766078114,
   -1.0812271743,
   -1.2039506164,
   -2.5069307742,
   -1.1730726351,
   -1.28710317,
   -2.2114911848,
   -1.1024862398,
   -1.2700465518,
   -1.142274983,
   -2.1975225452,
   -1.0962208935,
   -1.4235449019,
   -1.5962846447,
   -2.408233124,
   -2.3392352698,
   -0.9680196039,
   -1.8978223241,
   -2.1409949037,
   -1.165718483,
   -0.5816890185,
   -1.0342428541,
   -1.1284593779,
   -2.3896859389,
   -1.2486398703,
   -1.021957213
  ],
  "psi": [
   -0.7249423385,
   -0.6365744501,
   -0.5865663809,
   0.0450743893,
   2.6336227837,
   -0.5244315262,
   -0.1234215746,
   0.1826039454,
   2.2669687167,
   2.9276491572,
   2.2495372645,
   2.8539381544,
   1.93419418,
   2.7218120669,
   1.8235607472,
   0.1163796544,
   -0.2064962333,
   -0.5612693056,
   2.2214901706,
   2.6014852656,
   -0.3207957639,
   -0.1397789552,
   0.134609248,
   3.1078018689,
   0.1131582315,
   -0.7223767277,
   1.9824884247,
   2.5698813162,
   2.608622765,
   2.0374188806,
   2.4871138708,
   2.18600372,
   2.8203132518,
   2.6224646491
  ]
 },
 "A_conformer_rs0_299": {
  "omega": [
   -3.0963640898,
   -3.0684269044,
   -3.0473940955,
   3.1153768526,
   3.0849042566,
   2.9956185464,
   3.0752591245,
   3.0029739083,
   -2.9997561928,
   2.9003253213,
   -2.9657817548,
   -3.0448944216,
   3.0623523958,
   2.7884490238,
   2.7951297276,
   -3.1241975095,
   -2.9470144731,
   3.1296537275,
   3.1025670332,
   -3.1193542686,
   -3.0894493931,
   2.9880098386,
   3.1059359544,
   3.1349127731,
   3.1259679193,
   3.1390656846,
   3.0879239649,
   3.1110806338,
   -3.1307949996,
   -3.1393562134,
   3.1316716904,
   3.1304636083,
   -3.1107456933,
   -3.1379100577
  ],
  "phi": [
   1.0874126889,
   1.3043542705,
   1.0583773671,
   1.1189338373,
   0.8189258512,
   1.2274464911,
   2.4309648448,
   2.5948590918,
   1.18919238,
   2.3079025949,
   1.2250118177,
   2.2137162241,
   1.0965403225,
   1.0575507788,
   -0.9749059308,
   2.4793099804,
   1.0537693476,
   1.227012141,
   2.1536345618,
   2.4849470371,
   1.1063616789,
   2.0281834178,
   1.0719974751,
   1.2596437988,
   1.0592067498,
   1.2132769893,
   1.3130583905,
   1.1387154175,
   0.9253439559,
   1.2691002081,
   1.0476352198,
   1.1107201511,
   1.1107344543,
   1.0121925756
  ],
  "psi": [
   0.3895085628,
   0.2990931632,
   0.30249634,
   0.7415849945,
   -2.5676931789,
   0.7226911526,
   0.336797252,
   -2.1075815677,
   -2.6473706257,
   -2.265591717,
   -2.1113133081,
   -2.2490722752,
   -1.5329976317,
   -1.7539267558,
   0.4697001837,
   2.5971339057,
   0.2721327231,
   0.9456335096,
   0.6940893688,
   -2.5412736917,
   -2.7782852108,
   0.7061071458,
   -2.6868174377,
   -2.4633140703,
   -1.9914379811,
   0.40912878,
   0.2112922378,
   0.6876415209,
   0.4104169826,
   -2.0068816889,
   0.3366808341,
   0.8141710817,
   0.7060941963,
   0.8204915484
  ]
 },
 "A_conformer_rs0_3": {
  "omega": [
   3.040320288,
   3.0413516957,
   3.132547801,
   3.1411178592,
   3.0789736368,
   -2.8574972225,
   -3.0966761247,
   3.0018974166,
   -2.9991423082,
   2.8995501167,
   -2.9665224598,
   -3.0759988758,
   3.1065778465,
   -3.1067628743,
   3.0250094719,
   3.1021600694,
   -3.0695986282,
   -3.1239938201,
   3.0614739335,
   3.0839005394,
   -3.0782900789,
   3.1054811572,
   -3.0936281509,
   -2.9700867373,
   3.125583165,
   -3.1287345707,
   -3.1170087104,
   3.0941024738,
   -3.117364851,
   -3.074401194,
   -3.0983461695,
   -3.0581261192,
   3.1180107704,
   3.022518815
  ],
  "phi": [
   1.2220177157,
   1.2622793131,
   1.2135957413,
   1.2632137804,
   1.2736990243,
   -0.9740538216,
   2.4637610964,
   2.5954547692,
   1.1893910891,
   2.3072166022,
   1.2254602872,
   1.1700227958,
   1.1007420193,
   1.1841827618,
   2.6378629664,
   2.1683150476,
   1.0781040118,
   1.1500025928,
   1.3822849024,
   1.42158206,
   1.8488763472,
   2.090627982,
   2.5001693023,
   1.4111908446,
   1.0147396438,
   1.1873442282,
   1.0333449824,
   -1.2082335459,
   2.0659300063,
   1.260418004,
   1.3531573671,
   0.9433286817,
   1.2018295317,
   1.2113987945
  ],
  "psi": [
   0.6092494887,
   0.7271946727,
   0.5857080466,
   0.8503901059,
   -2.4112641961,
   -2.7072398159,
   -0.707399204,
   -2.7790594141,
   -2.6461393231,
   -2.2664887251,
   -2.110736597,
   -2.2470390282,
   -2.7764947431,
   -2.5642053113,
   -2.7659464992,
   3.0612476435,
   -2.781264716,
   0.5912783521,
   0.7518822643,
   0.4441508917,
   -2.1885596093,
   -2.3436487078,
   -2.9350929557,
   -2.5207851977,
   -1.768007781,
   0.6674995243,
   0.6811347556,
   0.8871395977,
   -0.4436399989,
   -2.1511534113,
   0.504682687,
   -0.1208501869,
   0.7091328629,
   0.8117642386
  ]
 },
 "A_conformer_rs0_30": {
  "omega": [
   -3.1268522205,
   -3.1018457398,
   3.1363558961,
   -3.1120037211,
   -3.1301694195,
   3.128909542,
   -3.0681896693,
   -3.087431256,
   -3.1277772744,
   3.0785170282,
   3.086034392,
   -3.0948312088,
   -0.0037739043,
   -3.0267682959,
   3.139802039,
   -3.1359080304,
   3.065422245,
   -3.1195921102,
   -3.1024403587,
   3.1190954754,
   3.0899676494,
   -2.9865179377,
   2.9946069501,
   2.9826018459,
   3.1408899615,
   3.0970770041,
   -3.1104445485,
   -3.0381656255,
   -3.1335305016,
   -3.048271155,
   -3.1017060698,
   3.0644970683,
   -3.0101487664,
   3.135258329
  ],
  "phi": [
   -0.8719423871,
   -1.9483800567,
   -1.1894913618,
   -1.4031716245,
   -0.8262886199,
   -0.9549208589,
   -1.5528410255,
   -0.9963138575,
   -1.0329907318,
   -1.0720819701,
   -1.048566158,
   -2.5057149333,
   -1.1738053584,
   -1.2878711144,
   -2.2092342397,
   -2.3011119073,
   -2.6036741843,
   0.9598755597,
   -2.1537350499,
   -2.4848496007,
   -1.1069285614,
   -2.0287782287,
   -1.2946702226,
   -0.9345359613,
   -1.022840837,
   -1.0750783677,
   -2.277296862,
   -1.2932454049,
   -2.3351379152,
   -1.1216492515,
   -1.041108743,
   -1.0071822085,
   -1.8262042655,
   -1.0644416211
  ],
  "psi": [
   -0.682708276,
   -0.5246963859,
   0.2370894595,
   2.5527484668,
   2.7759316244,
   -0.7062203369,
   -0.4240863066,
   -0.0011772167,
   -0.7431442477,
   -0.3615902634,
   2.1746316343,
   2.370874644,
   1.9317904708,
   2.7226970512,
   1.8226335442,
   0.1161702912,
   2.7040960064,
   2.0632787754,
   -2.0859041284,
   2.5413359669,
   2.7790123518,
   -0.7064299864,
   2.6869223106,
   2.9685212468,
   -0.8374911919,
   -0.8268897409,
   -0.7541400864,
   1.5426064302,
   -0.2678077055,
   1.3425435197,
   -0.6360836308,
   -0.5961597711,
   -0.5559240178,
   -0.2199052505
  ]
 },
 "A_conformer_rs0_300": {
  "omega": [
   3.0411944204,
   3.0397663037,
   3.1319227148,
   -3.1333458886,
   -3.1387164603,
   3.1104032394,
   3.043375804,
   2.8917214004,
   3.130070252,
   -2.9818745064,
   3.0706650441,
   -3.1181785563,
   -2.9493701329,
   -3.1038888573,
   -3.0360638666,
   -3.1054407356,
   3.0758988176,
   -3.0504491782,
   -3.0743070681,
   3.1402241243,
   3.1260778503,
   -2.8488429188,
   -3.1006458766,
   -3.1386701428,
   -3.1282514438,
   -3.1367230879,
   -3.1296041769,
   3.1347439092,
   -3.0243358487,
   2.9718367347,
   -2.8572713623,
   -2.985267348,
   3.1267739363,
   -2.8265002182
  ],
  "phi": [
   1.2200453186,
   1.2636211756,
   1.2144564698,
   1.1590611636,
   1.4456331367,
   0.9112706233,
   2.1787886586,
   2.2871078838,
   1.0119242971,
   1.2514435702,
   0.9772057701,
   2.0086293544,
   1.0297823307,
   1.0702577745,
   1.2664584812,
   1.0867674479,
   1.1791813073,
   1.0225747979,
   1.0836269473,
   1.3622171292,
   2.3088661996,
   2.632198824,
   2.7193248378,
   1.8576662763,
   1.2028985765,
   1.0568133335,
   1.101152161,
   1.0335561908,
   2.3866484943,
   1.3899648042,
   1.1279783959,
   1.6733590411,
   2.826734654,
   2.1756894613
  ],
  "psi": [
   0.6095419487,
   0.7279657569,
   0.5858307642,
   0.8488824868,
   -2.31593973,
   -0.8920485104,
   0.8176517167,
   0.5372468077,
   -2.0308003983,
   -2.4954590039,
   -2.9445513008,
   0.7431756298,
   -2.9220382445,
   -2.6179000345,
   -2.4965523224,
   -2.9358721371,
   0.802399968,
   0.8395430709,
   0.7045094092,
   0.6774731921,
   0.6653428445,
   -2.7322044936,
   -2.788402767,
   -2.5314551195,
   -1.9548880486,
   0.6264478202,
   0.7551117786,
   0.7891368417,
   0.7560427865,
   -1.5282037145,
   -0.1220562617,
   0.3675217511,
   -2.3619238272,
   -2.8755648067
  ]
 },
 "A_conformer_rs0_301": {
  "omega": [
   -3.1336086102,
   3.1313874246,
   3.0703055716,
   3.1032215315,
   -3.0134507909,
   -3.1226732394,
   3.0960926876,
   3.1215148791,
   -3.0773066247,
   -3.1248586798,
   -3.0622209372,
   -3.116052672,
   -3.1210963549,
   -2.9968922466,
   3.1093283507,
   3.1395651717,
   -3.0601017044,
   -3.1294636473,
   -3.0745075232,
   3.132475044,
   3.1038338486,
   3.0829443267,
   -3.0831416919,
   -3.1203059412,
   3.1383192262,
   -3.1211708398,
   3.1143869883,
   3.0098217454,
   2.9136517567,
   3.1317433589,
   3.1272979939,
   3.0998290912,
   3.0553858513,
   -3.0202037061
  ],
  "phi": [
   1.1147884023,
   1.0974837345,
   1.953870235,
   1.3554494274,
   0.8483091934,
   1.3473824167,
   1.3705992739,
   1.4167902865,
   0.8995206364,
   2.1053515105,
   1.270244042,
   2.3621023317,
   1.1428928259,
   0.9550750724,
   1.2617794414,
   1.814439061,
   1.0412636661,
   1.0692127542,
   1.1042608262,
   1.1653904556,
   1.6362680983,
   -0.9936444028,
   1.182050276,
   1.5215718733,
   1.868243079,
   1.369394667,
   1.9399138342,
   1.5003004038,
   1.6778175572,
   0.975916527,
   1.4759350858,
   1.179992466,
   1.6243387823,
   1.3884176333
  ],
  "psi": [
   0.7414840807,
   0.7989759797,
   0.626049477,
   -2.1373510625,
   -2.5039410915,
   -2.4174985164,
   -2.1230994437,
   -2.2445679567,
   -2.8489571994,
   0.8221832757,
   -2.5934836279,
   -2.6443310503,
   -2.7039183392,
   -2.8856941971,
   -2.6932216659,
   -2.4130991531,
   -2.7793445626,
   0.6492333214,
   0.7130768851,
   0.772817432,
   0.5941278649,
   0.1306625756,
   -0.7087656133,
   -2.6130591906,
   0.0536284273,
   -1.9724117828,
   -2.3449760591,
   0.012058086,
   0.2551268413,
   -1.9360810101,
   0.5837751592,
   0.4169358169,
   0.4809502631,
   0.0093968198
  ]
 },
 "A_conformer_rs0_302": {
  "omega": [
   -3.0192869917,
   -3.0685076857,
   -2.9490051352,
   3.0979582464,
   3.1228838718,
   -3.1017605022,
   -3.1023825372,
   3.1287150765,
   3.0854891223,
   -3.0741805519,
   -3.1411792429,
   3.0293116715,
   3.0742255014,
   -2.9697859281,
   3.0233557085,
   3.1027615124,
   -3.0700994719,
   -3.1251200518,
   3.0619021086,
   -3.1150250008,
   -3.1042453523,
   3.1404401608,
   3.1245945599,
   -3.1070826851,
   3.132904394,
   -3.0993376796,
   -3.1202141504,
   3.0923587906,
   -3.1395592276,
   3.033643874,
   3.062897874,
   3.1094952564,
   3.1296576508,
   3.1085149834
  ],
  "phi": [
   1.4807086377,
   2.5244279043,
   2.4195451068,
   1.4834635585,
   1.1031174653,
   1.1551183903,
   1.1220927134,
   0.9727363095,
   0.9897264778,
   2.2234331,
   1.1771880765,
   -0.6217700947,
   1.2547450823,
   1.3772421578,
   2.63783465,
   2.1714148095,
   1.0773019735,
   1.1519779322,
   1.3797118362,
   2.6431030345,
   1.4022613925,
   1.0022009728,
   1.1683931791,
   0.9596760127,
   1.1257906186,
   1.0746422931,
   1.1075153992,
   1.1714170226,
   -0.8115475446,
   1.1850095938,
   1.3380258035,
   1.8585076432,
   2.4767668398,
   1.9969257537
  ],
  "psi": [
   -0.8969066234,
   -2.6840650314,
   -2.1855038715,
   -2.255896468,
   -2.5939288128,
   0.5753445936,
   0.7300715685,
   0.7690153491,
   -2.1145449913,
   -2.4664528273,
   -2.8639776428,
   0.1562248451,
   -1.1144593839,
   -2.8231227329,
   -3.1117438469,
   3.0603145957,
   -2.7807832936,
   0.5901585494,
   0.7527253502,
   0.4457237448,
   -2.4517285443,
   -2.9412244015,
   0.643658754,
   0.4825339881,
   0.8389538535,
   0.6721111769,
   0.735738416,
   0.8239929614,
   0.5777571981,
   -0.9239665783,
   0.7020789151,
   0.7319562019,
   -1.7846500016,
   -0.5152654003
  ]
 },
 "A_conformer_rs0_303": {
  "omega": [
   2.9943753169,
   2.9433310313,
   3.0679945067,
   3.1047320493,
   -0.0082960829,
   -3.0598387325,
   3.1093937853,
   -3.1305622095,
   3.1174408833,
   3.1246135523,
   3.0623220956,
   3.1165483028,
   3.1203702266,
   2.9969420926,
   -3.1387778079,
   3.0984975095,
   3.1019623174,
   -3.0939145416,
   2.9554062017,
   -3.0815246988,
   -3.1327516027,
   3.11069375,
   -3.1370207882,
   -3.0326548814,
   -3.1407367013,
   -3.1277153752,
   3.1155499046,
   -3.0938873092,
   3.1394834658,
   -3.0338563946,
   3.1015962806,
   3.1305188952,
   3.1183458215,
   -3.1203558884
  ],
  "phi": [
   -2.9889498407,
   -1.8605177447,
   -1.9992086941,
   -2.3055464079,
   -1.1982173173,
   -1.1779983727,
   -1.70166705,
   -1.1911684545,
   -0.9677779279,
   -2.1062164548,
   -1.2695818598,
   -2.3628409062,
   -1.1393813574,
   -0.9547702213,
   -1.1347512629,
   -1.0728530727,
   -1.0709739884,
   -1.1654566969,
   -1.5068558494,
   -1.2383097223,
   -1.0849342055,
   -1.0516804445,
   -1.1157371281,
   -1.3114984814,
   -2.3621478912,
   -0.8777486394,
   -1.167092166,
   -1.1702644946,
   0.8117599425,
   -1.1857655868,
   -1.1162979287,
   -1.1569597341,
   -1.1503881061,
   -1.1176558105
  ],
  "psi": [
   2.5317813609,
   2.5211078095,
   2.2594875334,
   2.9103540266,
   2.1432475011,
   2.9657767607,
   -0.1748430146,
   -0.1043031515,
   2.3467928421,
   2.5820232452,
   2.5942104692,
   2.6436958368,
   2.7009616531,
   2.8833703692,
   2.6949349777,
   -0.6909759868,
   -0.8286225007,
   -0.5312696485,
   -0.4182486611,
   -0.6752974202,
   -0.5631881491,
   -0.7267788388,
   -0.7364148032,
   -0.6663178679,
   -0.882500668,
   1.9646826793,
   2.2314995888,
   -0.7784501211,
   -0.5782924623,
   0.9245518568,
   -0.7021183268,
   -0.7233830496,
   -0.5691879543,
   -0.8565028787
  ]
 },
 "A_conformer_rs0_304": {
  "omega": [
   -3.0476722027,
   3.0769046851,
   3.1124360299,
   3.1062444397,
   -3.0778443257,
   -3.086952552,
   -3.0845172965,
   -3.0629093005,
   -2.8997278034,
   3.0704693181,
   -3.0555374159,
   -3.1406165983,
   3.1412493901,
   3.0723311705,
   3.1342805176,
   -3.0129673075,
   -3.0616273149,
   -3.0511148933,
   -3.0662079782,
   -3.1316329658,
   3.1133110248,
   2.9831559291,
   3.10991887,
   -3.0066436438,
   -2.9863658606,
   3.0945612041,
   -3.0791032344,
   3.086818957,
   -3.1383406258,
   3.1328773342,
   3.1401813478,
   -3.1252178873,
   3.1191149354,
   -3.1411626545
  ],
  "phi": [
   0.980977726,
   1.2941763979,
   1.9780818867,
   2.2900092046,
   1.0193629846,
   1.0720687468,
   0.9647598163,
   1.2515994953,
   1.168942146,
   2.2305505408,
   1.3306799285,
   1.6354838938,
   1.0373670128,
   1.0849535827,
   1.0837236427,
   1.2104081584,
   1.1152529577,
   1.0597752121,
   1.0292925663,
   1.131256802,
   1.2743360825,
   1.1805399116,
   1.4435757642,
   1.5263932464,
   -1.1483021497,
   1.1250954321,
   1.1204806359,
   1.5162385588,
   2.1568523043,
   0.9750475138,
   1.1809279313,
   1.1160145015,
   1.0434606444,
   1.0686087277
  ],
  "psi": [
   0.7333926917,
   0.6869320248,
   0.7999730812,
   -1.9752471507,
   -2.8092418198,
   -2.4394922126,
   -2.6432410156,
   -2.3144241938,
   -2.8308790084,
   -3.0225092088,
   -2.2949169057,
   -2.3420498056,
   -2.6085957094,
   0.3440177781,
   -2.6623387292,
   -2.376164201,
   -2.8197878128,
   0.6079375261,
   0.8399722191,
   0.7502333485,
   0.7334600492,
   0.7638198697,
   0.5817146873,
   -2.2713268979,
   -0.2569220028,
   -0.5655535134,
   0.6516925396,
   0.7594285174,
   0.2966761466,
   -1.2109401899,
   0.3262641899,
   0.3662964698,
   0.8298714278,
   0.8765110827
  ]
 },
 "A_conformer_rs0_305": {
  "omega": [
   -2.9723876639,
   3.0189054611,
   -2.9516483837,
   2.9462500593,
   2.9291211231,
   -3.1356955482,
   3.0737625453,
   -3.0415038332,
   3.0922030705,
   3.1010719104,
   -3.0732149607,
   2.9016759396,
   -3.1234519379,
   -3.0402772106,
   3.1140586073,
   -3.0009173233,
   -3.1065859765,
   3.0721581019,
   3.1024677301,
   -3.1191515379,
   -3.0890239893,
   2.9858448706,
   3.1060546094,
   -3.1377582901,
   3.140672949,
   3.130988225,
   -3.1117109485,
   -3.1139764449,
   3.1125485877,
   3.1014538099,
   3.1412309667,
   2.9851717088,
   -3.0001627844,
   -3.1037881889
  ],
  "phi": [
   2.4826515216,
   2.5317956425,
   1.4531715664,
   1.273906595,
   1.2503231216,
   1.5827227569,
   1.9583084643,
   1.8834581726,
   1.2315416208,
   2.3943780288,
   1.2305040068,
   1.5461739459,
   1.2192229652,
   1.2437182762,
   2.6877202258,
   1.2689376176,
   1.0170497243,
   1.3542686368,
   2.1546828513,
   2.4840175651,
   1.1039699009,
   2.0292605657,
   1.0711524333,
   1.9160763115,
   1.0508717556,
   0.9535269859,
   1.1127815251,
   0.9702972292,
   -0.9795530192,
   1.1087684989,
   1.239940598,
   2.1762234712,
   2.7192791191,
   2.064976748
  ],
  "psi": [
   -1.7249001683,
   -2.6209926328,
   -2.8275128829,
   -2.1526302637,
   -2.3573100786,
   0.2588970547,
   -2.4979692466,
   0.4357684057,
   -2.7604553048,
   -2.2430303317,
   -2.9616011909,
   0.2964560222,
   -2.3373997231,
   -2.657457489,
   -2.6237646466,
   2.8771634072,
   -2.799234377,
   0.6707512145,
   0.379287746,
   -2.5410492996,
   -2.7776589619,
   0.707741601,
   -2.686973652,
   -2.4628610503,
   2.8967486038,
   0.8158351893,
   0.8823063509,
   0.8455963148,
   0.7930031054,
   -0.9081263965,
   0.3475785903,
   0.0179354263,
   -2.73691267,
   -3.0105726967
  ]
 },
 "A_conformer_rs0_306": {
  "omega": [
   -2.9555632887,
   -3.0558451131,
   -3.0994833365,
   3.106239453,
   3.105264189,
   -3.1085831188,
   3.0486362362,
   3.1308455495,
   0.0063162467,
   -3.1357240266,
   3.1410745483,
   -3.0459870988,
   0.0348815782,
   3.0722955768,
   3.0001433241,
   3.0486056385,
   3.0367093591,
   3.1179186992,
   3.0848572843,
   -2.9634849496,
   -3.0098177152,
   -3.0685176677,
   3.0889318416,
   3.030931635,
   2.817383242,
   3.1304227994,
   3.0438114794,
   3.0945181818,
   -3.0595310167,
   3.1151903554,
   3.0881423591,
   -3.1252845479,
   3.1188586618,
   -3.1396825373
  ],
  "phi": [
   1.1695177107,
   2.2655401331,
   1.1729503927,
   2.1182911382,
   1.0673760886,
   1.0082840254,
   1.9835243298,
   2.5795995564,
   1.2777347546,
   1.0803951904,
   1.2058597597,
   2.0103225048,
   1.2455479961,
   1.2176107145,
   1.4600973735,
   0.8769631677,
   2.5599758259,
   1.2806653071,
   0.8873366988,
   2.3104786793,
   2.0866333075,
   1.1271910582,
   1.116394925,
   2.0807615854,
   2.127419679,
   1.6860248435,
   2.1001996148,
   2.1897910376,
   1.8682003007,
   1.0821865914,
   1.5366222363,
   1.1135623521,
   1.0432208954,
   1.0691650686
  ],
  "psi": [
   -2.590129559,
   -2.7947942667,
   -0.4768942736,
   0.6687385756,
   -1.612965448,
   0.5100809708,
   0.5648539838,
   -0.0031452308,
   -2.2668906618,
   -2.9279383227,
   -2.2498175734,
   -2.8547793689,
   -1.9285285991,
   -2.901256716,
   0.1414182286,
   0.213429819,
   -1.9643958985,
   -3.0333728213,
   -2.7402868381,
   0.8257710886,
   -2.7513108361,
   -2.7860913483,
   0.2778011463,
   1.1904988646,
   3.1109246103,
   -2.5073366914,
   -1.7734094165,
   -2.2808857134,
   -2.742503227,
   -1.8230651819,
   0.3719735886,
   0.2038444092,
   0.8308835366,
   0.875644184
  ]
 },
 "A_conformer_rs0_307": {
  "omega": [
   2.9547325994,
   3.120988775,
   3.0587402882,
   -3.091018397,
   3.0378026015,
   2.9881570785,
   -3.1211512114,
   -3.047264621,
   3.0523949609,
   -3.0729713585,
   3.1405263307,
   3.1181222441,
   3.1381327447,
   3.1347126796,
   -3.0984086811,
   3.0426239214,
   3.0762035907,
   3.0695974285,
   3.05212572,
   -3.1183482368,
   -3.1104887123,
   -2.9477847529,
   3.1080488453,
   3.0582651959,
   3.056283912,
   -3.0310764042,
   -3.1101724734,
   3.1042809579,
   -2.9501955155,
   -3.041605212,
   3.1115707585,
   3.0971133364,
   3.0608145421,
   2.9488285064
  ],
  "phi": [
   -1.3455412574,
   -1.53084795,
   -1.1629604535,
   -1.3487349927,
   -1.1948860275,
   1.3019138947,
   -1.3882638998,
   -1.0632850105,
   -1.008964132,
   -2.3695796363,
   -1.1386436783,
   -2.1441810777,
   -1.0223032079,
   -1.0551084716,
   -1.5945451997,
   -2.3543245794,
   -1.1482816362,
   -1.1003931484,
   -1.0769569606,
   -1.0485859132,
   -1.1234713927,
   -1.3679302262,
   -1.1772008341,
   -1.2089701229,
   -1.0452103962,
   -1.122349826,
   -1.2614862844,
   -1.0223673295,
   -1.2834412003,
   -1.4337902399,
   -1.5716606812,
   -2.1517154091,
   -2.4328924715,
   -1.5544117959
  ],
  "psi": [
   0.5751502806,
   2.7046280814,
   3.0552502828,
   -0.7548298519,
   2.3976893567,
   2.5252982992,
   0.0131477447,
   -0.8244003734,
   2.2991542975,
   2.3403570582,
   2.2414564234,
   2.4933478853,
   2.8131976284,
   2.7183769685,
   2.5536634551,
   -0.6969936583,
   2.6925294282,
   -0.5420926782,
   -0.7905533985,
   -0.7991528569,
   -0.7982342683,
   -0.6983112024,
   -0.4605416606,
   -0.6748858282,
   -0.5951892196,
   -0.8206525948,
   -0.8115317261,
   -0.7146562123,
   -0.7174119077,
   2.3693367241,
   2.1685158426,
   1.2943531233,
   2.7768331654,
   2.7991959366
  ]
 },
 "A_conformer_rs0_308": {
  "omega": [
   -3.0855153321,
   3.1249231433,
   -2.8450335128,
   -2.9670586881,
   -3.1408238711,
   2.990480097,
   3.1237111618,
   -3.0287044521,
   3.0352196861,
   -3.1014631202,
   3.0729769852,
   -2.9002859413,
   3.123655899,
   3.0396596303,
   3.0561200613,
   3.0389917584,
   -2.8791695541,
   3.1067467289,
   -3.0601223769,
   -2.9541274676,
   3.0680471124,
   2.9023153,
   -3.1340375087,
   -3.0995058923,
   2.9571041479,
   -3.0667355655,
   3.0931883248,
   -3.1203718007,
   3.0325651085,
   -3.0501505161,
   -3.059907473,
   -3.0698752304,
   3.093841735,
   -3.1184015908
  ],
  "phi": [
   -1.1597947331,
   -1.4008851711,
   -1.567583799,
   -1.1170065533,
   -0.8842169151,
   -1.1370404836,
   -1.3427088639,
   -2.2447356808,
   -1.4457393058,
   -2.3934488805,
   -1.2316703894,
   -1.5466505304,
   -1.2187756812,
   -1.2419525635,
   -0.8351276224,
   -0.9312650641,
   -2.2383528841,
   -1.3902492897,
   -1.269285566,
   -1.6660680734,
   -2.0528100883,
   -1.7469459133,
   -1.2805878845,
   -2.3606151574,
   -2.2858412625,
   -2.2896019263,
   -2.1478321145,
   -1.1856115543,
   -0.9480052363,
   -1.3900813419,
   -1.3120974303,
   -2.6234455598,
   -2.2199111785,
   -2.3811540898
  ],
  "psi": [
   -0.583923725,
   -0.3251385115,
   -0.2244395163,
   2.2940617209,
   -0.8248328483,
   -0.8235770731,
   -0.6266741202,
   -0.7659047435,
   1.4999263194,
   -0.1333957095,
   2.9630100998,
   -0.2960572803,
   2.3373502066,
   2.6567578764,
   2.6228965449,
   2.3963835919,
   2.5189488338,
   2.4707857621,
   -0.7999197002,
   -0.8650257841,
   -0.2633267911,
   2.4068813991,
   1.7372367959,
   2.6165551065,
   2.7963373247,
   2.250871782,
   2.6652621504,
   2.1514769933,
   2.8814825588,
   2.0860531408,
   -0.367653943,
   1.9763257017,
   2.7379977184,
   1.7464876289
  ]
 },
 "A_conformer_rs0_309": {
  "omega": [
   3.1383862393,
   -2.9844315687,
   3.0654251917,
   3.0755474209,
   -3.0964390226,
   -3.1259991042,
   3.0980699213,
   3.1209732652,
   3.0762524007,
   3.106403128,
   2.9592827791,
   -3.0989704115,
   -2.9898625351,
   -3.0166265425,
   3.0600666906,
   -3.099625556,
   3.0428811352,
   3.0019695027,
   3.0885674937,
   3.0053337777,
   -3.1063378455,
   3.0708551431,
   3.0862743278,
   3.0746374505,
   2.8693070664,
   2.9395328563,
   -2.8264153718,
   3.1333807702,
   -3.0005112882,
   3.0998648855,
   -3.1229154255,
   3.0989960716,
   3.0816631789,
   3.0727975751
  ],
  "phi": [
   -1.1903860682,
   -1.538162603,
   -2.3256265641,
   -1.2688644478,
   -1.0359996175,
   -1.1978114937,
   -1.4584726544,
   -2.2302038833,
   -0.9750834836,
   -2.3560386814,
   -1.3110133678,
   -2.5599428155,
   -1.3083908845,
   -1.4457370266,
   -1.5333919217,
   -2.5310516318,
   -0.9653080208,
   -2.5330538116,
   -2.2190737102,
   -0.9501801454,
   -1.2337847266,
   -1.1123528185,
   -2.2532162076,
   -2.2253499376,
   -1.6535178114,
   -1.1793565065,
   -1.9261673147,
   -1.0379288445,
   -1.7986396491,
   -1.1087725219,
   -1.5350252749,
   -2.2087205522,
   -1.2605316537,
   -1.0738595108
  ],
  "psi": [
   -0.723458428,
   -0.7773295238,
   -0.4249653358,
   2.9104348403,
   2.4373271314,
   -0.526902411,
   -0.2672847123,
   -0.106442511,
   1.9817885109,
   2.5072816099,
   2.5695222118,
   -0.2536799258,
   1.5552738839,
   2.7655412779,
   0.8465103955,
   -0.1500791237,
   2.9292569531,
   -0.9798635725,
   2.7691585235,
   2.1729697072,
   -0.7358529417,
   -0.1183649915,
   -0.6294543498,
   2.9917213315,
   2.8465802203,
   -2.8058216405,
   2.6707906642,
   2.857741374,
   2.5468578033,
   1.9308215138,
   -0.3886279982,
   2.2625954706,
   2.7428694563,
   -0.6743718945
  ]
 },
 "A_conformer_rs0_31": {
  "omega": [
   -3.1042525204,
   -3.1407599821,
   -3.0805392303,
   -2.9888043673,
   -3.1295285901,
   -3.0617004766,
   -3.1087283113,
   -3.1180062487,
   0.1115899176,
   -2.9757960516,
   -3.0625426512,
   -3.0989064302,
   -2.9989864694,
   -0.0248027024,
   -3.0582042615,
   -3.0357487305,
   -3.0648721717,
   3.057903465,
   3.0178537973,
   3.0993577867,
   3.1356379578,
   -3.036544607,
   -2.9310760257,
   -3.1372907846,
   3.0673924519,
   3.075124566,
   -2.9310130518,
   -3.0837716171,
   3.0626367003,
   3.0874566558,
   -3.0628966433,
   3.1055535769,
   -3.0943540055,
   3.1101423157
  ],
  "phi": [
   1.5078370922,
   1.7940582011,
   2.3197997038,
   1.4848249408,
   0.9403050212,
   2.2846957334,
   2.1614368484,
   2.4577214437,
   1.0930167896,
   0.9576817956,
   1.0856325844,
   1.3150365126,
   1.0071019662,
   1.4819347583,
   1.2683058156,
   1.022613571,
   0.9360475961,
   1.1352704383,
   1.0782760185,
   1.1668360263,
   1.2253557401,
   0.963647486,
   1.1007100051,
   -0.8969316507,
   1.3791568119,
   2.4297573052,
   1.1927973902,
   0.8201243809,
   2.3610552453,
   1.2085478493,
   1.4417898856,
   1.8283657363,
   0.9817960935,
   1.0085331346
  ],
  "psi": [
   -2.1615503454,
   -1.7875114184,
   -3.0308497958,
   -2.7263199266,
   -2.1218834109,
   -2.6147718466,
   -2.523751376,
   -2.5711744933,
   -2.0665781521,
   -2.8601382602,
   0.6219983783,
   0.2912489091,
   -2.2104760738,
   -2.6910579232,
   -2.3619379032,
   -2.9034092657,
   0.7857275476,
   0.8721621575,
   0.6770119568,
   0.7248735158,
   0.6627689388,
   0.7403017225,
   0.817077432,
   -2.6362904617,
   -1.0729270892,
   -2.4838726235,
   -2.8791390377,
   -2.7538729367,
   -2.3836395746,
   -1.0743924196,
   0.3218371364,
   0.2569831164,
   0.4978415792,
   0.8942302444
  ]
 },
 "A_conformer_rs0_310": {
  "omega": [
   -3.0519838661,
   -3.1363971693,
   2.8562851525,
   -3.0937892925,
   -3.1083034025,
   3.102273506,
   -3.1190303982,
   -2.948552815,
   3.1073467523,
   -3.0870065891,
   3.1224962856,
   -3.1229542606,
   -3.0790801741,
   3.0417057456,
   -3.1327213729,
   -2.8205224779,
   3.0690227345,
   -3.0252757685,
   -2.924555835,
   3.1195516654,
   -2.9718482842,
   -3.1261308038,
   -3.1301225143,
   -3.1234911689,
   3.104273028,
   -3.1235985127,
   3.1135234291,
   3.1024841609,
   -3.0624848608,
   -3.1329389523,
   3.0160296848,
   3.0334856797,
   -3.1373651965,
   3.0265120914
  ],
  "phi": [
   1.1577816685,
   1.8394885472,
   2.4214322115,
   -0.7851044641,
   0.9639799515,
   1.1197724384,
   1.0407233061,
   1.1319843954,
   1.3107540566,
   2.0872581366,
   1.3047265477,
   -0.9337321661,
   1.0841967054,
   1.0211138758,
   2.5384130268,
   1.7573366632,
   1.5585514172,
   1.9437085273,
   1.0458898609,
   1.3488621148,
   1.0798359167,
   2.722104045,
   2.3436768351,
   2.5888972438,
   1.1224940944,
   1.0913997692,
   1.1058878063,
   1.0684877966,
   0.9655888704,
   1.150651714,
   0.8618393138,
   1.7071325433,
   0.9787573457,
   1.2877654875
  ],
  "psi": [
   0.6610229869,
   -2.5005201464,
   -2.3615686863,
   -2.333653342,
   -1.0425286586,
   0.6339347853,
   0.8610126564,
   0.8068365932,
   -2.1869630915,
   -2.8374912282,
   -2.3634372029,
   -2.3151568974,
   -1.116812694,
   -2.2978654324,
   0.543076302,
   -2.5002088844,
   -2.0700522835,
   -2.9490914841,
   -2.3492200414,
   -2.5233013936,
   -2.4937404553,
   -2.3248679198,
   -2.2001744011,
   -2.6993638702,
   -2.1354113522,
   0.6720781144,
   0.8012606962,
   0.6950550637,
   -2.7078632892,
   -2.2721427192,
   0.2139620166,
   0.6546437272,
   -0.439257145,
   -2.5868427622
  ]
 },
 "A_conformer_rs0_311": {
  "omega": [
   -3.0156463815,
   -3.1131079439,
   -3.0515074413,
   3.0355834553,
   -2.9696431222,
   3.1208304959,
   3.1247352598,
   -2.9945764165,
   3.0422179121,
   -2.9894338297,
   3.0646330902,
   2.9417731447,
   -2.9636266906,
   2.9555822974,
   -3.0971955696,
   -3.1002712894,
   -3.0630239112,
   -3.1255916327,
   3.1353858998,
   -3.1037097169,
   3.1069501599,
   3.1196167205,
   3.013230226,
   3.1073159308,
   -3.0862498184,
   3.0664967144,
   -3.0206108047,
   -2.9509478397,
   3.0003685106,
   3.1280825601,
   -3.0898940585,
   -3.0631666492,
   -3.0274144037,
   -2.9146751976
  ],
  "phi": [
   1.1316651295,
   1.1964958198,
   1.1637690365,
   1.4326511408,
   1.0193035186,
   0.9646715865,
   2.3318909498,
   1.1497586361,
   1.1377292745,
   1.0945187798,
   1.18747242,
   1.6835816111,
   1.04429652,
   1.2681513979,
   1.056144111,
   1.216563637,
   1.1190220357,
   1.0229228636,
   1.1007828913,
   1.0451839736,
   0.9482970757,
   1.1346820703,
   1.0778279209,
   -0.965032873,
   1.1172193377,
   1.3283399221,
   2.4466135321,
   1.9631429029,
   1.988066301,
   0.9931954107,
   1.1576966052,
   1.3791842934,
   2.3375363988,
   1.5516255232
  ],
  "psi": [
   0.576225641,
   0.6265747517,
   0.7149755942,
   0.6977427992,
   -2.2769380916,
   -2.427103439,
   0.5906995063,
   -2.7390312214,
   -2.5230192592,
   -2.5004363911,
   -2.1716267892,
   -2.4064817511,
   -2.6213794485,
   -2.6163328119,
   0.2246006754,
   0.5828159016,
   0.791173226,
   0.7475427294,
   0.8135943995,
   0.6420760427,
   0.8023477282,
   0.9185022758,
   0.6439273809,
   0.3155340146,
   -0.4913278476,
   -2.523067684,
   -2.4213421728,
   -2.8824266849,
   -2.3729122781,
   -1.8038413678,
   0.5368054407,
   0.6446006384,
   -2.4027109619,
   -2.5845679563
  ]
 },
 "A_conformer_rs0_312": {
  "omega": [
   3.1341337419,
   3.1375589679,
   -2.9432050533,
   3.1136721357,
   2.9660944359,
   2.9378992787,
   -3.0431610605,
   -2.8917334661,
   -3.1312964793,
   2.980549848,
   -3.0698610238,
   3.1175509342,
   3.1387871686,
   3.1333371513,
   -3.098612536,
   3.1344642718,
   3.0037165278,
   3.0174766516,
   2.9962139405,
   -2.9826449816,
   2.9181394412,
   3.0714442875,
   3.0858818595,
   3.0747385757,
   2.8694689265,
   2.9397304529,
   -3.1291913724,
   3.1000903742,
   3.1261149923,
   -3.1076645685,
   -2.9132098467,
   3.1231808122,
   3.0767109192,
   3.0721690662
  ],
  "phi": [
   -1.0360584179,
   -1.1752623308,
   -2.1424383631,
   -2.4120448471,
   -1.4051674895,
   -0.9192554988,
   -2.1793018141,
   -2.2859102531,
   -1.0132286694,
   -1.2484864223,
   -0.9784453729,
   -2.1433751722,
   -1.0219955542,
   -1.0521383986,
   -1.5951598303,
   -2.4001740058,
   -0.9955168018,
   -1.6498241478,
   -1.4996975308,
   -1.7519949194,
   -2.1273052391,
   -1.1112734758,
   -2.2521444223,
   -2.225815037,
   -1.6518372235,
   -1.1803898478,
   -2.075285555,
   -1.4310792782,
   -1.1224349461,
   -1.2370729004,
   0.814898683,
   -1.6748853993,
   -1.3906609884,
   -1.8792177225
  ],
  "psi": [
   -0.7881538991,
   -0.6944613909,
   -0.84888176,
   2.3235679477,
   2.7052006045,
   2.8011671396,
   2.4256951151,
   -0.5394309958,
   2.0330147562,
   2.493336662,
   2.9447619035,
   -0.7421029245,
   2.8129703691,
   2.7169247678,
   2.5525908317,
   -0.6965506657,
   2.7680708845,
   -1.5221759777,
   2.9860898426,
   2.4072866397,
   0.338532718,
   2.1409948225,
   -0.6311773864,
   2.9929680654,
   2.845787559,
   -2.8060075071,
   2.6713572587,
   2.3350132945,
   2.4126512419,
   2.0621620622,
   -0.2213162749,
   -2.0804347337,
   -0.0785422459,
   2.1171822805
  ]
 },
 "A_conformer_rs0_313": {
  "omega": [
   3.0793916386,
   -2.9327497757,
   -3.0112997563,
   -3.1377545747,
   3.1370873784,
   -3.1381442046,
   -3.059088238,
   2.9425025154,
   -3.0705822059,
   -2.9901347576,
   3.0080619697,
   -3.1024173185,
   -3.0416160485,
   -3.0899014011,
   -3.1154252531,
   3.0188873146,
   2.9852860554,
   3.1333242537,
   3.1373277492,
   -3.1212091797,
   -3.1301343506,
   -3.1003279328,
   3.1313700319,
   -3.1300009709,
   3.1382248638,
   3.1149439093,
   -3.0850989413,
   -3.1377415103,
   -3.0289195813,
   -3.0511161811,
   -3.0830637619,
   -3.136965949,
   3.076884447,
   -3.0937581599
  ],
  "phi": [
   -2.6109048712,
   -1.0063513862,
   -1.3244092295,
   -0.8357315458,
   -0.8801159262,
   -1.1824744042,
   -1.994756688,
   -2.3866685338,
   -0.9827594115,
   -2.150440082,
   -0.992828135,
   -1.354126166,
   -1.1893250715,
   -1.0806804926,
   -1.9015386382,
   -2.6138173434,
   -1.8159586771,
   -1.1639761783,
   -1.2095241854,
   -1.5569233285,
   -1.1266029181,
   -1.0523182395,
   -1.2260575338,
   -1.0120361181,
   -1.1874666472,
   -1.5637218579,
   -1.1450690267,
   -1.454477454,
   -2.4381820464,
   -0.9874514237,
   -1.0273341559,
   -1.0325968476,
   -1.0426518266,
   -1.0810337577
  ],
  "psi": [
   2.3508737927,
   2.4707450668,
   -0.6712555234,
   -0.3263749747,
   2.4997824892,
   -0.6028488105,
   -0.5972947778,
   0.0857990557,
   2.8288945737,
   -0.7794505918,
   2.8069348344,
   -0.6103505182,
   2.1456427796,
   -0.2343187995,
   2.5821672093,
   2.8402231215,
   2.8075131637,
   0.0814130235,
   -0.8139738264,
   -0.3297832722,
   -0.2131503389,
   2.0122509245,
   -0.7023887489,
   -0.5118112047,
   -0.3329292175,
   -0.220600697,
   -0.2364498834,
   -0.5526378814,
   -0.5433184629,
   1.0396774953,
   -0.5937568147,
   -0.7340651766,
   -0.8207264053,
   -0.8110835266
  ]
 },
 "A_conformer_rs0_314": {
  "omega": [
   -3.0584726586,
   -3.1237518872,
   3.0829978742,
   3.0194167038,
   3.0776498548,
   -3.0408461732,
   2.9531355903,
   -3.0262961877,
   3.1407625037,
   3.0887039717,
   -3.1256012739,
   3.1356047495,
   3.0319970301,
   3.035843633,
   3.0609363287,
   3.039303688,
   -3.1025180691,
   -3.0818321723,
   -3.1384731202,
   -3.1143730214,
   -3.1366118298,
   -3.0884349393,
   -3.1034085055,
   3.0517762582,
   -3.1409628909,
   3.0757396393,
   -3.0521785188,
   -3.0834425971,
   -3.0208871255,
   -3.081526487,
   3.104976327,
   -2.941681792,
   3.0527124743,
   -3.043350313
  ],
  "phi": [
   1.1043544927,
   1.0504849847,
   1.525311672,
   0.840485988,
   1.092354383,
   2.4483221498,
   2.3105138511,
   2.488822464,
   1.1791547194,
   1.6075710426,
   1.0846645582,
   1.909941444,
   1.2245148917,
   0.9746491884,
   2.2007505382,
   1.8336719924,
   0.9804936424,
   0.903716566,
   1.078944404,
   1.2508675722,
   1.1361766581,
   -0.8718615348,
   -0.9862430407,
   1.4768211024,
   0.9266862257,
   1.0799737272,
   1.6095727179,
   1.173098337,
   -1.0253050686,
   1.0736730755,
   2.4173049721,
   2.5478216855,
   1.2081347979,
   2.302062563
  ],
  "psi": [
   0.6099119298,
   0.7526469117,
   0.8176887422,
   0.4618099079,
   0.7557132891,
   0.3894361918,
   -1.9835671598,
   -2.612687873,
   -2.5558981823,
   0.6653586464,
   -2.3364202182,
   -2.3903285442,
   -1.9297040626,
   0.2794117282,
   -2.2415669779,
   -2.2723528722,
   -2.323075841,
   -2.4171090412,
   0.7650547999,
   0.5942898839,
   0.7891491998,
   0.7932121252,
   -0.443342166,
   -0.5537364357,
   -2.0809509565,
   0.6712888551,
   0.5113106411,
   0.7544432455,
   -2.806973313,
   -1.1324932799,
   -2.6813495818,
   3.0459471029,
   -3.0992923441,
   -1.9911988675
  ]
 },
 "A_conformer_rs0_315": {
  "omega": [
   3.054481262,
   -2.9233341101,
   3.0885562207,
   3.1015441612,
   -3.0045422448,
   3.1318422078,
   -3.1331366139,
   3.1343039826,
   -3.1348989203,
   -3.101324275,
   3.0726092909,
   -2.9010425858,
   3.1240555877,
   3.0384663032,
   3.1341373242,
   3.1257470231,
   -3.1389397608,
   -3.1273215771,
   -2.9966486263,
   3.1373789388,
   -3.119990809,
   -3.0914949546,
   3.109839139,
   -3.1172706199,
   3.0845164452,
   -2.9446046307,
   3.0709163797,
   2.9920636287,
   3.1041886363,
   -3.1253356112,
   3.1020863301,
   3.1304270435,
   3.11818347,
   -3.1212326886
  ],
  "phi": [
   -1.6455905319,
   -2.1078772686,
   -0.9483810602,
   -1.3741416754,
   -1.530187779,
   -2.370857695,
   -1.2515163224,
   -1.8504988801,
   -0.5722201926,
   -2.3920630585,
   -1.2321542989,
   -1.54819684,
   -1.2182139511,
   -1.2418200707,
   -1.4211784552,
   -1.1089376978,
   -1.1653279241,
   -1.4470616283,
   -1.2079656927,
   -2.4768767361,
   -2.097411703,
   -1.5922101194,
   -1.280703604,
   -1.2508160068,
   1.0471689532,
   -1.8974115889,
   -2.1417651203,
   -1.1662029336,
   -0.5809459045,
   -1.0366567461,
   -1.1150615374,
   -1.1581700167,
   -1.1497709152,
   -1.1173929081
  ],
  "psi": [
   1.9884645238,
   2.0840680273,
   -0.0790111955,
   2.4362550916,
   2.1465334068,
   1.099904056,
   2.3804311219,
   2.4559803286,
   2.6020039168,
   -1.0468859151,
   2.9630323429,
   -0.2950047604,
   2.3374191467,
   2.6580261472,
   2.6218405509,
   2.9307007128,
   -0.5904879602,
   -0.4812886944,
   -0.0167810557,
   -0.1682020945,
   2.343656605,
   2.1559825208,
   2.3649162276,
   -0.344126018,
   -0.8633256213,
   0.853863454,
   1.9825494483,
   2.5702707383,
   2.6081782563,
   2.0375508321,
   2.4865357751,
   -0.7227498967,
   -0.5698943475,
   -0.8569839595
  ]
 },
 "A_conformer_rs0_316": {
  "omega": [
   -2.9026401176,
   2.8656447451,
   3.0436133569,
   3.1092900937,
   -2.9908477915,
   -3.1130486451,
   3.0794582086,
   -2.9989430601,
   3.1215463133,
   3.123736225,
   3.0612831057,
   3.1156965196,
   3.1201504348,
   2.9982983078,
   -3.1079434793,
   -3.1399236686,
   3.0600816348,
   3.130620858,
   3.07453304,
   3.1134228502,
   3.1053174704,
   -3.1410342034,
   -3.1244039856,
   -3.1034789263,
   3.0863218842,
   -3.0745702001,
   2.882671788,
   -3.0168906688,
   -3.1204873386,
   -3.0516603199,
   3.0506531245,
   3.109398443,
   3.0256366845,
   3.0600894688
  ],
  "phi": [
   -1.7789179957,
   -1.9041636141,
   -2.2374473844,
   -2.0121264124,
   -1.0621502395,
   -2.1088018687,
   -0.9813025388,
   -2.4241602744,
   -1.3413580901,
   -2.104155209,
   -1.2714280887,
   -2.3615396886,
   -1.1403404967,
   -0.9562368656,
   -1.2617451129,
   -1.8137831481,
   -1.0410770379,
   -1.0696469806,
   -1.104954228,
   -2.643926064,
   -1.4028586487,
   -1.0016189573,
   -1.1683055828,
   -1.6311487203,
   -2.206128505,
   -2.5442648488,
   -2.0642074591,
   -1.2672498303,
   -2.3258556533,
   -0.9058190834,
   -1.0601345333,
   -1.2082339345,
   -1.0951514185,
   -1.1238811068
  ],
  "psi": [
   1.7747267766,
   2.6457611994,
   2.3397152048,
   2.8418863069,
   1.5816165516,
   -0.480780081,
   0.4176111355,
   2.1524560309,
   2.2488152155,
   2.7034051013,
   2.5950358553,
   2.6444544988,
   2.7022702728,
   2.8840121754,
   2.6940264009,
   2.413392385,
   2.7787636576,
   -0.6497058618,
   -0.7117489929,
   -0.7730366451,
   2.4533293218,
   2.940767619,
   -0.6447047777,
   -0.4827451265,
   2.4805677297,
   2.3985248304,
   2.551271308,
   2.2119505038,
   -0.4594552561,
   1.2650761552,
   -0.3700809685,
   -0.2632635787,
   -0.5225691905,
   -0.6610737939
  ]
 },
 "A_conformer_rs0_317": {
  "omega": [
   3.1308464213,
   -3.127520151,
   3.1002565502,
   3.1292442285,
   3.0799803363,
   -3.0625590329,
   -3.1296829952,
   2.9746082885,
   3.0549448196,
   -2.9650553493,
   3.0802599872,
   3.1320647305,
   3.065497071,
   -3.1003851908,
   2.8967950095,
   -3.0684864856,
   3.120831719,
   3.0771410235,
   -2.9093952185,
   3.108275941,
   2.9898321783,
   -3.1363560553,
   -3.1050185593,
   -3.11355355,
   3.1326429213,
   3.0779093804,
   3.1106688224,
   -3.1212769146,
   3.0894558703,
   -3.0053153418,
   -3.1400394668,
   -3.0098865022,
   3.1387654271,
   3.0168748164
  ],
  "phi": [
   -1.555539135,
   -1.8017551426,
   -1.9402671867,
   -2.1868657831,
   -1.1095706074,
   -1.6674860582,
   -1.0494451337,
   -2.249965913,
   -0.9243265786,
   -1.8940736156,
   -1.5057690429,
   -1.589260547,
   -1.2307962996,
   -1.0863245762,
   -1.3441309031,
   -1.1017992485,
   -1.1260016656,
   -0.9766848488,
   -1.4604465398,
   -2.6894378744,
   -1.1932397814,
   -1.1572886665,
   -1.52357672,
   1.1088273098,
   -1.8984055321,
   -1.2793913204,
   -1.2555007141,
   -1.6839660216,
   -1.5627532655,
   -1.2941910795,
   -1.6013729323,
   -2.7619029802,
   -1.1130284751,
   -0.9744648992
  ],
  "psi": [
   -0.0718801781,
   -0.7093493924,
   2.8764195516,
   2.2888682119,
   2.5917230224,
   2.2522445667,
   0.0545286962,
   2.4211551215,
   2.782945917,
   -0.6761851028,
   2.0837838894,
   1.7542902403,
   2.6050637027,
   2.9830343522,
   2.7726932402,
   2.8748126038,
   -0.7691415607,
   -0.7942532742,
   -0.7009322268,
   -0.5539255775,
   2.7607481752,
   2.256239006,
   -0.7400384557,
   -0.2638710419,
   0.358336922,
   2.1257174138,
   -0.2988692607,
   2.0471102488,
   2.2395873205,
   2.0392606731,
   -0.2255335088,
   -0.8090831594,
   2.0903850986,
   -0.6648718931
  ]
 },
 "A_conformer_rs0_318": {
  "omega": [
   3.0399836627,
   3.0399339035,
   3.1319139359,
   -3.0406000068,
   2.9076239973,
   -3.1226443763,
   -3.1057667673,
   -3.0441836888,
   3.0928408354,
   -3.1245983734,
   -3.0617535412,
   -3.1161264053,
   -3.1196631358,
   -2.9973842029,
   3.1079869057,
   3.1392011571,
   -3.0607222097,
   -3.129681209,
   -3.074902643,
   2.9734183249,
   -3.1288999539,
   -3.0589577254,
   -3.1191291047,
   -3.0331189972,
   3.0897644899,
   3.1292201906,
   -3.1348304039,
   3.1300935222,
   -2.9202965131,
   3.0262420656,
   3.1396638729,
   -3.1319788446,
   3.1018704777,
   3.0522934524
  ],
  "phi": [
   1.2223065539,
   1.2626562982,
   1.214694667,
   1.0121200521,
   1.0943861502,
   1.128185086,
   1.6290564744,
   1.0150061377,
   1.0813025199,
   2.1050481617,
   1.2707651529,
   2.3617682061,
   1.1411409944,
   0.955419433,
   1.2645310116,
   1.814280668,
   1.0413713953,
   1.0698701243,
   1.1039521652,
   1.2744982607,
   1.1766224208,
   1.1011661003,
   1.0452189178,
   1.4083696586,
   0.7324868495,
   1.2126215181,
   1.3879329788,
   0.7625317456,
   1.5475404204,
   1.156152906,
   1.7595426398,
   1.1598390503,
   1.1574553865,
   1.3000029206
  ],
  "psi": [
   0.6087664359,
   0.7270405549,
   0.5864214498,
   0.8478049985,
   -2.1671088453,
   0.6018678445,
   0.7548956735,
   0.1732425515,
   -2.193861487,
   -2.7096521004,
   -2.5948043272,
   -2.6441487838,
   -2.702362062,
   -2.8846796996,
   -2.6944922614,
   -2.4136364482,
   -2.7789462391,
   0.648559279,
   0.712541587,
   0.7740685157,
   0.6951310566,
   0.6327612824,
   0.7761004969,
   0.7620552512,
   -1.6718433302,
   0.5990859895,
   0.7040769492,
   0.3872353592,
   1.0295541715,
   -1.9788813411,
   0.3954394198,
   -1.8074597761,
   -2.5127328897,
   0.5807600765
  ]
 },
 "A_conformer_rs0_319": {
  "omega": [
   -3.0826852593,
   -2.9256681265,
   -3.0213668942,
   3.0944396224,
   -3.0130152713,
   -3.1246640258,
   -3.0858233281,
   -2.9957922809,
   3.0414726142,
   -2.9899634736,
   3.0650924244,
   2.993684765,
   2.9959948854,
   -2.9167589139,
   -3.0283055695,
   -3.1145757078,
   -3.1388290577,
   -3.0919185156,
   3.0732417224,
   -3.0476728676,
   2.9844528088,
   -3.0702666119,
   -3.0856432814,
   -3.0755854697,
   -2.8681763881,
   -2.9383414353,
   -3.0797568726,
   -3.1222490104,
   -3.1307742372,
   3.0885281912,
   -3.1193508346,
   2.9674044436,
   -3.1304363566,
   -3.0244725379
  ],
  "phi": [
   1.1717466306,
   2.3174143995,
   1.1785424,
   2.1601614937,
   1.3465857444,
   1.1210476132,
   1.18396207,
   1.1525410651,
   1.1390361022,
   1.0945567568,
   1.1869916154,
   2.2623501648,
   1.4028664292,
   1.1786768474,
   2.4066535012,
   2.4892996673,
   2.3220723073,
   0.9572877663,
   1.2372202185,
   1.4172836986,
   1.8995878484,
   1.1110650728,
   2.2520457617,
   2.2268987787,
   1.6506260047,
   1.1797216819,
   2.4810443454,
   1.1958264515,
   1.9828202734,
   1.4877469609,
   -1.1654051411,
   2.321152845,
   2.1355524445,
   1.0898768717
  ],
  "psi": [
   -2.3617988233,
   -2.4732533674,
   -2.9176718499,
   -2.2672807511,
   -2.7655457177,
   -2.2884021209,
   0.6326223585,
   0.7851513086,
   -2.5239199017,
   -2.5019322435,
   -2.1710447291,
   -2.4056035765,
   -1.396365865,
   -2.887152145,
   -2.9120246582,
   -2.5097343807,
   -3.0774094636,
   -2.7220391503,
   0.8650149324,
   0.6018816353,
   -1.974653736,
   -2.7619617561,
   0.6308878075,
   -2.9937205767,
   -2.8456318797,
   2.8058666415,
   -2.6702533783,
   -2.8269209478,
   0.5625091046,
   -2.0774602246,
   0.0093065241,
   -0.6362174904,
   0.0169587089,
   0.8888175879
  ]
 },
 "A_conformer_rs0_32": {
  "omega": [
   2.9673904326,
   -3.0980080175,
   2.940931736,
   -3.0522334244,
   3.056859643,
   -3.0563524632,
   3.1244003522,
   3.1364845019,
   3.1228977525,
   -3.1006365332,
   3.0723581132,
   -2.9010975308,
   3.1234589445,
   3.0399744844,
   -3.1309560393,
   3.1142229989,
   -3.0450284145,
   3.0678198568,
   -3.1260047965,
   3.0784804262,
   3.1095579193,
   3.0814566431,
   -3.1357005734,
   3.1384855197,
   3.1135327323,
   -3.1372938574,
   3.1205610796,
   3.1094083704,
   -3.1367523856,
   3.114624627,
   -3.1397254834,
   3.1383312531,
   3.1078291905,
   3.1371649148
  ],
  "phi": [
   -1.9879500304,
   -2.2632802141,
   -1.7403705008,
   -1.6129376485,
   -1.1254858518,
   -1.4862812093,
   -0.9183803125,
   -1.1700400588,
   -0.9768224483,
   -2.393162417,
   -1.2308290491,
   -1.5471945901,
   -1.2195256444,
   -1.2430535204,
   -2.3700786427,
   -1.0465963554,
   -1.1915555156,
   -0.9966292689,
   -1.0718425589,
   -1.0942778527,
   -1.0131715934,
   -1.0972666097,
   -1.4744190909,
   0.8832269542,
   -1.6271444433,
   -1.4110151874,
   -2.1367234386,
   -2.2369972364,
   -1.5367204412,
   -0.9998740552,
   -1.1231507281,
   -1.1809832393,
   -1.066106924,
   -1.1013543452
  ],
  "psi": [
   2.6504046786,
   2.1715877644,
   2.6346824809,
   1.8995686527,
   2.1091947411,
   2.33353426,
   -2.701603909,
   2.4148534395,
   2.8856471143,
   -0.5631757965,
   2.9627940537,
   -0.2953166984,
   2.3379869144,
   2.6580214211,
   2.6232291877,
   2.8539303947,
   -0.8577863256,
   -0.3954522272,
   -0.8393902789,
   -0.7119528142,
   -0.7906872364,
   -0.7625562063,
   -0.7264926875,
   2.7163429916,
   0.5894587577,
   2.2767387383,
   2.2351691357,
   2.3830030517,
   0.1241126696,
   2.91983233,
   2.440292692,
   -0.6593775387,
   -0.7081013922,
   -0.7464427054
  ]
 },
 "A_conformer_rs0_320": {
  "omega": [
   3.0410287548,
   3.039851789,
   3.1316197963,
   -3.1411877913,
   -3.0521471569,
   3.0392486387,
   3.0454001334,
   -2.949526246,
   3.1084131544,
   -3.0860597104,
   3.1227716523,
   -3.0706218301,
   3.0324827419,
   -3.0920799404,
   -3.1026786725,
   -3.014443764,
   -3.0617966858,
   -3.0511957359,
   -3.0653989562,
   -3.1304037528,
   2.9414255227,
   -2.7616184697,
   3.0184484578,
   3.1319228657,
   3.0672567548,
   3.1011992712,
   -3.1044806701,
   3.0878569543,
   -3.0649130619,
   -3.107226219,
   -3.1399546556,
   -3.0203660424,
   -3.0593382868,
   3.0801314151
  ],
  "phi": [
   1.2200866611,
   1.262941723,
   1.2159009532,
   1.1659595394,
   0.9736141365,
   1.26642123,
   1.0670476651,
   1.1315585937,
   1.3104164984,
   2.086176938,
   1.3057449202,
   2.5988593891,
   1.2154399486,
   1.0069353361,
   1.607062706,
   1.2104703364,
   1.1145783294,
   1.0585861499,
   1.0277082752,
   1.1303032143,
   2.1988314627,
   2.0635822888,
   1.0989837764,
   0.9755998539,
   1.0570280431,
   1.2517114652,
   1.5175793847,
   1.0449713052,
   1.9203941508,
   0.9478420905,
   1.2399716693,
   1.3155925992,
   1.0606540229,
   1.1289893496
  ],
  "psi": [
   0.610406425,
   0.7284337726,
   0.5848063503,
   0.8484862925,
   -2.342244072,
   -2.5112770743,
   0.4171920332,
   -2.3899376553,
   -2.1881476346,
   -2.8360761514,
   -2.3641901836,
   -2.3149202996,
   -2.0155116828,
   -2.1004519019,
   -2.3931858755,
   -2.7294536859,
   -2.8190052654,
   0.6074167308,
   0.8428925838,
   0.7493460083,
   0.732740056,
   -1.8801116809,
   2.7504207262,
   0.688466989,
   0.8103970195,
   0.4631744382,
   0.1883974114,
   0.0482947587,
   -2.5459886413,
   -2.6589526069,
   0.5957222913,
   0.1404156036,
   0.2330074882,
   -2.5879872342
  ]
 },
 "A_conformer_rs0_321": {
  "omega": [
   -3.1243295051,
   3.125884371,
   3.1156900362,
   -3.1387004975,
   3.1187389787,
   -2.9908850314,
   3.043710234,
   2.8918529323,
   3.1314271879,
   -2.9814959168,
   3.0716872862,
   3.1065308769,
   -3.1383924452,
   -3.1389029091,
   3.1089638734,
   3.1407874226,
   -3.0609706418,
   -3.1316426761,
   -3.0740623102,
   3.0833599415,
   -3.0795733468,
   3.1057996863,
   -3.0932843904,
   -3.0642827863,
   3.0662030077,
   2.944938206,
   -3.0696624044,
   -2.9899572264,
   -3.1032568193,
   3.1261456192,
   2.934990253,
   2.9669134701,
   -3.1304030594,
   -3.0238084161
  ],
  "phi": [
   1.1454427782,
   1.2476895309,
   1.6841227657,
   1.1422319475,
   1.3814397345,
   1.7701334611,
   2.1814571828,
   2.2892826734,
   1.0130744961,
   1.2497030094,
   0.9780670236,
   2.3206133973,
   1.2217880559,
   0.9506774305,
   1.262838816,
   1.8135195528,
   1.0415604753,
   1.0738864798,
   1.1046469296,
   1.4227787195,
   1.8478856013,
   2.0919891953,
   2.4992980444,
   1.8546451353,
   1.2575994049,
   1.8974120074,
   2.1424288537,
   1.1646462196,
   0.5805390251,
   1.0363176096,
   1.5714170934,
   2.3219800984,
   2.1363796739,
   1.0896025807
  ],
  "psi": [
   0.723987526,
   0.6362838736,
   0.5868959107,
   -0.0460839091,
   -2.1152938599,
   -2.8431576705,
   -2.16849689,
   0.5347461447,
   -2.0329521227,
   -2.4951455084,
   -2.9449433985,
   0.7428107045,
   -1.3683376358,
   -2.9563259704,
   0.5728265872,
   -2.4130573878,
   -2.7793197205,
   0.6482158483,
   0.7085334432,
   0.774579904,
   -2.1881375422,
   -2.3449258518,
   -2.9343414807,
   -2.5213818613,
   -2.1146782495,
   0.4591722695,
   -1.9842390697,
   -2.5707878158,
   -2.6080143302,
   -2.0390705282,
   -2.4859461579,
   0.4271065609,
   0.0168194826,
   0.8885155192
  ]
 },
 "A_conformer_rs0_322": {
  "omega": [
   -3.0739669135,
   3.0887252423,
   3.1340581655,
   -3.1398160808,
   3.0351631786,
   3.0616347204,
   -3.1263312704,
   2.9955726186,
   -3.0423661921,
   2.9900623607,
   -3.0644848364,
   -3.1253004987,
   -3.1366574346,
   3.0934759619,
   3.0867053218,
   3.0910213019,
   3.1033650607,
   3.1308873146,
   3.0898909806,
   3.0974256464,
   2.9861367139,
   3.0603404349,
   3.1381548206,
   3.137388762,
   -3.1389300281,
   -3.1372365391,
   3.1202198416,
   3.1324925082,
   3.0852485998,
   -3.0770013987,
   -3.0650153554,
   -2.9091487972,
   2.8977366489,
   3.0471631498
  ],
  "phi": [
   -1.2021262982,
   -1.0898018217,
   -1.0766004053,
   -1.1788894973,
   -1.2900509986,
   -1.0385758539,
   -2.3313108978,
   -1.1515526986,
   -1.1379726593,
   -1.0959788586,
   -1.1866458594,
   -1.9623032691,
   -1.0794573797,
   -1.3020539958,
   -2.2541437445,
   -1.3210861875,
   -1.0276233071,
   -1.1244117052,
   -1.0875209911,
   -2.7111440659,
   -2.0110825286,
   -2.4541240213,
   -1.8164272779,
   -1.8632291966,
   -1.0708876173,
   -1.2464170114,
   -1.3110753584,
   -1.0711728922,
   -1.2700475439,
   -1.0071207628,
   -1.6231305535,
   1.0277092353,
   -1.5065570605,
   -1.1188619193
  ],
  "psi": [
   -0.7671952191,
   -0.6019231432,
   -0.8544966518,
   -0.8072057627,
   2.1779661125,
   2.586171447,
   -1.1106393386,
   2.7399716032,
   2.5241157715,
   2.5018834147,
   2.17076869,
   2.4053573294,
   1.8815119024,
   -0.5772451998,
   2.6304432712,
   2.1221724159,
   2.8529195046,
   -0.7049060732,
   -0.7135834914,
   -0.797083796,
   2.4828341808,
   2.2670867805,
   -3.0458778774,
   -0.1315859678,
   0.6656828474,
   2.4016165527,
   -0.4707754826,
   -0.6697774467,
   -0.8062678823,
   2.1164969177,
   -0.4206782188,
   -0.006979207,
   0.3034584959,
   2.4004072314
  ]
 },
 "A_conformer_rs0_323": {
  "omega": [
   3.1208311652,
   3.1262807677,
   3.1341094321,
   -2.9476076166,
   -3.1194477614,
   2.9917052724,
   3.0575359506,
   -3.0235461636,
   -3.0356568205,
   -3.1014759448,
   3.0732629687,
   -2.8998953953,
   3.1243909312,
   3.04045546,
   3.0420002971,
   -3.1024388428,
   3.0547853522,
   -3.078655292,
   3.0520268296,
   -2.9613143114,
   2.9529261509,
   3.1387788288,
   3.1044536644,
   3.0325878373,
   3.0959162632,
   3.0838566596,
   -3.0981227511,
   3.1159675549,
   2.9603486642,
   -3.1140577229,
   -3.1369061048,
   3.1159279759,
   -3.1227628296,
   3.1192951381
  ],
  "phi": [
   -1.1244225894,
   -1.1864370229,
   -1.4871356568,
   -1.5105595616,
   -1.060809978,
   -1.1293344585,
   -1.7067570844,
   -2.3113211194,
   -1.3628624104,
   -2.393366463,
   -1.2307794717,
   -1.5477830111,
   -1.2200983016,
   -1.2426084432,
   -1.7566303037,
   -1.1528355171,
   -1.022025832,
   -1.108474581,
   -1.0511882054,
   -3.0192419046,
   -2.1316455503,
   -1.1358107358,
   -1.3368682093,
   -0.9409044997,
   -1.0169680406,
   -1.1056047547,
   -1.2003757473,
   -1.2468296894,
   -1.7760870092,
   -0.9358283276,
   -2.3997672467,
   -2.4902871277,
   -2.2622896816,
   -1.4021860005
  ],
  "psi": [
   -0.7281155874,
   -0.6206031302,
   -0.6871576851,
   -0.1475685423,
   2.5715774476,
   -0.3660712109,
   -0.4438340918,
   -0.7057564974,
   1.5511118106,
   -0.2896514753,
   2.9628092108,
   -0.2964647983,
   2.3384277985,
   2.6565515161,
   2.6224196488,
   2.2549627951,
   -0.7090180967,
   -0.733176361,
   -0.4214563696,
   -0.735824591,
   2.6362758097,
   2.3701660556,
   2.4190618131,
   2.8619769457,
   -0.7704134618,
   -0.7755918384,
   -0.6234337807,
   -0.7772795415,
   2.6654653012,
   1.9171994228,
   2.5061566817,
   2.6618804889,
   2.5167050388,
   2.7749083868
  ]
 },
 "A_conformer_rs0_324": {
  "omega": [
   -3.0367782052,
   -2.9467412742,
   -3.1170587456,
   3.1221573196,
   -3.1413038149,
   3.1234940067,
   3.0611534437,
   -3.1248451337,
   3.0673573355,
   -3.1244723144,
   -3.0625147206,
   -3.1151080221,
   -3.1204598047,
   -2.9978141519,
   3.0974464671,
   2.9766888979,
   -2.9099600433,
   -3.1230673481,
   -3.1214581575,
   3.1261634707,
   -3.1343385988,
   -3.070899011,
   -3.0864943089,
   -3.0747031079,
   -2.8697278396,
   2.9453184179,
   -3.0703591949,
   -2.990276119,
   -3.1046093613,
   3.1266192415,
   -2.9407994956,
   3.0843675037,
   3.0655907471,
   -3.0895675768
  ],
  "phi": [
   1.6548614704,
   1.9192885272,
   2.2088934506,
   1.1743782661,
   1.2758550644,
   1.2032902671,
   1.701647988,
   1.2701974268,
   1.062689435,
   2.105339935,
   1.2706615662,
   2.3622385399,
   1.1408883891,
   0.9550031772,
   1.3684315664,
   2.1600223161,
   2.2308565894,
   0.9442493904,
   2.0080506141,
   1.7864659679,
   2.2204558414,
   1.1112435453,
   2.2514453697,
   2.2278182037,
   1.6512317824,
   1.8979199515,
   2.1412218203,
   1.1649762589,
   0.5812385599,
   1.0359509049,
   1.8922752983,
   1.7061309601,
   2.1748054313,
   2.3135716843
  ],
  "psi": [
   -2.0091752531,
   -2.5056765595,
   -2.0300896868,
   -1.9925909852,
   -2.3498697765,
   -2.6699674977,
   0.7240356406,
   0.2400443265,
   -1.9907342767,
   -2.686826854,
   -2.5945255932,
   -2.6433553082,
   -2.7017003429,
   -2.8852956681,
   -2.6940997417,
   0.3118633394,
   -2.7685220829,
   -2.539047424,
   -2.4293047098,
   -1.7240370377,
   -0.1472046912,
   -2.6151386385,
   0.6308008012,
   -2.9937097155,
   -2.8456901959,
   2.8057339565,
   -1.9826265983,
   -2.5694100451,
   -2.6077895238,
   -2.0382981637,
   -2.486815432,
   -2.860789649,
   -2.207308831,
   -2.800125388
  ]
 },
 "A_conformer_rs0_325": {
  "omega": [
   -3.0399832132,
   -3.040094356,
   -3.1328156147,
   2.9901145684,
   3.0782596396,
   3.0435992283,
   3.0593226586,
   3.1117346555,
   3.1118980914,
   3.0348328562,
   3.095769568,
   -3.1266482916,
   -3.0930538874,
   3.0571733307,
   -2.8923024886,
   -3.1368806555,
   -3.1139415376,
   -3.1141413023,
   3.1058947952,
   3.1144129964,
   3.1333784837,
   -3.1404694259,
   -3.1355939641,
   -3.1406501797,
   -3.0809587008,
   -2.9452709504,
   3.0707532981,
   2.9891194043,
   3.1030749133,
   -3.1252058231,
   3.1022259402,
   3.1295859079,
   3.1178747861,
   -3.1208593228
  ],
  "phi": [
   -1.2191180523,
   -1.2630504185,
   -1.2158706666,
   -2.3187842772,
   -1.2439118069,
   -1.7012946216,
   -2.7933786213,
   -2.0083723028,
   -1.0485511511,
   -2.3130851085,
   -0.9215258063,
   -2.5948571087,
   -0.8765417997,
   -1.1891132242,
   -2.245305342,
   -1.1889546552,
   -1.0344816002,
   -1.1487464909,
   -1.1787332723,
   -1.1308207463,
   -1.0230944276,
   -1.1145608953,
   -1.0924457996,
   -1.1625694582,
   -1.1480600188,
   -1.8977529331,
   -2.1417441321,
   -1.163349852,
   -0.5821685905,
   -1.036386407,
   -1.1161909847,
   -1.1567686108,
   -1.1499676763,
   -1.1186855224
  ],
  "psi": [
   -0.6115235039,
   -0.7295310091,
   -0.5841289421,
   -0.8477053124,
   2.5135906805,
   2.4467513634,
   -0.7536996271,
   2.7831680346,
   1.8901202909,
   2.5252391032,
   2.8357685614,
   -0.6525365764,
   2.6931679455,
   -0.6198990864,
   2.9258562452,
   0.2103449996,
   2.307856478,
   -0.668442666,
   -0.6298050098,
   -0.745305987,
   -0.5362219609,
   -0.8386712542,
   -0.8217582151,
   -0.6793771702,
   -0.6102409067,
   -0.6374375109,
   1.9835709989,
   2.5693779383,
   2.6085108155,
   2.0377122872,
   2.4866909131,
   -0.7225139806,
   -0.569545598,
   -0.8553085478
  ]
 },
 "A_conformer_rs0_326": {
  "omega": [
   -3.1274956458,
   -3.1012079223,
   3.1375311129,
   3.1380595951,
   3.0540536266,
   -3.1374436424,
   2.9918755609,
   3.1407491228,
   3.1397795366,
   -3.1010321735,
   3.0724861656,
   -2.90005181,
   3.1236809761,
   3.0400665539,
   3.0913061631,
   2.8431521543,
   -3.1356664583,
   -3.1318779745,
   -2.8210941185,
   -2.9700029707,
   3.0198240558,
   3.1266512058,
   -2.9877376614,
   2.9670637228,
   3.095028629,
   -3.1240858588,
   -3.0432161784,
   -3.0940452138,
   3.0598086922,
   -3.1144460823,
   -3.0897716234,
   -3.1392807652,
   3.10798021,
   3.0937139446
  ],
  "phi": [
   -0.8722414121,
   -1.9495533384,
   -1.1915617973,
   -1.7825588934,
   -1.3617575977,
   -1.627163053,
   -2.5316550287,
   -1.904793433,
   -1.327207353,
   -2.3932727999,
   -1.2307794307,
   -1.5462361581,
   -1.2190868223,
   -1.2424493153,
   -1.0576321245,
   -1.650788889,
   -1.1101560456,
   -2.3429366803,
   -2.2353283615,
   0.8921802097,
   -2.4586384932,
   -1.22560954,
   -1.1774107661,
   -1.7894810653,
   -1.7780656662,
   -1.8019028095,
   -2.1006118253,
   -2.19008437,
   -1.8696137509,
   -1.0836151331,
   -1.5379012996,
   -1.1597265608,
   -1.0915704616,
   -0.9750449806
  ],
  "psi": [
   -0.6818631414,
   -0.5246228137,
   0.2386919513,
   2.5535441494,
   2.5846184892,
   2.6333964407,
   -0.2237566901,
   2.7780649129,
   1.841749398,
   2.7327795702,
   2.9625570897,
   -0.2961754325,
   2.3363705546,
   2.6563289633,
   2.6219178737,
   -0.4992475079,
   2.3543553246,
   -0.5448948175,
   2.4286574711,
   -0.2405805715,
   0.7192311937,
   2.7342241258,
   -0.5572472717,
   -0.3183416131,
   1.968385671,
   2.0287101576,
   1.989402812,
   2.2817746444,
   2.7426460391,
   1.8235835734,
   -0.3697697662,
   -0.2013408833,
   -0.7113048682,
   -0.8563591747
  ]
 },
 "A_conformer_rs0_327": {
  "omega": [
   3.1037731628,
   -3.1213880135,
   2.985172537,
   -3.1347872208,
   3.0633165228,
   3.0130245951,
   2.9997249844,
   3.0864975355,
   3.0973248095,
   -3.0756439489,
   -3.0423951679,
   3.0698979129,
   -3.0658663021,
   3.0126472043,
   2.9522041115,
   3.0267814958,
   -3.058199351,
   -3.0891973267,
   -3.1392037495,
   3.050953854,
   -3.1050518051,
   -3.0551367153,
   3.0965473252,
   -3.12489903,
   -3.1166378537,
   3.093263101,
   -3.0497803093,
   -2.9915308598,
   3.121121653,
   3.0667295722,
   3.1170424738,
   3.1164807215,
   3.0554963841,
   -3.1214534916
  ],
  "phi": [
   -1.0304368302,
   -1.1433133607,
   -2.0493360007,
   -1.2485572776,
   -1.147581135,
   -1.2556169334,
   -1.0947793444,
   -2.3251948328,
   -1.2246249727,
   -2.1894224713,
   -0.997461529,
   -1.821999194,
   -1.2592226812,
   -1.0368436416,
   -0.9217883936,
   -0.9253317342,
   -1.1196836837,
   -1.0846370107,
   -1.2090113952,
   -1.1981345688,
   -1.0059027434,
   -1.3248309446,
   -1.0678514881,
   -1.1816517157,
   -1.5684566448,
   -1.5698270259,
   -2.3499092512,
   -1.1295919281,
   -2.5410410773,
   -1.5481974448,
   -2.0369882908,
   -2.6430012173,
   -0.9003864079,
   -1.1302220891
  ],
  "psi": [
   -0.6259391569,
   -0.8973437808,
   -0.7537948376,
   2.0386858077,
   2.2271102011,
   2.9113781069,
   2.2902807275,
   2.3405078849,
   2.0694725095,
   2.6239149089,
   1.3059288161,
   -0.6436988176,
   1.8332536343,
   -0.1046787185,
   2.7006987486,
   2.7599757538,
   -0.8332961783,
   -0.8097034389,
   -0.5287927521,
   -0.64289871,
   -0.8056643313,
   -0.7914816439,
   -0.5733665213,
   -0.5727272889,
   -0.6445268947,
   -0.3204901833,
   2.256507797,
   2.4643344718,
   2.7435245002,
   1.6421356314,
   0.2025796021,
   2.4412358563,
   2.7370066508,
   2.3702918397
  ]
 },
 "A_conformer_rs0_328": {
  "omega": [
   3.0377941289,
   2.946359973,
   -3.0071402492,
   3.1223125049,
   -2.9857763711,
   3.1122450115,
   -3.0692146372,
   3.1205950498,
   3.07535017,
   3.1071500745,
   2.9607765866,
   3.03033753,
   3.0127240605,
   3.0552626969,
   -3.0471521335,
   2.9012259387,
   3.0038884411,
   -3.1248120057,
   -3.1249822404,
   -3.1213983746,
   3.085412456,
   3.0972996224,
   3.0435011068,
   3.0940577903,
   3.1282712144,
   -3.1140710583,
   -3.0600913444,
   -3.0061364664,
   -3.0629828757,
   -3.0483626774,
   3.1016774063,
   3.1308968212,
   3.1179506264,
   -3.120486122
  ],
  "phi": [
   -1.6543445952,
   -1.9181142452,
   -1.9902460285,
   -1.7469361375,
   -0.9290086424,
   -1.0225662795,
   -1.1755710767,
   -2.2298684214,
   -0.9753661103,
   -2.3570684607,
   -1.3130070701,
   -2.6530647072,
   -1.1997306792,
   -1.2103075924,
   -2.4011229221,
   -2.0300249082,
   -1.4048051609,
   -0.8570170465,
   -1.0654658888,
   -1.6584798227,
   -2.3665705489,
   -1.0007502584,
   -0.9720738394,
   -1.5545292974,
   -0.9893854713,
   -1.0869734825,
   -1.2853787232,
   -1.2977546424,
   -2.1488967864,
   -0.8908553714,
   -1.1157585474,
   -1.1582538575,
   -1.1493255457,
   -1.1170497059
  ],
  "psi": [
   2.0088351985,
   2.5060684731,
   2.0314934733,
   2.5656983136,
   2.535789154,
   -0.6234160871,
   -0.8678576762,
   -0.7726133201,
   1.9821528361,
   2.5082707344,
   2.5709236136,
   -0.255519516,
   2.3460467985,
   2.7259003043,
   2.8163038477,
   3.1198355732,
   0.4624301308,
   2.3240535284,
   -0.7527931155,
   -0.3105440716,
   -0.4769161992,
   2.2008590113,
   2.3574110268,
   2.3686927171,
   -0.2928535442,
   -0.7354914009,
   -0.8790252315,
   -0.4847756192,
   -0.3021819027,
   1.8018863027,
   -0.5181769494,
   -0.7224021259,
   -0.5702078423,
   -0.8573024983
  ]
 },
 "A_conformer_rs0_329": {
  "omega": [
   2.9722809773,
   -3.1063158523,
   -3.07001674,
   3.0529379285,
   3.0033466345,
   -3.094606937,
   3.1238262017,
   -3.0695812652,
   3.0410313138,
   3.074888481,
   -3.0665652795,
   3.0018994826,
   -3.1402376889,
   3.1142387417,
   2.9892609085,
   -3.06648659,
   3.0880148477,
   3.140875821,
   -3.1386967278,
   3.0512025622,
   -3.1029204535,
   -3.0552959277,
   -2.9536463121,
   -3.0624470762,
   3.1127745087,
   -3.1392266352,
   3.0948913142,
   -3.1025226181,
   -3.0068262537,
   -3.0945841832,
   -3.1051846905,
   2.9407178512,
   -3.0531703907,
   3.042703138
  ],
  "phi": [
   -2.482492889,
   -1.1959436651,
   -2.2837826454,
   -2.2333970172,
   -0.9658723461,
   -1.6643537022,
   -2.3610052334,
   -2.4033371984,
   -1.2086378928,
   -1.0585445919,
   -1.1366352358,
   -1.0715761721,
   -1.1364553543,
   -1.154877112,
   -2.2229625845,
   -1.4120252931,
   -1.0353622125,
   -1.2448770296,
   -1.2089973478,
   -1.1980518302,
   -1.0061383489,
   -1.3217028658,
   -1.0371174868,
   -1.8017326113,
   -2.4391176269,
   -1.233273402,
   -1.8575259063,
   -1.3055860538,
   -2.4362283872,
   -1.1969504715,
   -2.4175230876,
   -2.5476008861,
   -1.20799228,
   -2.3018240464
  ],
  "psi": [
   1.7254282625,
   2.6218268739,
   2.247500586,
   -3.1383888043,
   2.6055836821,
   2.5100328905,
   0.1879971318,
   -0.1362647737,
   2.7305642396,
   2.6186114334,
   2.7337346209,
   -0.3236156205,
   2.7543446697,
   2.6755059666,
   2.7112573284,
   2.8807982412,
   2.9350196856,
   -0.5101786092,
   -0.7796357259,
   -0.643351435,
   -0.8060944206,
   -0.7926694605,
   -0.5760279632,
   -0.6313916008,
   0.2863743452,
   2.1633309448,
   2.135505787,
   -0.3140096662,
   -0.4980159983,
   1.2101493935,
   2.5724075055,
   -3.0465030111,
   3.1000211367,
   1.9915366222
  ]
 },
 "A_conformer_rs0_33": {
  "omega": [
   3.1041286509,
   3.0219059993,
   3.088196545,
   2.9223143661,
   3.1157976057,
   3.0898667137,
   3.1380124158,
   -3.1099761588,
   3.1361670824,
   -3.101477847,
   3.0723087399,
   -2.89994003,
   3.1239645662,
   3.0392246638,
   -3.1318039651,
   3.07890856,
   3.0441945344,
   3.098584377,
   -3.1259106718,
   -3.0935551025,
   -3.0668211108,
   -3.1383683987,
   -3.1326515076,
   3.1090605095,
   3.1323447223,
   3.0842779123,
   3.1317082064,
   -3.1177036945,
   3.0276245729,
   -3.0571790316,
   -3.079161349,
   -3.1310510176,
   -2.957582857,
   3.1281467771
  ],
  "phi": [
   -1.1002182408,
   -1.4413690213,
   -2.3630471329,
   -1.0725120028,
   -0.933210966,
   -1.993153483,
   -0.9113235758,
   -2.4038391532,
   -1.3404618832,
   -2.3923351309,
   -1.2317835351,
   -1.5482716703,
   -1.2182588051,
   -1.2430709631,
   -2.1384923186,
   -2.6217660667,
   -1.0607749485,
   -1.0150568724,
   -1.1811064462,
   -1.6318018361,
   -2.2920018731,
   -1.9275834198,
   -2.0830240279,
   -1.7491737784,
   -1.5888091187,
   -0.9874888834,
   -1.2094646147,
   -1.3909905599,
   -1.0353225724,
   -1.2872777616,
   -1.1611780107,
   -1.1460172577,
   -1.7665676403,
   -2.4223056268
  ],
  "psi": [
   0.1548657955,
   2.6305444261,
   2.8365157219,
   2.3892848476,
   2.3992098438,
   2.3893733452,
   2.7305712906,
   2.1631528398,
   2.2657094733,
   2.6518670892,
   2.9632710776,
   -0.2955226359,
   2.3366634607,
   2.6580351277,
   2.6221747338,
   2.4215385755,
   3.0956367384,
   -0.6842765947,
   -0.7370193665,
   -0.6302078283,
   -0.1806347841,
   2.3698910767,
   2.3309823259,
   2.399703891,
   0.2134975687,
   2.5779200974,
   -0.690118303,
   -0.3018786452,
   2.5756451694,
   2.0944365505,
   -0.365620972,
   -0.3670504068,
   -0.4171239876,
   -0.0202738031
  ]
 },
 "A_conformer_rs0_330": {
  "omega": [
   3.1411662984,
   3.0298938063,
   3.0249305459,
   -3.0072768286,
   3.0918873998,
   -3.1298226192,
   -3.1249381056,
   2.8784388878,
   3.1137628603,
   2.9352851473,
   3.0950838027,
   3.1185835284,
   3.1391909165,
   3.13416266,
   -3.0980323784,
   3.1344935994,
   -3.0715420283,
   -3.1412988624,
   3.1035678203,
   3.031754378,
   3.1115274586,
   3.1333926815,
   3.1050337861,
   3.1222581333,
   3.1124273999,
   -3.0626405401,
   3.0982558805,
   3.0882796862,
   3.0447094817,
   -2.9557624693,
   3.1312885979,
   -3.1208304057,
   -3.1028945776,
   3.0871921131
  ],
  "phi": [
   -2.3579134144,
   -2.609724424,
   -2.3603778441,
   -1.9497467642,
   -1.1730637473,
   -1.3213259976,
   -1.7416474347,
   -2.2162393652,
   -1.2840595947,
   -2.3753463204,
   -1.1856385363,
   -2.1443382401,
   -1.0226452866,
   -1.0534960069,
   -1.5959238904,
   -2.4002095561,
   -1.0510407993,
   -1.1211328236,
   -1.207546288,
   -1.0444194555,
   -2.784964108,
   -2.2445503149,
   -1.7754937961,
   -2.1149357376,
   -1.0865600683,
   -1.2027643403,
   -1.1156956902,
   -1.0108196549,
   -2.120388992,
   -0.9782260393,
   -1.1423696645,
   -1.0671709846,
   -1.2398920513,
   -1.1451790044
  ],
  "psi": [
   0.1478377439,
   2.4622390444,
   3.034992425,
   2.0634418297,
   2.2498316314,
   -0.4017878795,
   1.994077083,
   2.8822122041,
   2.940818842,
   -0.1808591879,
   2.8372276599,
   -0.2112164658,
   2.8139781003,
   2.7179585254,
   2.5544283707,
   -0.6980918396,
   2.7683296394,
   -0.6512904174,
   -0.679735265,
   -0.6360710514,
   -0.7849803148,
   -3.1194565543,
   2.5122622441,
   2.1371839882,
   1.9012545561,
   -0.5899950767,
   -0.891321149,
   -0.7682739741,
   -0.7887696436,
   1.6961407906,
   2.515397653,
   -0.7365335886,
   -0.8937299355,
   -0.5111844347
  ]
 },
 "A_conformer_rs0_331": {
  "omega": [
   -3.1187141353,
   3.1073464178,
   -3.060251939,
   -2.9789492234,
   -2.9025049397,
   -3.1260922743,
   -3.013273444,
   -3.0822840073,
   3.1339057591,
   -3.095951805,
   3.0026427339,
   -3.0980022589,
   -2.989812302,
   -3.0165788909,
   3.0598142603,
   -3.0993904061,
   -3.0865352299,
   -3.0892833715,
   -3.1389384966,
   3.0508641763,
   -3.1037463692,
   -3.0563872988,
   -3.1103902677,
   3.1359891913,
   3.0864608183,
   -3.1277834482,
   3.0682045853,
   3.1114106676,
   -2.9495709238,
   -3.0781529624,
   -3.101944173,
   -2.9940512101,
   -3.0590243449,
   -3.0774149693
  ],
  "phi": [
   -1.1030036149,
   -1.1683398001,
   -1.5078592103,
   -2.3693377,
   -1.1503491052,
   -1.8242757511,
   -1.7681294848,
   -1.3849395599,
   -1.1110564775,
   -2.4966622153,
   -1.0966816077,
   -2.5574407168,
   -1.3085600225,
   -1.445064971,
   -1.5318177762,
   -2.5310773827,
   0.9439105008,
   -1.0813771848,
   -1.2085123871,
   -1.197378927,
   -1.005879539,
   -1.3227337073,
   -1.1519666958,
   -1.8619854519,
   -0.9366435051,
   -1.1407948573,
   -1.3577063704,
   -0.9873944271,
   -2.2768785401,
   -0.9677170692,
   -1.1233283889,
   -1.8011458746,
   -2.3825881606,
   -2.5505749848
  ],
  "psi": [
   -0.8553921379,
   -0.6685327246,
   -0.7452203681,
   2.3234151755,
   1.1408441655,
   -0.6219390094,
   -0.1461278456,
   -0.2017567106,
   2.3563031001,
   2.2781259462,
   2.4184230051,
   2.6475809527,
   1.5549455974,
   2.7647582895,
   0.8455029245,
   -0.1515032167,
   2.9289701324,
   0.8217312939,
   -0.5306339249,
   -0.6429896981,
   -0.806731117,
   -0.791358395,
   -0.5752117202,
   -0.3992351576,
   0.2433405669,
   -0.6710831641,
   -0.5496045044,
   -0.690415584,
   -0.6728183121,
   1.0270060604,
   -0.5222779094,
   -0.4594164529,
   -0.1544263599,
   1.8895153156
  ]
 },
 "A_conformer_rs0_332": {
  "omega": [
   -3.1245189128,
   3.1260664197,
   3.1159804505,
   2.9798671528,
   3.0760878661,
   -3.0814922848,
   -3.0636079448,
   -3.1216756066,
   0.0261420799,
   3.1102206689,
   3.0162977818,
   3.1236477398,
   3.1383589633,
   -3.0586255196,
   -2.9303750978,
   -3.0730147758,
   -3.1143344203,
   3.1366619213,
   3.0677547436,
   -3.1128716007,
   3.0704548294,
   3.0881539888,
   -3.1285403228,
   -3.1377320724,
   3.0820622726,
   -3.102208624,
   3.0124796925,
   3.0966810504,
   -2.8733986557,
   3.0823020493,
   3.1078460408,
   -3.1250039583,
   -3.1266935779,
   3.0832532801
  ],
  "phi": [
   1.1444485721,
   1.2469653826,
   1.6855247574,
   1.2408765967,
   1.0413465536,
   1.148277987,
   1.7656098266,
   2.2556524959,
   1.1629172171,
   0.9808589125,
   1.4382738892,
   1.9874126571,
   1.1437561264,
   1.2722692521,
   1.4402677331,
   1.1039303507,
   1.0904492045,
   1.1465194303,
   1.2267463621,
   1.1733289201,
   1.3345535064,
   1.0846553844,
   1.480094801,
   -1.1140995793,
   1.9353023927,
   1.483157607,
   1.4354219894,
   1.271233314,
   -1.207956994,
   0.9855082254,
   1.19681168,
   1.8492964098,
   1.0126042336,
   1.2661356745
  ],
  "psi": [
   0.723660246,
   0.638743551,
   0.5855398959,
   -0.0470227384,
   -2.6339403379,
   0.5251631905,
   0.1223504696,
   -0.1842372612,
   -2.0806362217,
   -2.8438332384,
   -2.2354176784,
   -2.6060838064,
   -1.5580844265,
   -2.7225233124,
   -2.5186033452,
   -3.0073172291,
   0.619747097,
   0.7619391765,
   0.7454866447,
   0.6856098265,
   0.8784255948,
   0.4142038434,
   0.5852749583,
   -0.1295085643,
   -0.5062369119,
   -0.3559486939,
   -2.1336289482,
   -2.1823650362,
   -2.4905019059,
   -1.0786039841,
   -2.4692058078,
   0.3409962155,
   -0.0852699321,
   0.8215100921
  ]
 },
 "A_conformer_rs0_333": {
  "omega": [
   3.0723051617,
   -3.0614199572,
   3.1251088642,
   3.134649471,
   -3.1413847253,
   3.0908510371,
   -3.1250853401,
   2.9947396824,
   -3.0411375807,
   2.9901056867,
   -3.0638618001,
   -3.011818904,
   2.8640837452,
   -3.1271943523,
   -3.1221548971,
   -3.1298269631,
   -3.0832056919,
   -3.0377437012,
   3.0792202345,
   -3.127424667,
   -3.1201810347,
   3.1378766625,
   -3.0953446589,
   3.0561833414,
   3.1267916421,
   3.1186254435,
   3.1341321946,
   -3.1414992715,
   3.1050227234,
   -3.1333158295,
   3.115191987,
   3.13807539,
   3.1290901377,
   -3.1328859683
  ],
  "phi": [
   -1.422714593,
   -2.1357180778,
   -2.1155574633,
   -2.472976669,
   -1.2002799258,
   -1.4472823832,
   -2.3317944772,
   -1.1514624009,
   -1.1409597242,
   -1.0934581492,
   -1.1886904063,
   -1.6665639342,
   -1.0821605242,
   -1.1044351208,
   -1.5715015288,
   -1.0396819226,
   -1.4251501885,
   -1.9761114783,
   -1.081312274,
   -1.1572395847,
   -1.1698039193,
   -1.0878360845,
   -2.8490780188,
   -0.9875035421,
   -1.0173299176,
   -1.1182934418,
   -1.0098516713,
   -1.3017702789,
   -1.9772623352,
   -0.952838694,
   -1.0754335772,
   -1.0583391437,
   -1.0787958631,
   -1.0696879572
  ],
  "psi": [
   2.4721396241,
   -0.3178773678,
   2.4431781824,
   1.6251462128,
   2.6747863082,
   2.927451434,
   2.1570759642,
   2.7393084118,
   2.5249720707,
   2.5015856929,
   2.1708085558,
   2.4055742668,
   2.801124587,
   2.7672512667,
   2.6741838435,
   0.0366935275,
   -0.6857679259,
   -0.1447532394,
   -0.5213487496,
   -0.7649368212,
   -0.7069351217,
   -0.6776945146,
   2.5109772198,
   2.7974005758,
   -0.7330796369,
   -0.8276813396,
   -0.7006017683,
   -0.7145421567,
   -0.0464830897,
   1.335215218,
   -0.7258993699,
   -0.7725005598,
   -0.6976715489,
   -0.8404540272
  ]
 },
 "A_conformer_rs0_334": {
  "omega": [
   -3.0742199532,
   3.0888250989,
   3.1344688363,
   3.0950492038,
   3.106605945,
   -3.101486878,
   3.1174556051,
   -3.0462193441,
   3.0525610258,
   -3.0735790468,
   3.13940756,
   -3.1317602586,
   -3.1324173979,
   0.2217680753,
   3.0639675701,
   2.9281242232,
   3.0414859012,
   -2.8925878318,
   -3.0441160296,
   2.969828588,
   -3.0533354499,
   2.9488886446,
   3.1399871154,
   -3.1223373017,
   3.121356091,
   -2.9445103054,
   3.0718593753,
   2.990447654,
   3.1037733879,
   -3.1267103528,
   3.1011976096,
   3.129805855,
   3.1177246726,
   -3.1203282798
  ],
  "phi": [
   -1.1992107868,
   -1.0896269307,
   -1.0759484261,
   0.782968213,
   -0.9636104406,
   -1.1231011205,
   -1.0384093971,
   -1.0643645291,
   -1.0092407459,
   -2.3686683748,
   -1.1394270718,
   -2.2409514506,
   -0.8630567548,
   -1.3784714346,
   -1.1324083973,
   -2.3625726734,
   -1.3840308436,
   -1.3516701318,
   -1.7890616856,
   0.8202881731,
   -2.0864481373,
   -1.873253744,
   -1.514782561,
   1.0044819992,
   -2.4030210929,
   -1.8993210653,
   -2.1426387382,
   -1.1642799905,
   -0.5808180351,
   -1.0346809628,
   -1.1153519038,
   -1.1589371768,
   -1.1494556411,
   -1.1179763611
  ],
  "psi": [
   -0.7698796786,
   -0.6029452146,
   -0.8558016849,
   -0.8066463607,
   1.0439400397,
   -0.632369954,
   -0.8604858199,
   -0.8085837965,
   2.2999056783,
   2.3401476739,
   2.2423182301,
   2.4934605802,
   1.5178080069,
   2.4086956509,
   -0.04268663,
   2.4521756107,
   2.1385664912,
   -0.8209536911,
   2.7026088175,
   2.6083793102,
   0.7592072943,
   2.3915511485,
   2.2910524011,
   -0.0687721749,
   0.926998035,
   2.5121812902,
   1.98349793,
   2.5702171277,
   2.6075945216,
   2.0375812884,
   2.485340005,
   -0.7223470664,
   -0.5685002589,
   -0.8574272277
  ]
 },
 "A_conformer_rs0_335": {
  "omega": [
   3.1032304264,
   -3.120370049,
   -3.0642019314,
   3.1186080445,
   3.1411883659,
   3.1203874478,
   -3.1049662333,
   2.99632162,
   -3.0426278667,
   2.9897110943,
   -3.0642606807,
   -3.0578778511,
   -0.260453279,
   -3.0316510504,
   -3.067672677,
   -3.126463102,
   -3.1362248974,
   -3.1405409485,
   -3.1288785155,
   2.9628845598,
   3.009806378,
   3.0701928931,
   -3.0898073787,
   -3.0299240526,
   -3.1216119432,
   -3.1312081706,
   3.0967255002,
   -3.1135098938,
   3.1354642785,
   3.1409196712,
   -3.1294654988,
   3.0601059242,
   -3.1168431622,
   -3.0217972579
  ],
  "phi": [
   -1.031574614,
   -1.1450142015,
   -1.1693908434,
   -2.2479409191,
   -0.9637086929,
   -2.4590784441,
   -2.3601750173,
   -1.1507199891,
   -1.1399406084,
   -1.0926157032,
   -1.1871929865,
   -2.2042931188,
   -1.21191471,
   -1.5389190886,
   -1.4724744161,
   -2.7715554689,
   -1.9771681567,
   -1.4177276645,
   -1.4318831602,
   -2.3112497213,
   -2.0859708244,
   -1.1292986233,
   -1.1167547798,
   -2.0817250257,
   -1.5160674491,
   -1.2886782838,
   -2.1900471445,
   -1.766923663,
   -2.3904807414,
   -1.1028912537,
   -1.0867761164,
   -0.9431609869,
   -1.2020079397,
   -1.2119796287
  ],
  "psi": [
   -0.6259932519,
   -0.8961590895,
   -0.7527699208,
   -0.5955778923,
   1.9236528841,
   -0.8072580313,
   2.649110076,
   2.4338088456,
   2.525108458,
   2.4998713745,
   2.1697678243,
   2.4058292996,
   2.1075718597,
   2.8425910306,
   1.170778338,
   2.7974542983,
   2.8599637045,
   0.4436686927,
   2.8973965897,
   -1.0284630683,
   2.7511069974,
   2.7860000061,
   -0.2762383133,
   -1.1913758239,
   -3.1113171476,
   2.5115496562,
   2.5243335064,
   2.2071417885,
   -0.6404252934,
   1.2449329597,
   -0.5896658396,
   -0.8516003423,
   -0.7108124694,
   -0.8106127233
  ]
 },
 "A_conformer_rs0_336": {
  "omega": [
   3.084637988,
   -3.1250656917,
   2.8453364303,
   -3.1222663514,
   3.1250341666,
   -3.0449544198,
   -3.0867787288,
   3.1131804118,
   -3.1131637739,
   -3.1385524097,
   3.1210247324,
   -3.1305914189,
   3.1385140008,
   -3.1402149822,
   3.1152186013,
   -3.0468022215,
   -2.9654761421,
   -3.0851899507,
   -3.1344289323,
   3.1392392298,
   -3.0927061654,
   3.0698166297,
   -3.0961902884,
   3.079489364,
   -3.0871074333,
   3.0733816427,
   3.0119594123,
   3.0952629654,
   -2.8726507541,
   3.0821827804,
   -3.1022613758,
   -3.130588627,
   -3.1193790143,
   3.1212950385
  ],
  "phi": [
   1.160659308,
   1.40047736,
   1.5673569128,
   1.0366367555,
   0.9857799484,
   1.0224426506,
   1.1821842466,
   1.5965846088,
   1.212721421,
   0.773405179,
   1.1184111382,
   2.5893466892,
   1.0130630685,
   1.3689622661,
   1.9440985864,
   1.3400471742,
   1.3185231981,
   1.0719832486,
   1.0339376372,
   1.0945628236,
   1.0433695018,
   1.2053052472,
   1.7086592588,
   -0.972268368,
   2.2075158092,
   2.543491167,
   1.4368984065,
   1.2698740021,
   -1.2062747742,
   0.9858484634,
   1.1161994772,
   1.1589977522,
   1.1508652407,
   1.118017105
  ],
  "psi": [
   0.5847949863,
   0.3239595048,
   0.2258752199,
   -2.2951336362,
   -2.4310614237,
   0.5762422019,
   0.6732407117,
   0.8041888121,
   -1.9522529514,
   -2.9123953616,
   -2.1069477511,
   -3.0986117234,
   -0.9549806422,
   -2.5180029468,
   -1.2071187714,
   -0.1197045243,
   -2.8900749337,
   -2.7501452621,
   0.8121623371,
   0.8073595117,
   0.7150832945,
   0.7278713297,
   0.3568963348,
   -0.1566165416,
   -0.7564822597,
   -2.3989289082,
   -2.5513693583,
   -2.1820138557,
   -2.4902394495,
   -1.0795513685,
   -2.4692451752,
   0.7215112353,
   0.5691035139,
   0.8562552778
  ]
 },
 "A_conformer_rs0_337": {
  "omega": [
   2.8640617859,
   3.1228888626,
   -3.0057472134,
   3.0645013722,
   -3.1325509029,
   -3.1170677558,
   -3.0960344103,
   -3.0290845514,
   3.0949690819,
   3.1299133304,
   3.0423297097,
   3.0845358376,
   -2.9674577469,
   3.1195001798,
   -3.1100727507,
   -3.0005569312,
   -3.0623222145,
   -3.1341310031,
   -3.084981649,
   -2.964553757,
   3.002054785,
   -3.1281514835,
   3.0658731983,
   -2.963092765,
   -3.0516295365,
   -3.0246781642,
   2.9902997589,
   -2.9724918635,
   -3.1247475349,
   3.0120177384,
   -2.9775162202,
   3.0867865492,
   -3.0654718157,
   3.1374186037
  ],
  "phi": [
   2.0125180101,
   1.9646835136,
   2.2867392406,
   1.1013821748,
   0.8573664103,
   1.0773724959,
   1.2769377146,
   1.9478265896,
   1.1272829664,
   2.2563779837,
   1.3026912716,
   2.0464024491,
   1.084921063,
   1.1440723622,
   2.0927284832,
   2.5198045034,
   1.0435095232,
   1.5217796119,
   1.6463252452,
   1.2544589417,
   1.2651102673,
   1.0281387191,
   1.6551764664,
   -1.0207013498,
   1.5473884708,
   2.2940516467,
   2.4137600336,
   1.1064393572,
   2.2656691802,
   1.1108791335,
   0.9577679245,
   2.3689461259,
   1.2508139482,
   2.377658447
  ],
  "psi": [
   -0.2148428708,
   -2.6668197247,
   -2.3149145491,
   -2.0512494047,
   -2.6265332389,
   0.7615962705,
   0.5648455136,
   0.7147600768,
   -1.5589947848,
   -2.4669309909,
   -1.6720928738,
   -2.3792870241,
   -2.5611614875,
   -2.8375803417,
   0.3127885033,
   -2.8105421556,
   -2.9822533995,
   0.4873014738,
   0.2374767508,
   -2.5161655027,
   -2.0328457287,
   0.6386211136,
   0.4758344143,
   -0.0178646018,
   -0.5629839876,
   -2.6152167805,
   -1.8389649328,
   -2.320701984,
   0.5633996141,
   -1.3782477482,
   -2.386555571,
   -1.991580192,
   -2.6718238185,
   -2.7828905099
  ]
 },
 "A_conformer_rs0_338": {
  "omega": [
   -3.0940222838,
   3.1297874299,
   -2.7685327019,
   3.098156854,
   3.0456372637,
   -2.9653870148,
   -3.1277054342,
   -3.0207647648,
   -3.0129738842,
   -3.099953282,
   -3.030200286,
   -3.1359547371,
   3.0206978669,
   -2.9605758107,
   -3.0748585452,
   -2.9926549108,
   3.1175512871,
   -3.098379124,
   -3.122832234,
   -3.0467403795,
   -3.1196552751,
   -3.0618675103,
   3.0746394069,
   -3.0517678148,
   3.1325329249,
   -2.9162501324,
   -3.1060130772,
   -3.0792030325,
   -3.0919627589,
   -0.0294362588,
   3.1252644601,
   -3.13788961,
   -3.0566355283,
   -3.0715448138
  ],
  "phi": [
   1.17653543,
   2.2186012773,
   2.2985607459,
   1.1426868835,
   1.0541789848,
   0.9481140487,
   1.2669280272,
   1.3382913685,
   1.1650282935,
   1.4743413323,
   1.0239095098,
   1.7121744344,
   1.0938403923,
   1.0311868264,
   2.0535576687,
   2.3593026084,
   1.1623959836,
   1.0829981765,
   1.0205987758,
   0.9357833202,
   1.1647751212,
   0.7696460366,
   1.0467941232,
   2.0778498903,
   2.4671653544,
   1.2246714244,
   2.3750758023,
   0.9292800721,
   2.6348872162,
   1.2294597905,
   1.3119647659,
   1.7900529985,
   1.3466191803,
   1.7498657312
  ],
  "psi": [
   -2.3590742948,
   -2.4610902589,
   -2.7403297889,
   -2.76688709,
   -2.2958642505,
   -2.3824705955,
   -2.4879363966,
   -2.7206208239,
   -2.1817054889,
   -2.345364767,
   -2.8719666373,
   0.4745137967,
   -2.0016269567,
   0.3997926612,
   -2.4030413237,
   -0.1989864029,
   -2.3126546336,
   0.6765258937,
   0.7840514529,
   0.7451627836,
   0.8194253898,
   0.5875587013,
   0.5991096692,
   0.473985353,
   -0.0089220801,
   -2.5888617931,
   -2.3363906989,
   -2.8511430032,
   -2.291579107,
   -1.8529488109,
   -2.6564687837,
   0.2077601008,
   0.0668709568,
   -2.5991516563
  ]
 },
 "A_conformer_rs0_339": {
  "omega": [
   2.9943907788,
   2.9444997694,
   3.067019897,
   3.1037348248,
   -0.006988693,
   3.0871910931,
   3.1396737502,
   -3.1091495977,
   3.1366280775,
   3.1242673738,
   3.0631952776,
   3.1166039809,
   3.1193988512,
   2.9220115547,
   -3.0512511225,
   2.948725357,
   -3.1155149029,
   -3.0897182028,
   -3.1400293845,
   3.0502991509,
   -3.1036505222,
   -3.0544009832,
   -3.0752930526,
   -2.979432214,
   3.0583197654,
   -2.9439595193,
   3.0693702801,
   2.9906192294,
   3.1044992216,
   -3.1266852654,
   3.1302167501,
   -3.121673898,
   -3.1039083854,
   3.0869463184
  ],
  "phi": [
   -2.98983157,
   -1.8609155074,
   -1.9977875457,
   -2.3045242179,
   -1.1988882088,
   -1.9944741554,
   -0.9108642377,
   -2.4018586427,
   -1.3410599357,
   -2.1057028659,
   -1.2701140062,
   -2.3616738146,
   -1.1411321245,
   -0.9311237995,
   -1.2533485677,
   -1.1760330546,
   -1.8331809724,
   -1.0832679323,
   -1.2075574624,
   -1.1981673693,
   -1.0074758971,
   -1.3228397646,
   -1.2325501167,
   -2.0637402461,
   -2.1726574493,
   -1.8987162148,
   -2.1409510048,
   -1.165826847,
   -0.5807157527,
   -1.0357941959,
   -1.1406720042,
   -1.0681489973,
   -1.2390999808,
   -1.1436022335
  ],
  "psi": [
   -0.6863473987,
   2.5217279739,
   2.2591178407,
   2.9096752151,
   2.1419088677,
   2.9653194314,
   2.731446796,
   2.1623854152,
   2.2647339577,
   2.6510707782,
   2.5929262984,
   2.6442144159,
   2.7018669572,
   2.8843369724,
   2.4974334504,
   -0.173577295,
   -0.1682818386,
   -0.2691853108,
   -0.5292685475,
   -0.6442543159,
   -0.8041579139,
   -0.7931360296,
   -0.574408637,
   -0.4290793751,
   0.3362691049,
   2.5212677391,
   1.9829511429,
   2.5703145393,
   2.6076964973,
   2.038425371,
   2.4845459829,
   -0.7354566816,
   -0.8935288281,
   -0.5128367318
  ]
 },
 "A_conformer_rs0_34": {
  "omega": [
   -3.0856955379,
   3.074488642,
   -2.8103769539,
   -3.0753710785,
   3.0960510673,
   3.1242428127,
   -3.0964736391,
   -3.1352313465,
   -3.1382247241,
   -3.1353466809,
   -3.1297576497,
   3.1265933418,
   3.0743148638,
   2.9884275461,
   -2.8716803911,
   3.0488163053,
   -3.0782047685,
   -3.0709964004,
   -3.0729464015,
   2.9819397419,
   -3.0459404427,
   -3.0888102408,
   3.1244283354,
   -3.0195445486,
   3.1193391498,
   3.108516938,
   -3.139690801,
   3.0987848092,
   3.1336781849,
   3.0996575685,
   3.0820752636,
   3.1370272184,
   -3.077015619,
   3.0942180838
  ],
  "phi": [
   1.1747405944,
   2.6070151469,
   0.9731042141,
   1.2695412761,
   1.0337252064,
   1.199465129,
   1.457270863,
   2.3274552324,
   1.1744158323,
   1.8270045544,
   1.2943407642,
   2.594932854,
   1.1746395807,
   1.3006763876,
   1.1705422332,
   2.855570803,
   2.2197552217,
   1.9462222769,
   1.3029407483,
   1.7936820328,
   1.1404997364,
   2.0910138432,
   1.4070017536,
   0.9083216851,
   1.1647274403,
   1.2272983652,
   1.3983171168,
   1.4790270961,
   2.2770170473,
   1.202191869,
   1.0288384226,
   1.034530107,
   1.0415849099,
   1.0799219529
  ],
  "psi": [
   -2.4492725113,
   0.4298875228,
   -2.6291509343,
   -2.75283858,
   -2.4358242684,
   0.5273621586,
   0.265684367,
   0.1068155591,
   -1.8771225343,
   -2.7781607044,
   -2.1655177272,
   -2.5581788835,
   -1.8675983475,
   -2.4544651368,
   -2.9238794593,
   -2.8389703267,
   -2.7304040582,
   -2.1597259926,
   -2.3294413716,
   0.3979299052,
   0.2405177569,
   -2.6410037798,
   0.9303665013,
   -2.8996958101,
   0.7005875144,
   0.6624491424,
   0.6290172329,
   0.7116556681,
   0.3102387985,
   -1.1473759209,
   0.3154081244,
   0.7304603834,
   0.8213746272,
   0.8122295083
  ]
 },
 "A_conformer_rs0_340": {
  "omega": [
   -3.0880468634,
   3.0796893324,
   3.065122457,
   3.074738741,
   -3.0975960535,
   -3.1244481326,
   3.0976424667,
   -3.0464936664,
   3.0517098227,
   -3.0739838823,
   3.1392955025,
   3.1310808734,
   -3.1397124367,
   3.138376125,
   -3.1146232904,
   3.1201575235,
   -3.1392102861,
   3.1408501812,
   3.1303064709,
   -3.1349167593,
   -3.1263666605,
   -3.0923097815,
   3.0625297131,
   2.8577313749,
   2.9727091859,
   3.0749084562,
   2.9704766719,
   -3.0271481738,
   3.0582781476,
   -2.9808192309,
   3.0881432577,
   3.1173902384,
   3.0972014663,
   2.9954602666
  ],
  "phi": [
   -1.1797973997,
   -1.8270180086,
   -2.3221696243,
   -1.2692015719,
   -1.0353498242,
   -1.1994372473,
   -1.4565109093,
   -1.0624594899,
   -1.0090217824,
   -2.3681203304,
   -1.1414454995,
   -2.589027545,
   -1.0140147032,
   -1.3699139246,
   -1.9439660581,
   -1.1446207742,
   -1.0919881552,
   -1.2500046587,
   -1.1596130959,
   -1.1782845421,
   -2.3898089135,
   -1.4754034963,
   -0.947494484,
   -1.2281493221,
   -1.1917780291,
   -1.1940467959,
   -0.989513137,
   -1.5106657696,
   -1.0845527302,
   -1.1026585453,
   -1.6015895743,
   -1.1750369901,
   -1.1973430705,
   -0.8625338801
  ],
  "psi": [
   -0.6368135707,
   -0.4230639449,
   0.1072941623,
   2.9119906308,
   2.4370735271,
   -0.5260582611,
   -0.2680889518,
   -0.1066412528,
   2.2991520066,
   2.3395917257,
   2.2440078475,
   2.4923666142,
   0.9571941283,
   2.5185114632,
   1.2071099727,
   0.1205588752,
   2.7773593805,
   -0.5565961211,
   -0.6346437032,
   -0.7121428197,
   -0.653177348,
   2.0933172827,
   2.3426163591,
   2.4316320347,
   2.6801805334,
   -0.6283751541,
   -0.6146019225,
   -0.8586617765,
   -0.2227675221,
   2.1330686875,
   -0.3373404093,
   -0.0912770088,
   -0.6395384129,
   -0.6883919309
  ]
 },
 "A_conformer_rs0_341": {
  "omega": [
   3.0865193358,
   3.1154580244,
   -3.0804686839,
   -3.0976023621,
   3.0782239836,
   3.1227707985,
   -3.09636655,
   -3.1216369375,
   3.0764319234,
   -3.0600562106,
   3.1085476427,
   3.1181808204,
   -3.1219408546,
   2.8703258232,
   3.0059254111,
   3.0034776368,
   3.0791352873,
   3.0673480368,
   -3.1261419355,
   3.0790312129,
   3.1094355843,
   -2.9611005162,
   3.0418183811,
   -2.9606141824,
   -2.9315224355,
   3.1004155896,
   -3.0123161558,
   -3.0954915462,
   2.8739917151,
   -3.0831301054,
   -2.9346573995,
   -2.9669098634,
   3.1300392323,
   3.0238501256
  ],
  "phi": [
   -1.0201084637,
   -1.1125178696,
   -1.8552052546,
   -1.5454642879,
   -1.4308359487,
   -1.3492883143,
   -1.3701384348,
   -1.4190901071,
   -0.899799287,
   -2.4711400158,
   -1.2391102601,
   -1.6355307945,
   -1.0407784147,
   -1.0078258441,
   -1.4057024044,
   -0.9504542498,
   -0.9729421653,
   -0.9958452314,
   -1.0719564839,
   -1.0950068141,
   -1.0129575683,
   -1.5973608909,
   -2.4091013259,
   -2.3382350085,
   -0.9691904269,
   -1.4805504655,
   -1.4364381567,
   -1.271860923,
   1.2059489721,
   -0.9846838596,
   -1.5718472895,
   -2.3235303125,
   -2.1349950306,
   -1.0892127401
  ],
  "psi": [
   -0.7376526509,
   -0.7295071244,
   -0.7983647287,
   1.7053696245,
   2.6790211265,
   1.4608418326,
   2.1244450847,
   2.2456265071,
   2.8506315348,
   -0.8229003644,
   2.8091819117,
   2.5902118508,
   1.9210363484,
   -0.3175562879,
   2.5587540916,
   2.8801903587,
   -0.7155404514,
   -0.7805382144,
   -0.8394822373,
   -0.7120518568,
   -0.7907849063,
   -0.7617700985,
   0.13414493,
   3.1076583198,
   0.1120208135,
   -0.7219436334,
   2.1341917871,
   2.182549878,
   2.4910311891,
   1.0795653389,
   2.4688148415,
   -0.426076251,
   -0.0180602254,
   -0.8879785507
  ]
 },
 "A_conformer_rs0_342": {
  "omega": [
   2.9773444082,
   -3.0688487965,
   3.0973785282,
   -3.0988227124,
   -3.1226277188,
   3.1018287844,
   3.1021057447,
   -3.1130790099,
   3.1128635588,
   3.1384710892,
   -3.1211540004,
   3.0448433664,
   -0.0366788384,
   -3.0722031956,
   -2.9997071805,
   3.072739969,
   2.989868262,
   -3.1225959175,
   3.1313381773,
   2.9329282645,
   3.1336896637,
   -3.1405219692,
   -3.1363284657,
   -3.1406770807,
   3.0926058429,
   3.1098974334,
   3.0881729838,
   3.0950711397,
   -3.0901948141,
   -0.0885213191,
   3.1301567946,
   3.1204590492,
   3.1368977484,
   3.1254661251
  ],
  "phi": [
   -1.0816746443,
   -1.7029700389,
   -1.702725988,
   -1.4840392296,
   -1.1032394552,
   -1.1558678965,
   -1.122055989,
   -1.5968457038,
   -1.2116291618,
   -0.7730884777,
   -1.1211440289,
   -2.0100416281,
   -1.2450880042,
   -1.2174266909,
   -1.4613281041,
   -1.6023261514,
   -0.8703114587,
   -2.7123218555,
   -1.087808282,
   1.0763701931,
   -1.0218214869,
   -1.1143071573,
   -1.0933866917,
   -1.1634933012,
   -0.9341069463,
   -1.1260719746,
   -1.3093209213,
   -1.6100193297,
   -1.2167588075,
   -1.285229113,
   -2.0569769459,
   -2.2266734591,
   -1.8313729359,
   -2.327210822
  ],
  "psi": [
   0.2176062983,
   2.619394318,
   2.3370402027,
   2.1691975261,
   2.5942583772,
   -0.574469797,
   -0.7291619565,
   -0.7687196354,
   1.9508739501,
   2.9134887841,
   2.1085375808,
   3.0984087578,
   1.9306749227,
   2.9010592382,
   -0.140393965,
   -0.2132124464,
   2.6145056634,
   -0.7795567578,
   2.8189307432,
   2.6903323666,
   0.6074637044,
   -0.8397329321,
   -0.8205855656,
   -0.6781694577,
   -0.6107629291,
   -0.8475179516,
   -0.6721154191,
   -0.2155890585,
   0.1732653052,
   2.5513726854,
   2.5032109506,
   2.3303725276,
   2.2123562447,
   2.1697003117
  ]
 },
 "A_conformer_rs0_343": {
  "omega": [
   3.089568866,
   -3.0529804597,
   -3.1139050392,
   -3.0675271942,
   3.0530167265,
   3.1290258763,
   -3.1286523837,
   3.1265653267,
   -3.1047310569,
   3.1243539005,
   3.0624735163,
   3.1151492486,
   3.1200350655,
   2.9971672982,
   3.0710646651,
   3.0138989553,
   -3.1408241067,
   3.0858085393,
   -3.0040114942,
   3.0964919875,
   -3.0820234312,
   3.0672318474,
   -3.1282468116,
   -3.1406522402,
   -3.1397260011,
   3.043433033,
   -3.0430170663,
   -3.0939579406,
   3.0596708131,
   -3.1153946654,
   -3.0894444358,
   -3.0998300625,
   -3.0548764516,
   3.0196532739
  ],
  "phi": [
   -1.2684044996,
   -0.9584691801,
   -2.0275552466,
   -2.2562641405,
   -0.9211676262,
   -1.4395736433,
   -1.2447315506,
   -1.9695643202,
   -1.0749921214,
   -2.1060736427,
   -1.2693831346,
   -2.3616019223,
   -1.1395690072,
   -0.9540413177,
   -1.4103996957,
   -0.9323969748,
   -1.0850362406,
   -1.090524627,
   -1.503706438,
   1.0068553368,
   -2.0139286532,
   -1.0663544702,
   -1.6455799601,
   -1.7159010759,
   -2.3253926205,
   -1.1179932948,
   -2.0998281569,
   -2.1897546323,
   -1.8681173719,
   -1.0826638451,
   -1.5372444892,
   -1.180673452,
   -1.6251911063,
   -1.3882302707
  ],
  "psi": [
   -0.4729008436,
   -0.7167329653,
   -0.8786078219,
   2.0914489922,
   2.7296396573,
   2.4536126805,
   -0.4314706229,
   2.7132026424,
   1.8746196537,
   2.2702490166,
   2.5938432822,
   2.6429553824,
   2.7017900644,
   2.8838440439,
   2.6944086548,
   2.7802340538,
   -0.7582215312,
   -0.707017238,
   -0.7559124842,
   -0.6646854489,
   0.7502458541,
   2.848058814,
   -0.6801482118,
   3.1021270896,
   0.209984871,
   2.7957592026,
   2.4556763274,
   2.2804183834,
   2.7426174432,
   1.8235692424,
   -0.3712612834,
   -0.2015916958,
   -0.4803738029,
   -0.0083388591
  ]
 },
 "A_conformer_rs0_344": {
  "omega": [
   3.0752276657,
   -3.1043016496,
   3.0324215444,
   3.0253582471,
   -2.9531477358,
   -3.087557996,
   -3.1380054726,
   3.1090721351,
   -3.1363493432,
   3.0705074901,
   -3.0565999441,
   -3.1415510787,
   -3.1412734355,
   -3.0860055996,
   -3.0008113662,
   3.0456641992,
   -3.0078324836,
   -3.0260951216,
   -3.0691537669,
   3.1253964617,
   -2.9040912605,
   3.1397978863,
   -3.0592367002,
   -3.1365606878,
   -3.1220046191,
   -3.1354471133,
   3.1320060255,
   -3.1086734256,
   3.1338012137,
   3.1138479867,
   3.1412848233,
   -3.1142002857,
   3.0908629247,
   -3.1189775842
  ],
  "phi": [
   1.1325444562,
   1.7298453553,
   1.3696612764,
   1.2254630378,
   1.1138360235,
   1.9931576584,
   0.9105698472,
   2.4032256812,
   1.3418474959,
   2.229760143,
   1.3309695996,
   1.6362185036,
   1.0387807904,
   0.9962728841,
   1.1898035059,
   2.2548477745,
   1.6964929821,
   1.8762430177,
   2.4846922275,
   2.7461230896,
   2.1438865703,
   1.9691884211,
   2.1088945034,
   2.2371816727,
   1.0225176604,
   1.160448528,
   1.1714549042,
   1.1189111356,
   1.4155638739,
   1.2056898359,
   1.0770429505,
   1.1541154829,
   1.2544137863,
   1.1621362228
  ],
  "psi": [
   0.7559503169,
   0.4856411697,
   0.0959325263,
   -2.2576798964,
   -2.5050704863,
   -2.7352638303,
   -2.7316831604,
   -2.162288197,
   -2.2651691827,
   -2.6515783945,
   -2.2942311988,
   -2.3429789482,
   -2.6088174879,
   0.3421941403,
   -2.3292123241,
   -2.5649136157,
   -2.6515927864,
   -2.254915962,
   0.6000354526,
   -2.5927812618,
   -2.2078478822,
   2.9839834463,
   -2.4744251655,
   -2.460478493,
   2.9374269372,
   0.7340150902,
   0.6942251823,
   0.7037126127,
   0.7888845857,
   -2.7057141841,
   -2.6082203913,
   0.6128753506,
   0.7174770605,
   0.7362869663
  ]
 },
 "A_conformer_rs0_345": {
  "omega": [
   -2.9540872743,
   -3.122311738,
   -3.0574119181,
   3.127799709,
   3.1338775269,
   3.1290529422,
   3.1297159871,
   -3.1025940718,
   -3.1414586803,
   3.101790851,
   -3.0726318232,
   2.9007540858,
   -3.1242717604,
   -3.0392420758,
   3.0357174956,
   3.0709890771,
   -3.0536329998,
   -3.0998528159,
   3.1407619021,
   3.1224990173,
   -3.081675277,
   -3.0100643382,
   3.1018162363,
   -3.0446220378,
   -3.1153413441,
   -3.0768657801,
   3.0814166836,
   3.1396418419,
   -3.1267369125,
   -3.0507803799,
   -3.1235906455,
   -3.0073245909,
   3.0588080566,
   3.0728656201
  ],
  "phi": [
   1.345918605,
   1.5323218614,
   1.1596271499,
   0.8584395459,
   0.9799726915,
   1.1864808245,
   1.623539996,
   2.3456425276,
   0.9143556724,
   2.3926940888,
   1.2314556504,
   1.5463315946,
   1.2180887533,
   1.244115575,
   1.419609465,
   1.5099839814,
   1.0141104731,
   1.0485336809,
   0.9911817738,
   1.2661629734,
   1.0836592737,
   1.6356842181,
   1.0532577058,
   1.6634199276,
   -1.0644246727,
   1.3172327917,
   2.5911576827,
   1.4562690128,
   -0.6644392244,
   1.4066188898,
   -1.3858072,
   1.0959947103,
   2.25551837,
   1.6718086509
  ],
  "psi": [
   -0.5752376326,
   -2.7053098728,
   -3.0538826904,
   0.7557296569,
   -2.2381147697,
   0.5181732417,
   0.3774324039,
   -0.1549167119,
   -2.6824750659,
   -2.5123928262,
   -2.9634591547,
   0.2970713037,
   -2.3364673092,
   -2.6577756517,
   -2.6243365369,
   -2.0905680687,
   -2.9650269683,
   0.7673153618,
   0.7600631787,
   0.8467313257,
   0.55639035,
   0.7509602229,
   -0.0191463328,
   -2.724240311,
   -1.6377709136,
   -0.5414862986,
   -1.9327931332,
   -2.3611950945,
   -2.2715324116,
   -1.0048894775,
   -1.1900532308,
   -0.0493982052,
   -2.6458605465,
   -2.3593630001
  ]
 },
 "A_conformer_rs0_346": {
  "omega": [
   3.1226712218,
   -3.089558662,
   3.0646099046,
   3.0762535152,
   -3.0976836929,
   -3.1249334962,
   3.0968935411,
   3.1195042115,
   3.1401385649,
   3.1122303131,
   3.1407262834,
   3.0205469521,
   3.0822593306,
   3.1184813465,
   -3.0701084872,
   3.0441060164,
   -3.1267013437,
   3.1106113371,
   -3.0259174083,
   3.1167926919,
   3.0817345346,
   3.1289776711,
   3.0183117087,
   3.0891403135,
   3.1271607318,
   -3.1231938394,
   -3.1290037259,
   -3.1016677835,
   -3.1182677073,
   -3.0540143093,
   -3.0813696901,
   -3.1369980721,
   3.0767094883,
   -3.0942936536
  ],
  "phi": [
   -2.7849825962,
   -1.8424620085,
   -2.3253997222,
   -1.2695989583,
   -1.0338558023,
   -1.1986492449,
   -1.4576326513,
   -1.9277019897,
   -1.1101398441,
   -2.5002234116,
   -0.953688049,
   1.0245253151,
   -1.0754288467,
   -1.171845356,
   -1.739187658,
   -0.9723473276,
   -1.0084695807,
   -1.1506804193,
   -1.5234182004,
   -1.0358097601,
   -2.408553775,
   -1.2561324003,
   -1.6462186891,
   -1.9054536361,
   -0.9685625703,
   -0.9813733811,
   -1.2580567769,
   -1.0239067287,
   -2.9320920817,
   -1.3587200709,
   -1.0287512892,
   -1.0332907764,
   -1.0400528327,
   -1.0780810823
  ],
  "psi": [
   2.5006720168,
   2.6674235757,
   2.2381698269,
   2.9105081108,
   2.4369575339,
   -0.5276696652,
   -0.2678345849,
   -0.1058581596,
   1.8790441695,
   2.5920518779,
   2.8920945891,
   -0.7057780576,
   1.1334820424,
   2.6826864586,
   2.8120432607,
   2.8850843761,
   -0.8102262517,
   -0.7473713948,
   -0.7498297053,
   2.3791086426,
   2.789599171,
   -3.0823201704,
   -0.2825205838,
   2.1130477628,
   0.3999705554,
   -0.7172983575,
   -0.8242296181,
   -0.7645119685,
   2.3816124786,
   2.4646151761,
   -0.1968078813,
   -0.7315076534,
   -0.8234086462,
   -0.8126706533
  ]
 },
 "A_conformer_rs0_347": {
  "omega": [
   -3.1318089399,
   -3.1267327058,
   3.122555878,
   3.0234916994,
   2.9655191931,
   -3.0854094968,
   -3.1261473069,
   2.995765421,
   -3.0419167459,
   2.9904816927,
   -3.0651044482,
   3.119669033,
   3.1381377225,
   3.1347178914,
   -3.0984389958,
   3.1325474066,
   3.1109670174,
   3.0495406013,
   3.0554677964,
   3.0979534687,
   3.0754034358,
   3.1147922651,
   -3.0699510482,
   3.1013153083,
   -3.1278885868,
   3.1368135854,
   3.0242454763,
   3.0741261838,
   -3.0745180164,
   -3.0977456052,
   3.1254874382,
   3.0840301668,
   3.11192352,
   3.1355497465
  ],
  "phi": [
   -1.2066193275,
   -1.8333398325,
   -2.2675026645,
   -1.2822102343,
   -0.985762095,
   -1.5335059715,
   -2.3314832473,
   -1.1526976764,
   -1.1377160881,
   -1.0955587752,
   -1.1889550634,
   -2.1432486366,
   -1.0216739911,
   -1.0546757575,
   -1.5970591494,
   -2.4008762232,
   -1.1442403981,
   -0.8893930505,
   -1.135400767,
   -0.8172776517,
   -1.088410002,
   -1.157416528,
   -1.1070512657,
   -1.9635814464,
   -1.0666690473,
   -1.2234935569,
   -0.9623784785,
   -1.3507286412,
   -2.2644814893,
   -0.9843692414,
   -1.1061240724,
   -1.071848478,
   -1.1195294515,
   -0.9751825803
  ],
  "psi": [
   2.8857482063,
   -0.3717929334,
   2.4206033209,
   2.3326404449,
   2.3219585806,
   2.6674289375,
   -0.448453046,
   2.7412489243,
   2.523385899,
   2.5016092158,
   2.171473995,
   2.4070616973,
   2.8120910075,
   2.7188531709,
   2.5550860444,
   -0.6952884893,
   2.7678329628,
   -0.8072717717,
   -0.7890020194,
   -1.0080339522,
   -0.7385762989,
   -0.6912888792,
   -0.6737984164,
   2.8178968952,
   2.4509696019,
   -0.6539258792,
   -0.7022071362,
   -0.7980249943,
   -0.4027705675,
   1.2912975047,
   -0.477665072,
   -0.2970419697,
   -0.7364810026,
   -0.8593573863
  ]
 },
 "A_conformer_rs0_348": {
  "omega": [
   3.1280954886,
   -3.0491757129,
   3.0396790693,
   3.0370806793,
   -3.0720542169,
   3.0915880872,
   3.0858105005,
   3.1110378212,
   3.0778914901,
   3.1232093278,
   3.0630541178,
   3.1170021375,
   3.1193392615,
   2.9969311911,
   -3.1076124595,
   -3.1402952548,
   3.0605318838,
   3.1315850351,
   3.0745317958,
   -3.0638352284,
   3.1149325453,
   3.044889165,
   2.944006542,
   3.0604560722,
   3.128092118,
   3.138203749,
   3.0496503474,
   3.1334810378,
   3.0525911208,
   -3.0412576978,
   -3.0711839475,
   -3.1306619407,
   -3.1150421381,
   2.8518236405
  ],
  "phi": [
   -1.6696949535,
   -2.7072909333,
   -2.3757522296,
   -1.0769859888,
   -1.2308145133,
   -1.1057354532,
   -1.9939077609,
   -1.3021440969,
   -0.9629150348,
   -2.1062022922,
   -1.2701688016,
   -2.3619791658,
   -1.1404696849,
   -0.9540438991,
   -1.2641493974,
   -1.8145273081,
   -1.040259213,
   -1.0730499284,
   -1.106135682,
   -1.2009258458,
   -2.2607837067,
   -1.641292783,
   -2.1228823636,
   -1.1079038412,
   -1.0788280153,
   -1.2934223019,
   -0.9913173974,
   -1.1388855983,
   -2.0313141489,
   -1.0317364629,
   -1.0494586224,
   -1.3130594215,
   -1.5025747975,
   -2.271459838
  ],
  "psi": [
   1.9992903164,
   1.9231338747,
   2.7870061255,
   2.463636838,
   2.2209772468,
   2.5668236826,
   -0.753770869,
   2.9083558507,
   2.8966334022,
   -0.7201778953,
   2.5948456623,
   2.6442486293,
   2.7006147444,
   2.8839020838,
   2.6949889258,
   2.4138932482,
   2.7786922702,
   -0.648807964,
   -0.7101520065,
   -0.7714587022,
   -0.8751328477,
   2.8523552114,
   2.3699558425,
   2.9188517387,
   -0.0995217791,
   -0.7324019002,
   -0.6384764177,
   -0.776175994,
   -0.6822491932,
   1.8391675841,
   -0.6217912718,
   -0.5008455552,
   2.318448299,
   1.9564508686
  ]
 },
 "A_conformer_rs0_349": {
  "omega": [
   -3.0916867472,
   -3.1316418047,
   -3.0477919413,
   -3.0868802615,
   3.1250021788,
   -3.1338031926,
   -3.1262886,
   3.1132488291,
   -3.1121173204,
   -3.1380153174,
   3.1201238071,
   -3.1260706941,
   -3.0530869089,
   -3.1059915934,
   -3.0767008642,
   -3.0636544201,
   -3.0762910221,
   3.118635404,
   3.1341073029,
   3.0929890361,
   -3.075189065,
   3.0956997905,
   -3.1028483348,
   -3.0908766668,
   -3.1012407429,
   3.1354759622,
   3.1030502713,
   -3.0152955623,
   3.0866582767,
   2.9302963311,
   3.0645565481,
   3.0702240944,
   -3.0815236719,
   2.9256011653
  ],
  "phi": [
   1.3655921186,
   1.9163499386,
   2.6448208754,
   1.287331789,
   0.982112237,
   2.0079354713,
   2.037604408,
   1.5964193505,
   1.2119419004,
   0.7732385719,
   1.1216731102,
   -0.8960699547,
   1.2432115534,
   1.095655732,
   2.2817554463,
   1.382569655,
   1.0567822255,
   1.1441780264,
   1.1965472068,
   1.3524407479,
   1.8887388225,
   2.0234724828,
   2.520299351,
   -1.1656275533,
   1.7800614013,
   1.5677246604,
   2.0961275183,
   1.0530825224,
   2.8774799792,
   1.3382716519,
   0.9202317925,
   1.2398849832,
   0.9171019208,
   1.3014192557
  ],
  "psi": [
   0.4784684354,
   0.6620934286,
   -0.2344807037,
   -2.8556424842,
   -2.129431241,
   -2.6063494966,
   -2.2852677745,
   -1.9016468854,
   -1.9517920877,
   -2.9136535061,
   -2.1085519128,
   -3.0991281287,
   -0.8000275415,
   -2.8105943271,
   -2.2993441232,
   -2.3405210054,
   -2.8523359967,
   0.7224490582,
   0.6928519443,
   0.3431397362,
   -2.1740233552,
   -2.2784165415,
   -2.918440246,
   -2.5300797921,
   -0.5196686711,
   -2.60974248,
   -2.6401338745,
   -2.5895027638,
   -2.4167998292,
   -2.0453490877,
   0.138403265,
   0.6417612835,
   0.1462025937,
   0.7520153321
  ]
 },
 "A_conformer_rs0_35": {
  "omega": [
   -3.040193951,
   -3.0403277938,
   -3.1324269184,
   3.110281566,
   3.0598265218,
   3.088671172,
   3.13829642,
   -3.1094013486,
   3.1367723845,
   3.1245178912,
   3.0623430101,
   3.1168041217,
   3.1200767337,
   2.9974820169,
   3.1414647861,
   3.1326894023,
   -3.1401228386,
   3.1287136393,
   3.1401133516,
   2.9942653115,
   -3.0103751165,
   3.0385801797,
   -3.1276410619,
   -3.141010377,
   -3.1401373199,
   3.0431613615,
   3.0057639923,
   -2.9744490527,
   -3.1243444494,
   2.8954396278,
   -3.1205652653,
   -2.9454074831,
   -2.9292988425,
   2.8807476454
  ],
  "phi": [
   -1.220824855,
   -1.2634310062,
   -1.2148849721,
   -1.9497554803,
   -0.9420190787,
   -1.9934621256,
   -0.9120274949,
   -2.4013090277,
   -1.3417476667,
   -2.1056023543,
   -1.2698139016,
   -2.3620063043,
   -1.1419082837,
   -0.9552473463,
   -1.9199065753,
   -2.7126717436,
   -2.2546903387,
   -1.0351710256,
   -1.1657882187,
   -0.9483539138,
   -1.1693131946,
   -1.1289213941,
   -1.6447045067,
   -1.7175927699,
   -2.324995122,
   -1.1182906367,
   -2.2296230889,
   -2.5543173618,
   -2.7064758102,
   -1.1806413186,
   -1.5388153256,
   -2.6901818749,
   -2.684231182,
   -1.4640945908
  ],
  "psi": [
   -0.6103384886,
   -0.7265591074,
   -0.5856569362,
   -0.8473870837,
   2.8202885588,
   2.3141826832,
   2.7315252725,
   2.1620869556,
   2.2652135635,
   2.6515911993,
   2.5936759899,
   2.6445485482,
   2.7026572109,
   2.8851341018,
   2.6936353586,
   2.5469792061,
   -2.9975382206,
   2.5397714055,
   -0.7443912402,
   -0.6638285477,
   -0.8432109332,
   -0.5842700797,
   -0.8722820987,
   3.1025800859,
   0.2102730749,
   2.7966290152,
   2.4557008279,
   2.8310959422,
   0.4771970977,
   2.7174921922,
   3.0113065652,
   -0.3618075968,
   1.8836485899,
   2.705694895
  ]
 },
 "A_conformer_rs0_350": {
  "omega": [
   -3.0648540658,
   3.1220961612,
   3.0884035087,
   -3.1414364571,
   -3.0781733227,
   2.8575151707,
   3.09718826,
   3.1143901336,
   3.0072470034,
   3.1088358986,
   -3.11861379,
   -2.9002008696,
   2.993667825,
   -3.1361203929,
   -3.1085811946,
   -3.1087493943,
   3.0867243417,
   -3.1220818908,
   -3.1239402952,
   3.1390607945,
   -3.0652385997,
   3.0714958239,
   3.0876167921,
   3.0751925588,
   2.8683491517,
   2.9397006554,
   -3.0439181734,
   -3.0931375619,
   3.0603707015,
   -3.1161761101,
   -3.0888323855,
   3.0650722784,
   -3.0244889538,
   -3.1257365192
  ],
  "phi": [
   -1.2233221201,
   -1.1046554442,
   -1.0622498236,
   -1.2631939131,
   -1.2730703657,
   0.9739715513,
   -2.4630402431,
   -2.3547420991,
   -1.1464505422,
   -1.1828726737,
   -1.0250298149,
   -2.1245746488,
   -1.1208821179,
   -1.1342804717,
   -2.3186407972,
   -1.7170714377,
   -1.5496033555,
   -1.2347383863,
   -1.0631415543,
   -1.1568631586,
   -2.1009589725,
   -1.1112019134,
   -2.2531603725,
   -2.2255046707,
   -1.6516891329,
   -1.180296435,
   -2.1007994221,
   -2.1904422515,
   -1.8687137369,
   -1.0813182677,
   -1.5385898779,
   -1.6950170839,
   -1.7304187353,
   -1.3212273521
  ],
  "psi": [
   -0.8906758042,
   -0.6853611021,
   -0.8215845927,
   -0.7881348707,
   2.4096332622,
   2.7076635949,
   0.7068325803,
   2.7792584372,
   2.4309287866,
   2.4863005075,
   2.2775799558,
   2.5856288372,
   2.5890128604,
   2.7768599561,
   2.5667606415,
   -2.9322783617,
   3.0407453944,
   0.0048961913,
   2.5700422392,
   -0.4420241735,
   -0.6100390106,
   -0.3292916869,
   -0.63083272,
   2.9919892913,
   2.8446510058,
   -2.8046037072,
   2.672534585,
   2.2806995118,
   2.7428354118,
   1.8222562996,
   -0.3712276782,
   -0.2006206847,
   0.0400145364,
   0.0457474529
  ]
 },
 "A_conformer_rs0_351": {
  "omega": [
   2.9930601739,
   -3.0761860598,
   -3.0656242491,
   -3.0765446404,
   3.0971517657,
   3.1243371219,
   -3.0971041708,
   -2.970451004,
   -3.1184927604,
   -3.0998356532,
   3.0429419896,
   -3.1342603693,
   3.1362096513,
   -3.0608848507,
   -3.11515176,
   3.1217700588,
   -3.1257798084,
   -3.1326600695,
   -2.9864177491,
   2.9231148071,
   3.1265573463,
   3.0926898395,
   -3.0619997639,
   -2.8572404656,
   -3.12102132,
   -3.1372179963,
   3.1313461232,
   -3.1073744493,
   -3.0325474611,
   3.130943526,
   -3.0526594014,
   -3.0726721044,
   -3.0350018859,
   3.0567501933
  ],
  "phi": [
   1.5716562508,
   0.9681657831,
   2.3241886116,
   1.2709111718,
   1.0339277692,
   1.1985963944,
   1.4573535905,
   2.0325537065,
   0.9208292388,
   2.3485516896,
   1.0388692375,
   2.2587455296,
   1.0745714929,
   1.1872682272,
   2.1878236204,
   1.5729337614,
   2.7927714771,
   1.0535389129,
   2.0964053252,
   1.0314125322,
   2.3902579767,
   1.4749451794,
   0.9464828575,
   1.2271612582,
   1.0230029314,
   1.1618683326,
   1.1725386742,
   1.1191728877,
   1.6148702742,
   1.0697911449,
   1.4498487795,
   1.8363944322,
   1.0154433623,
   1.1865161702
  ],
  "psi": [
   -1.929319244,
   -2.2775063506,
   -2.3204079705,
   -2.9108453636,
   -2.4376299636,
   0.5283628745,
   0.267298827,
   0.1070535233,
   -2.1419166758,
   -2.3685073828,
   -2.847663776,
   0.7041879328,
   -1.3863597363,
   -2.5661825381,
   -2.8266303609,
   -2.3073095611,
   -2.8813004706,
   -2.6907239296,
   -2.3811761165,
   -1.396227416,
   0.5659996406,
   -2.0932062001,
   -2.3422788135,
   -2.4311286758,
   -2.679920029,
   0.7328114245,
   0.6938829044,
   0.702794399,
   0.7887454596,
   -1.873350172,
   0.3061664284,
   0.0701793162,
   0.6399155882,
   0.8448904277
  ]
 },
 "A_conformer_rs0_352": {
  "omega": [
   3.1253741203,
   -3.1070972008,
   3.0840336896,
   3.1301560875,
   -3.0707053277,
   -3.0611019519,
   3.1091370074,
   -3.1324836542,
   3.1167495833,
   3.1240656474,
   3.063258359,
   3.1158960925,
   3.1198122164,
   2.9987078139,
   -3.1335653947,
   -3.0292085567,
   3.0288939291,
   -3.0894754083,
   -3.1400700241,
   3.0516422849,
   -3.1038972456,
   -3.0557391614,
   -3.0959253935,
   3.1182921086,
   3.1122231614,
   3.1012758469,
   -3.0122613364,
   -3.0959659699,
   2.8725983651,
   -3.0821147793,
   3.1016013491,
   3.1300572195,
   3.1189826087,
   -3.1210709131
  ],
  "phi": [
   -1.1443674358,
   -1.283474618,
   -1.1214749466,
   -2.4748760926,
   -1.1105264813,
   -1.1754247066,
   -1.7003071519,
   -1.1890574168,
   -0.969540149,
   -2.1045220894,
   -1.272096541,
   -2.3611972324,
   -1.1410435208,
   -0.9557667012,
   -2.6260556095,
   -0.9531841875,
   -1.7798214773,
   -1.08383225,
   -1.2069326718,
   -1.1988475023,
   -1.0063492425,
   -1.3227633717,
   -2.4315480634,
   -1.7006151925,
   -1.8308955825,
   -1.481175745,
   -1.4362948836,
   -1.2716364264,
   1.2069933567,
   -0.9842348138,
   -1.1147916946,
   -1.1576484272,
   -1.1503463986,
   -1.1183300548
  ],
  "psi": [
   -0.70137071,
   -0.7358461478,
   -0.6395521145,
   -0.5146368808,
   1.5396822781,
   -0.4083968663,
   -0.1765406017,
   -0.1044827929,
   2.3480304874,
   2.5819075548,
   2.5949421894,
   2.6436174486,
   2.7017150778,
   2.8852177017,
   2.6955270171,
   2.939938596,
   2.2969800017,
   2.4415912666,
   -0.5295040187,
   -0.643863963,
   -0.8058120834,
   -0.7918462064,
   -0.5749231582,
   2.7265897103,
   2.0226715636,
   0.1413793454,
   2.1335693962,
   2.1828138262,
   2.4920248744,
   1.0784281027,
   2.4682122462,
   -0.7234392891,
   -0.5698202168,
   -0.8559884085
  ]
 },
 "A_conformer_rs0_353": {
  "omega": [
   3.1030449532,
   3.0226402617,
   3.0873818198,
   -3.1413370681,
   3.0525650658,
   -3.037811774,
   -3.0446795128,
   3.135746584,
   3.1346264434,
   -3.0845769348,
   -3.1394603103,
   3.1187770742,
   3.1398473316,
   3.1339456522,
   -3.0978660187,
   3.1329813985,
   3.0934790448,
   3.0643909093,
   3.1122687478,
   3.1211316736,
   3.1001528762,
   3.1185622131,
   -3.0928431273,
   3.0896371926,
   3.1010043319,
   -3.1354097683,
   -3.1030197554,
   -3.1411041096,
   3.1277532866,
   -3.1401275156,
   3.1384092988,
   2.9902481023,
   -2.9129234686,
   -3.1189234594
  ],
  "phi": [
   -1.099684953,
   -1.4401629567,
   -2.3627342986,
   -1.1666805858,
   -0.9734421601,
   -1.2660311379,
   -1.067688968,
   -1.1138019698,
   -1.4130738755,
   -2.1066679391,
   -1.1303970622,
   -2.143451709,
   -1.0222862244,
   -1.0541720685,
   -1.5962301754,
   -2.4017059777,
   -1.1795164837,
   -1.0560363705,
   -1.1277144002,
   -1.0281641733,
   -0.939288824,
   -1.3816512373,
   -1.1180794424,
   1.1675905576,
   -1.780044667,
   -1.5701291185,
   -2.0959754054,
   -0.9506666139,
   -1.775852667,
   -1.093122988,
   -1.0473192844,
   -2.1988405514,
   -1.8533076435,
   -2.2295545328
  ],
  "psi": [
   0.1555496101,
   2.6288282223,
   2.8357557728,
   2.3896548547,
   2.3425134297,
   2.5102982704,
   -0.4169593402,
   2.3914242155,
   -0.4857741456,
   -0.1720795984,
   1.1592988002,
   -0.3413314995,
   2.813288623,
   2.7190472678,
   2.5540393502,
   -0.6960136473,
   2.7684709232,
   -0.5890796101,
   -0.7106839562,
   -0.6676563224,
   -0.627289055,
   -0.6872713597,
   -0.262523654,
   2.2217011604,
   0.5200986082,
   2.6108455859,
   2.6401968925,
   2.5886200834,
   2.4713001266,
   2.0347603486,
   -0.7176928217,
   -0.7182154028,
   1.7618949497,
   2.7516246027
  ]
 },
 "A_conformer_rs0_354": {
  "omega": [
   -3.0563402671,
   -3.0320709693,
   -3.1147642551,
   3.1399139514,
   3.077888539,
   -2.8572545855,
   -3.0961282308,
   2.8903417484,
   3.1300447635,
   -2.9827000518,
   3.0708429339,
   -3.09353966,
   -3.0493380816,
   3.1350944346,
   -3.0468966492,
   3.098550074,
   -3.1156208314,
   3.0144766593,
   2.8999616041,
   2.8977151023,
   -3.1319022005,
   3.0802870758,
   -3.0247615288,
   -3.0270549729,
   3.09693394,
   2.9459243771,
   -3.0700602878,
   -2.9912626206,
   -3.1051039816,
   3.1252070641,
   -3.0521600644,
   2.9874241788,
   -2.9232193683,
   -3.1204984564
  ],
  "phi": [
   1.123419121,
   1.0061938575,
   1.1297174612,
   1.2624523817,
   1.27390531,
   -0.9743392344,
   2.4632727811,
   2.2880330747,
   1.0131408611,
   1.2502482102,
   0.9776636773,
   1.4912931698,
   1.1377531587,
   1.1919820448,
   2.040973021,
   1.2623300591,
   1.0253172636,
   1.4853757762,
   2.1319479141,
   1.6617677052,
   1.2293086728,
   1.48731047,
   1.2145113635,
   0.9082447796,
   1.1690549299,
   1.8978660138,
   2.1419619595,
   1.1641723694,
   0.5831306518,
   1.0354528047,
   2.1701608186,
   2.3914451835,
   1.3545276352,
   0.9563525688
  ],
  "psi": [
   0.4040551954,
   0.9364335113,
   0.7697689675,
   0.7809731499,
   -2.4102918911,
   -2.7076544605,
   -0.7065879549,
   -2.7784185018,
   -2.0312698089,
   -2.4943743647,
   -2.9455603013,
   0.7433254382,
   -2.2247805756,
   -2.3116452911,
   -2.6290557195,
   0.4249997252,
   0.6130332691,
   0.7553182743,
   0.4683123578,
   0.4796661322,
   -2.5737221024,
   -2.8031268196,
   -2.0995884109,
   -2.9645397852,
   0.7372779191,
   0.7154351211,
   -1.983846551,
   -2.5695915251,
   -2.6083710124,
   -2.0378612119,
   -2.4866343755,
   2.1060406984,
   -2.5587267652,
   -2.7340600346
  ]
 },
 "A_conformer_rs0_355": {
  "omega": [
   -3.1280297574,
   -3.119793991,
   3.0379837745,
   2.999559121,
   3.1303549892,
   -3.1170343858,
   -3.1221608008,
   3.046425645,
   -3.0662961535,
   -3.1065574167,
   3.0510684873,
   3.0454763114,
   3.1203272921,
   0.0006169029,
   -3.1229746883,
   -2.9365819031,
   -3.0646825436,
   3.1178821243,
   3.1062630671,
   -2.9619536095,
   -3.0109547819,
   -3.0683182808,
   3.0889422652,
   3.0314572264,
   3.0211491881,
   -3.0625974884,
   -3.063536556,
   2.9817286637,
   -3.1253654438,
   3.0440716835,
   2.9350346142,
   2.9673827938,
   -3.130777219,
   -3.0232597564
  ],
  "phi": [
   1.3013464919,
   1.6130777044,
   1.6822260126,
   1.0386724055,
   1.0191214607,
   1.0737901021,
   2.0339314487,
   1.255118695,
   1.3694310045,
   2.2918070854,
   1.4050694161,
   2.2514600419,
   1.1127704668,
   1.4418721563,
   2.2213830778,
   2.2260829093,
   1.4303761802,
   0.9567103389,
   1.0105632366,
   2.3124959105,
   2.0869128784,
   1.1278640548,
   1.1159339696,
   2.0807862306,
   1.6437927226,
   1.3514072815,
   2.138604592,
   2.5321989123,
   1.3574067988,
   1.3153616592,
   1.5728131534,
   2.3214618832,
   2.1337138131,
   1.0878984381
  ],
  "psi": [
   0.5593861504,
   0.2139368478,
   0.0648931591,
   1.5631638278,
   0.6762609475,
   0.3650989068,
   -2.6626156915,
   -2.5850174215,
   -2.3712506897,
   -3.0809939717,
   -1.5509355429,
   0.2504658545,
   -0.9854803811,
   -2.5672713955,
   -2.9351427388,
   -2.5329724686,
   -1.2598393644,
   0.1492385799,
   -2.0976217607,
   0.6070699145,
   -2.7533362608,
   -2.7857881596,
   0.2780505199,
   1.1911937696,
   3.1109438835,
   -2.1813402374,
   -1.7425527782,
   -2.0119632987,
   -2.8149978277,
   -3.1281107053,
   -0.1073542983,
   0.4260380938,
   0.0201675548,
   0.8902570197
  ]
 },
 "A_conformer_rs0_356": {
  "omega": [
   -3.1272049342,
   -3.1008011868,
   3.1372552729,
   3.121084644,
   -3.0997970622,
   3.1065676583,
   -3.1195565062,
   3.1284984803,
   3.1367555581,
   3.1260847561,
   3.0616725678,
   3.1169948942,
   3.1197586977,
   2.9978403835,
   -3.1070637386,
   -3.1400229706,
   3.0600774917,
   3.1306530972,
   3.0747756035,
   3.1128093999,
   3.0918637052,
   3.1168811708,
   3.1280596157,
   3.0334365223,
   3.0950297609,
   3.084407186,
   -3.0976338867,
   3.139733112,
   -3.12861703,
   -3.1391647018,
   3.1229044012,
   3.1156364015,
   3.1200027062,
   -3.038761932
  ],
  "phi": [
   -0.8704267843,
   -1.9487379183,
   -1.1907988003,
   -1.4739564856,
   -0.916177931,
   -1.0616872172,
   -1.4711711945,
   -2.527541091,
   -1.0985500113,
   -2.1055230833,
   -1.2704898796,
   -2.3617353718,
   -1.1414074086,
   -0.9562584516,
   -1.2637121855,
   -1.8139505772,
   -1.0394411075,
   -1.0709033165,
   -1.1069090564,
   -1.4340715021,
   -1.5373953669,
   -1.1561405164,
   -1.094499816,
   -0.9410203614,
   -1.0148127466,
   -1.1074444462,
   -1.1993708344,
   -1.2783721071,
   -2.2403280843,
   -1.2500352924,
   -1.0136859345,
   -1.2131451168,
   -1.1494231004,
   -0.9906105545
  ],
  "psi": [
   -0.6836441295,
   -0.5262543839,
   0.2375246684,
   2.5544309136,
   2.6131560958,
   -0.6313517195,
   -0.4275811761,
   2.6283720271,
   2.7274436298,
   2.3686127429,
   2.593567085,
   2.6440223037,
   2.7013744051,
   2.8851715813,
   2.6949221954,
   2.4134775195,
   2.7775766558,
   -0.6495052322,
   -0.7104118049,
   -0.7716088639,
   2.5578779597,
   2.7972455217,
   -0.6166862439,
   -0.6339386714,
   -0.7721431889,
   -0.7747912839,
   -0.6223261063,
   -0.7796186904,
   -0.4042880255,
   1.2516984023,
   -3.090834231,
   2.4927348127,
   -0.6654467758,
   -0.9131813054
  ]
 },
 "A_conformer_rs0_357": {
  "omega": [
   3.0308447704,
   -3.0995624678,
   -3.0356078592,
   3.006970655,
   -3.1068571958,
   3.0802264351,
   3.0099651293,
   -3.0965852541,
   2.9825993182,
   -3.1009486084,
   3.0712188298,
   -2.901081973,
   3.1248791343,
   3.0401019225,
   -3.0392687729,
   -2.8726927888,
   -3.102433755,
   3.0322367491,
   -3.1357099013,
   3.0599610534,
   3.1118764406,
   3.1349080291,
   3.1049004492,
   3.1223824843,
   3.1383031874,
   3.0961301873,
   -3.0656489444,
   -2.9546312338,
   -3.0812053838,
   -3.0507103635,
   3.0757142925,
   -2.9134604516,
   -2.978493715,
   -3.0963436011
  ],
  "phi": [
   -1.7312195355,
   -2.0138411166,
   -2.5066384335,
   -1.4043989637,
   -0.9570484346,
   -1.1118940341,
   -1.5680561407,
   -1.6068513263,
   -1.124931797,
   -2.3924600388,
   -1.2315421319,
   -1.547739369,
   -1.2194190923,
   -1.2433955329,
   -1.9177995906,
   -1.8970287582,
   -1.4117413199,
   -1.5303619166,
   -2.3367167637,
   -1.7413413316,
   -2.7860511419,
   -2.2428086215,
   -1.7767091489,
   -2.1146329195,
   -1.2362327104,
   -1.2845468812,
   -1.5489287676,
   -1.1892773406,
   -2.3209885092,
   -1.3434518931,
   -1.190854395,
   -2.0678846119,
   -1.1798686138,
   -2.1292844402
  ],
  "psi": [
   2.3193411164,
   2.0485356795,
   2.5655593945,
   2.7673172729,
   2.7776688597,
   -0.5308429744,
   -0.3696295957,
   0.0726667161,
   2.0331359449,
   2.637390614,
   2.9629163682,
   -0.295553747,
   2.3371840849,
   2.6584259181,
   2.6232523714,
   -1.5792582134,
   -0.3079886055,
   2.6386800153,
   2.3921486186,
   2.3332388972,
   2.3867643564,
   -3.1198860322,
   2.5123065715,
   2.1374694995,
   1.9009318922,
   -0.5022117925,
   -0.5889844704,
   -0.2648894284,
   -0.6158055181,
   2.6261466692,
   2.9960929758,
   -0.5709354573,
   -0.2619955301,
   -0.3842089765
  ]
 },
 "A_conformer_rs0_358": {
  "omega": [
   -3.1374089926,
   -3.0645263556,
   3.0929286906,
   3.0332429771,
   -3.0749139456,
   -3.0754480404,
   3.0317229226,
   3.0870314481,
   -3.0979042343,
   3.0955548619,
   -3.0283905854,
   2.9629599855,
   3.1245397751,
   3.0432728714,
   -3.1180688253,
   2.9347384814,
   3.1415252508,
   3.0862485857,
   3.0282746421,
   3.043943324,
   3.0531799732,
   2.9882266564,
   -3.0279305004,
   -3.1268639531,
   3.0441822686,
   3.0970627922,
   -3.134705748,
   -3.0501707156,
   2.9870083846,
   -3.0220723417,
   3.0787300233,
   3.1309674055,
   2.9580216201,
   -3.1281796208
  ],
  "phi": [
   1.283924426,
   1.9081337112,
   1.406624133,
   2.2941884534,
   1.3940447469,
   0.8341695863,
   1.3699299727,
   1.078182101,
   1.1267085039,
   2.3872095317,
   0.9856020374,
   1.2213990835,
   0.9936790581,
   1.3913960231,
   2.1349121372,
   1.8398145764,
   1.097058068,
   1.3387583573,
   1.8259693675,
   1.1602717629,
   1.504277292,
   -0.8013475868,
   1.1812556509,
   2.8115534826,
   1.3287133894,
   1.1872826868,
   1.2073012931,
   1.057672381,
   2.4126477156,
   1.2164275829,
   1.1609402774,
   1.147537588,
   1.7677050331,
   2.4226954949
  ],
  "psi": [
   -2.4077099528,
   -2.3463014951,
   0.4836199724,
   -2.3319506621,
   -2.313364213,
   -2.6043580176,
   -2.212381841,
   0.6020480481,
   0.7286728501,
   0.6352809846,
   -2.241647887,
   -2.3634371956,
   0.4728172575,
   -2.5174532286,
   -0.9222185357,
   -2.3943159953,
   0.8287937502,
   0.8889287301,
   0.7590691263,
   0.3933688239,
   0.6913609427,
   0.0207470868,
   -0.8314928411,
   -2.7925198501,
   3.130300995,
   0.1293440102,
   0.4426892652,
   0.8667434159,
   0.7416330875,
   -1.4021914999,
   -2.478170235,
   0.3668675209,
   0.4150142871,
   0.0201456064
  ]
 },
 "A_conformer_rs0_359": {
  "omega": [
   -3.1315840772,
   -3.1267206727,
   3.1219913769,
   2.9795980095,
   -3.0971359086,
   3.1305488466,
   -3.1276570996,
   3.1261316863,
   -3.1058411283,
   3.1236862484,
   3.0625926779,
   3.1152347264,
   3.1217022026,
   2.9980101316,
   3.007154235,
   2.9953255095,
   2.864080933,
   -3.1200202985,
   -3.0435088926,
   -3.129350736,
   3.0859764408,
   3.0973840218,
   3.0429701574,
   3.0950499854,
   3.1394692055,
   -3.1218078485,
   -3.1307367898,
   -3.111876075,
   2.9817674482,
   -2.8883237171,
   3.0075229916,
   3.0922124816,
   3.1064855878,
   2.9910918077
  ],
  "phi": [
   -1.2066584759,
   -1.8339342917,
   -2.2668040115,
   -1.6039151176,
   -1.4013761362,
   -1.4389986925,
   -1.2431476147,
   -1.9705817699,
   -1.0742428096,
   -2.1068517844,
   -1.2706687119,
   -2.3629780655,
   -1.1410457677,
   -0.9553425919,
   -1.5378545702,
   -1.6847876317,
   1.2375360847,
   -1.1494335544,
   -1.4393277631,
   -1.7640297124,
   -2.3685602212,
   -1.0006372085,
   -0.9728602253,
   -1.5557290804,
   -0.9970306741,
   -1.0867145027,
   -1.2254004537,
   -1.1796093949,
   -1.9451630261,
   -1.2074999185,
   -1.7962655305,
   -1.2833645229,
   -2.5317241545,
   -2.1514339003
  ],
  "psi": [
   2.8860273037,
   -0.3715494044,
   2.4202280494,
   2.3315200719,
   2.1733796185,
   2.4656219642,
   -0.4330727089,
   2.7127601592,
   1.8757024584,
   2.2709297008,
   2.5944011033,
   2.6442961704,
   2.702091346,
   2.884784525,
   2.695125129,
   -0.1087249126,
   -3.1338005511,
   0.1110877918,
   -0.5774087481,
   -0.0837200478,
   2.2872615498,
   2.2008935395,
   2.3589905708,
   2.3696570107,
   -0.2921759426,
   -0.7586090953,
   -0.7630834222,
   -0.8424451652,
   -0.7444406867,
   1.6773538268,
   2.3846481933,
   -1.6777738487,
   2.232996698,
   2.7625791625
  ]
 },
 "A_conformer_rs0_36": {
  "omega": [
   -3.104754413,
   3.1207198248,
   3.0638403067,
   -3.1222643881,
   2.9817001429,
   -2.9969008136,
   -2.990136279,
   3.1027489469,
   -3.0617664626,
   3.1011688847,
   -3.0729668731,
   2.9017036224,
   -3.1240596009,
   -3.0394536401,
   3.0243567185,
   3.1023361271,
   -3.0691784982,
   -3.1243113413,
   3.0615472309,
   3.0209251762,
   2.9799340592,
   3.0420733417,
   3.0156492152,
   2.9695791581,
   -3.0998629256,
   -3.1023643823,
   -3.1180505965,
   -3.1052235126,
   -3.1269307259,
   3.0708754647,
   -2.9708924787,
   -3.1296743332,
   -3.1169235916,
   3.1218617838
  ],
  "phi": [
   1.0301661205,
   1.144258345,
   1.1684674891,
   1.272119219,
   1.102212567,
   2.4976437778,
   1.3729019789,
   2.3602807318,
   1.061736866,
   2.3936873662,
   1.2321204571,
   1.5459074704,
   1.2196883138,
   1.2427874436,
   2.6381272373,
   2.168926655,
   1.0785997547,
   1.149731515,
   1.3803655974,
   0.8627423103,
   1.1102361607,
   1.2026327444,
   0.9368778523,
   1.9763613694,
   1.3174278341,
   1.2760558197,
   2.4656124473,
   1.1942191169,
   -0.797212318,
   1.286064799,
   1.0345817008,
   1.1580386451,
   1.1493292556,
   1.1175383748
  ],
  "psi": [
   0.6274885505,
   0.8971496797,
   0.7539019005,
   0.5969701191,
   -2.7613426491,
   -2.8817496281,
   -3.0216301681,
   -2.7815762365,
   -3.0498398679,
   0.3759849218,
   -2.9631123987,
   0.2956904079,
   -2.3367610342,
   -2.6580061272,
   -2.6234182183,
   3.0607220061,
   -2.7812429787,
   0.5910044622,
   0.7542723312,
   0.4432017603,
   0.8470899277,
   0.7374133624,
   0.6519668155,
   0.6984816496,
   -0.2809767416,
   -2.1545743729,
   -2.3178430387,
   -2.7333427801,
   0.7513165789,
   -1.1394384352,
   -2.6996933148,
   -2.6229048418,
   0.5696546024,
   0.8562408698
  ]
 },
 "A_conformer_rs0_360": {
  "omega": [
   -3.084522051,
   3.1237176728,
   -2.8441655554,
   -2.9223800231,
   3.1052421911,
   3.0726404491,
   -3.0208485716,
   -3.0740064246,
   -3.0009200924,
   -3.0226125135,
   3.1105088718,
   3.0963390663,
   -3.1149139192,
   -3.059334963,
   3.0718758637,
   -3.1091004789,
   3.1329496797,
   -3.1322077013,
   -3.1222996107,
   -2.9264192568,
   2.9893286996,
   3.1080707248,
   3.1056447047,
   3.0926431357,
   -3.0847636193,
   -2.9500921516,
   -3.1165356622,
   -3.0553256751,
   -3.1343037271,
   -2.9226502804,
   3.08090078,
   -3.1296084535,
   3.0392146786,
   3.0929878331
  ],
  "phi": [
   -1.1617244028,
   -1.40108532,
   -1.5686741413,
   -2.3072671494,
   -0.9486664822,
   -1.1197764343,
   -1.577075333,
   -1.5116135883,
   -1.2852020535,
   -0.8968316264,
   -1.3412959806,
   0.7684713107,
   -1.3767780827,
   -1.430714083,
   -1.0184843026,
   -2.5557111858,
   -1.006645558,
   -1.0190022535,
   -1.3883870038,
   -2.4965281571,
   -2.2353054138,
   -1.3908507341,
   0.988665648,
   -2.218531805,
   -2.2153548996,
   -1.4362582353,
   -1.0306359911,
   -1.3829780112,
   -2.175813545,
   -1.1365856176,
   -0.965450466,
   -1.1333179033,
   -1.140988726,
   -1.0394453278
  ],
  "psi": [
   -0.5848304313,
   -0.322105351,
   -0.2250179975,
   2.2949284316,
   1.2785803674,
   -0.6935364722,
   -0.8628336411,
   0.0248385467,
   -0.4966322979,
   2.888635755,
   2.1204164247,
   2.5021494153,
   0.9948552816,
   2.7398786084,
   0.3044029757,
   2.4121537064,
   2.6491690734,
   -0.8483755913,
   -0.7548346976,
   -0.1635185135,
   2.4074467291,
   2.5518980628,
   -0.3777678805,
   0.959548115,
   -2.9186702559,
   0.6519092691,
   -0.667593498,
   -0.4451581032,
   -0.3558711175,
   1.1594618291,
   -0.3301854465,
   -0.7880505321,
   -0.6193369937,
   -0.7674928653
  ]
 },
 "A_conformer_rs0_361": {
  "omega": [
   -3.0685968731,
   -3.0473248187,
   3.1330374588,
   3.0700566931,
   3.1090088518,
   -3.0616523266,
   3.1094999981,
   -3.1307283561,
   3.1172151758,
   -3.1023355918,
   3.0726097613,
   -2.9013007796,
   3.1238672165,
   3.0393848734,
   2.9418294714,
   3.0900056884,
   3.0739593699,
   -3.1399915535,
   3.1307126724,
   3.0150131485,
   -3.0759148966,
   -3.1196877013,
   3.1194637696,
   3.1161639915,
   3.1296353123,
   -3.1183215211,
   -3.0878433607,
   -3.0884002439,
   3.046610444,
   3.1314930023,
   -3.0081033,
   -2.8305116925,
   -3.0694294148,
   -3.0520235869
  ],
  "phi": [
   -1.1342946476,
   -1.8008433856,
   -1.2313907245,
   -1.4024325385,
   -1.1500494545,
   -1.1766802753,
   -1.7005228506,
   -1.1899530488,
   -0.9685745583,
   -2.3936786261,
   -1.2314437418,
   -1.5468041034,
   -1.2188495605,
   -1.242679413,
   -2.1171395545,
   -1.0648672053,
   -1.1898689627,
   -2.3513084708,
   -1.1928564401,
   -2.5311966366,
   -1.7291864391,
   1.2678816152,
   -1.8477229914,
   -1.5294341078,
   -1.1937117164,
   -1.1699195855,
   -1.5705381058,
   -0.8209336433,
   -1.3354207998,
   -1.214365787,
   -1.4165685139,
   -2.0778952534,
   -2.4302793712,
   -1.1590022167
  ],
  "psi": [
   -0.7989512633,
   -0.6379882539,
   -0.0078032634,
   2.3380028608,
   2.5201605973,
   2.5648043817,
   -0.1752359838,
   -0.1060185887,
   2.3482155837,
   2.5834362967,
   2.9626153204,
   -0.2957931557,
   2.3371209056,
   2.6570444374,
   2.6223358716,
   3.1234854511,
   -0.28730204,
   -0.3063463819,
   2.7517537928,
   2.3913655262,
   2.5369961231,
   2.3084425586,
   0.3017146687,
   2.419623184,
   -0.3359284288,
   -0.7131235682,
   -0.6186183108,
   -0.1072225723,
   -0.6273368401,
   2.5780956782,
   2.6675570655,
   -0.6602133543,
   2.3730333071,
   2.8400446526
  ]
 },
 "A_conformer_rs0_362": {
  "omega": [
   3.041364831,
   3.0405813076,
   3.1327604875,
   3.0290845114,
   -2.9711912766,
   -3.0411737852,
   2.9528585563,
   -3.0269804101,
   -3.1410710048,
   3.1021128106,
   -3.0728335659,
   2.9004440877,
   -3.1241937399,
   -3.0395019061,
   3.0232711421,
   3.1033894163,
   -3.0704490452,
   -3.1255491016,
   3.0628276536,
   3.1365303349,
   -3.0868223771,
   3.1155871342,
   2.9730542054,
   -2.9647502788,
   -3.0519759113,
   -3.0241865353,
   2.9898697354,
   -3.1359860188,
   2.9767824887,
   3.0397894521,
   -3.1272846838,
   -3.0829242337,
   -3.1103349923,
   -3.1346575872
  ],
  "phi": [
   1.2206426154,
   1.2632532986,
   1.2140416351,
   1.8530940126,
   1.1585710459,
   2.4475778086,
   2.3110900352,
   2.4875556508,
   1.1794022559,
   2.3926602293,
   1.2304236619,
   1.5462116873,
   1.2184571202,
   1.2445669147,
   2.6369526851,
   2.1700497132,
   1.0777671404,
   1.1533302217,
   1.3814060815,
   1.1285088699,
   1.0055952625,
   1.1635938046,
   2.4603487755,
   -1.019171149,
   1.5475832565,
   2.2946501769,
   2.4144735079,
   1.4252168684,
   2.2378371743,
   1.0887293466,
   1.8185379349,
   1.0719406818,
   1.1179017616,
   0.9762956041
  ],
  "psi": [
   0.6094967877,
   0.7270294526,
   0.5855979229,
   0.850019777,
   -2.6693816043,
   -2.8954102355,
   -1.9833779854,
   -2.6129590767,
   -2.5547603384,
   0.6650355754,
   -2.9623359441,
   0.2961434265,
   -2.3361965672,
   -2.6587973365,
   -2.6224155622,
   3.0608179239,
   -2.7805392634,
   0.5900981088,
   0.7512607694,
   0.443518712,
   0.7450876316,
   0.8596567305,
   0.7416581735,
   3.0352287661,
   -0.5634985691,
   -2.6159928319,
   -1.8403957832,
   -2.3204059072,
   0.3825408816,
   -0.9156024274,
   0.4568449612,
   -0.2618745439,
   0.7363993099,
   0.8593109861
  ]
 },
 "A_conformer_rs0_363": {
  "omega": [
   3.0116618092,
   3.131754571,
   3.0964529657,
   3.1022106342,
   3.0117142348,
   2.9354577974,
   -3.1258220221,
   2.9965371092,
   -3.040829381,
   2.9898521337,
   -3.0652790952,
   -2.9633342924,
   -3.1243320576,
   -3.0435245998,
   3.1189600657,
   -2.9348392951,
   -3.1384757444,
   3.1233211077,
   3.1398224964,
   -3.1346472961,
   -3.1385567683,
   3.1277129045,
   -2.9657512385,
   -3.0623610876,
   3.0051969994,
   -3.1321281273,
   -3.1306849622,
   3.1027088823,
   2.9818117745,
   -2.8856073427,
   3.0079232331,
   3.0928666082,
   -2.858522988,
   -3.1094899724
  ],
  "phi": [
   -0.9566987794,
   -1.1985716196,
   -1.5822907305,
   -2.6344815865,
   -1.2200252394,
   -1.4770905302,
   -2.3311727304,
   -1.1525470177,
   -1.1409814859,
   -1.0934473539,
   -1.1874250562,
   -1.2202299226,
   -0.9931223692,
   -1.3894666153,
   -2.1349201041,
   -1.8391938566,
   -2.4126953087,
   1.1497084973,
   -1.171579587,
   -1.2505511399,
   -1.3856224216,
   -1.0834628387,
   -1.7041876394,
   1.4125584032,
   -1.016578058,
   -1.2111244142,
   -2.0311309421,
   -2.6048766548,
   -1.9446752846,
   -1.2077279388,
   -1.7960491613,
   -1.2833780851,
   -1.5576838889,
   -2.6635420223
  ],
  "psi": [
   -0.6714094524,
   -0.7499444328,
   -0.3370445873,
   2.170556402,
   2.5735489261,
   2.6021946701,
   2.4884166056,
   2.7409129735,
   2.5256050601,
   2.5021327949,
   2.1696807219,
   2.4055942049,
   -0.4743898357,
   2.5164635132,
   0.9211275942,
   2.3935436548,
   -0.8275945462,
   2.6629545607,
   0.1399134743,
   -0.7513041681,
   -0.604492033,
   -0.5558251474,
   -0.7990233847,
   2.4607121586,
   0.1446661919,
   2.5596441328,
   2.2416449285,
   -0.6499794764,
   2.7356355557,
   1.6763241094,
   2.3846695882,
   -1.6776216673,
   2.2329804013,
   -0.7606756123
  ]
 },
 "A_conformer_rs0_364": {
  "omega": [
   3.1009232304,
   -3.0951404244,
   -3.0633965291,
   -3.0759760198,
   3.0973870979,
   3.1236735183,
   -3.0964968317,
   -3.0103752722,
   3.0654253458,
   3.102957942,
   -3.0714448462,
   2.9023519542,
   -3.1234664806,
   -3.0391953115,
   3.024577252,
   3.1038966828,
   -3.0700922373,
   -3.1247941361,
   3.0617292487,
   -3.0981003276,
   2.9402904531,
   -2.8170161787,
   2.9266171613,
   -3.0545255443,
   3.0946058679,
   -3.1299972726,
   3.1317529952,
   -3.1392740161,
   3.0254415462,
   -3.0999471048,
   3.1366313943,
   -3.0830406851,
   -3.1124266162,
   -3.1354277129
  ],
  "phi": [
   2.636504344,
   0.8785050177,
   2.323595705,
   1.2719522792,
   1.0316595361,
   1.1995458812,
   1.456115901,
   1.4309762208,
   1.0010444529,
   2.3908816573,
   1.2307807914,
   1.5450499236,
   1.2178844756,
   1.243953666,
   2.6369478178,
   2.1693479577,
   1.0782286969,
   1.150817366,
   1.3809718023,
   1.2850652593,
   2.244999323,
   2.0826320277,
   1.0727328235,
   2.3267893344,
   1.0975801177,
   1.0209399245,
   1.143845313,
   1.1826989287,
   2.3929928342,
   1.1074290095,
   1.4328389379,
   1.0712789998,
   1.1201304878,
   0.9766518273
  ],
  "psi": [
   0.266800709,
   -2.3398520006,
   0.6904200346,
   -2.9112821634,
   -2.436133401,
   0.5285675941,
   0.2670653471,
   0.1063350413,
   -2.8101118828,
   0.6118112046,
   -2.9625466808,
   0.2967526079,
   -2.3361768774,
   -2.6577498476,
   -2.6226836964,
   3.0605239757,
   -2.7820018852,
   0.5911841399,
   0.7522944004,
   0.4439609334,
   -2.6497534873,
   -1.8245697408,
   2.8825379073,
   0.5860706232,
   -1.4292908364,
   0.6017939123,
   0.8764174077,
   0.7566770959,
   0.600382052,
   -1.0837758407,
   -2.6232161598,
   -2.224306485,
   0.7372785363,
   0.8583722081
  ]
 },
 "A_conformer_rs0_365": {
  "omega": [
   3.0415009246,
   3.0398125067,
   3.132410362,
   3.0915375612,
   -3.0381683512,
   -2.9879049566,
   3.1222588969,
   -2.8512652749,
   -3.0643369034,
   -3.1244551759,
   -3.063329265,
   -3.1166316492,
   -3.1206355337,
   -2.9971761446,
   -3.1151065345,
   3.0834076399,
   3.0180944219,
   -3.1390626195,
   -3.1142179032,
   -3.0616768652,
   3.1343644008,
   3.1261362998,
   3.1107362342,
   3.1176870149,
   -3.1341794333,
   -3.1343184406,
   3.1197492523,
   -3.0673402397,
   3.1213780165,
   3.1193909313,
   3.1017805531,
   3.1028908775,
   -3.1227899084,
   3.1066298709
  ],
  "phi": [
   1.2202893698,
   1.2634192283,
   1.2136391448,
   1.3475769566,
   1.1942672852,
   -1.3012312134,
   1.3866653167,
   1.4530612501,
   0.9574424577,
   2.105804644,
   1.271136009,
   2.3624170545,
   1.1407952664,
   0.9539069633,
   2.0034372239,
   1.3683221318,
   1.7302123768,
   1.125469607,
   1.2259828382,
   1.1828167231,
   1.0724874586,
   1.4972488531,
   1.4178364155,
   1.1138689156,
   1.1504314283,
   1.1234235615,
   2.1328742109,
   1.4273644178,
   1.03992852,
   1.223610591,
   1.1807581781,
   1.1986743065,
   0.9947952296,
   1.0381468847
  ],
  "psi": [
   0.6105010845,
   0.7263518708,
   0.5873695238,
   0.8491084996,
   -2.3966702451,
   -2.5256013562,
   -0.0139210403,
   0.8254002594,
   -3.0248365322,
   0.3842848102,
   -2.5947129306,
   -2.6442201615,
   -2.7015624877,
   -2.8840371832,
   -2.6952942457,
   0.0976223432,
   -2.5594376041,
   -0.7767442522,
   0.5135946022,
   0.7263491829,
   0.6917133144,
   0.7133862213,
   0.1162841915,
   -1.9324803915,
   0.5263652073,
   0.8259009007,
   0.7768340233,
   -2.3081825997,
   -2.3014325851,
   -2.0367485669,
   0.2561952886,
   0.6535532915,
   0.5283590991,
   0.7792716186
  ]
 },
 "A_conformer_rs0_366": {
  "omega": [
   -3.0381329324,
   2.9749078622,
   3.1128195151,
   3.0817217583,
   3.0169683244,
   -2.9391270798,
   3.0279553513,
   -3.0604508816,
   3.0911048399,
   3.1224196526,
   3.0403821782,
   -3.098613386,
   -2.9903432604,
   -3.0167724402,
   3.0613963916,
   -3.0988047847,
   3.1282517913,
   -3.1183773314,
   3.1257631715,
   -3.1123878453,
   3.1157418646,
   -3.1297028026,
   3.0392308861,
   3.0861646714,
   3.0438478445,
   3.1068878247,
   3.1304818816,
   3.1262078793,
   -2.948560913,
   -3.0770259897,
   -3.1001692504,
   -2.9954459557,
   -3.0602040348,
   2.9134717122
  ],
  "phi": [
   -1.982303269,
   -2.2114911781,
   -2.2680803072,
   -2.340190667,
   -0.8610700199,
   -2.8832453238,
   -2.0806494599,
   -2.2652753246,
   -1.1659843766,
   -2.3033005219,
   -1.0070352855,
   -2.5583365119,
   -1.307306665,
   -1.4447971635,
   -1.5332885162,
   -2.533024505,
   -2.4262585418,
   -1.065135216,
   -1.0267815573,
   -1.7435998945,
   -2.1685826219,
   -1.0811399071,
   -1.1406998147,
   -1.0613580286,
   -0.9898054208,
   -1.1184021464,
   -1.1211196833,
   -1.1114089331,
   -2.2765787113,
   -0.9671926574,
   -1.125768365,
   -1.8025477335,
   -2.382663039,
   -1.8840686373
  ],
  "psi": [
   -0.619875155,
   2.4670523483,
   2.6206429989,
   1.9477861151,
   1.9860409968,
   2.4955618646,
   2.6513398914,
   2.2336247445,
   1.5634712598,
   2.682044603,
   3.0607903201,
   -0.3836123851,
   1.5547393313,
   2.7662848147,
   0.8438568512,
   -0.1492040326,
   2.9286342225,
   2.8437373677,
   -0.5254789985,
   -0.576150827,
   0.6285439612,
   2.3791667967,
   -0.8038326323,
   -0.7548484235,
   -0.7275241702,
   -0.9188178849,
   -0.7719246835,
   -0.7276386891,
   -0.7725131774,
   1.0264499947,
   -0.5228063799,
   -0.457009315,
   -0.1530000271,
   1.8891257276
  ]
 },
 "A_conformer_rs0_367": {
  "omega": [
   3.0382190019,
   2.9461864059,
   -3.005442321,
   2.9892272511,
   3.0785371679,
   3.0425700553,
   3.0583319188,
   2.9873021872,
   3.0847973646,
   3.0502546708,
   3.0794624476,
   2.9370867802,
   -2.9415904114,
   2.9428388175,
   3.0499805419,
   -3.0933652649,
   3.0918759314,
   3.1011783618,
   -3.0889223255,
   3.1130517977,
   3.092687961,
   3.1169311729,
   3.1282194948,
   -3.0169674094,
   3.0150301343,
   3.0829546672,
   3.058976732,
   2.989932178,
   -3.1165646901,
   -3.0732555565,
   3.0393697135,
   3.0524162587,
   3.1329971044,
   -3.1383457226
  ],
  "phi": [
   -1.6538611169,
   -1.9184509416,
   -1.9890528693,
   -2.3188470821,
   -1.2425522785,
   -1.7005035183,
   -2.7918383219,
   -1.2221344707,
   -1.200808516,
   -2.442406627,
   -1.2991889558,
   -2.0866488837,
   -1.324892062,
   -1.1928119799,
   -2.2266522756,
   -1.1379905863,
   -1.0616624778,
   -1.0120177201,
   -1.2003500088,
   -1.4313750832,
   -1.5388571899,
   -1.1554181587,
   -1.0942398283,
   0.891927232,
   -1.9400178705,
   -2.030600635,
   -1.8394374753,
   -1.4365964471,
   0.8204555021,
   -1.1842441959,
   -1.0258232425,
   -1.0908404038,
   -1.1141357801,
   -2.0432159643
  ],
  "psi": [
   2.0095156632,
   2.5055848366,
   2.0298088206,
   2.5658185829,
   2.5142631381,
   2.4465951349,
   -0.7562552034,
   2.7835845636,
   2.2079188562,
   2.5559326226,
   -3.1306855955,
   -0.1529612178,
   1.3850002995,
   2.7858880971,
   2.8375704958,
   2.5564261671,
   2.5185591689,
   -0.7864653335,
   -0.751239674,
   -0.6257895253,
   2.557362385,
   2.7967522463,
   -0.6168351708,
   -0.6347554574,
   0.4953185973,
   2.8830957969,
   2.3517523296,
   2.4004345841,
   2.3020806086,
   0.9859263353,
   2.7473313663,
   -0.6955245563,
   -0.7209622177,
   -0.6950871702
  ]
 },
 "A_conformer_rs0_368": {
  "omega": [
   -3.1297713688,
   -3.1229548025,
   -3.0899807803,
   2.9568127866,
   -3.0055400312,
   3.1214621537,
   -3.0857378586,
   3.0999688416,
   -3.0792570291,
   3.0212137112,
   -3.0534579141,
   3.0696028695,
   -3.0308244762,
   3.0903383308,
   3.102905617,
   2.9605914374,
   3.1125364395,
   3.1104711729,
   3.0428062832,
   3.066920135,
   -2.9423466003,
   2.7610324822,
   -3.0186051706,
   -3.1325827776,
   3.1192833605,
   -3.1261217991,
   -3.0319764852,
   3.0804809255,
   3.0526907969,
   -3.0981855881,
   3.0894716133,
   -2.9669165386,
   3.1310243928,
   3.0232637242
  ],
  "phi": [
   -1.1463021366,
   -1.1336610562,
   -1.1735936746,
   -1.3457164454,
   -1.0672317749,
   -1.2139809231,
   -1.9128228455,
   -1.2125251657,
   -1.0880226917,
   -1.6631727661,
   -1.0353869996,
   -2.5992657226,
   -1.2146483324,
   -1.0046674095,
   -1.6079357158,
   -1.227086021,
   -1.0732974308,
   -1.1548562615,
   -1.0894860892,
   -1.0006249406,
   -2.1969280702,
   -2.0631790354,
   -1.100250701,
   -0.9753329793,
   -1.0485864394,
   -1.5389873446,
   -1.2715560568,
   -1.5957169729,
   -1.9121179438,
   -1.0640942415,
   -0.9485372748,
   -2.3212577522,
   -2.1342997672,
   -1.08753623
  ],
  "psi": [
   -0.7359528111,
   -0.7079690276,
   -0.9029081933,
   -0.6434222132,
   1.9097495257,
   -0.4885166779,
   -0.1951852898,
   -0.2772435068,
   2.3924096507,
   -0.5367545905,
   2.917502339,
   -0.8072190707,
   2.0157445977,
   2.0998797711,
   2.393709578,
   2.7282722193,
   2.9020283433,
   -0.6624977555,
   -0.6923276463,
   -0.7389397645,
   -0.7562116444,
   1.8799004454,
   -2.7494351366,
   -0.6869497874,
   -0.8123729789,
   2.1072541341,
   2.6276232779,
   2.0746196522,
   -0.5331303439,
   1.8080715409,
   -0.5026750101,
   -0.5996218094,
   -0.0190344075,
   -0.8900631459
  ]
 },
 "A_conformer_rs0_369": {
  "omega": [
   -3.1338490181,
   -3.0377299858,
   -3.0609016302,
   -3.111073585,
   2.9618239986,
   3.0124191137,
   -3.1253782196,
   -3.0640822466,
   -3.0382963603,
   3.0995413457,
   -3.0725602996,
   2.9006771306,
   -3.1233614445,
   -3.0410312606,
   3.0235726212,
   3.1033823262,
   -3.0685417518,
   -3.1244770549,
   3.0634068497,
   -2.8667103293,
   3.1168042517,
   2.9710643324,
   -3.0661641722,
   -2.7581403634,
   -2.7577676667,
   2.9446112346,
   -3.0709035613,
   -2.9913894458,
   -3.1032407686,
   3.1257974417,
   3.1113967657,
   -2.8109518244,
   2.9869546295,
   -2.9872047753
  ],
  "phi": [
   1.1252892866,
   1.2616235169,
   1.5806418637,
   2.1915921377,
   1.1812600484,
   1.6852364346,
   2.102375497,
   2.3113019659,
   1.1193700441,
   2.3937683293,
   1.2305487623,
   1.5453743185,
   1.218962023,
   1.2432795676,
   2.6378186078,
   2.1693939095,
   1.0782013425,
   1.1523450889,
   1.3813965035,
   1.7586333575,
   2.30580795,
   2.6070080284,
   2.8620707584,
   0.9769244385,
   1.4385697976,
   1.8973777888,
   2.1414661497,
   1.1662326619,
   0.5810811151,
   1.0350636562,
   1.3529404713,
   1.9821099819,
   1.916968441,
   2.3085159215
  ],
  "psi": [
   0.7120315306,
   0.4011780604,
   0.4450558343,
   0.6231420614,
   -1.6140727479,
   0.2358328319,
   -2.0894648861,
   -0.0401232355,
   -2.6182315661,
   -2.856930155,
   -2.9619353625,
   0.29800389,
   -2.3361473081,
   -2.6581435918,
   -2.6233144876,
   3.0607050521,
   -2.7816533028,
   0.5909818911,
   0.7516912196,
   0.4429316106,
   -2.1565548897,
   -2.5874516586,
   -2.3359965955,
   -2.678084657,
   -2.5099806839,
   -1.6813970979,
   -1.9824956579,
   -2.5710232588,
   -2.6086638172,
   -2.0370433291,
   -2.4856922605,
   -2.2160744388,
   -2.3739362194,
   -2.6166139783
  ]
 },
 "A_conformer_rs0_37": {
  "omega": [
   3.1272619712,
   3.1018747397,
   -3.1376898929,
   -3.1359463941,
   -3.1346133727,
   3.0833968317,
   3.1257809374,
   -2.996632924,
   3.0425650452,
   -2.9896286202,
   3.06409408,
   -2.913196961,
   -3.0100096675,
   -2.9820046591,
   -3.0695966337,
   -3.1208954452,
   -3.1301245092,
   -3.0900742958,
   -3.1097840207,
   3.0640909355,
   3.0911280785,
   -3.0713018667,
   -3.0866229944,
   -3.0763186781,
   -2.8695649185,
   -2.9388416077,
   -3.0797712587,
   3.1061421017,
   -2.9912957281,
   3.077830236,
   3.1321483404,
   3.1301692453,
   -3.1103742933,
   -3.1374376384
  ],
  "phi": [
   0.8737414971,
   1.9486292837,
   1.1907369304,
   1.8668969164,
   1.0223677329,
   1.1691343904,
   2.3318695367,
   1.1509776568,
   1.1399157331,
   1.092910768,
   1.1893995584,
   -1.2290352432,
   1.1765961419,
   1.0326968023,
   1.77068276,
   1.6640008182,
   1.1187076951,
   1.0799939379,
   1.0542855981,
   1.286896861,
   1.9010670186,
   1.1108233814,
   2.253078082,
   2.2260816394,
   1.6528586291,
   1.1793828126,
   2.1152592184,
   2.8313326208,
   1.0491750701,
   1.0153569831,
   1.0484632993,
   1.1109784431,
   1.1113919094,
   1.0112980275
  ],
  "psi": [
   0.6806058823,
   0.5246387345,
   -0.2377181633,
   -2.5532811952,
   -2.0235138948,
   -2.4463894665,
   0.3722696149,
   -2.7412590353,
   -2.5238567043,
   -2.5011508968,
   -2.1700903871,
   -2.4061510836,
   -1.1771985389,
   -2.9123283979,
   -2.4882712773,
   -3.1347282628,
   -0.3199006208,
   -2.4400142656,
   0.8197028395,
   0.9141189648,
   0.2394595632,
   -2.2080029287,
   0.631231407,
   -2.9932558064,
   -2.8456992105,
   2.8063957604,
   -2.6705471066,
   -2.2044087076,
   -3.1257861035,
   -2.5369365712,
   0.3693432262,
   0.8136114485,
   0.7052771716,
   0.8208896391
  ]
 },
 "A_conformer_rs0_370": {
  "omega": [
   -3.1036128929,
   -3.0216453821,
   -3.0876553636,
   3.1046921611,
   3.0169702091,
   3.1005967515,
   3.0997809258,
   -3.0727118028,
   3.1237022971,
   -3.1238487724,
   -3.0628540622,
   -3.1164534633,
   -3.1208226524,
   -2.9988145913,
   -3.0722358916,
   -3.0126416447,
   3.1409005646,
   -3.0856979035,
   -3.1133918392,
   3.1268847687,
   3.0512120938,
   -3.0844087229,
   -2.953656968,
   3.0701286203,
   -3.0400737311,
   -3.1227518495,
   -3.0751034902,
   -3.1024185514,
   -2.9833022579,
   2.8869953238,
   -3.0071955924,
   3.0689560252,
   -3.0927374361,
   3.1177182056
  ],
  "phi": [
   1.1001835258,
   1.4416976466,
   2.3627526983,
   2.3414898454,
   1.2863058698,
   1.213591333,
   1.8801896427,
   1.6156776638,
   1.1439233383,
   2.1054096195,
   1.2716520669,
   2.36284765,
   1.1421065396,
   0.9550744072,
   1.4103922818,
   0.9305418902,
   1.0846458485,
   1.0913350439,
   1.2564548168,
   1.2553459971,
   0.9644010907,
   -1.1027919728,
   1.1652066443,
   2.130753738,
   1.0342914217,
   1.1079183844,
   1.0564082072,
   1.0415390369,
   1.945679974,
   1.2090655484,
   1.7954227318,
   2.6236895667,
   2.218907855,
   2.3812337845
  ],
  "psi": [
   -0.1557905085,
   -2.6298966993,
   -2.835652477,
   -2.3902440623,
   -1.1222922299,
   -2.4633217453,
   -2.2705699343,
   -2.8105086642,
   -1.9430881827,
   -2.7218975723,
   -2.5944954048,
   -2.6447415175,
   -2.7027064102,
   -2.8839413262,
   -2.6956149523,
   -2.7799989923,
   0.7592575354,
   0.7061498867,
   0.7552060225,
   0.6442800219,
   0.695311781,
   -2.2050370589,
   -0.2596043771,
   -2.7611128834,
   -2.1087482216,
   0.769487638,
   0.6974392146,
   0.7667404858,
   0.609096613,
   -1.6776524942,
   -2.3850050601,
   1.6777367901,
   -2.7379170913,
   -1.7463548572
  ]
 },
 "A_conformer_rs0_371": {
  "omega": [
   2.7686414908,
   -2.8492086232,
   -3.0152967321,
   3.1346491636,
   3.0814329122,
   -3.0855222866,
   -3.0836215705,
   -3.0620698313,
   -2.8999229923,
   3.0710263338,
   -3.056914651,
   3.1412299993,
   3.1413307285,
   3.13995891,
   -3.1089322,
   3.1314512776,
   3.0998589162,
   3.033824591,
   -3.1159692964,
   2.9249117011,
   -3.0751765777,
   -3.0793069,
   -2.9142132458,
   -3.1107445843,
   3.0717748848,
   -3.1009243718,
   3.012575757,
   3.095649075,
   -2.8740456728,
   3.0829335156,
   -3.0124098388,
   -3.0585986422,
   3.1182880966,
   3.021608784
  ],
  "phi": [
   1.8148601601,
   1.9186254937,
   1.6434277273,
   1.3472424526,
   0.9984636332,
   1.0684355912,
   0.9664463196,
   1.2499042205,
   1.1691940449,
   2.2297899124,
   1.3317271452,
   1.636147074,
   1.0373539506,
   0.9627440201,
   1.2652539057,
   1.2674200249,
   1.4166589958,
   1.2337690047,
   1.9587804955,
   1.2043558079,
   1.7632186146,
   2.4405989003,
   1.0603157038,
   0.9441884801,
   1.2406019439,
   1.4807567083,
   1.4357357498,
   1.2722514766,
   -1.206233454,
   0.9838629429,
   2.316548409,
   0.9425419415,
   1.2013739417,
   1.2111808838
  ],
  "psi": [
   -1.7625020778,
   -2.667032895,
   -2.3177805285,
   -2.0651191544,
   -2.6018041662,
   0.5209570856,
   -2.6443003398,
   -2.3141506996,
   -2.8299415478,
   -3.0229899668,
   -2.2947903938,
   -2.3424755615,
   -2.6075622925,
   0.3433747873,
   -2.5251412557,
   -2.7674641935,
   -2.1251488486,
   -2.2593880818,
   0.3079825931,
   -0.4793791252,
   0.2717708807,
   -0.0244572252,
   -1.6546342639,
   -2.9952649721,
   0.7098658011,
   0.5398437961,
   -2.133439241,
   -2.182154124,
   -2.4921922634,
   -1.0782064245,
   -2.4691696478,
   -2.8202788861,
   0.7102836834,
   0.8109582927
  ]
 },
 "A_conformer_rs0_372": {
  "omega": [
   -3.0792207261,
   -3.0903486151,
   3.0808179292,
   3.108066149,
   2.9975353426,
   -3.1207440469,
   3.0060805855,
   3.0615478982,
   -3.0918916046,
   -3.1224223348,
   -3.0411043832,
   -3.0718730365,
   -3.033171614,
   -2.9635279016,
   -2.98364404,
   -3.0678736791,
   -3.0212676443,
   -3.1156250379,
   -3.0830059194,
   -3.0659558869,
   -3.1005861945,
   -3.120334936,
   3.1020114721,
   3.1290784233,
   -3.0518627137,
   -3.1169694754,
   -3.0670943712,
   -3.1231647076,
   3.0736914584,
   3.0278876524,
   3.0633082111,
   3.1008022876,
   3.055427946,
   -3.0204062201
  ],
  "phi": [
   1.0378453993,
   1.2426576286,
   1.5606374379,
   1.8988705605,
   1.1597729322,
   0.9911054362,
   2.3226106434,
   2.2627646054,
   1.1661094974,
   2.3024972973,
   1.0084876399,
   1.6489846865,
   1.1878166268,
   1.2900037793,
   1.9830933823,
   1.541888662,
   1.0419894022,
   1.0817868246,
   1.0333514361,
   1.0820753899,
   0.993771311,
   1.107598232,
   1.4302618431,
   0.7997797001,
   2.4116576179,
   1.2752899044,
   1.1057346666,
   1.1462665022,
   1.0650322988,
   1.0700457989,
   1.649483321,
   1.1794623087,
   1.6238500931,
   1.3879414539
  ],
  "psi": [
   -2.9364596865,
   -2.625357713,
   -2.7748136237,
   0.0620440916,
   -2.0498501349,
   -2.536485102,
   0.9234129238,
   -2.3892069059,
   -1.5626561251,
   -2.6818576377,
   -3.0606256477,
   0.3832577203,
   -2.6624651798,
   -2.6243789738,
   -2.8586489869,
   -2.683201182,
   -2.9001955781,
   0.5905282431,
   0.890195868,
   0.710622043,
   0.8598378769,
   0.8109930092,
   0.703268125,
   -0.0747347813,
   0.862864309,
   -2.9569191601,
   0.6213981148,
   0.7609090963,
   0.7514791211,
   -2.1184719291,
   0.5312666461,
   0.4118957154,
   0.4816345836,
   0.0098881446
  ]
 },
 "A_conformer_rs0_373": {
  "omega": [
   3.1311771957,
   -3.0596438829,
   -3.1413648956,
   3.1360121429,
   0.0147825908,
   -3.1292308482,
   3.1276405685,
   -3.1270871798,
   3.1038637597,
   -3.1230595723,
   -3.0625722355,
   -3.1169177711,
   -3.1201666026,
   -2.9981196426,
   -3.0600993408,
   -3.034709268,
   -3.0658611517,
   3.0587649339,
   3.0560458073,
   3.09199415,
   3.0849291135,
   -3.0118951619,
   3.1013689574,
   -3.0452681549,
   -3.1142099498,
   -2.9546383813,
   3.0564840523,
   -2.8440363318,
   -3.0642149081,
   -3.1079469347,
   -3.1388948484,
   -3.0211630803,
   -3.0586979822,
   -3.0448720303
  ],
  "phi": [
   1.02156359,
   1.9506127864,
   2.3833027214,
   1.0184837811,
   1.3889356827,
   1.4388229473,
   1.244410865,
   1.971084772,
   1.0751151214,
   2.1039300366,
   1.2714198906,
   2.3607962097,
   1.1418470061,
   0.9569097707,
   1.2694617658,
   1.0212922814,
   0.9363367521,
   1.1353091257,
   1.3945243671,
   0.944242389,
   1.4340426887,
   1.6354377658,
   1.0514431213,
   1.6642493901,
   -1.0629562658,
   1.2223189943,
   2.6144767594,
   1.9261720842,
   1.9192862952,
   0.9486970545,
   1.2387298022,
   1.3174461004,
   1.0597802904,
   1.2592837315
  ],
  "psi": [
   -2.3739305901,
   -2.3990438551,
   0.0233901633,
   -2.7507549798,
   -2.5960280357,
   -2.4156502803,
   0.4332340327,
   -2.7136785217,
   -1.8753039378,
   -2.2689511351,
   -2.5942092833,
   -2.6427160687,
   -2.7033159595,
   -2.8854690569,
   -2.6956915611,
   -2.902944241,
   0.7875965668,
   0.8716999881,
   0.6755999027,
   -2.2572253163,
   1.1121823262,
   -0.4367973442,
   -0.0176212489,
   -2.7241688965,
   -1.6383787581,
   -0.5433185442,
   0.795299047,
   -2.9246205939,
   -2.2447109266,
   -2.6595660172,
   0.5957256951,
   0.1398679555,
   0.2329236951,
   -2.5879244283
  ]
 },
 "A_conformer_rs0_374": {
  "omega": [
   -3.0271632053,
   3.0388801233,
   2.9296638304,
   2.9103003579,
   -3.0059613899,
   3.0619189663,
   3.1079442289,
   3.1164869466,
   -0.1101448882,
   3.1251610985,
   3.0634644094,
   3.1150807917,
   3.1189525392,
   2.9968021647,
   3.0418054107,
   3.1210675989,
   3.1320478964,
   -3.1083972449,
   3.0604315783,
   -3.0528547896,
   -3.1407389624,
   3.0835283277,
   -3.0169305974,
   -2.9717941664,
   3.0994162567,
   3.1029501248,
   3.1182306117,
   3.0793985973,
   3.0123287143,
   -3.0403947301,
   3.0461258844,
   2.9742405556,
   3.0586591334,
   -3.137324111
  ],
  "phi": [
   -1.2376933014,
   -1.0894219893,
   -2.205235304,
   -1.6099065774,
   -1.1162849077,
   -2.2863272558,
   -2.1601456596,
   -2.4577600411,
   -1.0946986062,
   -2.1066886866,
   -1.2709814746,
   -2.360299691,
   -1.1387665038,
   -0.9551914083,
   -1.006518608,
   -1.992594283,
   -1.1481489901,
   -1.2175525408,
   -1.1196861418,
   -1.148136222,
   -1.1028809944,
   -1.0878484116,
   -0.938112394,
   -1.9772237288,
   -1.3183358493,
   -1.2759370379,
   -2.4656118096,
   -1.1042459919,
   -2.5272875832,
   -1.0306331342,
   -1.0497113441,
   1.2903856358,
   -1.1690332972,
   -1.8402200294
  ],
  "psi": [
   -0.7303501812,
   2.4299877155,
   -1.0455997638,
   2.4474318571,
   1.8795576839,
   -0.563988173,
   2.5225867601,
   2.5712381271,
   2.0674955235,
   2.8613048302,
   2.5934801424,
   2.64288407,
   2.7023757462,
   2.8842222471,
   2.6935984643,
   2.5212792122,
   2.813372986,
   -0.579860743,
   -0.5386728561,
   -0.8440058473,
   -0.7608696593,
   -0.7401631259,
   -0.7326180574,
   -0.6960618481,
   0.2835235122,
   2.1534931883,
   2.3178047969,
   2.7344208136,
   -0.4996725338,
   2.7520718275,
   -0.6769139847,
   -0.3011231504,
   0.1180053346,
   2.6476725517
  ]
 },
 "A_conformer_rs0_375": {
  "omega": [
   3.1234871559,
   -3.1308448046,
   -3.0624588831,
   3.1225526359,
   -3.1249452841,
   3.0445912688,
   3.0871929371,
   3.1104295677,
   3.1122001077,
   3.0362137073,
   3.0946419685,
   3.0005332768,
   -3.1391425413,
   3.1135264339,
   2.9897121175,
   3.1243515182,
   3.1326019912,
   3.1371277779,
   3.1233235071,
   -2.968445865,
   -3.0883665696,
   2.9654918679,
   3.0899988735,
   2.932731404,
   3.1143799627,
   2.9840135793,
   3.0624960029,
   -3.1195639714,
   -2.9491739472,
   -3.0767988777,
   -3.1009285762,
   -2.9955956503,
   -3.0593246047,
   3.0667209309
  ],
  "phi": [
   -1.0940133078,
   -1.0132319766,
   -1.2331615979,
   -1.03722626,
   -0.9854086092,
   -1.0223862612,
   -1.1839775396,
   -2.0068088125,
   -1.0493066641,
   -2.3149034664,
   -0.9214030763,
   -1.0701407092,
   -1.1379120964,
   -1.1535716811,
   -2.2232518288,
   -2.1449532358,
   -1.0779236718,
   -1.2368782555,
   -1.1142354421,
   0.9792286997,
   -1.6379393509,
   -0.8874879882,
   1.382048775,
   1.010398596,
   -1.2740523355,
   -0.9669653737,
   -1.2316809051,
   -1.608105927,
   -2.2760544648,
   -0.9676832256,
   -1.1245362657,
   -1.8027265971,
   -2.3828551549,
   -1.8467218993
  ],
  "psi": [
   0.341088185,
   -0.8030551506,
   -0.852883395,
   -0.3892388703,
   2.4308945013,
   -0.5769143603,
   -0.6720391352,
   -0.8035050792,
   1.8915273392,
   2.5269459166,
   2.835197049,
   -0.6515974031,
   2.7537278249,
   2.6757108915,
   2.7103707604,
   2.8794762321,
   2.5640093249,
   -0.6209315792,
   -0.7051580443,
   -0.567839484,
   -2.0989815999,
   -0.0810930756,
   2.3373058841,
   0.079151035,
   1.1661128486,
   2.6751736075,
   2.2279010387,
   2.2977730813,
   1.3335670946,
   1.0250238041,
   -0.5221269445,
   -0.4572908296,
   -0.1526470936,
   1.8900924973
  ]
 },
 "A_conformer_rs0_376": {
  "omega": [
   -3.1042469416,
   -3.0229470715,
   -3.0649490698,
   -3.0776406467,
   3.0981570504,
   3.1258002797,
   -3.0974618134,
   -2.9707249651,
   -3.1180361076,
   -3.1007104218,
   3.0439458964,
   2.9922791045,
   -3.1070706832,
   -3.046082208,
   -3.009568304,
   -3.0509155639,
   3.1350174418,
   2.8864415233,
   3.0979690354,
   3.0674567287,
   -3.0867800164,
   -3.0978897341,
   -3.0447000281,
   -3.0926754013,
   3.0669111399,
   3.0993099362,
   -3.1045373103,
   -3.0799346584,
   -3.122249215,
   3.1377961974,
   3.130740412,
   -3.1375803578,
   -3.1040485773,
   -3.1257137674
  ],
  "phi": [
   1.1004977439,
   1.4422747578,
   2.3252462169,
   1.2694561394,
   1.0333860312,
   1.1994232073,
   1.4586095941,
   2.0311629768,
   0.9205573499,
   2.3490658916,
   1.039784826,
   2.3714054532,
   1.1129646164,
   1.0039061916,
   1.0207523403,
   1.0209142415,
   1.0497023875,
   1.2301722866,
   1.7150759803,
   1.1061945978,
   2.3678854257,
   1.0027704846,
   0.9717228844,
   1.5541868771,
   1.0562605439,
   1.2521080747,
   1.516537232,
   1.364369023,
   1.5060275524,
   0.9682756754,
   1.1599367144,
   1.0121547612,
   1.0720129116,
   1.0901444084
  ],
  "psi": [
   -0.1555816601,
   -2.6299566905,
   -2.8362663696,
   -2.9103975186,
   -2.4362845082,
   0.527417444,
   0.2658811625,
   0.1074325224,
   -2.1420234291,
   -2.3691918575,
   -2.8479613083,
   0.7036654667,
   -1.3326191826,
   -2.6167283466,
   -2.611702378,
   0.7744368103,
   0.7880631509,
   0.8327736034,
   0.2671808746,
   -0.086914689,
   0.4253563717,
   -2.2002515952,
   -2.3591376277,
   -2.368552155,
   0.2928364814,
   0.463278987,
   0.1892648571,
   0.0486320394,
   0.2749488252,
   -2.0818536654,
   0.620200128,
   0.584081508,
   0.6971099849,
   0.7773858637
  ]
 },
 "A_conformer_rs0_377": {
  "omega": [
   3.0913198477,
   -3.1097558039,
   -3.1101660412,
   -3.1214750079,
   3.1234577293,
   -3.0443092962,
   -3.086725513,
   2.8909014894,
   3.1309658627,
   -2.9810658412,
   3.0708680706,
   -3.0057580563,
   -3.0426398531,
   -2.9286550999,
   3.0610381594,
   2.9713127801,
   -3.1049972568,
   -3.0855674941,
   -3.1343683364,
   3.1401004306,
   -3.0933677679,
   3.1380404817,
   3.1289134425,
   3.1048854851,
   -3.113352483,
   2.9479162883,
   3.0591454973,
   2.9532049088,
   -3.0867391008,
   2.9506008323,
   -3.1020999084,
   -3.1303492433,
   -3.1171751083,
   3.1197430468
  ],
  "phi": [
   1.1407136485,
   1.026570524,
   1.2855721124,
   1.0375064583,
   0.987865402,
   1.0218584847,
   1.1824703228,
   2.2893857908,
   1.0135806717,
   1.2497205138,
   0.9782961345,
   -0.9067606084,
   1.1272887756,
   1.0610877911,
   0.9216302699,
   1.7602253003,
   1.7625059071,
   1.0715007836,
   1.0334796081,
   1.0923221326,
   1.0446833608,
   1.2855416159,
   1.1931259939,
   1.5042204846,
   1.1154481298,
   1.3911771804,
   1.7391084946,
   1.3760199789,
   1.229216235,
   1.2721124528,
   1.1142775712,
   1.158107865,
   1.1491516312,
   1.1176501054
  ],
  "psi": [
   0.7822515379,
   0.7771809993,
   0.6965429377,
   -2.1922199849,
   -2.4315003152,
   0.5750870412,
   0.6730537372,
   0.8026139085,
   -2.0317799322,
   -2.495123375,
   -2.945261032,
   0.7418585545,
   -0.9817456506,
   -2.7129753249,
   -2.229253336,
   0.6891270686,
   -0.0711136386,
   -1.6894610659,
   0.8114453009,
   0.8086050762,
   0.7147261317,
   0.7272458328,
   0.7491930353,
   0.7402838303,
   0.580062173,
   0.7676199673,
   0.5743868464,
   0.8738621732,
   0.6960206282,
   -2.0854352668,
   0.5393982262,
   0.7239601023,
   0.5687750702,
   0.857833229
  ]
 },
 "A_conformer_rs0_378": {
  "omega": [
   -3.1387227987,
   2.9846249726,
   -3.0647067259,
   -3.0766111282,
   3.0973859891,
   3.1246424008,
   -3.0972064699,
   -3.0298814332,
   3.0952636268,
   3.130890572,
   3.0429828666,
   -2.9983754438,
   -2.9926375131,
   -2.8960168755,
   2.8930078289,
   -3.0816608898,
   -3.0654649125,
   3.1150138251,
   -3.1392798132,
   3.1249043355,
   -3.0984894815,
   2.9203863816,
   3.1030590125,
   -3.1267425208,
   -3.1415699173,
   3.079473998,
   -3.1212627764,
   -3.0933449079,
   -3.0941423495,
   3.0860244981,
   -3.0608866503,
   3.0865840058,
   -3.0652421003,
   -3.0895753732
  ],
  "phi": [
   1.1899474046,
   1.5388492781,
   2.3245307584,
   1.269899425,
   1.0357075066,
   1.1997041027,
   1.4578788736,
   1.9478136124,
   1.1263141784,
   2.2569360848,
   1.2995572299,
   1.4420941441,
   1.3394889969,
   0.9794593336,
   2.2699891771,
   1.0718046659,
   0.9890111928,
   1.0928084154,
   1.1597159928,
   1.3499941394,
   1.2725645902,
   1.3944043065,
   2.8216849691,
   1.5393238308,
   1.0733177768,
   2.2539894482,
   2.0784745705,
   1.2490206607,
   1.7505456638,
   1.0026022909,
   1.102239811,
   1.1760503342,
   1.0182731324,
   1.1242731953
  ],
  "psi": [
   0.7244548663,
   0.776249832,
   0.4252133644,
   -2.9113655224,
   -2.4376363521,
   0.5259531007,
   0.2663796914,
   0.1060099779,
   -1.5587221951,
   -2.4679028337,
   -1.6713064843,
   -2.378381879,
   -2.4914576586,
   -2.9045034286,
   -2.6057105237,
   -2.1011982298,
   0.7645683017,
   0.7497039442,
   0.6715396955,
   0.7670631798,
   0.0492342669,
   0.759914038,
   0.0584633934,
   3.0144875132,
   -0.060193264,
   -2.3886437534,
   2.2925397323,
   -2.1416179867,
   -2.7293740983,
   -1.9167868328,
   0.5771898718,
   0.7224799619,
   0.6723252825,
   0.820244878
  ]
 },
 "A_conformer_rs0_379": {
  "omega": [
   3.0536385635,
   -2.8481745115,
   -3.0971509415,
   -3.1386056651,
   2.9191838593,
   -3.1341954972,
   3.0431352236,
   2.891365992,
   3.1300432988,
   -2.9815829461,
   3.0710798714,
   -3.0586027216,
   -3.1294228716,
   2.7891515642,
   2.7944993866,
   -3.1271616822,
   -2.9468837133,
   3.1322182877,
   3.031178662,
   3.1318680302,
   -3.0287311936,
   2.965383127,
   3.0323487058,
   2.9801604095,
   3.1265033652,
   2.9437787889,
   -3.0699101203,
   -2.9897604663,
   -3.1047861194,
   3.1265039248,
   3.1349493415,
   -3.0631533014,
   -3.028509321,
   -2.9149545236
  ],
  "phi": [
   1.3647105541,
   2.1422341473,
   0.9726942028,
   2.1848475342,
   1.1163310238,
   1.1456951832,
   2.1799617613,
   2.2884240795,
   1.0138829295,
   1.2496688952,
   0.9766864183,
   1.1753883901,
   1.1056221311,
   1.0566809481,
   -0.9761496585,
   2.4799161655,
   1.0539493497,
   1.2247161657,
   1.4034139217,
   2.2775422328,
   2.339697413,
   2.1515777507,
   1.006978551,
   1.634235827,
   1.4801034697,
   1.898285234,
   2.1405840291,
   1.1658393253,
   0.5815279259,
   1.0352134858,
   1.2362670477,
   1.3798390412,
   2.3383417276,
   1.55071056
  ],
  "psi": [
   0.7004540458,
   -3.0037494965,
   -2.9722337543,
   0.8065918106,
   -1.1989276622,
   0.4911298687,
   0.4024194522,
   0.5361451691,
   -2.0312401926,
   -2.4953192994,
   -2.944812949,
   0.7443783972,
   -2.497947296,
   0.447287592,
   0.4726750092,
   2.5970516522,
   0.273844721,
   0.9458344088,
   0.6951121508,
   -2.2792727484,
   -2.8637626504,
   -2.7660699113,
   -2.0212535087,
   0.6582669737,
   -0.1153443246,
   -2.2369590779,
   -1.9826578257,
   -2.5698385307,
   -2.6077743028,
   -2.0375812232,
   -2.4855555514,
   0.4295239451,
   -2.4017138088,
   -2.5847263057
  ]
 },
 "A_conformer_rs0_38": {
  "omega": [
   -3.0274614464,
   3.1272394752,
   2.9396325499,
   -3.0017165501,
   3.09010596,
   -3.1407291872,
   -3.1274771136,
   3.10330302,
   3.1413045795,
   3.0678027663,
   3.0514547374,
   3.0335451853,
   3.0615813372,
   3.1140103706,
   2.9133620017,
   3.0812486936,
   -3.1236939427,
   -3.1359708964,
   -3.1037978136,
   3.1192339889,
   3.0904853075,
   -2.9882688555,
   -3.1071602981,
   3.1092411902,
   3.0805749666,
   -3.0566988776,
   3.1394989641,
   -3.0066817791,
   3.045401038,
   -2.9924998063,
   -3.0731762168,
   3.0586648,
   -3.1177172217,
   -3.0209111661
  ],
  "phi": [
   -2.802691202,
   -2.1033781502,
   -1.757426547,
   -0.94062036,
   -1.3414358928,
   -2.111137113,
   -1.8692619265,
   -1.8418688816,
   -0.9831377698,
   -0.9175372992,
   -1.0461628877,
   -1.4446083586,
   -1.179508867,
   -1.2985772257,
   -1.3328461625,
   -1.0771549198,
   -1.1967087534,
   -1.1769703831,
   -2.1544017766,
   -2.4850361034,
   -1.1056776884,
   -2.0266635763,
   -1.0708463713,
   -1.046719565,
   -0.9438263041,
   -1.1648165828,
   -1.2410770321,
   -1.1461737518,
   -2.0398407467,
   -1.1428330832,
   -1.302831495,
   -0.9408220366,
   -1.2018227768,
   -1.2118192952
  ],
  "psi": [
   -0.742433981,
   2.7385941583,
   2.3501927043,
   1.8396429593,
   2.3121477754,
   2.0978868673,
   2.3223086864,
   2.526759869,
   1.806878753,
   2.5589742434,
   2.2963604822,
   2.634996816,
   2.4945176483,
   2.7602327521,
   2.8841300889,
   2.8082878995,
   -0.7859351948,
   -0.6174580673,
   -0.6900977309,
   2.542108007,
   2.7781238441,
   -0.707190946,
   2.6865353827,
   2.462414045,
   -0.730983394,
   -0.8332081609,
   -0.5945658089,
   -0.8741465653,
   -0.6812914746,
   1.5084282485,
   -0.4814696441,
   -0.2416086829,
   -0.7105539853,
   -0.8120361048
  ]
 },
 "A_conformer_rs0_380": {
  "omega": [
   -3.0412645184,
   -3.0511992968,
   3.0052892206,
   -3.0756829618,
   2.9735707176,
   3.1306211055,
   -3.1267213129,
   2.9950018276,
   -3.0415733546,
   2.9889668655,
   -3.0638036772,
   -3.100552094,
   -3.1024924608,
   -3.1030812001,
   -3.1086637982,
   -3.1395296143,
   3.0606619249,
   3.1297583396,
   3.0747255837,
   3.0916051357,
   -2.928809251,
   3.1415518868,
   -3.0166311276,
   -2.9715153301,
   3.0994486574,
   3.1028004675,
   2.8372920266,
   3.025268805,
   -2.9491857079,
   -3.0763216013,
   -3.1015683543,
   -2.9953262579,
   -3.0593627992,
   -3.1303562088
  ],
  "phi": [
   -1.1336895403,
   -2.5567845959,
   -1.0858742986,
   -2.1793798761,
   -1.0429870821,
   -1.0058493863,
   -2.3305552214,
   -1.1514757186,
   -1.1391859679,
   -1.0949821368,
   -1.1885612448,
   -2.2900736001,
   -1.2879995769,
   -1.3306697168,
   -1.2634678098,
   -1.8138991848,
   -1.0407023925,
   -1.0707781324,
   -1.1055949382,
   -1.2482519123,
   -1.6160488197,
   -1.0617861681,
   -0.9374257444,
   -1.9753836002,
   -1.3166921903,
   -1.2764192409,
   -2.1996484762,
   -1.3457307238,
   -2.2772374885,
   -0.9668755278,
   -1.1228612751,
   -1.8008860705,
   -2.3827230969,
   -1.1562195701
  ],
  "psi": [
   3.0034111679,
   -0.5959099096,
   2.9309358525,
   -0.6358433654,
   2.4584983672,
   2.6372070925,
   -0.6352927121,
   2.7408968056,
   2.5248018235,
   2.5018684718,
   2.1707047923,
   2.4056492247,
   1.1517406814,
   2.8091529563,
   2.770167933,
   2.4132080142,
   2.7786172146,
   -0.6486011964,
   -0.7113611731,
   -0.7736162689,
   -0.8589266038,
   -0.3850219274,
   -0.7356098939,
   -0.6980835436,
   0.2806750164,
   2.1545090614,
   2.3174337809,
   2.2402755286,
   1.8285221819,
   1.0258324169,
   -0.5236152998,
   -0.4588087229,
   -0.1545373508,
   1.8888275597
  ]
 },
 "A_conformer_rs0_381": {
  "omega": [
   3.0731837477,
   -2.9760395862,
   2.9151231778,
   -3.0617495525,
   -3.1169707005,
   3.0171120563,
   3.0418818755,
   2.8917860299,
   3.1312069186,
   -2.9813967713,
   3.0717791432,
   -3.0484050942,
   -3.0378262468,
   -3.1013268435,
   3.1075970772,
   3.1401378304,
   -3.0599061026,
   -3.1298227056,
   -3.0749293851,
   -2.9647264695,
   3.0013787035,
   -3.1271812576,
   3.0654615386,
   2.9704648795,
   -3.0989527279,
   -3.1034525273,
   -3.117923826,
   -3.0751687738,
   -3.0765518759,
   -3.1309512031,
   3.1044440625,
   2.9673663254,
   -3.1304794125,
   -3.0232875008
  ],
  "phi": [
   2.7883494468,
   2.4896839088,
   1.82017084,
   2.3151071121,
   1.0999651261,
   0.9943404322,
   2.1802670952,
   2.2859337018,
   1.0127667624,
   1.2491575319,
   0.9773093214,
   1.4179318512,
   1.2608453782,
   1.2325932692,
   1.264453291,
   1.814872985,
   1.0400944524,
   1.0707565545,
   1.1077650734,
   1.2565448633,
   1.2674729932,
   1.0275898712,
   1.6549625667,
   1.9769167169,
   1.3167430892,
   1.2766425247,
   2.4640195184,
   1.4110837758,
   1.5625599723,
   1.0118396299,
   1.3556215073,
   2.3204869848,
   2.1341211203,
   1.0887396746
  ],
  "psi": [
   0.3901265403,
   -2.6269568937,
   -2.6256154739,
   0.1872093442,
   -2.5579343138,
   -2.4387667146,
   0.7049115397,
   0.5394159617,
   -2.0321772052,
   -2.4944092518,
   -2.9441152923,
   0.7422254844,
   -2.6970582835,
   -2.8423060821,
   -2.3793027389,
   -2.4144195859,
   -2.7790627102,
   0.6496911894,
   0.7095725243,
   0.7714948392,
   -2.0353888883,
   0.6368059806,
   0.4764087622,
   -0.0180899824,
   -0.282782186,
   -2.1520118101,
   -2.3169909736,
   -2.7347033999,
   -2.4417476526,
   -1.9823862525,
   0.4187177533,
   0.3169531071,
   0.018607911,
   0.8894339046
  ]
 },
 "A_conformer_rs0_382": {
  "omega": [
   3.037345829,
   2.9471600547,
   -3.0055832962,
   -3.1380824121,
   -2.9115918253,
   -3.0021695881,
   -3.1136272739,
   -2.9716117128,
   3.0417658924,
   3.1029909829,
   -2.9211207613,
   -3.1217293679,
   2.9530832098,
   3.1171004851,
   3.0807522739,
   3.0871951169,
   2.9323137603,
   -3.1226055888,
   3.0972653902,
   -3.1168023371,
   -3.0020068334,
   2.803066085,
   -3.1274084834,
   3.1412062395,
   -3.1399998459,
   3.0442700528,
   3.0061292733,
   -3.072307802,
   -3.125712385,
   3.1222602398,
   -3.1135146934,
   3.0632394233,
   3.0280330349,
   2.9149360805
  ],
  "phi": [
   -1.6538679299,
   -1.9190444671,
   -1.9893233239,
   -2.2093612863,
   -1.3270908686,
   -1.134370302,
   -2.0999044272,
   -2.496501067,
   -1.3449114764,
   -2.6447866623,
   -1.300761599,
   -1.3769340931,
   -1.2088655532,
   -1.0362113552,
   -1.4232863066,
   -1.3456796566,
   -1.130109024,
   -1.1815061207,
   -1.0108421895,
   -1.1568038428,
   -2.5194670037,
   -1.5137008612,
   -1.6458871294,
   -1.7153312552,
   -2.3241690399,
   -1.1200771347,
   -2.2277843292,
   -1.5384770932,
   -0.991331265,
   -0.9282864775,
   -1.3593772447,
   -1.3809446858,
   -2.3363200023,
   -1.5538534155
  ],
  "psi": [
   2.0084059192,
   2.5051875178,
   2.0309185163,
   2.5657078078,
   2.6462493761,
   -0.4659009862,
   2.2714148561,
   2.9138022196,
   2.639537378,
   -0.402143722,
   2.3960636537,
   1.0107680686,
   2.5708701574,
   2.8936947792,
   2.6836767481,
   2.7941698689,
   -0.2246782542,
   -0.7706137209,
   -0.6676074619,
   -0.8017465751,
   -0.8760903521,
   2.700400862,
   2.7542164082,
   3.101674084,
   0.2098485323,
   2.7970725464,
   2.4549031445,
   2.8308309565,
   -0.1709594635,
   2.4085019797,
   -0.5984784769,
   -0.1207950627,
   2.4012599009,
   2.5863598198
  ]
 },
 "A_conformer_rs0_383": {
  "omega": [
   -2.8729230366,
   3.0802148127,
   -3.0821116606,
   3.0960931109,
   -2.9711875809,
   -3.0588802415,
   -3.1253451622,
   2.9950298273,
   -3.0411740107,
   2.9906260019,
   -3.0649228238,
   3.1261221017,
   3.0528869055,
   3.1042013153,
   3.1378850822,
   3.1382745167,
   -3.0915994504,
   2.9786665138,
   3.0039517833,
   3.106657368,
   3.1103778579,
   -3.100212691,
   2.9950399975,
   2.981970734,
   3.1414349417,
   3.0969922038,
   3.0794147867,
   3.0826584037,
   3.0201667984,
   3.0810546871,
   -3.0648284861,
   3.0926752384,
   -3.1015678268,
   3.1331712482
  ],
  "phi": [
   -1.8478514045,
   -2.0656404253,
   -1.4257981459,
   -2.2545018795,
   -1.1003655905,
   -1.4310624524,
   -2.3304523003,
   -1.1525969144,
   -1.1398668817,
   -1.0946889034,
   -1.1870239006,
   0.8961208203,
   -1.2433187411,
   -1.0944465892,
   -2.8945955618,
   -1.467772801,
   -2.6687384859,
   -1.8256711865,
   -2.258467449,
   -2.2262001814,
   -2.4380439543,
   -2.467286499,
   -1.294972728,
   -0.935067412,
   -1.0239899662,
   -1.0754663108,
   -2.3901344083,
   -1.1733826656,
   1.0245920775,
   -1.0750603265,
   -1.3158798973,
   -1.2423442595,
   -1.6978188069,
   -1.5487004405
  ],
  "psi": [
   -0.62283581,
   -0.0553187762,
   2.7403038078,
   -0.5978609671,
   1.3131202978,
   -0.6377981765,
   -0.7307804021,
   2.7403315904,
   2.524853135,
   2.5017633866,
   2.1703386506,
   2.4043238954,
   0.8010658127,
   2.8111793646,
   2.2992127061,
   2.7265629876,
   -0.4089910587,
   2.9816086395,
   2.615765843,
   0.9256944465,
   2.4450596717,
   2.6672363061,
   2.7788105813,
   2.9692251943,
   -0.8368420136,
   -0.8267101258,
   -0.7547825983,
   2.04631923,
   2.8076794511,
   1.1342271863,
   2.6822595065,
   -0.2430955209,
   -0.0995156563,
   0.1096098975
  ]
 },
 "A_conformer_rs0_384": {
  "omega": [
   -3.0368134541,
   -2.9463678242,
   3.0054128613,
   -3.009129451,
   -3.13339503,
   3.047700194,
   -3.1133841261,
   3.0033616472,
   -3.0003296719,
   2.8998043129,
   -2.9643626058,
   -3.1391991516,
   -2.916516242,
   3.1015831662,
   3.0647694925,
   3.1168945752,
   -3.1178010785,
   -3.1076068404,
   3.0160260398,
   -3.1093575327,
   -3.0960267376,
   -3.0719091022,
   -3.0855233761,
   -3.075638772,
   -2.8691179392,
   -2.9398128309,
   3.0433712275,
   3.0941553552,
   -3.0596386676,
   3.1154589739,
   3.0889314729,
   -3.1275142276,
   3.0868764415,
   -3.0530990891
  ],
  "phi": [
   1.6544617154,
   1.9184263585,
   1.9901717104,
   2.0917866869,
   0.937095554,
   1.3163058488,
   2.3149138723,
   2.5966121551,
   1.1895668663,
   2.3079041646,
   1.2251719385,
   2.4109469644,
   1.1494020336,
   0.9616098885,
   1.7560938825,
   1.7292658045,
   1.0953947477,
   1.0748432494,
   1.3047407715,
   1.5096040885,
   2.6699364276,
   1.1131035609,
   2.2538452611,
   2.2261722695,
   1.6529226921,
   1.1821667328,
   2.0993409928,
   2.1901825204,
   1.8693995782,
   1.0822097712,
   1.5368598125,
   2.3425549824,
   2.3307234813,
   1.6283456513
  ],
  "psi": [
   -2.0095375158,
   -2.5039175229,
   -2.0309712784,
   -2.5661191897,
   -2.7594448911,
   0.6337472985,
   0.0559267429,
   3.0511286072,
   -2.6479550467,
   -2.26680045,
   -2.110946733,
   -2.2478184103,
   -2.7847742857,
   -3.0381337856,
   -2.303052016,
   -0.4012915019,
   -2.7137605249,
   0.6346112154,
   0.8241211783,
   0.5995656391,
   -3.0169673262,
   -2.6146714356,
   0.6289184811,
   -2.9936249077,
   -2.8469027102,
   2.8052726726,
   -2.6720348072,
   -2.2824576365,
   -2.7432962433,
   -1.8232556783,
   0.3713326095,
   0.2035650446,
   -2.4911586282,
   -2.5279575948
  ]
 },
 "A_conformer_rs0_385": {
  "omega": [
   -3.1043999645,
   -3.1301392798,
   3.1268356547,
   -3.0896463563,
   -3.0670011115,
   -3.1379373784,
   2.9894430553,
   3.0260780112,
   -3.1276163833,
   -3.124742859,
   -3.0633808526,
   -3.1155554542,
   -3.1202022125,
   -2.9977275135,
   2.5201074476,
   3.1386066509,
   3.1262649545,
   3.0963111072,
   -3.050035369,
   3.0931496035,
   -3.0548059471,
   -3.0997746349,
   -3.0811198341,
   -3.0363823512,
   3.1316086385,
   -3.1059340634,
   3.1196904494,
   3.1157305829,
   3.0985811644,
   3.1346891593,
   -3.1413959991,
   -3.1376342285,
   -3.1045016159,
   -3.1263606936
  ],
  "phi": [
   1.2737071705,
   2.1614065143,
   2.2769744967,
   2.7263652422,
   1.0764219455,
   1.2873163414,
   1.9251885394,
   1.7666194329,
   1.3694507633,
   2.105176587,
   1.2711695288,
   2.3619791807,
   1.1410901035,
   0.954724746,
   1.8288890102,
   1.3822826914,
   1.0520134501,
   1.1550291763,
   1.0943320814,
   1.2857109112,
   1.0659178331,
   1.0298668546,
   1.0542722048,
   0.9645486473,
   1.1302740825,
   1.154774474,
   0.7757895882,
   1.4705941287,
   2.8283404104,
   1.0854636862,
   2.025756952,
   1.0106875051,
   1.0729608408,
   1.0893222388
  ],
  "psi": [
   0.75180429,
   0.591220013,
   -2.7925298229,
   -2.6410854224,
   -2.8639184591,
   -2.499822664,
   0.4050702082,
   0.1511938191,
   -2.1214510176,
   -1.7881115924,
   -2.593660187,
   -2.6441683891,
   -2.7025783748,
   -2.8843858086,
   -2.6939843815,
   -3.006508657,
   0.3932270307,
   -2.3131918468,
   0.6481939263,
   0.7352033204,
   0.6361020725,
   0.8397484146,
   0.7289337071,
   0.7761265512,
   0.7762164426,
   0.7157514519,
   0.6737627713,
   0.7792983437,
   0.0129196765,
   -1.2588618804,
   0.2253720296,
   -0.2931513309,
   0.6971568425,
   0.778531337
  ]
 },
 "A_conformer_rs0_386": {
  "omega": [
   -3.0408228654,
   -3.0405601653,
   -3.1324418818,
   -3.1056560632,
   -3.1068600425,
   3.1095236407,
   -3.049179959,
   3.1019228204,
   -3.0917071006,
   3.0534596228,
   -3.0540912112,
   2.8950764045,
   -3.0932141483,
   -3.1058155676,
   3.0746831245,
   -3.0926073376,
   -3.0721916338,
   3.1002409827,
   -3.1276577709,
   3.1329986156,
   3.0011618043,
   2.9750325167,
   -3.0006828652,
   3.0544346352,
   -3.0457880496,
   3.1053611256,
   -3.1283700541,
   -3.0265906115,
   -3.0344746838,
   -3.0827263923,
   -3.0927389605,
   3.0817368067,
   3.1110934879,
   3.1353756281
  ],
  "phi": [
   -1.2213905817,
   -1.2627035936,
   -1.2150021621,
   -2.1181224276,
   -1.0671087337,
   -1.0093324003,
   -1.9838365305,
   -0.9989405393,
   -1.2389067594,
   -2.3941572845,
   -1.0824925466,
   -1.3200275064,
   -1.1591726368,
   -1.4572270079,
   -2.7201497404,
   -1.1203316317,
   -1.118774763,
   -1.8678188423,
   -1.0875386294,
   -1.6041945079,
   -1.0020803292,
   -2.0993019323,
   -2.1064938933,
   0.948443733,
   -1.1045323195,
   -1.0646012284,
   -1.304729619,
   -1.4455425865,
   -2.18763149,
   -0.9988879625,
   -1.323670515,
   -1.069948821,
   -1.1177014235,
   -0.9765073406
  ],
  "psi": [
   -0.6086445401,
   -0.7278179497,
   -0.5859942623,
   -0.8477144617,
   1.6135977802,
   -0.510393602,
   -0.5645349594,
   0.0024758767,
   2.1604795347,
   2.5709126594,
   2.7693559637,
   2.5740511686,
   2.0618350382,
   -0.1900767806,
   0.9480641575,
   2.3612399609,
   -0.621956212,
   -0.2717007646,
   0.3958830237,
   -0.5166976976,
   -0.0149791307,
   2.2097205452,
   2.1866541278,
   2.8690957368,
   0.7012693248,
   -0.6412750242,
   -0.6247067852,
   -0.7247263178,
   -0.3468340445,
   1.8247438009,
   -0.4284532899,
   -0.6976306885,
   -0.738764297,
   -0.8581918831
  ]
 },
 "A_conformer_rs0_387": {
  "omega": [
   -3.1034309592,
   3.1213685298,
   3.0656600538,
   -3.0327991777,
   -3.0870969037,
   -3.0647482645,
   3.0656365865,
   -2.9489768988,
   3.107168387,
   -3.0875370014,
   3.1229919701,
   -3.1112116599,
   3.0695424934,
   3.0744648173,
   -3.0188822733,
   -3.1351002005,
   3.1090637061,
   3.0479022733,
   3.1186098859,
   3.0206586026,
   -3.1328319754,
   3.1395771622,
   3.1334564014,
   3.1308238521,
   3.1308069178,
   -3.0646901542,
   3.0445809512,
   3.066209623,
   -3.1412061832,
   3.1394767723,
   -3.0267557122,
   3.1352161092,
   3.0957979147,
   3.0418047181
  ],
  "phi": [
   1.0317012427,
   1.144240541,
   1.1695236856,
   1.3144764121,
   1.0620240319,
   2.5398217245,
   1.5923998055,
   1.1316207924,
   1.3112998327,
   2.0880322762,
   1.3045650873,
   1.9153733324,
   1.1428331104,
   1.2150654316,
   1.643971076,
   2.4021504718,
   1.0821482766,
   1.0676337627,
   1.2261206221,
   0.8855181573,
   1.0363075531,
   1.3354870491,
   1.313233609,
   1.6812403843,
   1.0777212785,
   1.4112112261,
   2.4507649877,
   1.434212152,
   1.0008193486,
   1.0181022859,
   1.275775379,
   1.1383879299,
   -1.2120808552,
   2.3328147259
  ],
  "psi": [
   0.6251760682,
   0.8967660966,
   0.753312556,
   0.5939231901,
   -2.6182209568,
   -2.4718833657,
   0.6334314709,
   -0.162440104,
   -2.1873528134,
   -2.8373696048,
   -2.3635255318,
   -2.3156565,
   -1.5707191467,
   -2.6818520527,
   -2.5318391932,
   0.272921062,
   -2.7599049781,
   0.6285947012,
   0.695770048,
   0.7249440725,
   0.6660022775,
   0.5441203641,
   0.6284047674,
   0.4797673637,
   -0.0030325958,
   0.7010737492,
   -2.4732967969,
   -2.2873047191,
   -0.7636491334,
   -2.0984160204,
   0.5007479209,
   -2.9829131582,
   0.6683711841,
   0.0378424451
  ]
 },
 "A_conformer_rs0_388": {
  "omega": [
   -3.0369176629,
   -2.9461916356,
   3.0049894736,
   -3.090925346,
   3.0494952893,
   3.1142248447,
   3.1173418809,
   -3.0328882831,
   -3.0966215462,
   -3.1171531546,
   3.0018838899,
   3.0981486378,
   2.9890771682,
   3.016131129,
   -3.0603625262,
   3.0986139574,
   -3.1086817901,
   -2.9603618998,
   -3.0698484717,
   3.0229612758,
   2.904819582,
   3.0580966253,
   -3.0792653122,
   3.1036819126,
   -3.0874820626,
   3.0729270172,
   -2.8827282711,
   -3.1088243281,
   3.1016084085,
   3.0020355152,
   -3.0306500797,
   -3.0614318948,
   -3.0270825063,
   -2.9154298071
  ],
  "phi": [
   1.6540109634,
   1.9196541727,
   1.9883213781,
   1.3073050422,
   1.126560165,
   1.2185536066,
   2.0599868148,
   1.9518098439,
   1.2364686404,
   1.4437911496,
   1.4449055378,
   2.5577723787,
   1.3076058733,
   1.4470137968,
   1.5312149747,
   2.5326290737,
   1.4255907915,
   0.9408827072,
   1.3648145434,
   1.7642789094,
   1.4778680628,
   1.1202190832,
   1.1010627499,
   1.6316948471,
   2.2078131938,
   2.5432401498,
   2.0642440468,
   1.5439866174,
   1.229958999,
   1.1726750744,
   1.1867726822,
   1.378200397,
   2.3384150507,
   1.5530516223
  ],
  "psi": [
   -2.0089800848,
   -2.5056154514,
   -2.0304571849,
   -2.5655543188,
   -2.0934881447,
   0.5495965805,
   0.392375049,
   0.382288121,
   -2.0561418888,
   -2.4168242372,
   -2.5942759099,
   -2.7331727862,
   -1.5540517916,
   -2.7673723118,
   -0.8441838886,
   0.1513856909,
   -2.929805217,
   -0.8318789857,
   -2.1319881279,
   -2.4732463987,
   -2.0689354605,
   -3.0646878136,
   0.5188611558,
   0.2526117768,
   -2.4804850677,
   -2.3974918343,
   -2.5515334806,
   -2.2114697785,
   0.1502795174,
   -2.0602658781,
   0.3077222237,
   0.3610218493,
   -2.401846774,
   -2.5856769328
  ]
 },
 "A_conformer_rs0_389": {
  "omega": [
   3.1308697889,
   3.1271499849,
   -3.1223612804,
   -3.1231234032,
   2.9867315876,
   -3.1104153943,
   3.0689938342,
   -3.1306530066,
   3.1406484725,
   -3.1099031721,
   3.1383358709,
   3.0765727481,
   3.1150916521,
   -2.9461917179,
   -3.0957374308,
   -3.1011244132,
   3.0906166061,
   3.1382670096,
   3.0230623684,
   -2.9629512196,
   -3.0097790435,
   -3.0695099002,
   3.0900040748,
   3.0295764439,
   3.0833166077,
   -3.1022626501,
   3.0120415514,
   3.0966488424,
   -2.8747208194,
   3.0821567416,
   3.1049977982,
   -2.9409347066,
   3.0541349744,
   -3.0434828315
  ],
  "phi": [
   1.2066168127,
   1.8331466142,
   2.2683474867,
   1.7470941756,
   0.9294905895,
   1.0219129372,
   1.1759250682,
   2.1751198674,
   1.0732332903,
   2.4795649197,
   0.9584274221,
   -1.0233154969,
   1.2355036219,
   1.1636032051,
   1.2067284458,
   1.0272174691,
   1.1481556291,
   1.2617976407,
   1.3044677518,
   2.3118102152,
   2.0853027613,
   1.1275631036,
   1.1135130293,
   2.0811618246,
   1.9405453503,
   1.481216953,
   1.4368374921,
   1.2716962118,
   -1.2063695681,
   0.9840758582,
   2.4170854337,
   2.5470873922,
   1.2059044275,
   2.30256547
  ],
  "psi": [
   -2.8856206508,
   0.37164232,
   -2.4212726616,
   -2.3318389944,
   -2.5355528868,
   0.6215054375,
   0.8694764056,
   0.7729145744,
   -1.9608037303,
   -2.5131800447,
   -2.9222319755,
   0.6726990179,
   -1.3513374376,
   -2.5543353946,
   -2.8877105476,
   -2.8735568074,
   0.764897294,
   0.6738952545,
   0.6416626302,
   0.8155260406,
   -2.7517727933,
   -2.7863161156,
   0.2789031145,
   1.1922553425,
   3.1112444152,
   -1.8835469479,
   -2.1342128913,
   -2.1822735899,
   -2.4915047737,
   -1.078678573,
   -2.4675578247,
   3.0464875948,
   -3.0989638022,
   -1.9917763814
  ]
 },
 "A_conformer_rs0_39": {
  "omega": [
   3.0448491341,
   -3.0423776862,
   -3.0933710615,
   -3.1344966902,
   -2.9476534953,
   3.1135407374,
   3.022241276,
   3.0603825444,
   3.1127715543,
   -3.1068934503,
   3.0498009687,
   3.0442706066,
   3.1198774672,
   -3.0857564214,
   -3.0018570586,
   3.045682564,
   -3.006647005,
   -3.0685229154,
   3.1260565849,
   -3.0788888998,
   -3.1092442361,
   -3.0809161596,
   3.0801325105,
   -2.9587305267,
   3.1410016482,
   3.1090728018,
   3.0322375968,
   3.1064129517,
   -2.9915684027,
   3.0779256168,
   -3.129913648,
   3.1204860155,
   3.1028983921,
   -3.086773656
  ],
  "phi": [
   1.0450062243,
   0.9365636709,
   2.1911602122,
   2.4257287651,
   1.0559056976,
   2.3538915472,
   1.6431998588,
   1.0469732195,
   1.1231933704,
   2.2924966518,
   1.4058773659,
   2.2514081795,
   1.112801834,
   0.9962096868,
   1.1896878515,
   2.2560009471,
   1.6949065867,
   0.9978077547,
   1.0720459955,
   1.0940537275,
   1.0148140832,
   1.0972098069,
   1.7821373356,
   2.4968756973,
   1.2491240262,
   1.4809645419,
   0.9875614966,
   2.830916598,
   1.0488144279,
   1.0161591854,
   1.1421436457,
   1.0677957017,
   1.2411727793,
   1.1460429092
  ],
  "psi": [
   0.7701435184,
   0.5339109519,
   0.382196068,
   -2.0700648574,
   -2.6025170041,
   -2.5607437558,
   -2.6828655335,
   -2.9064228807,
   0.757805288,
   0.4905379373,
   -1.5511471058,
   0.2512994849,
   -0.9831444095,
   -2.5681727389,
   -2.3282853515,
   -2.5657067882,
   -2.6510005659,
   -2.2542055579,
   0.8383493503,
   0.7125687115,
   0.7897586969,
   0.7609929456,
   0.7272890413,
   -3.0296178088,
   -1.3107952432,
   0.4848414482,
   0.5185449292,
   0.5997773137,
   -3.1251359857,
   -2.5390860926,
   0.3695362331,
   0.7365847255,
   0.8932668729,
   0.5103661741
  ]
 },
 "A_conformer_rs0_390": {
  "omega": [
   3.0745577739,
   -3.0883914007,
   -3.1346243084,
   -3.1248349583,
   3.1339371298,
   -3.0797791212,
   -3.1275191606,
   3.0062065768,
   -3.0259020653,
   -3.0325431202,
   3.0661751313,
   3.0864154743,
   3.1227771833,
   3.1276511737,
   3.1084379057,
   3.1387774982,
   -3.0602478023,
   -3.1303829155,
   -3.0748394729,
   2.9903227134,
   3.1322977876,
   -3.0693244243,
   -3.0868307922,
   -3.0761907788,
   -2.8688097725,
   -2.9392692467,
   -3.1221260604,
   -3.1184821098,
   -3.0966699923,
   3.1239100023,
   3.1054964547,
   -2.9413218785,
   3.0528876,
   -3.0436796745
  ],
  "phi": [
   1.2017653,
   1.089471655,
   1.0775161688,
   1.1162336413,
   0.9937451897,
   1.3188619161,
   1.7793232294,
   2.0994661567,
   1.0813740396,
   1.0423379447,
   1.1819574703,
   2.3820973696,
   0.9510181072,
   1.2205244735,
   1.2638354794,
   1.8144472791,
   1.0408101486,
   1.0694973887,
   1.1050828718,
   1.6737480042,
   1.977266425,
   1.1090545992,
   2.2530901113,
   2.2258950939,
   1.6528430879,
   1.1805514735,
   1.0387876488,
   1.1987501554,
   2.5386678777,
   0.9793103934,
   2.4175460165,
   2.5469061072,
   1.2085445346,
   2.3010691917
  ],
  "psi": [
   0.7663188465,
   0.6021886264,
   0.8544874239,
   0.805932629,
   -2.2931664075,
   0.5049274417,
   -2.7314903109,
   -2.0190076782,
   -2.2122711883,
   -2.4642085942,
   -2.2137865235,
   -2.7873334256,
   -1.3421532975,
   -2.2798253733,
   0.2675309622,
   -2.4139155369,
   -2.7784220969,
   0.6505609215,
   0.7116406056,
   0.7730310622,
   -2.6586508787,
   -2.1036224949,
   0.6315232174,
   -2.9934878551,
   -2.8458166291,
   2.8060202265,
   -2.6700864165,
   0.6797267874,
   0.1836571833,
   -1.5780512908,
   0.410378235,
   3.0464224925,
   -3.0999412821,
   -1.9920780765
  ]
 },
 "A_conformer_rs0_391": {
  "omega": [
   -3.0192839272,
   -3.0682524106,
   -2.9492648122,
   3.1350533377,
   -3.0620405964,
   -3.0114500963,
   3.0010070779,
   -3.1390976326,
   3.0986014926,
   -3.124432678,
   -3.0615936337,
   -3.1166687768,
   -3.1206427233,
   -2.9976804576,
   3.1161330811,
   -3.1315516837,
   -3.1303300121,
   3.1359772608,
   3.1378043171,
   3.0550803693,
   -3.0815790997,
   -3.1123810732,
   2.992218627,
   -3.0838884973,
   2.8951963926,
   -3.1012631069,
   3.0125938555,
   3.0956831536,
   -2.8731387493,
   3.0814028483,
   3.1029311066,
   -3.0645904785,
   3.0095010784,
   -3.1352041777
  ],
  "phi": [
   1.4787029391,
   2.5249366135,
   2.4206235246,
   1.2480105464,
   1.1457075029,
   1.2538183957,
   2.1246564125,
   1.5881326979,
   1.2248156589,
   2.1062772998,
   1.2710217488,
   2.3613345728,
   1.1411985046,
   0.9557521963,
   2.5386549855,
   1.9703947498,
   1.8021833484,
   1.1343114717,
   1.2241104453,
   1.1905853354,
   1.6901522514,
   0.8532693628,
   1.8131813036,
   1.7492890112,
   1.4660407564,
   1.479392618,
   1.4371007387,
   1.270201985,
   -1.2065709567,
   0.9851281521,
   1.0397973618,
   1.0076657233,
   1.8275156861,
   1.0649579299
  ],
  "psi": [
   -0.8954243061,
   -2.6844260127,
   -2.1853785237,
   -2.2560274251,
   -2.2258763709,
   -2.9095875637,
   -2.2885757249,
   0.1405376291,
   -1.9871047741,
   -2.6882158642,
   -2.5939819563,
   -2.6429792815,
   -2.7028548067,
   -2.8858107409,
   -2.6945475459,
   -2.4225580843,
   -2.3883467263,
   0.0104412027,
   -2.2383457688,
   -2.6513235102,
   0.5338897129,
   -0.0122135859,
   0.8370108161,
   1.608179652,
   -1.4254396767,
   -1.1726081751,
   -2.1346825283,
   -2.1811524676,
   -2.491407436,
   -1.0778525612,
   -2.4682833335,
   0.5958394411,
   0.5551009253,
   0.2188356064
  ]
 },
 "A_conformer_rs0_392": {
  "omega": [
   -3.1103088266,
   -3.1150328484,
   -3.063263088,
   -3.0766001642,
   3.0974869901,
   3.1248486582,
   -3.0970048354,
   -3.1402557217,
   3.1364319073,
   3.1378088752,
   3.1374126683,
   -3.0019026296,
   3.138994769,
   -3.1151026983,
   -2.9897257666,
   -3.0351789235,
   -3.0070327709,
   -3.1338312454,
   3.115092509,
   -3.0284437235,
   3.1068150771,
   -2.9927311617,
   3.0660360153,
   -3.0164357354,
   -3.0115575016,
   -2.953693399,
   2.9842636538,
   -3.1065315049,
   2.9494737331,
   3.0766727863,
   3.1011317595,
   2.9945536029,
   3.0593092383,
   -3.0047735646
  ],
  "phi": [
   1.1507060187,
   2.1814209442,
   2.3236308499,
   1.2704146561,
   1.0340426057,
   1.1988679631,
   1.4571218069,
   1.4514074233,
   1.3052322451,
   1.3868905722,
   0.8983268654,
   1.0726419739,
   1.1377885162,
   1.15548005,
   2.2226971044,
   2.4450898052,
   -0.9796775269,
   1.313424644,
   2.0636387464,
   2.3132041534,
   1.8192552969,
   2.5667947485,
   2.9112691609,
   1.1938027442,
   1.8405284487,
   1.4712455794,
   1.3207605025,
   0.8947386147,
   2.2776485157,
   0.9661982076,
   1.1226826798,
   1.8011303253,
   2.3827917708,
   2.1761949881
  ],
  "psi": [
   -2.7552824626,
   0.4712040151,
   -2.4884697566,
   -2.9118594844,
   -2.4361723822,
   0.5269061401,
   0.2670651695,
   0.106359833,
   -2.0212463746,
   0.5186771305,
   -2.9504822973,
   -2.3442420564,
   -2.7545719381,
   -2.675918402,
   -2.7113795627,
   -2.8793892321,
   -2.6257392689,
   -0.8894942304,
   -2.4609776638,
   -2.3283843254,
   -2.6720770694,
   -2.4763998187,
   -2.8069167677,
   2.9279771542,
   0.0402286025,
   -2.1355140705,
   -1.8428324537,
   0.7472100897,
   0.9419736762,
   -1.0252310407,
   0.5233407004,
   0.4597830615,
   0.1537590845,
   -1.8899530753
  ]
 },
 "A_conformer_rs0_393": {
  "omega": [
   2.9546045304,
   3.1223886429,
   3.0578376815,
   -3.082958619,
   -0.1375209287,
   -3.0586585369,
   3.1223304978,
   3.1352897813,
   3.1225415507,
   3.1256292726,
   3.0624197326,
   3.1150117426,
   3.1204077084,
   2.9973945568,
   3.0795098447,
   3.0708138414,
   3.1096856343,
   3.0910458852,
   -3.0647561883,
   -3.1372645578,
   -3.0593164195,
   -3.1120716655,
   -3.0171928323,
   -2.9714064361,
   3.0989322205,
   3.0650377107,
   -3.0852988302,
   -3.1373013134,
   -3.0295033335,
   -3.0503819633,
   -3.104587554,
   2.9416437576,
   -3.0527478985,
   3.0432402163
  ],
  "phi": [
   -1.3463809175,
   -1.5310424162,
   -1.1612660523,
   -2.1889260948,
   -1.3446921611,
   -1.4846130264,
   -0.9152304967,
   -1.1694097517,
   -0.9763178736,
   -2.1054666693,
   -1.2697929965,
   -2.3610809628,
   -1.141532616,
   -0.9548615011,
   -2.4662036526,
   -2.0617400671,
   -1.3378786233,
   -1.4019794567,
   -1.831337888,
   -1.5550091272,
   -1.0282012622,
   -1.1714240195,
   -0.9382260517,
   -1.9760811549,
   -1.3162533551,
   -2.0756980401,
   -1.1443221698,
   -1.453292897,
   -2.4384814671,
   -0.9874304808,
   -2.4176253887,
   -2.5477498312,
   -1.2086096737,
   -2.3012706808
  ],
  "psi": [
   0.574943013,
   2.7045828086,
   3.0544269217,
   -0.7556142484,
   2.7142165714,
   2.5139975272,
   -2.7022658105,
   2.412809773,
   2.884489174,
   -0.5626629196,
   2.5942835542,
   2.6427499107,
   2.7024615244,
   2.8847797458,
   2.6950534121,
   2.9851395065,
   3.0215693016,
   -0.2698479493,
   -0.0637896158,
   2.6513814409,
   1.2397237137,
   -0.8195244441,
   -0.6714872932,
   -0.6973209558,
   0.2824201407,
   2.1541274674,
   0.491419883,
   -0.5543640313,
   -0.5436085215,
   1.0408648144,
   -0.5948209997,
   -3.0461247616,
   3.0985053472,
   1.9920159583
  ]
 },
 "A_conformer_rs0_394": {
  "omega": [
   -2.7684389842,
   2.8509095056,
   3.0474959829,
   3.084996061,
   -3.1289306425,
   2.9682914774,
   3.0933116683,
   -3.0024522361,
   3.0000276596,
   -2.9007562002,
   2.9652751588,
   3.0053253001,
   3.0507786716,
   3.0859988676,
   3.0518088922,
   3.0684400592,
   3.1238273183,
   3.1187175101,
   -3.003377703,
   3.019185742,
   3.0621824241,
   -3.0710289731,
   2.9556301515,
   3.0690219698,
   -3.1366621895,
   -3.1300595158,
   3.1231075577,
   3.0625015396,
   3.0974929604,
   -3.0579792862,
   3.0779460034,
   -3.0623592327,
   3.1022202519,
   -3.1127891228
  ],
  "phi": [
   -1.8156259242,
   -1.9210678511,
   -2.2550843803,
   -2.0136094498,
   -1.3676585829,
   -1.7669997775,
   -1.0121639087,
   -2.5970696423,
   -1.1888928987,
   -2.3080265188,
   -1.2243238825,
   -1.3706454335,
   -1.0646125005,
   -1.1946367115,
   -1.5117811348,
   -0.9736066759,
   -1.1599970059,
   -1.1281485306,
   -2.3110742958,
   -2.0552179132,
   -2.2996122633,
   -2.0336854255,
   -1.4604783877,
   -2.158648405,
   -1.0907948213,
   -1.1766296258,
   -1.2787239058,
   -0.9730424254,
   -0.9776083862,
   -1.0740340025,
   -1.0608661488,
   -1.1844014809,
   -1.0448350201,
   -1.02291409
  ],
  "psi": [
   1.7630441445,
   2.6683414579,
   2.3161057512,
   2.4888511077,
   1.7001429629,
   2.527991443,
   -2.9495684867,
   -0.6569560927,
   2.6471593348,
   2.2666627678,
   2.1114694452,
   2.2468399364,
   2.0144742059,
   2.6083570564,
   2.9198126789,
   2.8430058203,
   -0.6854095478,
   -0.7417898062,
   -0.6769398634,
   2.5079885758,
   2.4387998536,
   2.7946942559,
   2.1366731635,
   2.7020319069,
   0.4798434515,
   -0.5990438193,
   -0.5922929515,
   -0.7347894058,
   -0.7836078298,
   2.2535948058,
   -0.2342099726,
   -0.5830152126,
   -0.8986136239,
   -0.8709846154
  ]
 },
 "A_conformer_rs0_395": {
  "omega": [
   -3.0469475434,
   -3.1166767113,
   3.0643945227,
   -3.0893013525,
   -3.1328828607,
   -3.1049440924,
   -2.8841338909,
   3.0946306669,
   -3.1109288924,
   3.1239960272,
   3.06207328,
   3.1166341262,
   3.1187810526,
   2.9964003865,
   3.0102182213,
   -3.0695016825,
   3.0609391289,
   2.9977569917,
   2.9941827483,
   3.0080422071,
   3.1149562854,
   3.124161867,
   3.0765989567,
   -3.1182935459,
   -3.0180776986,
   3.098124448,
   2.8291065326,
   -3.1341338612,
   -3.0338084861,
   -3.1390456291,
   -3.0414492953,
   -3.0762208597,
   3.0987507691,
   3.1357536967
  ],
  "phi": [
   -1.3680833591,
   -2.1739527555,
   -1.6573338568,
   -1.2089265888,
   -1.2108004552,
   -1.0508640932,
   -1.7464944687,
   -2.076635894,
   -1.3610438079,
   -2.1059738998,
   -1.2702225053,
   -2.3608087957,
   -1.1399845038,
   -0.9549482484,
   -2.1467400271,
   -2.57292858,
   -2.1029446828,
   -0.7261186856,
   -1.7772035464,
   -1.0064633278,
   -1.7040289469,
   0.9955927587,
   -1.1324807732,
   -1.6939316591,
   -2.2743259733,
   -2.3479349669,
   -2.0727146432,
   -1.6961884567,
   -2.4465940765,
   -1.0363125759,
   0.7812175995,
   -1.5094708793,
   1.2092459789,
   -1.2521175048
  ],
  "psi": [
   -0.7233773876,
   -0.0855170359,
   -1.527823262,
   2.2834280704,
   2.0913816316,
   2.6217743837,
   -0.2738388042,
   0.1370314434,
   1.7197080661,
   -0.3634810504,
   2.5941515403,
   2.6433750538,
   2.7022717746,
   2.8843740573,
   2.6949029014,
   2.6703839175,
   3.0460333076,
   2.2867784879,
   -0.824816999,
   1.7541793282,
   -0.7875813916,
   0.2432640427,
   0.4974236999,
   -0.5247861172,
   1.925961139,
   2.910124504,
   2.8120311642,
   2.1241730495,
   -0.6194717977,
   1.8029380467,
   2.5971696473,
   1.0861193707,
   0.2988839485,
   0.2330053002
  ]
 },
 "A_conformer_rs0_396": {
  "omega": [
   3.1311806249,
   3.1275330841,
   -3.1220809717,
   -3.1019504625,
   3.136344387,
   3.0119645445,
   -3.1254355525,
   -3.0649289096,
   -3.0369704275,
   3.0335491892,
   -3.0302140531,
   3.1075925647,
   3.1257910087,
   -3.1253784763,
   -3.1388465928,
   3.1406617163,
   3.1393724795,
   -3.1337712469,
   3.1155142752,
   -3.0271269503,
   3.1059922808,
   -2.992275912,
   3.0173603571,
   2.9713155141,
   -3.0995438388,
   -3.1036169069,
   -3.1182506573,
   -3.0780637912,
   3.0820560232,
   3.0726999261,
   -3.1025161591,
   -3.1302734642,
   -3.1182042632,
   3.1203639209
  ],
  "phi": [
   1.2071444928,
   1.8337709994,
   2.2670434644,
   2.3120879558,
   1.3052298237,
   1.6854985154,
   2.1023496671,
   2.3106637158,
   1.118668569,
   1.1298029405,
   1.0161927025,
   1.898734784,
   1.1639971429,
   1.1492267937,
   0.9917079001,
   1.050207023,
   1.213345276,
   1.3139221113,
   2.0609397087,
   2.3125609437,
   1.8192107214,
   2.5656708214,
   0.9371691403,
   1.9750395941,
   1.3158593123,
   1.2773356385,
   2.4660275639,
   1.3560415323,
   2.697049931,
   1.0571124754,
   1.116562117,
   1.1573640239,
   1.1507985338,
   1.1194420696
  ],
  "psi": [
   -2.8857089085,
   0.3701107523,
   -2.4195805523,
   -2.3325540786,
   -1.9734003895,
   -2.3243236538,
   -2.0895892476,
   -0.0406320102,
   -2.6162896089,
   -2.8566960418,
   -2.3597769829,
   -2.4788175317,
   -1.5999609251,
   -2.5892937351,
   -2.637266527,
   0.8815403757,
   0.6138191711,
   0.7044803193,
   -2.4602101141,
   -2.3270257304,
   -2.6711895723,
   -2.4753787541,
   -2.8064210116,
   0.698266507,
   -0.2808268048,
   -2.1543046709,
   -2.3186009272,
   -2.7329451567,
   -2.4133868198,
   -1.1835880982,
   0.6674859648,
   0.7232287529,
   0.5687663493,
   0.8558699386
  ]
 },
 "A_conformer_rs0_397": {
  "omega": [
   3.0847674662,
   -3.1245963171,
   2.8446892565,
   -3.079622696,
   3.1366727266,
   -3.0283429084,
   3.0240059061,
   3.0803612091,
   -3.1279651339,
   -3.1243471354,
   -3.0621652611,
   -3.1162131545,
   -3.1192932279,
   -2.9984154575,
   3.061200044,
   3.0946490069,
   -3.1206333847,
   3.1021884654,
   -3.0880118766,
   2.9922489093,
   3.0585920213,
   3.0857993616,
   -3.0772616953,
   -2.9261767845,
   3.1367942493,
   3.0026120326,
   -3.1283601983,
   3.0585012465,
   -3.0418254454,
   2.9620693343,
   -3.1104165743,
   2.966205051,
   -3.0328473181,
   -3.1303508174
  ],
  "phi": [
   1.1614280472,
   1.400677196,
   1.5687696905,
   1.1887998832,
   1.0294056962,
   1.2613055807,
   2.3274273328,
   1.1723204567,
   1.2086942987,
   2.1053589444,
   1.2701517212,
   2.3624257664,
   1.1400980695,
   0.9544941322,
   2.2181155767,
   2.362198464,
   1.8694640961,
   1.279426967,
   1.1931459368,
   1.6978524321,
   2.4594121632,
   2.1990204494,
   2.897911252,
   1.4982475547,
   1.047636039,
   1.323300351,
   1.0283817894,
   1.0093326789,
   2.3786109383,
   1.1199842699,
   1.3639983238,
   2.0606970625,
   2.2837827795,
   1.9050365314
  ],
  "psi": [
   0.5827188706,
   0.3246917035,
   0.2244584103,
   -2.2956270742,
   -2.957998328,
   -2.3865598059,
   0.4562252435,
   0.4827414243,
   -2.1619446871,
   -2.447859901,
   -2.594236239,
   -2.6443559303,
   -2.7009078533,
   -2.884463059,
   -2.6945697128,
   -0.0304287503,
   -2.8952077737,
   -2.8218875983,
   0.5489763612,
   0.6358171372,
   0.2742697193,
   -2.9942832858,
   -2.168847428,
   -2.9599143783,
   -1.2632554036,
   0.8815903019,
   0.6097555649,
   0.6806236821,
   0.4730086533,
   -1.6313340608,
   -2.1345298374,
   0.6680441346,
   -2.4353351887,
   -2.1278029355
  ]
 },
 "A_conformer_rs0_398": {
  "omega": [
   -3.0235603584,
   3.1337384624,
   -3.0650465961,
   -3.0766154005,
   3.0971197526,
   3.1248379927,
   -3.098050756,
   -3.101726449,
   3.0921536867,
   -3.0532258062,
   3.0544553299,
   -3.0389304787,
   -3.0009923573,
   3.011948069,
   3.0897983138,
   -3.110782063,
   2.8951203736,
   3.1171951392,
   3.0985316042,
   3.0957284482,
   -3.1163718444,
   3.1246412971,
   -3.1213658593,
   -3.110884176,
   -3.0800959803,
   3.0562102213,
   -3.1395206372,
   3.0554335333,
   3.1359322199,
   2.9239216354,
   -3.1248122099,
   -3.065959901,
   3.0246075786,
   3.126393908
  ],
  "phi": [
   2.688909633,
   1.4229187602,
   2.3262554855,
   1.271072475,
   1.0340172259,
   1.1986503637,
   1.4580577425,
   1.0014355321,
   1.2375548412,
   2.3934249497,
   1.0830255038,
   2.5187088581,
   1.0533274912,
   1.292848781,
   2.7288331039,
   1.9697725491,
   1.5027637222,
   0.914665669,
   1.1382991843,
   1.1816616231,
   1.010590774,
   1.1832526544,
   1.077845874,
   1.0475168393,
   0.9420558856,
   1.1663372048,
   1.2412855364,
   1.383547287,
   2.1773667908,
   1.1370176466,
   1.1642393735,
   1.6949489013,
   1.7324273902,
   1.3224934518
  ],
  "psi": [
   -2.6897064765,
   -2.7985223064,
   -2.619808596,
   -2.9115310931,
   -2.43622265,
   0.5271567447,
   0.2673203541,
   0.1049728541,
   -2.1594974846,
   -2.5708156146,
   -2.7697779002,
   -2.5753561405,
   -2.7786756026,
   -2.7747121263,
   0.475301539,
   -2.5415965243,
   0.0099517121,
   0.1708695276,
   0.7310176263,
   0.7414048405,
   0.8629730921,
   0.7682194461,
   0.6905713786,
   0.7970319203,
   0.7318721349,
   0.8322331854,
   0.5932301685,
   0.8745705676,
   0.3540925854,
   -1.1624636153,
   0.3303635905,
   0.4446191297,
   -0.0426014844,
   -0.0479658035
  ]
 },
 "A_conformer_rs0_399": {
  "omega": [
   3.1300546792,
   3.1236310922,
   3.0887440024,
   3.0552890253,
   -3.093535321,
   -3.1135078364,
   -3.0395372967,
   -3.0214968626,
   -3.0121972332,
   -3.0996822236,
   -3.0304506487,
   3.132676374,
   3.0483788382,
   -3.0707681741,
   -2.9813063058,
   2.9804130013,
   -3.0225182889,
   -3.1142916652,
   -3.0637544761,
   -3.0900165692,
   -3.0797684479,
   -3.1287997421,
   3.1319603812,
   -3.1253062981,
   3.1365515888,
   -3.1285346565,
   -3.1258917412,
   -3.1348466021,
   3.1239099592,
   3.139685293,
   -3.1089070667,
   -3.1028176423,
   3.1107046135,
   -3.1051014877
  ],
  "phi": [
   1.1442703901,
   1.1327799189,
   1.1722197623,
   1.8037401455,
   1.2344263743,
   1.2318372882,
   2.1135244867,
   1.3377075982,
   1.1650188682,
   1.4740078391,
   1.0233751727,
   2.3339497645,
   1.1208554665,
   1.112373173,
   1.3809914533,
   2.0849805314,
   2.0807274476,
   1.2141781589,
   0.9547316395,
   1.1320098006,
   1.0304737709,
   0.9773981142,
   1.016569236,
   1.463319707,
   2.2393415802,
   0.868696743,
   1.2236204874,
   0.9013587588,
   1.8133046051,
   0.9133386394,
   1.2259533637,
   1.981014418,
   1.2949167272,
   2.6135135217
  ],
  "psi": [
   0.7384801441,
   0.7077312921,
   0.9042955318,
   0.6446008552,
   -1.969395878,
   -2.4424038338,
   0.5939726328,
   -2.4338034649,
   -2.180980405,
   -2.345077067,
   -2.8713241978,
   0.4751497611,
   -1.3411095855,
   0.6369507305,
   -2.6039717456,
   -1.9911555444,
   -2.7432216528,
   -2.2516204581,
   0.7041880467,
   0.4285129501,
   0.7619324379,
   0.8837724641,
   0.8039057143,
   0.8505865904,
   0.4158834441,
   -2.5223822483,
   -2.4965810275,
   -2.1891832103,
   -2.2014509918,
   -2.0512002469,
   0.6234205019,
   -2.8804618452,
   -2.0060983418,
   -2.3382152916
  ]
 },
 "A_conformer_rs0_4": {
  "omega": [
   -3.1217351946,
   3.1376028809,
   3.0648530325,
   3.0756479607,
   -3.0982887578,
   -3.1241609343,
   3.0966046773,
   -3.1268004303,
   -3.0859236814,
   3.0733586315,
   3.1415510905,
   3.1202741908,
   -3.0740439034,
   -3.032475583,
   2.9926021039,
   3.1077108761,
   3.1222252227,
   3.0815088981,
   -2.8544177418,
   3.0408229982,
   3.1159751073,
   3.0700462908,
   3.1316598954,
   3.080674233,
   -3.1144456649,
   -3.0762176641,
   -3.1197275102,
   -3.1168080653,
   -3.0990873603,
   -3.1350014738,
   3.1404119659,
   -3.100067539,
   -3.0544842579,
   3.0205766875
  ],
  "phi": [
   -2.4599353799,
   -1.2339531719,
   -2.323927844,
   -1.2704253539,
   -1.0327195228,
   -1.1992192786,
   -1.4570030198,
   -0.9748650003,
   -0.9874319067,
   -2.2225981838,
   -1.1773544691,
   -2.303359903,
   -1.1251537888,
   -0.9805571268,
   -2.0907974924,
   -0.9629738898,
   -1.2760917599,
   -1.9851964915,
   -1.0374378766,
   -2.1553061515,
   -1.3880389491,
   -2.5854894627,
   -1.2538123873,
   -1.6332291571,
   -1.1635842375,
   -1.0645855693,
   -0.7756011034,
   -1.4704440567,
   -2.8301731621,
   -1.0864354704,
   -2.0252858033,
   -1.180093626,
   -1.6243971496,
   -1.3886751745
  ],
  "psi": [
   -0.4794817679,
   1.5681194485,
   -0.6080889205,
   2.9108582971,
   2.4362929521,
   -0.528033551,
   -0.2673113323,
   -0.1057105113,
   2.115121262,
   2.4648035855,
   2.8641256595,
   -0.1574314955,
   1.8381209126,
   -0.1608974289,
   2.4708321047,
   2.9191561267,
   -0.4982133627,
   -0.0771693448,
   1.445648127,
   -0.452224946,
   2.6244552858,
   2.6357295289,
   2.2061943839,
   2.6976040305,
   1.8537212429,
   -0.6744547042,
   -0.806970688,
   -0.7796175037,
   -0.0102667517,
   1.2598128269,
   -0.2256281997,
   0.2929576174,
   -0.4813697802,
   -0.0089655945
  ]
 },
 "A_conformer_rs0_40": {
  "omega": [
   3.0727030879,
   -2.9765172038,
   -3.0652662544,
   -3.076494292,
   3.096086003,
   3.1249746919,
   -3.0968891614,
   3.001754309,
   -2.9991961842,
   2.900435575,
   -2.9660406679,
   -3.0443887567,
   0.0342817513,
   3.071576505,
   2.9998132546,
   3.0507502948,
   -2.9460456329,
   3.0338872686,
   -3.1164141468,
   2.923206877,
   -3.0735436876,
   3.128716116,
   3.0148182,
   -2.9814523778,
   -3.1145412085,
   3.0566581977,
   3.1289319835,
   -3.1106866536,
   3.0497392204,
   2.9049867272,
   3.0921563547,
   2.9672159534,
   -3.1291828838,
   -3.0228917833
  ],
  "phi": [
   2.7885716096,
   2.4904450878,
   2.3248708519,
   1.2712708269,
   1.0350461418,
   1.1987073193,
   1.4565914485,
   2.5960562789,
   1.1888006541,
   2.3081315814,
   1.2262286892,
   2.0101678921,
   1.2466267951,
   1.2169800534,
   1.4621874104,
   0.8754743409,
   1.9384394047,
   1.2345187185,
   1.957798752,
   1.207516277,
   1.7627992905,
   1.1169869324,
   1.2194738425,
   1.1319804774,
   1.0183539232,
   1.0951732799,
   1.2328825392,
   1.2827164357,
   2.0237009008,
   1.1245556538,
   1.7135521858,
   2.3237860981,
   2.1347292497,
   1.0876613037
  ],
  "psi": [
   0.3880324739,
   -2.6266116867,
   -2.6247728487,
   -2.9110885378,
   -2.4373908967,
   0.5269891256,
   0.2677318598,
   0.1063232213,
   -2.646837118,
   -2.2663293895,
   -2.1110628864,
   -2.2489279875,
   -1.9272971268,
   -2.8995146142,
   0.1401017851,
   0.2124668248,
   -1.9633472174,
   -2.0605096073,
   0.3099318728,
   -0.4821016219,
   0.2716874936,
   -0.0258451167,
   1.1318911636,
   0.4100413645,
   0.7873981118,
   0.8333435079,
   0.677768253,
   -2.125683112,
   0.6853314515,
   -1.2470850987,
   0.3110646205,
   -0.0464445543,
   0.0167867036,
   0.8896804693
  ]
 },
 "A_conformer_rs0_400": {
  "omega": [
   3.0098620831,
   -3.0942897726,
   -3.010510104,
   -3.0651622657,
   3.1323457908,
   3.1176476104,
   3.0961334821,
   2.9941125793,
   -3.0407397855,
   2.9896858367,
   -3.0649312132,
   3.0009018628,
   -3.1345361959,
   -3.0247842736,
   3.1113727286,
   3.0134916102,
   3.0623591998,
   3.0501669655,
   3.0659996934,
   3.1314514527,
   -3.0609123676,
   3.0530746705,
   3.0492857192,
   2.850493911,
   3.0907209964,
   3.1268735546,
   3.1043185991,
   -3.1191747854,
   -2.9494638631,
   -3.0767020076,
   -3.1010593651,
   -2.994958572,
   -3.0602278375,
   3.0965157592
  ],
  "phi": [
   -2.0409677292,
   -2.3893110076,
   -2.0169952977,
   -1.1004923152,
   -0.8564037724,
   -1.0768342893,
   -1.2786326783,
   -1.1509872647,
   -1.1394757261,
   -1.0947432378,
   -1.186704334,
   -1.1568161519,
   -0.7856702766,
   -0.9283528397,
   -1.1675191209,
   -1.2096747608,
   -1.1156983915,
   -1.0589139281,
   -1.0269929932,
   -1.1294855721,
   -1.808563562,
   -2.4932309968,
   -2.5596341783,
   -2.2018748974,
   -1.1341760065,
   -1.1938930146,
   -1.1600406001,
   -1.1187152257,
   -2.2765518464,
   -0.96710706,
   -1.1244948312,
   -1.8019544761,
   -2.3830844473,
   -1.7720502535
  ],
  "psi": [
   2.1829099611,
   2.7169426245,
   2.8235467976,
   2.4300804135,
   2.6258588137,
   -0.7622832038,
   -0.5657303282,
   -0.7129223023,
   2.5240996122,
   2.5008716775,
   2.168787828,
   2.4058659021,
   2.6578746111,
   2.2979774524,
   -0.4591406369,
   2.3184143707,
   2.8191476609,
   -0.6068230263,
   -0.8426976715,
   -0.7515796452,
   -0.7328614337,
   -0.1146355266,
   2.7912139148,
   2.6936543369,
   -2.7822282722,
   -0.6985351666,
   -0.6292780397,
   -0.7839777172,
   -0.8069938924,
   1.0251482631,
   -0.5227332371,
   -0.4578440818,
   -0.1534431281,
   1.8899864661
  ]
 },
 "A_conformer_rs0_401": {
  "omega": [
   -3.1034864913,
   3.1198357164,
   3.0646698363,
   3.0985222642,
   -0.1252220779,
   -2.9617020481,
   3.1265807618,
   -2.9948639428,
   3.0424120966,
   -2.9906162132,
   3.0638476853,
   -3.0715490787,
   -3.0342904249,
   -2.9635989927,
   -2.9835163518,
   3.0965683185,
   -3.0225661212,
   3.0911313453,
   3.0186324531,
   -3.1249934374,
   -3.091197917,
   3.1042945364,
   -2.9876342167,
   -2.8479338208,
   3.1087085202,
   3.0482533945,
   -2.9613593363,
   -3.1301938712,
   2.95850783,
   3.0264133536,
   3.10166706,
   -3.0639917255,
   3.0098165113,
   -3.1181017319
  ],
  "phi": [
   1.030491711,
   1.1442471295,
   1.1695906147,
   1.0182014196,
   1.5018831101,
   1.2945212097,
   2.3306131018,
   1.150889803,
   1.1398855462,
   1.0934694863,
   1.1866645213,
   1.6502089841,
   1.189181269,
   1.2885158147,
   1.9835263505,
   1.4684462016,
   0.9124709665,
   1.1280468685,
   1.0988878657,
   1.179850596,
   1.301073144,
   1.1066183127,
   1.0218711645,
   2.222015586,
   1.1601578852,
   1.3925507105,
   1.9239477685,
   1.6800005205,
   2.0930235943,
   1.1059891456,
   1.0422369756,
   1.0072982624,
   1.8249520266,
   2.3638078282
  ],
  "psi": [
   0.6251951627,
   0.8978759114,
   0.7529395905,
   0.5954366974,
   -2.5504334981,
   -0.2763237424,
   -2.3057382914,
   -2.7407782423,
   -2.5236924674,
   -2.5009833448,
   -2.1689333582,
   -2.4057942988,
   -2.6630906292,
   -2.6239801306,
   -2.8578770763,
   -2.6830636818,
   -2.8558788243,
   0.745947962,
   0.7547897719,
   0.5846232204,
   0.6900314901,
   0.6587593945,
   -2.771996932,
   -2.5524942234,
   3.1178611931,
   0.6889306556,
   0.6017702758,
   -1.9861404135,
   -2.0527109998,
   -1.9382616302,
   -2.5228495657,
   0.5947473037,
   0.5569500426,
   0.2208247267
  ]
 },
 "A_conformer_rs0_402": {
  "omega": [
   -3.0577877571,
   3.0551456736,
   -3.1194241528,
   3.0914242596,
   -3.1364037956,
   3.039815663,
   -2.9542776079,
   3.0268043395,
   -3.1412913661,
   2.9171260794,
   3.0366419159,
   -3.066839834,
   2.974144398,
   3.1062442559,
   3.1072249319,
   -3.1169546212,
   3.1412996679,
   3.1191710966,
   3.1250834255,
   3.1092608316,
   -3.1172117297,
   -3.0783240708,
   -3.0412090015,
   3.0103961313,
   -3.0556131895,
   -3.0857162838,
   -3.0824865869,
   3.0874178186,
   2.8368563019,
   -2.9919274684,
   -3.0580653963,
   3.0634654897,
   3.0287919964,
   2.91530484
  ],
  "phi": [
   -2.6970433845,
   -2.5440284332,
   -1.1465087489,
   -1.3852683228,
   -0.8921213793,
   -2.4480640925,
   -2.3096489373,
   -2.4878437414,
   -1.1809511125,
   -1.3845938778,
   -1.0308432634,
   -1.3482691438,
   -1.4763606136,
   -1.3019194045,
   -2.2548170427,
   -2.3082816326,
   -1.0441918563,
   -1.1193709337,
   -1.1531414209,
   -1.0303969828,
   -1.6642111613,
   0.9622860673,
   -1.1710917159,
   -1.71403811,
   -1.2434086181,
   -2.651209817,
   -2.337898401,
   -1.7079287429,
   -2.3248774026,
   -1.001921876,
   -1.6723220131,
   -1.3799448656,
   -2.3390404775,
   -1.5517749823
  ],
  "psi": [
   2.5552924843,
   2.6241232933,
   2.9891507706,
   2.4923841169,
   2.8110095071,
   -0.8168873439,
   1.9835623623,
   2.6142116849,
   2.5555655339,
   -0.6647833929,
   2.9045358209,
   -0.5568639171,
   2.5702943097,
   -0.3852732806,
   2.6363843924,
   -0.2512873232,
   2.7041926872,
   -0.7953269738,
   -0.6689483654,
   -0.7857672683,
   -0.655342667,
   -0.1049932099,
   0.7617777616,
   2.4073902114,
   0.0990406373,
   -0.3556731282,
   2.3770177979,
   2.4298654053,
   2.4196659224,
   3.1059164416,
   -0.631767849,
   -0.3639694958,
   2.4023841308,
   2.5848181537
  ]
 },
 "A_conformer_rs0_403": {
  "omega": [
   -3.1364578308,
   -3.0599135372,
   -2.9513061529,
   2.9103146124,
   3.0901517886,
   -3.1244861906,
   2.8818104839,
   3.1269689817,
   2.941560221,
   -3.1376867833,
   -3.0803907102,
   -3.1027664919,
   -3.1289552712,
   -3.0991426252,
   3.0795655691,
   -2.6428284543,
   3.0656374385,
   -3.0861213453,
   3.1166302815,
   3.1364028584,
   3.079131988,
   -3.1411810691,
   -3.0901171454,
   -3.1183382628,
   -3.0785028293,
   2.9447750386,
   -3.0712841578,
   -2.9908183288,
   -3.104224453,
   3.1268735729,
   3.1014202418,
   -3.065543341,
   3.0104951084,
   -3.1360485016
  ],
  "phi": [
   1.0366054157,
   1.6835443106,
   2.1609625426,
   2.5391783551,
   1.2012642853,
   1.6162432979,
   2.2094154121,
   1.1358338559,
   1.4002162957,
   1.9036840059,
   1.0407361369,
   1.5707949723,
   1.0805222128,
   1.1352170931,
   1.3348363628,
   2.1232756314,
   1.1974916196,
   1.0493729083,
   1.1471451231,
   1.3389294524,
   1.6262868442,
   0.8554542781,
   0.9486745252,
   1.3092997144,
   1.0056975885,
   1.899974932,
   2.1428557044,
   1.1647292655,
   0.5827189773,
   1.0343889166,
   1.0412030665,
   1.0080210231,
   1.8257465552,
   1.0651798969
  ],
  "psi": [
   0.7491864585,
   0.761134388,
   -2.6843597476,
   -2.0115331072,
   -1.1207112842,
   -2.4493070457,
   0.2083075908,
   -0.360725813,
   -2.7992947115,
   -0.005532391,
   -2.0048198054,
   -2.5825368924,
   -1.9991013435,
   0.2952273705,
   -2.6083730811,
   -2.811559983,
   -2.7220665087,
   0.677517604,
   0.7905611311,
   0.6923474638,
   0.4347654923,
   0.4774144382,
   0.7458018274,
   0.6340928406,
   0.7617738101,
   0.6523153378,
   -1.9842052391,
   -2.5699965561,
   -2.6087856407,
   -2.0371474066,
   -2.4867931719,
   0.5965376581,
   0.5549596294,
   0.2200925114
  ]
 },
 "A_conformer_rs0_404": {
  "omega": [
   -3.1089454157,
   -3.0548813177,
   2.9303582026,
   -2.8981534805,
   -3.0793994383,
   -3.1380292895,
   2.9890536438,
   3.0260019831,
   -3.1268756253,
   -3.1221084165,
   0.0674599206,
   -3.0394953746,
   3.0552893906,
   -3.0273980553,
   -3.0876388975,
   3.129378677,
   3.1031816978,
   -3.1277706609,
   -3.1407581975,
   -2.9935077859,
   -3.0887021234,
   3.0673436358,
   -3.0843313784,
   -3.1289250896,
   -3.1354172781,
   2.9453369807,
   -3.0708696043,
   -2.990724238,
   -3.1041578049,
   3.1259549724,
   -2.9019079886,
   3.0856402399,
   -3.0998697733,
   -3.117483089
  ],
  "phi": [
   1.0765441135,
   1.4987703206,
   1.881870305,
   1.4336356789,
   1.0185628483,
   1.2895990151,
   1.9281790477,
   1.7666941129,
   1.3694509763,
   2.3287204616,
   1.2148803209,
   1.1265546147,
   1.2140194684,
   1.3097920379,
   1.2156223567,
   1.1359086901,
   1.1501789102,
   1.0347150316,
   1.1663778349,
   0.9502458554,
   1.1317824161,
   1.6045754697,
   1.4399245223,
   1.4747450171,
   1.3310698174,
   1.8987202577,
   2.1426913143,
   1.1650612388,
   0.5829979348,
   1.0372167909,
   1.1720525119,
   1.7705655583,
   1.7077798588,
   1.7961569387
  ],
  "psi": [
   0.7606059811,
   0.6175219396,
   0.0941454626,
   -1.9756801047,
   -2.7052200019,
   -2.3570112413,
   0.4017703948,
   0.1502869728,
   -2.1220508668,
   -1.7881660509,
   -2.0260546996,
   -2.7446540295,
   -2.057298235,
   0.2236413447,
   -1.2659869558,
   -2.9986556254,
   0.7537506735,
   0.7475863455,
   0.7458252515,
   0.6621547989,
   0.8427031878,
   0.7206198149,
   0.1540502625,
   -3.0337424343,
   -0.1171066236,
   -2.2480306859,
   -1.9831973462,
   -2.5708464368,
   -2.6100999387,
   -2.0383058704,
   -2.4869075721,
   0.3407948303,
   0.1199052461,
   0.0613429558
  ]
 },
 "A_conformer_rs0_405": {
  "omega": [
   3.1103104627,
   -2.8928113302,
   -3.1390664195,
   3.1335583866,
   -3.1235304253,
   3.0864655948,
   3.0839643709,
   3.0626370562,
   2.8997789623,
   2.9142401604,
   3.0545646848,
   -3.0099076586,
   3.0198331361,
   -3.1144793879,
   3.0634278808,
   3.0461703337,
   3.067088445,
   3.0139987123,
   -2.9907874892,
   -3.0163901879,
   3.0589328674,
   3.0649363356,
   -3.0041036631,
   -3.0896932256,
   3.113154335,
   3.1156481108,
   3.1316668668,
   3.1224124159,
   3.0970699446,
   3.1136063953,
   -3.1269803875,
   3.1247259057,
   -3.1189912981,
   3.1402052673
  ],
  "phi": [
   -1.3335733345,
   -1.1517353319,
   -2.1696025514,
   -1.7532300608,
   -1.4879478872,
   -1.0714023001,
   -0.9657611414,
   -1.2520379413,
   -1.1679881378,
   -1.1350945139,
   -0.8666011916,
   -1.2233707189,
   -1.2430803951,
   -1.0570415024,
   -1.2200374908,
   -1.4011859138,
   -1.2862552371,
   -1.4490911888,
   -2.0066334804,
   -1.1118803766,
   -0.9358424848,
   -1.3555395165,
   -1.2609031967,
   -0.9777510257,
   -0.8841985631,
   -1.0262805345,
   -1.1356077257,
   -1.2606776333,
   -1.8423786361,
   -0.8986606539,
   1.2953452115,
   -1.1146906065,
   -1.044492095,
   -1.0694683542
  ],
  "psi": [
   2.7193795759,
   -3.1074674849,
   -0.6923872266,
   2.2297338614,
   1.9727536007,
   3.1332300578,
   2.6444505508,
   2.3143069486,
   2.8300742081,
   3.0227663319,
   2.5883649709,
   -0.6237830642,
   2.6536597154,
   2.7619909613,
   -0.2842078413,
   -0.1965189721,
   -0.1949652919,
   -0.6150963475,
   -0.5941074262,
   1.0837301303,
   -0.7021080896,
   -0.8858634011,
   -0.1731709771,
   2.4966974608,
   -0.7725665359,
   -0.8302518092,
   -0.7173893486,
   -0.7540026576,
   2.4306176576,
   2.7844499833,
   2.344035343,
   0.14566873,
   -0.8295219185,
   -0.8750524824
  ]
 },
 "A_conformer_rs0_406": {
  "omega": [
   -3.0516633672,
   -3.0311356813,
   -3.0263331365,
   3.0055120123,
   -3.0918358294,
   -3.0405881661,
   2.9536807245,
   -3.028059556,
   -3.1400727128,
   3.1007755234,
   -3.0716410343,
   2.9017186422,
   -3.1235173054,
   -3.0394756298,
   3.1363064537,
   -3.1283613946,
   -3.1381048784,
   -3.1372019119,
   -3.0816825244,
   -3.0999961856,
   3.0742359898,
   -2.987239957,
   3.0917139765,
   -2.8523167379,
   2.8954391743,
   3.0750258795,
   3.0662250116,
   2.954761353,
   3.080641248,
   3.0512091127,
   3.08107496,
   3.1381482691,
   -3.0774643298,
   3.0943928308
  ],
  "phi": [
   1.8513154081,
   2.610044372,
   2.3604710093,
   1.9497972664,
   1.1708054518,
   2.4487824927,
   2.3103681844,
   2.4871109507,
   1.180192967,
   2.3925869292,
   1.2320496682,
   1.5458375721,
   1.2189660968,
   1.2425591904,
   2.4654267089,
   1.123734183,
   1.0666576333,
   1.1987196205,
   1.4432323493,
   1.3649985668,
   1.8203789737,
   1.7357209012,
   1.3104551198,
   1.923783154,
   1.0656114672,
   2.0944083654,
   1.5483912597,
   1.1890533653,
   2.3203766752,
   1.3437275299,
   1.0295910318,
   1.0343065472,
   1.0408224811,
   1.0799138064
  ],
  "psi": [
   -2.2431211453,
   -2.0392875436,
   -3.0341903255,
   -2.0626472368,
   -2.2468290335,
   0.4013397811,
   -1.9831559087,
   -2.6137542456,
   -2.5545846082,
   0.6639000255,
   -2.9630819495,
   0.295922372,
   -2.3354305848,
   -2.6580484191,
   -2.620629143,
   -2.9248836205,
   0.752622796,
   0.7135061681,
   0.5144579773,
   0.6886339204,
   0.0122722083,
   -3.0710306722,
   -0.2316599947,
   -2.6609032775,
   2.9447625883,
   0.8779817176,
   -0.2753610266,
   0.2634936111,
   0.6170649625,
   -2.6269165709,
   -2.9944958407,
   0.7292635942,
   0.8233368408,
   0.8113615003
  ]
 },
 "A_conformer_rs0_407": {
  "omega": [
   -3.0922707785,
   -3.138406753,
   3.1300167188,
   3.1380454053,
   -3.0716513619,
   -3.1100653462,
   3.0849252169,
   -3.0698382702,
   -3.0794746211,
   -3.0858543229,
   3.0624182368,
   3.0437553479,
   -3.1106967514,
   3.0763572217,
   3.0310594569,
   3.0964685791,
   -3.0219862377,
   2.945033065,
   3.0878931025,
   -2.9998927689,
   3.1084638286,
   3.1024591614,
   -3.1384110835,
   3.060057285,
   3.0077318984,
   3.0970810608,
   3.1321660688,
   3.0882294383,
   -3.1087366326,
   3.1365759013,
   -3.1391635888,
   -3.1278282443,
   3.127361145,
   -3.1257738961
  ],
  "phi": [
   1.2048311691,
   1.1206230738,
   -1.1244128634,
   2.6551981707,
   1.2076583033,
   1.6148822462,
   1.652173476,
   2.2828220187,
   1.1519440147,
   2.6715939833,
   1.3468327226,
   1.4153726504,
   1.0090339905,
   1.5283602844,
   1.8830405726,
   1.8157634753,
   2.1653538472,
   1.0690565483,
   1.1367368833,
   1.6813044504,
   0.9404486598,
   1.905031629,
   1.2582110986,
   1.6281439981,
   1.0307698122,
   1.0721313103,
   1.1189217284,
   1.1715697006,
   1.1851659753,
   0.9722686438,
   1.238522793,
   1.170369665,
   1.0935168627,
   1.0973061548
  ],
  "psi": [
   0.6541545332,
   0.7377542226,
   0.5354546769,
   1.6622414748,
   -2.8242274452,
   -2.5156751863,
   -2.145428428,
   -2.7935336426,
   -2.8652478932,
   0.2123698752,
   -2.5187189609,
   -3.1195163667,
   -2.0215215888,
   0.3737616968,
   -0.2106659118,
   0.0722263124,
   -1.9882063407,
   -1.4215559285,
   0.6440846404,
   0.4320000431,
   -0.1326469581,
   1.058801366,
   0.6086138932,
   -1.933920655,
   -0.0193860297,
   0.7748421779,
   0.8536696577,
   0.7966247888,
   0.5624633337,
   -2.083667405,
   0.5777665879,
   0.5957140407,
   0.7771943295,
   0.8323108853
  ]
 },
 "A_conformer_rs0_408": {
  "omega": [
   -3.1043343355,
   -3.0208401778,
   -3.0877389039,
   -3.0716364813,
   3.0478022648,
   -3.1352788429,
   3.0737301302,
   -3.0404022763,
   3.0918382732,
   3.1006005052,
   -3.0721230639,
   2.9014071028,
   -3.122648777,
   -3.0386801796,
   -3.1302866674,
   -3.1402538004,
   -3.1385906442,
   -3.1337002972,
   3.1151824112,
   -3.0293268904,
   3.1060831148,
   -2.9926974692,
   3.1413293249,
   -3.0754807791,
   3.1287537607,
   -3.0062536797,
   3.0451643988,
   3.0953505378,
   -3.0605006243,
   3.1141725118,
   3.0887079952,
   3.109769387,
   -2.9301125908,
   3.1197633524
  ],
  "phi": [
   1.0998242751,
   1.439303305,
   2.3633489993,
   1.9967732212,
   1.3582941681,
   1.5834262853,
   1.959513005,
   1.8833776635,
   1.2303556246,
   2.3942624202,
   1.2307535863,
   1.5454198237,
   1.2177136297,
   1.2431609802,
   1.139024371,
   1.1403617366,
   1.2098994407,
   1.3125651574,
   2.062946748,
   2.3140353633,
   1.8199391339,
   2.5663690895,
   3.0118926318,
   1.1747842473,
   1.6008978975,
   2.2088183139,
   2.0983695304,
   2.1916378789,
   1.8674238611,
   1.0831271184,
   1.5381557018,
   2.5865466317,
   1.6197092663,
   2.0791355943
  ],
  "psi": [
   -0.1551325367,
   -2.6288194096,
   -2.8363890537,
   -2.3902233664,
   -2.5239531034,
   -2.7249124056,
   -2.4993282023,
   0.4364048835,
   -2.7597180356,
   -2.24350892,
   -2.9622089418,
   0.2965907593,
   -2.3364973226,
   -2.6567472874,
   -2.623470265,
   0.7871023507,
   0.6217018775,
   0.7531686985,
   -2.4609384199,
   -2.3285540066,
   -2.6710635693,
   -2.4767560857,
   -2.8072767867,
   -2.9761982038,
   0.0887754942,
   0.2611909488,
   -2.783891277,
   -2.2822955514,
   -2.7426278828,
   -1.8232914739,
   0.371524156,
   0.199595267,
   -2.6424804108,
   -2.2215005062
  ]
 },
 "A_conformer_rs0_409": {
  "omega": [
   -3.1269010908,
   -3.1013273001,
   3.1379565555,
   2.9327247309,
   -2.9456471178,
   -3.0512650935,
   -2.9954588417,
   3.0282053208,
   -3.0944315126,
   -3.1304409704,
   -3.0433715788,
   3.1393168156,
   2.9165531287,
   -3.1018788588,
   -3.0649731562,
   3.091396471,
   -3.0860866365,
   2.9609533531,
   3.1302324801,
   3.1376637242,
   3.0452327097,
   -3.1223717868,
   3.0917380767,
   3.0918224146,
   -3.105834742,
   -2.945563912,
   3.0708451074,
   2.990113351,
   3.1045268476,
   -3.1254830682,
   3.1304087829,
   -3.1213089447,
   -3.1045416704,
   3.0886869317
  ],
  "phi": [
   -0.8716703083,
   -1.9483222476,
   -1.1912352538,
   -1.3625422111,
   -1.0491358319,
   -1.1823700128,
   -1.7775328072,
   -1.9476405428,
   -1.1270454064,
   -2.2573187498,
   -1.2991029089,
   -2.4103761413,
   -1.1490196582,
   -0.9611390182,
   -1.7566959439,
   -1.3928618187,
   -0.9823957536,
   -2.1361117266,
   -2.1008791182,
   -2.361513836,
   -1.4318934391,
   -1.8710930899,
   -2.49065262,
   -2.2368657204,
   -2.2657697101,
   -1.8976602033,
   -2.1410264175,
   -1.1657543885,
   -0.5813056602,
   -1.0362153394,
   -1.1421361534,
   -1.0673603983,
   -1.2384559064,
   -1.1455100664
  ],
  "psi": [
   -0.6835149475,
   -0.5245764323,
   0.2370696718,
   2.5544811984,
   2.1828987443,
   -0.7279950911,
   -0.7818649574,
   -0.3524945984,
   1.5593175642,
   2.467875917,
   1.6718577987,
   2.3782887709,
   2.784275928,
   3.0375959021,
   2.3026822231,
   0.4026784892,
   -0.4023381206,
   2.3611845349,
   2.6909439412,
   2.3241009702,
   2.3250023915,
   2.0764377256,
   2.4163086916,
   2.6348815373,
   2.4140973612,
   2.5142537034,
   1.9831626561,
   2.5702968986,
   2.6076985266,
   2.0382000053,
   2.4865279389,
   -0.7361453656,
   -0.8928172213,
   -0.5129552878
  ]
 },
 "A_conformer_rs0_41": {
  "omega": [
   -3.1038256158,
   -3.0234780253,
   -3.0876638337,
   3.1146652302,
   -3.0882066272,
   -3.0959362723,
   3.0427962964,
   2.891234793,
   3.1301811374,
   -2.9811526191,
   3.0716009957,
   3.0803037333,
   3.1180764373,
   2.9415685407,
   3.1248501202,
   -3.1122466785,
   3.0653639759,
   3.0987448166,
   -3.0549509089,
   3.1278550842,
   -3.0670306736,
   2.998465895,
   2.8392552567,
   3.0665363445,
   -3.1231436831,
   -3.1266328021,
   -3.0673705053,
   -3.1052487174,
   3.009827937,
   -3.0418714563,
   -3.12762199,
   2.9371516238,
   3.1105027477,
   3.1206786572
  ],
  "phi": [
   1.1018840586,
   1.4413919305,
   2.3627296966,
   1.0920237907,
   1.1427029597,
   1.7966652719,
   2.1784928371,
   2.2864015738,
   1.0129289902,
   1.2500894685,
   0.9779584455,
   2.3120567267,
   0.9930019024,
   1.2248968784,
   2.4099032396,
   1.2667925271,
   2.1025137059,
   1.233403066,
   1.0440307711,
   1.1122857847,
   1.0075709902,
   1.4910732746,
   0.9614943512,
   1.7949902783,
   1.820902722,
   1.2616434504,
   1.9843248979,
   1.0548072724,
   1.3527477477,
   1.1956425108,
   2.512629631,
   1.1807377948,
   1.0385409228,
   0.9312244398
  ],
  "psi": [
   -0.1565144192,
   -2.6300956795,
   -2.836821929,
   -2.3914598138,
   -2.2270584099,
   -2.4452358147,
   0.1763207943,
   0.5392596298,
   -2.031770303,
   -2.4953622868,
   -2.9446995876,
   0.7432546634,
   -1.3972458747,
   -2.1282594049,
   -2.57253234,
   -2.7970818003,
   -2.9437550119,
   -2.7320406248,
   0.7663584335,
   0.7437375782,
   0.6972048393,
   0.7857509766,
   -0.0910265962,
   0.6954191226,
   -0.2152753015,
   -2.3304516325,
   -2.2591083509,
   0.3832659931,
   0.7668602876,
   -2.5294312345,
   -2.6074531027,
   -2.6323327139,
   0.2735949797,
   0.5321699874
  ]
 },
 "A_conformer_rs0_410": {
  "omega": [
   -3.0773649377,
   2.8085880681,
   2.8765366835,
   -3.0104406473,
   3.0303769109,
   2.9970869124,
   2.9894786426,
   -3.1017019954,
   3.0606584031,
   -3.1011975932,
   3.0718529398,
   -2.9005566272,
   3.1235108844,
   3.0394594478,
   3.087013899,
   3.1322728357,
   3.1164191966,
   3.1053279376,
   -3.0178411156,
   -3.1004946376,
   -3.1351809843,
   3.0374208518,
   3.0264240413,
   3.09971429,
   3.0040899318,
   -3.1326219274,
   -3.1308888191,
   3.1029874164,
   3.0644073485,
   3.1070257383,
   3.1385500328,
   3.0209542867,
   3.0583013102,
   3.1376196606
  ],
  "phi": [
   -2.8006924251,
   -2.1799933429,
   -2.1872688914,
   -2.4023790281,
   -1.2231453446,
   -2.4972512615,
   -1.3724907194,
   -2.358727529,
   -1.0615250386,
   -2.3906791974,
   -1.2313399986,
   -1.5461153774,
   -1.2188241752,
   -1.2423725464,
   -1.3140736634,
   -1.0225641058,
   -0.9960406116,
   -1.1160636769,
   -1.079293268,
   -1.1665212283,
   -1.2248107754,
   -0.962596141,
   -1.1912642268,
   -1.4484687968,
   -1.0151377325,
   -1.209615906,
   -2.0316137059,
   -2.6041562207,
   -1.9184509887,
   -0.9502076578,
   -1.2400484368,
   -1.3171107202,
   -1.0580962772,
   -1.3093900243
  ],
  "psi": [
   2.8405730306,
   2.7829283248,
   2.1311082725,
   2.5455417279,
   1.6240816085,
   2.6333026513,
   3.0210109423,
   2.7808946416,
   3.0502323002,
   -0.3780838304,
   2.9639678655,
   -0.2977412532,
   2.3365811702,
   2.6581571604,
   2.6224041472,
   2.9835016674,
   -0.789987211,
   -0.787350455,
   -0.6302185918,
   -0.7237479274,
   -0.6637978739,
   -0.7422860073,
   -0.8161788183,
   -0.2620120894,
   0.0318598324,
   2.5586093793,
   2.2406720025,
   -0.6491015571,
   2.7347987713,
   2.6602890323,
   -0.5943570937,
   -0.1390890789,
   -0.2339313208,
   2.5879689506
  ]
 },
 "A_conformer_rs0_411": {
  "omega": [
   3.1218120834,
   3.0877002522,
   3.1002728407,
   2.9899015789,
   3.0782411286,
   3.0426644293,
   3.0594817827,
   2.9705272357,
   3.1178647234,
   3.1008996942,
   -3.0449767077,
   3.0894539065,
   -3.0788726907,
   3.1414333643,
   -3.0239272389,
   -3.1023360829,
   3.0691455101,
   3.1251253417,
   -3.0628489944,
   3.1133981217,
   3.1358490487,
   3.1376143928,
   3.1193865097,
   3.1130752343,
   3.0647943376,
   3.0904457362,
   -3.0963905631,
   3.1079662472,
   3.0663417796,
   3.1075379324,
   3.1388509559,
   3.0208846392,
   3.0574813579,
   3.1297254019
  ],
  "phi": [
   -1.0858604543,
   -1.1312442217,
   -1.0612931477,
   -2.3193674355,
   -1.2438239762,
   -1.6994248499,
   -2.7915997294,
   -2.0315911052,
   -0.9220479754,
   -2.348034076,
   -1.0384436619,
   -2.4219044594,
   -1.1427295368,
   -1.1154519526,
   -2.6375174197,
   -2.1711304153,
   -1.0775516812,
   -1.1518095592,
   -1.3798386554,
   -1.1269888408,
   -0.9904309355,
   -1.0798302757,
   -1.5330254206,
   -1.6054643178,
   -2.2107819851,
   -1.4231382249,
   -2.2146969231,
   -0.9828260536,
   -1.9212516004,
   -0.9496584169,
   -1.2386842539,
   -1.3166161053,
   -1.0581349233,
   -1.0441169568
  ],
  "psi": [
   2.1507279375,
   -0.6166480283,
   -0.7704670389,
   -0.8283096871,
   2.5153947805,
   2.4462252253,
   -0.7557796399,
   2.7817025359,
   2.1415720488,
   2.3689193354,
   2.8480975578,
   -0.7043341188,
   1.6374610441,
   -0.341065648,
   2.564658387,
   -3.0599905436,
   2.7803920628,
   -0.590776392,
   -0.752482624,
   -0.4438859476,
   -0.7064434822,
   -0.8183747951,
   -0.6371374116,
   2.9395426971,
   0.2380920656,
   2.7559105411,
   -0.023524427,
   -1.1039316702,
   2.4821501042,
   2.6595567625,
   -0.5956271924,
   -0.1402005031,
   -0.2334226035,
   2.5873333976
  ]
 },
 "A_conformer_rs0_412": {
  "omega": [
   -3.1308247873,
   3.1267695856,
   -3.0994835607,
   2.9877547476,
   3.1285007149,
   -3.0878656481,
   3.0540869301,
   -2.9867175693,
   -3.0838456628,
   -3.0499050819,
   -3.07894511,
   -3.0677627091,
   -3.0150470238,
   -3.1358765062,
   -3.0956933552,
   -3.1411665351,
   3.1371841618,
   3.1076743682,
   3.0632267099,
   3.1243568362,
   3.0729768704,
   3.1364507238,
   3.1079031709,
   3.0322561724,
   3.1412518446,
   3.1278970761,
   2.8252439968,
   -3.132985619,
   3.0016256759,
   -3.0992993884,
   -3.1193854061,
   -2.9735962799,
   3.0169992463,
   -3.1383056373
  ],
  "phi": [
   1.55546246,
   1.8022591949,
   1.942236921,
   1.5229402434,
   1.0639573383,
   1.7398271262,
   2.0390888823,
   1.2215264313,
   1.2006128996,
   2.4408566568,
   1.2996842115,
   -0.884799718,
   1.0867334535,
   1.2441417135,
   1.9533674681,
   1.1496598084,
   0.9601475082,
   1.4441502735,
   2.1302997601,
   1.0862090087,
   1.1768359463,
   1.4727662246,
   1.8491116877,
   1.312277443,
   2.3602132956,
   0.878847994,
   1.9259082558,
   1.0376947878,
   1.7975854037,
   1.1086903858,
   1.6448344046,
   2.4096058699,
   2.1404890451,
   1.1774419812
  ],
  "psi": [
   0.0719727023,
   0.709046799,
   -2.8783721525,
   -2.290594225,
   -2.8790845729,
   -2.5607661174,
   -2.7948715142,
   -2.7901765765,
   -2.2084990818,
   -2.555327684,
   3.1300509879,
   0.1531105226,
   -0.8547932929,
   -2.4064470529,
   -2.7948598239,
   -2.8361814811,
   0.5966987077,
   0.6124900534,
   0.4870012113,
   0.1268287401,
   0.6730677266,
   0.4571099441,
   0.3400957168,
   0.4457366037,
   0.8826717479,
   -1.9637682781,
   -2.2331787485,
   -2.8579552831,
   -2.5447517787,
   -1.9312532255,
   0.3872127065,
   -2.7339644651,
   -2.8087935658,
   -2.3248522564
  ]
 },
 "A_conformer_rs0_413": {
  "omega": [
   -3.028301921,
   3.0280399371,
   -3.0655562135,
   -3.0760695274,
   3.0966594558,
   3.1242770778,
   3.0426860308,
   2.8900664716,
   3.1317106141,
   -2.9805879362,
   3.0707451657,
   -3.1405741513,
   -2.9167180199,
   3.101498714,
   3.063733437,
   2.9781980066,
   2.9832294811,
   -3.0258781374,
   3.1066655506,
   -3.0397660106,
   3.1102546681,
   3.1101795744,
   -3.1383274046,
   3.1378151767,
   -2.9814478917,
   3.0458924599,
   3.0571965266,
   -3.1048623351,
   -2.9500444237,
   2.9989687168,
   -3.0260139393,
   -3.1192970535,
   -3.0130027765,
   -2.953477962
  ],
  "phi": [
   1.0747563665,
   2.0985969175,
   2.3248104388,
   1.2702210764,
   1.0336796077,
   1.2002389286,
   2.1794455192,
   2.2868814495,
   1.0122204707,
   1.2482165161,
   0.9775993093,
   2.412112831,
   1.1484026393,
   0.9631130048,
   1.7560736975,
   1.7054209352,
   1.4032506623,
   1.0708140379,
   1.9006103285,
   1.9454061509,
   1.7777242714,
   2.1416263534,
   1.3259905599,
   1.5089608428,
   1.2716927,
   1.4331974916,
   1.1627603951,
   1.0602076943,
   0.7989027681,
   1.1283822845,
   1.5218281052,
   1.7788038793,
   2.7255365798,
   2.5483665061
  ],
  "psi": [
   -2.0842146927,
   -2.4362757151,
   -0.084257009,
   -2.9107289324,
   -2.4361504163,
   0.5260399366,
   0.2665657626,
   0.5382658173,
   -2.0306892303,
   -2.4937265053,
   -2.9444475026,
   0.7424144838,
   -2.7841254332,
   -3.038914638,
   -2.3025662251,
   -0.4029788066,
   0.2700339476,
   -2.7528593548,
   0.710434283,
   -2.2606692145,
   -2.0759664571,
   -2.2118948985,
   -2.6176498279,
   -2.9662768831,
   -0.1405375606,
   0.3852100527,
   -2.3911130974,
   0.6123750973,
   0.6484160696,
   -2.2346616635,
   0.2180076844,
   -0.0121076279,
   0.2282568343,
   -2.7800015045
  ]
 },
 "A_conformer_rs0_414": {
  "omega": [
   3.0161484745,
   3.1131311324,
   3.0509943149,
   -3.004955166,
   3.058406863,
   3.1241063635,
   -2.8814283054,
   -3.1284237622,
   -2.940390119,
   3.1240929809,
   3.0621790517,
   3.1162672783,
   3.1186661808,
   -3.1412718604,
   3.0404215205,
   -3.0768122709,
   3.0977505788,
   3.0736476144,
   3.0934648293,
   3.1136377465,
   3.1044681406,
   -3.1410748752,
   -3.1246890392,
   3.1334338717,
   3.117537931,
   3.1108286506,
   -3.097497536,
   3.058742059,
   -3.0476901398,
   -3.1257491518,
   -3.1098945639,
   -3.1328560323,
   -3.1293884618,
   3.1271016185
  ],
  "phi": [
   -1.1313117096,
   -1.1975398674,
   -1.164275805,
   -1.5610729409,
   -1.1242194404,
   -1.6158344281,
   -2.2097506819,
   -1.1329627415,
   -1.4042271504,
   -2.1050449441,
   -1.2715134853,
   -2.3617295183,
   -1.1394239358,
   -1.2445663352,
   -1.5292252534,
   -2.8489910533,
   -1.0641305481,
   -1.1775773471,
   -1.0434048054,
   -2.6447711598,
   -1.401046978,
   -1.0031187804,
   -1.168146967,
   -1.086429794,
   -1.2421684877,
   -1.0466791865,
   -1.1316661398,
   -1.0850271451,
   -1.6320618808,
   -1.1679846759,
   -1.1142666605,
   -1.1016032719,
   -1.0920444707,
   -1.0978981317
  ],
  "psi": [
   -0.5765903967,
   -0.6260859164,
   -0.7138287721,
   -0.6982553764,
   2.2111227704,
   2.4575934508,
   -0.2078052301,
   0.3593402424,
   2.8001261701,
   0.0087255512,
   2.5945425377,
   2.6446637437,
   2.7021093431,
   2.8838624631,
   2.6640868515,
   -0.7830927067,
   2.9370339703,
   -0.6482039681,
   -0.7379655564,
   -0.7697968477,
   2.4526032618,
   2.9404309526,
   -0.6439050538,
   -0.4826060043,
   -0.654846009,
   -0.6477930626,
   -0.8336060388,
   -0.6668657936,
   -0.7182996545,
   2.0182749441,
   -0.1491636591,
   -0.84169444,
   -0.6912231335,
   -0.8336527838
  ]
 },
 "A_conformer_rs0_415": {
  "omega": [
   -3.1227160616,
   3.1264571334,
   3.1164907773,
   -3.0232461038,
   3.1190508454,
   2.9716798091,
   -3.0751480329,
   3.0495892528,
   -3.047342584,
   -3.1208333735,
   -3.0349734033,
   3.123494354,
   -0.0299784847,
   3.1367854831,
   3.0498232271,
   -3.0524449932,
   3.1214024782,
   -3.0774134852,
   3.0970673997,
   -3.0382133197,
   3.1041696541,
   3.0522208173,
   3.016691481,
   2.9715952638,
   -3.1003569198,
   -3.1026539149,
   -3.1176732793,
   3.1290021073,
   -3.1113861234,
   3.1380105639,
   3.1179743938,
   -3.1403730836,
   -3.0485155175,
   3.0551698793
  ],
  "phi": [
   1.1434195,
   1.2481292408,
   1.6845566296,
   1.3411172304,
   1.1985669423,
   2.4517013149,
   2.5059149789,
   1.9540615808,
   0.9794944223,
   1.4444069772,
   0.9389438368,
   2.5319679317,
   1.2476211095,
   0.9985100282,
   2.4501955773,
   1.8071224391,
   1.0723248531,
   1.0973231106,
   1.1318467758,
   0.9494071663,
   1.1196716743,
   1.6444733891,
   0.9380252031,
   1.9750057865,
   1.3178247815,
   1.2761756611,
   2.4645045549,
   1.1288733841,
   1.716929156,
   0.8907766832,
   0.9804151332,
   1.2378860074,
   0.9627006334,
   1.1198968288
  ],
  "psi": [
   0.7242981298,
   0.6375173478,
   0.585118837,
   -0.0459701832,
   -2.8268652126,
   -2.62824803,
   -0.1948281903,
   -2.9504212373,
   -2.8023497264,
   0.6121909398,
   -2.9873369363,
   -2.7274931323,
   -1.9008704943,
   -2.4753981874,
   -2.2817863545,
   -2.308337335,
   -2.8744429635,
   0.6827257901,
   0.6715804053,
   0.8102171324,
   0.8306517004,
   0.8844635204,
   -0.0847082682,
   0.6970590133,
   -0.2808277005,
   -2.1546560071,
   -2.3171358958,
   -2.7323888699,
   -2.5546925174,
   -2.1353321339,
   0.9518891191,
   0.6592285035,
   0.6994320278,
   0.8918306101
  ]
 },
 "A_conformer_rs0_416": {
  "omega": [
   -3.1347393866,
   -3.037962323,
   -3.062705295,
   -3.1108733726,
   2.9609436214,
   -3.1221946802,
   3.096367028,
   3.1215616985,
   -3.0777834074,
   -3.124433223,
   -3.0616930249,
   -3.1162554429,
   -3.1211657864,
   -2.9980679562,
   -3.0792713829,
   -3.0356842141,
   3.0710732304,
   -3.0807266088,
   3.0920344923,
   -3.0948596078,
   2.998691828,
   3.0344268624,
   -3.1362122967,
   3.1116443577,
   3.0739447938,
   3.0895886645,
   3.0816537319,
   3.1404431162,
   -2.9568649679,
   3.029445205,
   2.9135607059,
   -3.1217414859,
   -3.0771821759,
   -3.0732997821
  ],
  "phi": [
   1.1249956283,
   1.2591828511,
   1.5807146261,
   2.1897764879,
   1.1821575816,
   1.3461899684,
   1.3699349801,
   1.419505921,
   0.9001089696,
   2.1063891004,
   1.2698539422,
   2.362592295,
   1.1412911904,
   0.9546751541,
   1.2904405055,
   1.0030772824,
   1.2089113197,
   0.9246484084,
   1.1851273884,
   1.1063170068,
   2.0417039478,
   -0.8676166332,
   -1.0329277976,
   1.8443013791,
   0.7851728239,
   1.1457272279,
   2.6092487847,
   1.5211752353,
   1.8434665316,
   0.9797907333,
   -0.8172136308,
   1.6740217266,
   1.3910070132,
   1.8815854069
  ],
  "psi": [
   0.3582260331,
   0.4028930656,
   0.4469001897,
   0.6238400245,
   -1.6144409835,
   0.2371447816,
   -2.1233751141,
   -2.2454934147,
   -2.8502111025,
   0.8211238628,
   -2.5944401668,
   -2.6438643341,
   -2.7019710115,
   -2.8840180819,
   -2.694758002,
   -2.835747585,
   0.6779199176,
   0.7060657239,
   0.8006207322,
   0.6666175372,
   0.7466550367,
   -0.2514523021,
   -0.7399128942,
   -0.4099573988,
   -0.1385731818,
   0.9000302964,
   0.7553445277,
   -2.6243386232,
   -1.371554996,
   -2.9071754715,
   0.7439784727,
   2.0820675224,
   0.0778625244,
   -2.1175075591
  ]
 },
 "A_conformer_rs0_417": {
  "omega": [
   -2.9954233048,
   -2.9435514139,
   -3.0678590054,
   -3.1046864808,
   0.0077968866,
   3.0124449324,
   -3.1254245397,
   -3.06541832,
   -3.0370125734,
   -3.1233140847,
   -3.0625984237,
   -3.1167365302,
   -3.1203660753,
   -2.997422455,
   3.1083206673,
   -3.069289983,
   3.0799430966,
   3.0415094598,
   -3.1167128693,
   3.1377742693,
   3.0995398514,
   3.0902703723,
   -2.9952649518,
   -2.9816533399,
   3.141545095,
   -3.0963847004,
   -3.0822546894,
   -3.140900358,
   -3.1325008007,
   3.1184838672,
   -3.1088046133,
   -3.110684016,
   3.1280491032,
   -3.1371961505
  ],
  "phi": [
   2.9897867117,
   1.8601996729,
   2.0003180064,
   2.3047407113,
   1.199191583,
   1.6849718202,
   2.1002436141,
   2.3105762607,
   1.1175249995,
   2.1051455321,
   1.2704595213,
   2.3613208861,
   1.1414842618,
   0.9551220765,
   1.0346731721,
   0.8720238884,
   1.1344679751,
   1.1334278323,
   1.7031120069,
   1.254096109,
   2.0467533631,
   1.828523517,
   1.2929754612,
   0.9354427974,
   1.025173773,
   1.0761448865,
   1.2705432764,
   1.0991131985,
   1.7328914578,
   1.1512801529,
   1.6068461934,
   1.1317447424,
   1.0335605491,
   1.0340751755
  ],
  "psi": [
   -1.8375917727,
   -2.5206501666,
   -2.260590401,
   -2.9098108868,
   -2.1418676187,
   -2.9646777677,
   -2.088627264,
   -0.0392436808,
   -2.6165069797,
   -2.8569718028,
   -2.5942367453,
   -2.643458531,
   -2.7022838915,
   -2.8843078353,
   -2.694631181,
   0.8636036748,
   0.8741963017,
   0.6195494215,
   0.4418998435,
   0.4965318027,
   0.6760485058,
   -1.9407811122,
   -1.6715988796,
   -2.9681566166,
   0.8362547099,
   0.825342528,
   0.7532233645,
   -2.44055305,
   0.7096512012,
   -2.0623298316,
   0.3443483697,
   0.0452989871,
   0.7358706337,
   0.8922979489
  ]
 },
 "A_conformer_rs0_418": {
  "omega": [
   3.0832922223,
   -3.060342251,
   -3.141415798,
   3.1350988375,
   0.0160319505,
   -3.1173686809,
   -3.1222375198,
   3.0466174572,
   -3.0675376666,
   -3.124114997,
   -3.0621962523,
   -3.1158557878,
   -3.1205553998,
   -2.9972472495,
   3.0237099377,
   3.1033265641,
   -3.0690616281,
   -3.1239288877,
   3.0615054534,
   2.9434925593,
   -3.0916211153,
   -3.0148445235,
   3.0762071778,
   3.1048193844,
   -3.0869602098,
   3.0668693208,
   -3.021953771,
   -2.95020826,
   3.034132805,
   -3.0796766086,
   3.140285888,
   -3.0621157679,
   -3.0273178249,
   -2.9151175964
  ],
  "phi": [
   2.1858069711,
   1.9493851222,
   2.3829069231,
   1.0176252775,
   1.3876622612,
   1.0751368403,
   2.0340345047,
   1.256077765,
   1.3697017132,
   2.1040054569,
   1.2725356794,
   2.360405524,
   1.1410437241,
   0.9541794127,
   2.6374110027,
   2.169134248,
   1.0791631779,
   1.1511763448,
   1.3792186763,
   1.8937453157,
   1.0712354491,
   1.0359806191,
   1.0623296391,
   1.1333651581,
   1.1163854789,
   1.3290714823,
   2.4451528326,
   1.9620639344,
   -1.1051910338,
   1.1132162573,
   1.3568753681,
   1.3786329933,
   2.3377611305,
   1.5527854156
  ],
  "psi": [
   -2.7348504694,
   -2.0489787636,
   0.0267437355,
   -2.7503672416,
   -2.5965247361,
   -2.4155862564,
   -2.6627718218,
   -2.5852772158,
   -2.3712565112,
   -3.0803088775,
   -2.5951032062,
   -2.6430969124,
   -2.7024867488,
   -2.8839584958,
   -2.6944019243,
   3.0614542226,
   -2.7808367553,
   0.5888917691,
   0.7548534148,
   0.4447602485,
   0.0419293583,
   0.7338463764,
   0.7955062019,
   0.7686047134,
   0.8024446884,
   -2.5227185032,
   -2.4209177251,
   -2.8811265492,
   -2.3711046859,
   -0.8467007404,
   0.4194069138,
   0.2296451668,
   -2.4022950566,
   -2.5858272294
  ]
 },
 "A_conformer_rs0_419": {
  "omega": [
   3.0396441767,
   3.0400121185,
   3.1327091327,
   3.0566159721,
   -3.0928015307,
   -3.114160957,
   -3.0401548048,
   -3.1226509264,
   -3.0758238758,
   -3.1051251241,
   -2.9592128339,
   -3.0412625301,
   -0.0236375817,
   3.0998101792,
   -3.0571981369,
   -2.9933804582,
   3.1123551831,
   -3.0864381412,
   3.0785986253,
   3.1333707963,
   -3.0510985583,
   -3.0948424792,
   -3.0327844013,
   -3.0441793777,
   3.0812730426,
   -2.8990496114,
   3.0952714648,
   2.9411147373,
   -3.0761226995,
   3.0312057322,
   3.0795338976,
   3.1303352381,
   2.9580940266,
   -3.1288041904
  ],
  "phi": [
   1.2199463572,
   1.2625974329,
   1.2141952415,
   1.8046630937,
   1.2341407113,
   1.2335364883,
   2.1134767199,
   2.2306771214,
   0.9744955725,
   2.3556640579,
   1.309429924,
   2.3243806196,
   1.2374214706,
   1.250275449,
   2.3572933642,
   0.9408745249,
   1.1969667377,
   1.0001098575,
   1.1316394722,
   1.1406206473,
   1.0198559887,
   1.1414502798,
   1.003881185,
   1.0112388364,
   1.4228479188,
   1.7210549962,
   2.0174086882,
   1.4357856997,
   2.5997486046,
   1.1312780416,
   1.1607311014,
   1.1480506863,
   1.7670236133,
   2.4225199132
  ],
  "psi": [
   0.610919585,
   0.7282282935,
   0.5857140358,
   0.8483698284,
   -1.9701883465,
   -2.4442702371,
   0.5945541558,
   -2.4343399366,
   -1.9805289286,
   -2.5071002408,
   -2.5707272533,
   0.2577499804,
   -1.9260225596,
   -2.77737103,
   -2.8831315204,
   -3.095926153,
   0.6607795121,
   0.5725764904,
   0.8298088592,
   0.7640173471,
   0.7560275534,
   0.7379192521,
   0.7596079445,
   0.7248988862,
   0.6589204167,
   -0.1081319046,
   0.0698247385,
   0.7336188404,
   -0.8656317431,
   -2.4201348099,
   0.3487497576,
   0.3666744665,
   0.4148288807,
   0.0210260635
  ]
 },
 "A_conformer_rs0_42": {
  "omega": [
   -3.1046373853,
   -3.0214716514,
   -3.0880570887,
   -3.094719589,
   -3.1072839478,
   3.1018111627,
   -3.1199121189,
   3.1280247981,
   3.0848295153,
   -3.0743534584,
   -3.1405588561,
   2.988405331,
   3.1307240635,
   0.0975406318,
   -3.1246733714,
   3.1078150834,
   -3.0907250065,
   -3.0687351217,
   3.1250720438,
   -3.0788279268,
   -3.1093987175,
   3.1103378825,
   -3.1253723849,
   -3.1293774538,
   -3.1092255658,
   3.013087676,
   -3.0480076713,
   -3.0583842847,
   -3.107769395,
   2.9866938396,
   -2.9725597951,
   3.0652770353,
   -3.0712785233,
   -3.1294170532
  ],
  "phi": [
   1.1002205546,
   1.4416320383,
   2.361402593,
   -0.7832257715,
   0.9635211773,
   1.1203837815,
   1.0421318496,
   0.9742168397,
   0.9898211335,
   2.2227718388,
   1.176306697,
   2.4255515706,
   1.4042622728,
   1.5604175418,
   1.3305414996,
   1.8659023903,
   1.0132225282,
   0.9972208535,
   1.0725527544,
   1.0958234994,
   1.0160777891,
   1.1592707903,
   1.2329289207,
   -1.0059947929,
   2.428836934,
   2.080340022,
   2.0556052196,
   2.1070144158,
   1.8474847954,
   1.2400309342,
   1.3135033167,
   1.454332342,
   1.4334716732,
   1.0315426992
  ],
  "psi": [
   -0.1549055613,
   -2.6307680026,
   -2.8352384964,
   -2.390134697,
   -1.0447982091,
   0.634561193,
   0.8599036155,
   0.8065451235,
   -2.1153342406,
   -2.4661505765,
   -2.8633923614,
   0.1578980787,
   -0.9263954234,
   -2.7749712549,
   -2.691648682,
   0.2537199793,
   0.1835333157,
   -2.4742949221,
   0.8390049669,
   0.711363812,
   0.7890118604,
   0.7611047009,
   -2.4824610438,
   -2.482185552,
   -0.650742641,
   -2.5970422076,
   -2.6379605349,
   -2.2967826564,
   -2.1725608955,
   -1.8480267801,
   0.3635850407,
   0.4952703276,
   0.7285789567,
   -2.2699243775
  ]
 },
 "A_conformer_rs0_420": {
  "omega": [
   -3.0730612685,
   3.088604851,
   3.1331395656,
   3.0945485789,
   3.106172653,
   -3.1020468107,
   3.1191838552,
   3.1213442832,
   3.0753068421,
   3.10568581,
   2.9584019995,
   -3.0531613907,
   3.1260033339,
   3.1223257819,
   3.1230187837,
   -3.1229040476,
   3.1002664471,
   -3.1386998035,
   3.0561121224,
   -3.1343386979,
   -3.1259610601,
   -3.0933467939,
   -3.0164987232,
   -2.9723690164,
   3.1000347418,
   3.102344384,
   3.1186332331,
   3.1396360072,
   3.1379887343,
   -3.1339242525,
   -3.1395170752,
   3.1166083503,
   3.0989154029,
   2.9950417574
  ],
  "phi": [
   -1.2012591192,
   -1.08866131,
   -1.076040836,
   0.7831840633,
   -0.9629190517,
   -1.1200941359,
   -1.0400182135,
   -2.2283567367,
   -0.9736204649,
   -2.3550925293,
   -1.3102219308,
   -1.4306715826,
   -0.9419598788,
   -1.2547301705,
   -1.0907924079,
   -1.8836749739,
   -1.0392639912,
   -1.0930693262,
   -1.0937081965,
   -1.3689316079,
   -2.3891506049,
   -1.4739773788,
   -0.9388808827,
   -1.97569736,
   -1.3168471551,
   -1.2752478816,
   -2.4657714312,
   -2.7753349341,
   -2.1591412178,
   -0.9743710368,
   -1.182486174,
   -1.1741570946,
   -1.1983774605,
   -0.8635045191
  ],
  "psi": [
   -0.7675409151,
   -0.603954104,
   -0.854866565,
   -0.8064865274,
   1.0447455947,
   -0.6352576492,
   -0.8616699102,
   -0.8079385027,
   1.9805006389,
   2.5070008524,
   2.5699653329,
   -0.2556163938,
   2.785800171,
   2.5164354056,
   2.5683503526,
   2.3184213087,
   2.8998246278,
   -0.6210095205,
   -0.7883650286,
   -0.5028533673,
   -0.4533948196,
   2.0929126186,
   2.3431116656,
   -0.6967273424,
   0.2813243425,
   2.1526130592,
   2.3177806445,
   2.733323998,
   2.8417957389,
   1.2114135679,
   -0.3252661778,
   -0.3666245115,
   -0.6418138037,
   -0.6854353131
  ]
 },
 "A_conformer_rs0_421": {
  "omega": [
   2.8499150345,
   -3.0142657029,
   3.1035403838,
   -3.077615142,
   -3.1394628102,
   -3.1161231449,
   -3.1225275494,
   3.0470495954,
   -3.0667668768,
   -3.1247750551,
   -3.0627340899,
   -3.1176619246,
   -3.1198943268,
   -2.9976267845,
   -3.026510572,
   3.0463446128,
   2.9676073714,
   -3.1324832131,
   3.1146332793,
   -3.0280951177,
   3.1055759669,
   -2.9925048323,
   3.1344018335,
   -3.1374153948,
   -3.1125541563,
   3.1371531353,
   3.043910792,
   3.092557259,
   -3.0598774952,
   3.1155625063,
   3.0894380152,
   -3.1344840531,
   3.0940929567,
   3.0785956935
  ],
  "phi": [
   1.4221050896,
   1.4451067516,
   2.8254240338,
   1.5477759056,
   1.0137120466,
   1.0724196329,
   2.0335431878,
   1.2555591739,
   1.3700528848,
   2.1063829911,
   1.2709763246,
   2.3620663325,
   1.141005268,
   0.9549398909,
   1.9906545347,
   1.6730332373,
   2.4414088523,
   1.3130863781,
   2.0616857949,
   2.3135710526,
   1.8188142856,
   2.5677910467,
   1.4724897636,
   -0.880825063,
   1.6264124961,
   1.41139232,
   2.0999507392,
   2.1899721186,
   1.86884001,
   1.081985255,
   1.5384007,
   1.0244302216,
   1.1387223156,
   1.1173677733
  ],
  "psi": [
   -0.6419673279,
   0.0056887519,
   -0.0457796958,
   -2.5698200613,
   -2.172824989,
   0.5264065251,
   -2.6617483405,
   -2.5859677675,
   -2.3713995738,
   -3.0805485583,
   -2.593879156,
   -2.6439779546,
   -2.7018059667,
   -2.8850704311,
   -2.6958744703,
   -2.5867487751,
   0.256124271,
   -2.1662102775,
   -2.4602609726,
   -2.3276699019,
   -2.6717305031,
   -2.4764051496,
   -2.8057494224,
   -2.7165443025,
   -0.5904852094,
   -2.2752452926,
   -2.2350543007,
   -2.2823162261,
   -2.7423661202,
   -1.8220231581,
   0.3706006732,
   0.2009352698,
   0.8834223311,
   0.8529497914
  ]
 },
 "A_conformer_rs0_422": {
  "omega": [
   -3.0425146554,
   3.1081017618,
   3.0153978416,
   -3.1281968022,
   -2.9956942877,
   -3.1234954575,
   -3.0610650377,
   3.1252717977,
   -3.0680092922,
   -3.0567337741,
   -3.0028205738,
   -3.111273759,
   -3.0815249542,
   -3.0869555121,
   3.1289761244,
   3.0855562793,
   -3.1006611114,
   -3.1230572626,
   -3.062558028,
   -3.0877078478,
   3.1230181226,
   3.1336408087,
   3.1409108549,
   -3.1414069842,
   -3.0915004263,
   3.1108989572,
   -2.923523745,
   2.8926497592,
   3.0620356799,
   -3.0254471484,
   3.0656948203,
   3.059730991,
   -3.1180965792,
   -3.0210094982
  ],
  "phi": [
   -1.0944430826,
   -1.0377699756,
   -2.4453901636,
   -1.5383375061,
   -1.1235986783,
   -1.2050328667,
   -1.7006269667,
   -1.2691548827,
   -1.0630449926,
   -1.0459789234,
   -1.3958314358,
   -2.0353181917,
   -1.0273382516,
   -1.187768094,
   -2.2148060897,
   -0.9287227239,
   -1.0552812375,
   -1.6572893708,
   -1.1511042323,
   -1.5668384179,
   -1.0109113114,
   -0.9874148844,
   -1.1381033938,
   -1.6751159723,
   -1.6911965262,
   -1.3196374276,
   -2.0812958288,
   1.1380032421,
   -0.95165003,
   -1.1827880983,
   -1.2433796801,
   -0.9428651116,
   -1.2004067181,
   -1.2126969917
  ],
  "psi": [
   -0.4173432789,
   -0.5079286681,
   -0.7767197958,
   2.1468366855,
   2.6646465019,
   -0.3533678533,
   -0.7235952119,
   -0.2412642597,
   1.9906717103,
   2.6862715682,
   2.3801754812,
   1.0622199281,
   1.9381395294,
   -0.5500193974,
   2.5845108296,
   2.9740877264,
   -0.6584813369,
   -0.5464087267,
   -0.1021421236,
   -0.2317727968,
   -0.0781494122,
   -0.7438328289,
   -0.712382801,
   -0.482701386,
   0.3378620344,
   -2.0157825037,
   2.2234705795,
   2.5333694998,
   0.6965244806,
   1.9682148682,
   -0.2192262001,
   -0.3516154643,
   -0.7109749882,
   -0.8117967244
  ]
 },
 "A_conformer_rs0_423": {
  "omega": [
   -3.0420713389,
   -3.1330902168,
   -3.0584626603,
   3.0973125811,
   3.0657348765,
   3.1190180371,
   -3.1398078536,
   -3.1403331893,
   -3.1390319403,
   3.1003111036,
   -3.0718161937,
   2.901143037,
   -3.1229608993,
   -3.040285274,
   -3.0113358297,
   -2.8983027817,
   -2.9628030104,
   2.9713085581,
   -3.0916105475,
   -3.1280071065,
   3.1069245209,
   -3.0129022591,
   -3.0178352047,
   -2.9957972404,
   -3.1100192385,
   -3.1355082878,
   3.0776283317,
   -3.0492566977,
   3.1265133283,
   3.1400871181,
   -3.1260352298,
   -3.062301414,
   -3.0277986827,
   -2.9146385149
  ],
  "phi": [
   0.9775327429,
   1.1052217251,
   0.9307033565,
   1.2367201673,
   0.974566831,
   1.2365868841,
   1.4059189428,
   2.3181256397,
   1.2814842375,
   2.392814783,
   1.2298246756,
   1.5449917752,
   1.2188527203,
   1.2437173918,
   2.4630803253,
   2.076809313,
   1.1863682077,
   1.971547654,
   1.0053686681,
   1.4787778871,
   1.6671744567,
   1.3163893361,
   2.8578095838,
   1.8548102643,
   1.6941414172,
   1.4644835799,
   2.3731202856,
   2.1224095815,
   2.4333358968,
   0.9999955194,
   1.2231493055,
   1.3793249026,
   2.33854944,
   1.5517024116
  ],
  "psi": [
   -2.6963403458,
   0.7847933382,
   0.7549290109,
   0.8593015444,
   -2.6323613283,
   0.6701900298,
   -2.5161102265,
   0.7983821404,
   -2.8766527174,
   -0.0649835198,
   -2.9618266694,
   0.2975352916,
   -2.3364088195,
   -2.657066868,
   -2.6223877482,
   -2.7139053488,
   2.9264153621,
   0.3952380813,
   0.579176523,
   0.4536207108,
   0.1395329277,
   -3.133733215,
   0.2094622121,
   -2.5987251589,
   -0.1311823181,
   -2.2543612246,
   -2.3390318467,
   -2.8686436311,
   -1.990799164,
   -0.9328680391,
   0.693760965,
   0.5276592579,
   -2.4036980346,
   -2.5841646364
  ]
 },
 "A_conformer_rs0_424": {
  "omega": [
   2.9619317192,
   -3.0404887741,
   -3.0650273784,
   -3.0766295706,
   3.0972055859,
   3.124950298,
   -3.0972158735,
   -3.1303711449,
   3.1393055235,
   -3.1091028941,
   3.1372046423,
   -3.083939041,
   3.0577131898,
   3.0114050407,
   3.0909337223,
   -3.1009816944,
   -3.1008126111,
   3.0161515162,
   -3.0526344878,
   3.1287618933,
   3.0137620519,
   -2.9710100762,
   3.1050400864,
   3.1203848088,
   3.1066363257,
   -3.0950200429,
   3.1199767065,
   3.1158282557,
   3.0998006902,
   3.1356918673,
   -3.1393731059,
   -3.129611363,
   -3.1190832174,
   3.1211423177
  ],
  "phi": [
   2.9695285587,
   1.6497543956,
   2.3252138066,
   1.2705868723,
   1.0341181655,
   1.1978412347,
   1.4570429653,
   2.1762625203,
   1.0720457269,
   2.480805906,
   0.9598304755,
   2.0961744595,
   1.2332214284,
   1.2744687444,
   2.4378323782,
   1.7223027245,
   0.9605652184,
   1.2540308156,
   1.0016777896,
   1.6102688753,
   2.3652958245,
   1.531845564,
   -1.0204545434,
   1.494066718,
   1.0246350913,
   1.553197592,
   0.7746178166,
   1.4704978813,
   2.8296709079,
   1.0869479634,
   2.0253718668,
   1.1569830228,
   1.1511099503,
   1.1166250896
  ],
  "psi": [
   -1.0912835811,
   -2.755956516,
   -2.8720460403,
   -2.9104669102,
   -2.4363333535,
   0.5275179082,
   0.2691791708,
   0.1049876618,
   -1.9591368105,
   -2.5144372382,
   -2.9218551073,
   0.672179899,
   -1.6643608376,
   -2.7747111024,
   -2.418700762,
   -2.2164986056,
   -2.2902478853,
   0.8186904505,
   0.6831287567,
   0.6864404856,
   -0.229991858,
   -2.8999695317,
   -0.2942170517,
   -0.4307855989,
   -2.0836490965,
   0.4793816711,
   0.7963455181,
   0.7811366839,
   0.0108489118,
   -1.260184803,
   0.2240063327,
   -0.2936917339,
   0.5703712138,
   0.8554483252
  ]
 },
 "A_conformer_rs0_425": {
  "omega": [
   3.1037234776,
   -3.1203733824,
   -3.0644663989,
   3.117941031,
   -3.0887564272,
   -3.0119418467,
   3.126132914,
   3.0650194588,
   3.0367314983,
   3.0761544261,
   3.0180478164,
   3.1173305231,
   2.9499224573,
   3.1030501508,
   3.0352136431,
   3.1347323753,
   2.9809858349,
   3.1161326389,
   3.1411512529,
   3.1181416339,
   -3.0876066546,
   3.1394279006,
   -3.1020667313,
   -3.1031997328,
   -3.1063839882,
   3.1147064988,
   3.0987153673,
   3.1292051439,
   -3.0645481705,
   -3.0873277839,
   3.0645176308,
   -3.1066383961,
   3.1395427496,
   3.1187256289
  ],
  "phi": [
   -1.0309039991,
   -1.1425565428,
   -1.1694171656,
   -2.0898841575,
   -1.1642234245,
   -1.685798003,
   -2.1013718459,
   -2.3099608352,
   -1.118618787,
   -1.3918070001,
   -0.9397429357,
   -2.0086394026,
   -1.0298575171,
   -1.0704741677,
   -1.2656907844,
   -1.7670297459,
   -0.9441999453,
   -1.0119744291,
   -1.2019078962,
   -1.0786288666,
   -2.1964882488,
   -1.4462403917,
   -1.136768005,
   -1.0512990413,
   -1.0915156919,
   -1.0021010849,
   -1.0736213597,
   -2.4560591893,
   -2.360869709,
   -1.2060044453,
   -1.4426563702,
   -1.8282482292,
   -1.0971273423,
   -1.1382853153
  ],
  "psi": [
   -0.6252738815,
   -0.8991076099,
   -0.7531116231,
   -0.5946978769,
   1.3160446217,
   2.351905449,
   2.08873498,
   0.0401442564,
   2.6167896039,
   2.8554242834,
   2.8702134625,
   -0.7448655715,
   2.9208280091,
   2.6204392249,
   2.496023703,
   2.9338368364,
   2.8655404103,
   -0.6942800003,
   -0.7873365401,
   -0.6545148086,
   -0.2742996312,
   0.0515414796,
   -0.2117287198,
   2.6362954894,
   -0.8563296084,
   -0.8028266575,
   -0.7693414509,
   -0.8272406199,
   2.4817697773,
   1.0737322353,
   -0.3237095343,
   -0.2555616571,
   -0.4974839477,
   -0.6996691701
  ]
 },
 "A_conformer_rs0_426": {
  "omega": [
   3.1081140892,
   -2.79976737,
   -3.0366610862,
   2.9616683359,
   -2.9527232443,
   -3.0851023924,
   -3.0837642037,
   -3.0618822446,
   -2.8998388802,
   -3.12464248,
   -3.0630547658,
   -3.1155099888,
   -3.1202255701,
   -2.9967300571,
   -3.1087300214,
   -2.961988556,
   -3.0968867978,
   -3.1221649096,
   -3.1209752594,
   3.1261931329,
   -3.1344708085,
   3.1190424636,
   3.1082417518,
   -3.1345308416,
   -3.1176706718,
   -3.1097541853,
   3.0961340351,
   -3.0571316846,
   -3.1173502315,
   3.0775674243,
   -3.052735405,
   -2.8934525896,
   -3.1394238177,
   -3.1383697097
  ],
  "phi": [
   1.5203077063,
   1.5267146316,
   2.1007552251,
   2.4743773856,
   1.0765054923,
   1.0702105255,
   0.964704388,
   1.2506783004,
   1.1691284204,
   2.1048176984,
   1.2709943274,
   2.3613165658,
   1.1398930488,
   0.9550655644,
   2.6666271603,
   2.050420104,
   1.0758771687,
   0.9449025971,
   2.0072856414,
   1.7858910935,
   2.2205320003,
   1.193685583,
   1.4936513315,
   1.0889909941,
   1.2428975264,
   1.0464500485,
   1.1342463012,
   1.0840220064,
   2.1046730782,
   1.0247691402,
   1.6982666074,
   1.1076290788,
   1.625959133,
   2.3683107634
  ],
  "psi": [
   0.5238755756,
   0.7090224449,
   -2.5668943349,
   -1.8378011645,
   -1.0679025723,
   -2.7315651181,
   -2.6442757157,
   -2.3138490312,
   -2.8301600729,
   -3.0225449589,
   -2.5943488944,
   -2.6442756171,
   -2.7026299249,
   -2.8839568465,
   -2.6936474995,
   -2.9141113126,
   -2.9140684667,
   0.7465050179,
   -2.4279188326,
   -1.7241093919,
   -0.1470210964,
   -2.6150941923,
   0.3319670397,
   0.3080627434,
   0.653245477,
   0.6467201785,
   0.8329208529,
   0.6661975993,
   0.7196043001,
   -1.732538261,
   0.4867122169,
   -0.1811415832,
   -2.4472771802,
   -2.2818536812
  ]
 },
 "A_conformer_rs0_427": {
  "omega": [
   2.9543926754,
   3.1224839953,
   3.0585231818,
   3.0805700365,
   3.0164839347,
   -2.9400631417,
   -3.0435060075,
   -2.8912836024,
   -3.1301999793,
   2.9817226178,
   -3.0701813992,
   3.0454849906,
   3.047016229,
   3.0509046489,
   3.1106761901,
   -3.1206188335,
   3.0746474511,
   3.1221987913,
   -3.1375274202,
   3.0544510718,
   -3.0477718889,
   -2.9740864263,
   -3.0562575888,
   2.8983277055,
   3.0470678919,
   2.9425665984,
   -3.0148694307,
   -3.0393381103,
   3.0548735027,
   3.0535892241,
   -3.1123515122,
   3.0931801262,
   -3.1159613243,
   -3.0236698543
  ],
  "phi": [
   -1.346919509,
   -1.5321960146,
   -1.1609954522,
   -2.3402012845,
   -0.8586142762,
   -2.8840626764,
   -2.1781561489,
   -2.2877104988,
   -1.0127204448,
   -1.2500032454,
   -0.977959729,
   -1.9140433013,
   -0.9609331296,
   -0.8997300397,
   -1.2313506536,
   -1.332686894,
   -1.6641606405,
   -2.1986612668,
   -1.7691332089,
   -1.1080363664,
   -2.26671059,
   -1.0631621167,
   -1.3922064028,
   -1.5260150573,
   -1.0442674905,
   -1.3653133013,
   -1.7227427964,
   -1.0334751581,
   -2.2440259167,
   -0.9178567114,
   -0.970956318,
   -1.811994877,
   -1.6327569514,
   -1.807454931
  ],
  "psi": [
   0.576444833,
   2.7051776941,
   3.0547149275,
   -0.7561049124,
   1.9845004045,
   2.4950189463,
   2.6521542083,
   -0.537819149,
   2.0316711677,
   2.495004684,
   2.9448088454,
   -0.7433127765,
   2.7586053378,
   2.6329595039,
   -0.5912820523,
   -0.71877355,
   -0.5746712369,
   2.3248656789,
   2.5976949404,
   1.888505801,
   2.7629892088,
   2.8131184797,
   -0.4954988117,
   0.0302760743,
   2.1189578921,
   2.4788907231,
   2.588123333,
   2.1509342709,
   2.2055009758,
   2.0557383737,
   -0.5185825681,
   -0.5691428109,
   1.7104779874,
   1.9474075586
  ]
 },
 "A_conformer_rs0_428": {
  "omega": [
   -3.1307968531,
   -3.1226898399,
   -3.0892047774,
   3.1413464807,
   3.0455902745,
   3.1273197615,
   -3.0809820748,
   2.9861544841,
   3.0844234602,
   3.0489675,
   3.0801330668,
   -3.086921677,
   -2.9786264357,
   2.8317208215,
   2.982174411,
   3.0761506678,
   3.095023879,
   3.08604059,
   -3.1274476143,
   -3.1270747122,
   -2.9846472621,
   3.0701432505,
   3.0865485203,
   3.0751012067,
   2.8689183338,
   2.939757576,
   -3.1019490352,
   3.0383717658,
   2.9349439835,
   2.7872280958,
   -3.1060910792,
   3.0315484145,
   3.0953170175,
   3.1255616999
  ],
  "phi": [
   -1.1434964931,
   -1.1332372056,
   -1.1731033403,
   -1.4922469148,
   -1.2301545766,
   -1.0188296043,
   -1.8089597347,
   -1.2205787028,
   -1.200265438,
   -2.4411255929,
   -1.3000366375,
   -2.4919116684,
   -1.2837640549,
   -0.9326329884,
   -1.1826246234,
   -1.5910637293,
   -0.9179056569,
   -1.2195148214,
   -1.0938043269,
   -1.159049491,
   -1.4461965282,
   -1.1112369139,
   -2.2517772509,
   -2.2260951287,
   -1.6525432929,
   -1.1809348462,
   -2.2880922509,
   -1.5880577516,
   -1.1967027779,
   -0.8853359997,
   -1.0913099263,
   -1.0256043437,
   -1.232541379,
   -1.088271937
  ],
  "psi": [
   -0.7382978888,
   -0.7085244235,
   -0.9034123374,
   -0.6445224827,
   2.6438138874,
   2.7839825996,
   -0.4527718306,
   -0.1923478456,
   2.2073890241,
   2.5557870208,
   -3.1298207443,
   -0.1541377615,
   1.2842527234,
   2.6439587733,
   2.4573166249,
   2.9309024871,
   2.8993009621,
   -0.5887544941,
   -0.7740010728,
   -0.8309173118,
   -0.8130313971,
   -0.3745849684,
   -0.6320000889,
   2.9929700757,
   2.8458352347,
   -2.8048190036,
   2.6708824614,
   2.4204388065,
   2.0669241563,
   2.7602723871,
   2.4530076431,
   -0.6629376156,
   -0.821325369,
   -0.6906861886
  ]
 },
 "A_conformer_rs0_429": {
  "omega": [
   -3.0535977218,
   2.8468760569,
   3.0968489702,
   3.0193477545,
   -3.0410470056,
   3.0794878705,
   3.005093192,
   3.1340044663,
   3.1359362079,
   -3.0865383845,
   -3.1392195196,
   3.0538700273,
   3.0984076268,
   3.0558185866,
   -3.0058757859,
   3.0802464737,
   3.0247589441,
   -2.9844253762,
   -3.1252731113,
   3.1356260419,
   3.1190906771,
   -3.1396937983,
   2.8502322156,
   2.9346423586,
   2.9823110482,
   3.0923478641,
   2.9782069949,
   3.0111950372,
   3.0736860763,
   -2.9676729808,
   2.9086609253,
   2.9366270629,
   -3.0773467517,
   -2.9811729183
  ],
  "phi": [
   -1.3629329474,
   -2.1404103987,
   -0.9727814133,
   -1.7617640202,
   -1.1874200234,
   -1.591321507,
   -1.2875525754,
   -1.1108235002,
   -1.4133661437,
   -2.1072755031,
   -1.1309162978,
   0.682933626,
   -1.2603504934,
   -0.9233604071,
   -2.2948200958,
   -1.7835963061,
   -1.0330301548,
   -1.2945587759,
   -1.0360122254,
   -1.1844019192,
   -1.1464460231,
   -0.9260801521,
   -1.4129081672,
   -2.503694735,
   -1.572217109,
   -1.1900026366,
   -1.9495912255,
   -2.8101794863,
   -2.7560020727,
   -1.3212830095,
   -1.1135857823,
   -1.8832486712,
   -1.5879372481,
   -2.0662681444
  ],
  "psi": [
   -0.7021853064,
   3.0022022536,
   2.9734104709,
   -0.8085444124,
   1.9592908786,
   -0.3034776024,
   0.4698059758,
   2.3185103446,
   -0.4883665381,
   -0.1707057991,
   1.1607964897,
   -0.3404405754,
   1.0476243467,
   2.8441273772,
   2.2853059441,
   2.5114010327,
   2.6834409145,
   -0.670345401,
   -0.216809577,
   -0.638117902,
   -0.6151510341,
   -0.9564717792,
   -0.6507587174,
   2.5135074969,
   -3.12964449,
   2.5892909381,
   2.2284400186,
   -0.2531014606,
   2.7162783277,
   1.6428399782,
   -0.0932951966,
   -0.4221565399,
   2.0239968465,
   2.1818831876
  ]
 },
 "A_conformer_rs0_43": {
  "omega": [
   3.1039907608,
   3.0238081543,
   3.0870033152,
   2.994698437,
   -2.9206858325,
   -3.0931304727,
   -2.9982883426,
   3.1209455884,
   3.075755928,
   3.1067851423,
   2.9583202999,
   -3.112743723,
   -3.0963823648,
   3.1163804609,
   3.1408291039,
   -3.1368746978,
   3.1377362183,
   -3.090085169,
   -3.1378965034,
   3.0501361626,
   -3.1042115081,
   -3.0539000857,
   -3.0262064581,
   -3.1007064212,
   -3.1167388866,
   3.1347655423,
   -2.8260050442,
   3.1331274685,
   -3.0020790799,
   3.1006118582,
   3.1271085228,
   -2.9862630124,
   -2.9454906378,
   3.0314043748
  ],
  "phi": [
   -1.1009187189,
   -1.4417093672,
   -2.3630312614,
   -1.2038050656,
   -1.0944669418,
   -1.1653781574,
   -1.8585039189,
   -2.2307147447,
   -0.9749561173,
   -2.3548917867,
   -1.3131041969,
   -2.2872533047,
   -0.9381369801,
   -1.0171113282,
   -1.2180502845,
   -1.0433482634,
   -1.2259508443,
   -1.0827027242,
   -1.209347578,
   -1.1976672195,
   -1.004714649,
   -1.3243113851,
   -0.9220548591,
   -1.2114911742,
   -1.5186023432,
   -1.2477286635,
   -1.9255295694,
   -1.0364299162,
   -1.7978794954,
   -1.1103492518,
   -1.2496873481,
   -1.9704700256,
   -1.1791974959,
   -2.0897103225
  ],
  "psi": [
   0.1550426384,
   2.6303954586,
   2.8357392278,
   2.3902480268,
   2.2860980452,
   -0.7807040227,
   -0.7273370129,
   -0.3809076686,
   1.9820153688,
   2.5071100877,
   2.5713365637,
   -0.2543558231,
   1.3682076433,
   -0.7856259579,
   -0.5849480843,
   -0.7157609592,
   -0.7344392877,
   -0.7771430469,
   -0.5295532399,
   -0.6424140277,
   -0.8075327972,
   -0.7922602932,
   -0.5730394959,
   -0.8189933878,
   -0.2934350307,
   -0.1242833563,
   2.8117362262,
   2.8573414527,
   2.5460620976,
   1.9308388928,
   -0.3876628287,
   -0.6566820478,
   -0.2150145814,
   -0.4402146324
  ]
 },
 "A_conformer_rs0_430": {
  "omega": [
   -3.1310317327,
   -3.126701006,
   3.1219705399,
   -3.091286525,
   3.0380026389,
   2.9876325007,
   -3.121422848,
   2.9707527713,
   3.1184332641,
   3.1009453873,
   -3.0436356539,
   -3.097492308,
   -2.9904813054,
   -3.01619305,
   3.0591916091,
   -3.0975857772,
   3.0696959787,
   -3.1132264679,
   3.1291027903,
   3.1042692035,
   -3.1194895549,
   3.0131366822,
   2.9564374719,
   3.0498845525,
   3.05952854,
   3.1202893988,
   -3.1160884235,
   3.1358164536,
   -3.1330454141,
   3.1316465973,
   -2.914254977,
   3.1216369993,
   3.0767117103,
   3.0720425066
  ],
  "phi": [
   -1.2088810567,
   -1.8342380948,
   -2.2679750794,
   -1.3483755981,
   -1.1948071612,
   1.3011571761,
   -1.3892793345,
   -2.0323623441,
   -0.921942814,
   -2.3496855875,
   -1.0389114703,
   -2.558907738,
   -1.3079344688,
   -1.4466654259,
   -1.5316518055,
   -2.5317454639,
   -1.1586105725,
   -1.372414044,
   -1.1070580227,
   -2.2098167937,
   -2.5165986568,
   -2.7027879857,
   -2.017934343,
   -2.1551737904,
   -2.1329290608,
   -1.2171285105,
   -1.0985228171,
   -1.1346276478,
   -1.5156479543,
   -0.9132260943,
   0.8162722786,
   -1.6736616665,
   -1.3895156643,
   -1.8806242206
  ],
  "psi": [
   2.887523587,
   -0.3702422543,
   2.4205116526,
   2.3326321328,
   2.3975434921,
   2.5254266334,
   0.0146317394,
   -0.8245113256,
   2.1423994256,
   2.3705162109,
   2.8463085581,
   -0.7025741765,
   1.5544278562,
   2.7657429169,
   0.8456288768,
   -0.1505861777,
   2.9286359422,
   -0.3325357329,
   2.2696485045,
   -0.7173049056,
   2.6068883923,
   2.6192417993,
   2.3109254478,
   1.4925761418,
   -2.8025389889,
   0.7140688261,
   2.3231502,
   -0.5092233339,
   -0.7429769915,
   2.7998064041,
   -0.6808804082,
   -2.0817442672,
   -0.0789575655,
   2.1166715492
  ]
 },
 "A_conformer_rs0_431": {
  "omega": [
   -3.0614775973,
   3.1195474872,
   3.1333140403,
   -3.1360494044,
   -3.1152276061,
   3.109307999,
   -3.1163912172,
   -3.078848434,
   0.0040468807,
   -3.1050303112,
   -0.020928715,
   3.0240036204,
   3.1232363456,
   -3.0537657501,
   3.1043594766,
   3.0490792974,
   -3.0930413845,
   3.0314138192,
   -2.9782565894,
   -2.9926917125,
   -3.0534299345,
   3.120315171,
   -3.0532386905,
   3.099507431,
   -3.1062935763,
   3.0973322073,
   3.0819669478,
   3.1397152332,
   -2.9573399782,
   3.0304332505,
   -3.0052161184,
   -3.0629268354,
   -3.0279209165,
   -2.9134895733
  ],
  "phi": [
   0.9667603143,
   1.118315901,
   2.4050429489,
   2.1106093891,
   1.2319931171,
   0.9518658133,
   1.3779857449,
   2.6142246517,
   1.4194511283,
   1.7994643259,
   1.4110925497,
   -0.991255831,
   1.2055174011,
   1.036168589,
   1.3325584159,
   1.7885454811,
   1.5112223655,
   2.0645111963,
   1.7281846308,
   2.5046308699,
   1.1463838885,
   1.1772004841,
   1.9051232424,
   2.2608940913,
   1.9342855671,
   0.9545472498,
   2.6076663054,
   1.5211591961,
   1.8435543826,
   0.9808813638,
   1.8055995093,
   1.3807350549,
   2.3364930008,
   1.5516174625
  ],
  "psi": [
   0.7581706225,
   0.7579891909,
   0.8459657598,
   -2.213904928,
   -2.7854217102,
   -2.5568516996,
   0.6950104349,
   -2.8411819646,
   -2.5618065424,
   0.2294157574,
   -2.4381493363,
   -2.9663973592,
   -1.0088755763,
   -2.5640929231,
   -2.8060640141,
   0.4678276431,
   0.3169003505,
   0.0840095383,
   -0.4873571479,
   0.2772745457,
   -2.6326638937,
   -2.6116574925,
   0.6616052939,
   -2.7833423172,
   -0.669507404,
   -2.0542643574,
   -2.4522533572,
   -2.6244381272,
   -1.3720543922,
   -2.9076835069,
   0.7428957999,
   0.0132611315,
   -2.4025827595,
   -2.5849681396
  ]
 },
 "A_conformer_rs0_432": {
  "omega": [
   3.1136188497,
   3.123786704,
   3.0071141737,
   -3.0124489321,
   3.0634638651,
   -3.0053074994,
   -3.0429845747,
   -2.890743826,
   -3.1305941446,
   2.9815043405,
   -3.0706906678,
   3.1043935234,
   -2.9952823566,
   -3.0144681226,
   -3.1079073787,
   -3.1388303024,
   3.0611114052,
   3.1307101118,
   3.0729703756,
   -3.0931150771,
   3.0743471783,
   -3.0958422135,
   3.1015480639,
   -3.1380312772,
   3.0254484029,
   3.104478487,
   3.0124703015,
   3.1372860341,
   -3.1316128088,
   -3.1317313815,
   3.0999102505,
   3.1297184776,
   3.1189529851,
   -3.1200444528
  ],
  "phi": [
   -1.8074681196,
   -1.4122627327,
   -1.7555002369,
   -2.1073955111,
   -1.541490295,
   -1.2865970952,
   -2.1781437131,
   -2.2874074849,
   -1.0123228162,
   -1.2496517673,
   -0.976274692,
   -2.0812711588,
   -1.1971761479,
   -1.2128613422,
   -1.2635872273,
   -1.8149025867,
   -1.0407924545,
   -1.0705153503,
   -1.1036016085,
   -1.3528494361,
   -1.8887532438,
   -2.0230428276,
   -2.5205179288,
   -1.7019754698,
   -1.2433712137,
   -1.5572458313,
   -0.9187219496,
   -1.2232818559,
   -1.9905182591,
   -1.0975082707,
   -1.1157240854,
   -1.1565975144,
   -1.149918883,
   -1.1180134425
  ],
  "psi": [
   -0.183914092,
   0.1747104167,
   2.8311935722,
   2.2223492394,
   1.5885322045,
   1.3247948482,
   2.3179809188,
   -0.5372728614,
   2.0307490062,
   2.4942092159,
   2.944148389,
   -0.7447446859,
   1.6011961975,
   2.7696195901,
   2.405174015,
   2.4133250729,
   2.7787763747,
   -0.6497911222,
   -0.7114816508,
   -0.7732470622,
   2.1741172616,
   2.2782187115,
   2.9181641936,
   2.5295759016,
   0.1796467934,
   2.3959081023,
   2.6899975805,
   2.3166096597,
   -0.7395361845,
   1.676224932,
   2.4797749227,
   -0.7230962307,
   -0.5699277585,
   -0.8568853015
  ]
 },
 "A_conformer_rs0_433": {
  "omega": [
   3.0849917331,
   -3.075743953,
   2.8116282883,
   3.1119306458,
   -3.0282585882,
   3.0345750579,
   -3.1255952803,
   2.9960078244,
   -3.0421404299,
   2.9895920268,
   -3.0645978034,
   3.1186827478,
   3.1383868555,
   3.1329510193,
   -3.0984393633,
   3.1326953098,
   3.1025012759,
   3.0541233601,
   -3.0649302597,
   3.1105058092,
   -2.985352602,
   -3.0763067572,
   -3.1407874176,
   -3.1199766796,
   3.1411770064,
   3.0828378115,
   3.0381143692,
   -3.0857655955,
   2.9740605066,
   3.094239759,
   -3.0084811167,
   3.1337441271,
   -3.0942366922,
   -3.0783939166
  ],
  "phi": [
   -1.1757757633,
   -2.6067150346,
   -0.9750035766,
   -1.7788808916,
   -1.4029192708,
   -1.3004471666,
   -2.3309903137,
   -1.1515636015,
   -1.1380740016,
   -1.093994922,
   -1.1874097966,
   -2.1429413759,
   -1.0213018428,
   -1.0545870123,
   -1.5944085722,
   -2.3989694302,
   -1.0459822153,
   -1.7116522191,
   -2.319604129,
   -1.494516406,
   -0.9566157065,
   -1.1344662424,
   -1.8628013659,
   0.8348553202,
   -2.2271349588,
   -1.0732718968,
   -2.1454548405,
   1.2039819663,
   -1.4564475053,
   -1.0058739156,
   -2.1486872983,
   -1.023393774,
   -1.1374499671,
   -1.118427088
  ],
  "psi": [
   2.4491493401,
   -0.4286593739,
   2.6292826459,
   2.7534116891,
   2.5769417574,
   2.7426360046,
   2.1970385157,
   2.7406912637,
   2.5229570728,
   2.5007507828,
   2.169688377,
   2.4066244609,
   2.8139851778,
   2.7173786278,
   2.5529696796,
   -0.6971806439,
   2.7682027728,
   -0.8178654151,
   2.0565834187,
   2.6073145337,
   1.3450158371,
   -0.8010601214,
   -0.6070813804,
   0.2221579146,
   0.8529532028,
   2.5238954053,
   2.3860933756,
   2.9102047398,
   0.2573595374,
   2.3317667871,
   2.4964254917,
   -1.0798630879,
   -0.8849781756,
   -0.8540241576
  ]
 },
 "A_conformer_rs0_434": {
  "omega": [
   3.0365865377,
   2.9474177706,
   -3.0070044258,
   -3.0396657158,
   -3.0316572988,
   -3.13679943,
   -3.1247014009,
   2.9944271714,
   -3.0415252302,
   2.989916122,
   -3.0632476414,
   3.1072980701,
   2.9205077813,
   -3.1379043967,
   2.9069536067,
   3.1135026427,
   -3.1402696688,
   -3.088157852,
   -3.1393330424,
   3.0514366631,
   -3.1042284282,
   -3.0550238455,
   3.1290772063,
   3.0885182745,
   -3.113342645,
   -3.1393369627,
   3.1345226093,
   3.1415510581,
   3.1061064901,
   -3.1340790869,
   3.1200780824,
   -3.1339012068,
   -2.9444795051,
   2.915393149
  ],
  "phi": [
   -1.6530649684,
   -1.918066376,
   -1.988968719,
   -2.1115454973,
   -1.0667906423,
   -1.1985919897,
   -2.330230488,
   -1.1520581519,
   -1.1391454967,
   -1.0938592254,
   -1.1878864002,
   -2.5353202435,
   -1.025090738,
   -1.1190506508,
   -1.9561393443,
   -1.136816396,
   -1.357890508,
   -1.0855650352,
   -1.209642778,
   -1.198971271,
   -1.0055257372,
   -1.3226248112,
   -1.4604709634,
   -2.6752701897,
   -0.9942027382,
   -1.1342223719,
   -1.0105582943,
   -1.3011247662,
   -1.9770004038,
   -0.9502855485,
   -2.6762566109,
   -2.4890967449,
   -2.4053398399,
   -1.2807423266
  ],
  "psi": [
   2.0090304246,
   2.5044677035,
   2.0297380366,
   2.5662134057,
   1.9087757941,
   -0.6468573634,
   -0.3084218622,
   2.7407496507,
   2.5237437288,
   2.5006946126,
   2.1711829252,
   2.4073448056,
   2.7691465701,
   2.7444787189,
   2.5052292955,
   -3.1389430537,
   -0.2637555273,
   -0.2042169728,
   -0.5278247366,
   -0.642140961,
   -0.8058251631,
   -0.7935947676,
   -0.5746658183,
   2.1583632866,
   3.1063243773,
   -0.7555389403,
   -0.8594059016,
   -0.714774407,
   -0.0471406471,
   1.3335302077,
   -0.7293434106,
   2.8095245887,
   2.7177981354,
   2.5329244901
  ]
 },
 "A_conformer_rs0_435": {
  "omega": [
   3.1379061312,
   -2.9843585045,
   -3.0959126904,
   3.1175884944,
   3.1340869727,
   -3.061446871,
   -3.1299369664,
   2.9739913812,
   3.0553169137,
   -3.1021174893,
   3.0720391061,
   -2.9010867116,
   3.1229923384,
   3.0402325903,
   -3.1092569751,
   -3.1404234008,
   3.0598864994,
   3.1306640022,
   3.0741945913,
   -3.0152331947,
   2.9280254945,
   -3.1340292784,
   3.082290109,
   3.0618664934,
   3.0437435368,
   -2.944874476,
   3.0693352364,
   2.9901859979,
   3.1053051939,
   -3.1247230332,
   3.1194449086,
   3.1167520014,
   3.0981751006,
   2.9943259325
  ],
  "phi": [
   -1.1894840773,
   -1.5387237278,
   -1.0509926534,
   -2.745363111,
   -1.1416208994,
   -1.6685212404,
   -1.0495571334,
   -2.249707523,
   -0.9243783916,
   -2.3929567832,
   -1.2318132239,
   -1.5467894127,
   -1.2198099164,
   -1.2441467358,
   -1.2618339785,
   -1.8143095431,
   -1.0402563169,
   -1.0708545908,
   -1.1037479272,
   -1.7362207086,
   -1.0574562278,
   -1.045072517,
   -0.9824716954,
   -1.0379250467,
   -1.049310721,
   -1.8979368747,
   -2.1394792515,
   -1.1651870005,
   -0.5837730947,
   -1.0357445069,
   -1.0629806282,
   -1.1745489546,
   -1.1986534541,
   -0.8616911237
  ],
  "psi": [
   -0.7240252173,
   -0.776025344,
   -0.4256972328,
   -0.8130498421,
   2.8530926146,
   2.434747818,
   0.0569114255,
   2.4200984255,
   2.7830145273,
   -0.6745598609,
   2.9628820329,
   -0.2957083369,
   2.3381307545,
   2.6588296404,
   2.6216954334,
   2.4141386634,
   2.7786591366,
   -0.6497287071,
   -0.7111081431,
   -0.7738269727,
   0.0994501315,
   2.4349292439,
   2.3210362568,
   -0.8249392584,
   -0.6793501554,
   -0.7808333198,
   1.981665969,
   2.570737092,
   2.6086070313,
   2.0387453516,
   2.4860174229,
   -0.7284241382,
   -0.6407525456,
   -0.6867411892
  ]
 },
 "A_conformer_rs0_436": {
  "omega": [
   -3.0265194314,
   3.0371004925,
   2.9303693629,
   2.9102441665,
   -3.0058355677,
   -2.827029081,
   -3.1210227631,
   3.049583968,
   -3.1300955861,
   -3.1005395551,
   3.0722324751,
   -2.9013186413,
   3.1232391575,
   3.0389827738,
   -3.0232950732,
   -3.1011785382,
   3.0701282902,
   3.1259071219,
   -3.0621354468,
   -3.0445950254,
   -3.0540384345,
   -2.9865818704,
   3.0274792612,
   3.1247678722,
   -3.1367603349,
   3.1283103712,
   3.1274921818,
   -2.7847434746,
   3.041568173,
   3.0231141227,
   3.083642004,
   3.0871713148,
   -2.9768766934,
   2.9814991537
  ],
  "phi": [
   -1.2360649448,
   -1.0862475622,
   -2.2031298711,
   -1.6092716181,
   -1.1146721488,
   -2.0749618814,
   -1.1922442515,
   -2.3827835292,
   -1.2095842019,
   -2.3921834115,
   -1.2316098465,
   -1.5457133354,
   -1.2190462563,
   -1.2427797702,
   -2.6382236633,
   -2.1698667691,
   -1.0784357473,
   -1.1531117951,
   -1.380774085,
   -1.1594785939,
   -1.5020041997,
   0.8013633754,
   -1.1818357056,
   -1.4639002004,
   -2.2405089222,
   -0.8702355079,
   -1.2237719798,
   -1.7309319838,
   -1.4676256151,
   -1.0929167857,
   -1.0613941154,
   -0.9531436648,
   -1.2549612407,
   -1.7673008663
  ],
  "psi": [
   -0.5965921069,
   2.4280497041,
   -1.0485496788,
   2.4465272081,
   1.8771359813,
   -0.5646254048,
   -0.1531681616,
   -0.4178345647,
   2.4753601676,
   2.76308143,
   2.9623197433,
   -0.2960232113,
   2.336608114,
   2.6574215876,
   2.6229226107,
   -3.061255367,
   2.7795066624,
   -0.5891182744,
   -0.7518531371,
   -0.4437571439,
   -0.6924661076,
   -0.0231167115,
   0.831638648,
   2.7920958267,
   -0.4131615988,
   2.5228168787,
   2.4969904319,
   2.1899100654,
   2.5572918851,
   2.2559691431,
   2.4847169695,
   -0.8607773008,
   -0.931749912,
   -0.6880809023
  ]
 },
 "A_conformer_rs0_437": {
  "omega": [
   -3.0848423304,
   3.1246204389,
   -2.8451129152,
   3.0551813732,
   3.0791872206,
   3.137262525,
   -3.1415202985,
   3.0323418786,
   3.0974711643,
   3.1174390365,
   -3.0013209931,
   3.0716213278,
   3.0329667306,
   2.9625028801,
   2.9827193232,
   -3.134405968,
   -3.1163995475,
   -3.1041505223,
   -3.1362931851,
   2.966573918,
   -3.0461208396,
   3.0710006497,
   3.0854420128,
   3.0743914106,
   2.8696873372,
   2.9385439479,
   -2.9643766467,
   -3.0603231682,
   3.0479182034,
   -2.9963932893,
   3.0934105557,
   -3.1361111512,
   -3.0178156043,
   3.1189830427
  ],
  "phi": [
   -1.1611648379,
   -1.4003492455,
   -1.5677184705,
   -1.9024983338,
   -0.7593528269,
   -2.7061027473,
   -1.6009725055,
   -1.9539387798,
   -1.2384308519,
   -1.4441655134,
   -1.4471279606,
   -1.6492328214,
   -1.187281154,
   -1.2892473463,
   -1.983403247,
   -1.7569877945,
   -1.0362050194,
   -1.2203582344,
   -1.2759718982,
   -1.0957752831,
   -1.9367466995,
   -1.1120208684,
   -2.2517108738,
   -2.2266157978,
   -1.6502701059,
   -1.1801048251,
   -2.1470616034,
   -1.4823983186,
   -1.1892315952,
   -1.0183227647,
   -0.9730010438,
   -1.6993971148,
   -0.978714999,
   -1.6138837363
  ],
  "psi": [
   -0.5843598485,
   -0.3238061627,
   -0.2257352515,
   2.2958955261,
   2.5133814866,
   2.4900502015,
   2.2824100132,
   2.1348374938,
   2.0577930381,
   2.4184778311,
   2.5967607651,
   2.7335491007,
   2.6621045111,
   2.6252164056,
   2.8577550634,
   2.6836530255,
   2.7987493823,
   -0.7695101046,
   -0.6944256038,
   -0.4771344607,
   -0.4691932893,
   -0.1672325161,
   -0.6302534972,
   2.9925421327,
   2.8452459601,
   -2.8055950319,
   2.6718622766,
   0.2205131182,
   2.7847145581,
   2.9222147129,
   -0.6994454972,
   -0.7452559299,
   0.5696360923,
   -0.5980426553
  ]
 },
 "A_conformer_rs0_438": {
  "omega": [
   -3.12429369,
   3.0993741691,
   3.1062633779,
   -3.0646602348,
   3.1312970874,
   2.9975234373,
   2.9895877958,
   -3.1014527354,
   3.0607329357,
   -3.1013308837,
   3.0735316105,
   -2.9014024089,
   3.1229856316,
   3.0393407748,
   3.1394686352,
   -3.1324161913,
   -3.1242429245,
   3.0960109162,
   -3.0520271443,
   3.0922525254,
   3.0635780907,
   3.0492199478,
   -3.1346709612,
   3.1360475756,
   3.1146875693,
   -3.1379673822,
   3.121459793,
   -3.1222630644,
   -2.938624209,
   -2.9817773327,
   3.1271330684,
   3.1231375702,
   -3.0494684131,
   -3.1022151528
  ],
  "phi": [
   -1.0435273078,
   -1.1980341545,
   -2.2657986622,
   -2.4763082659,
   -1.1490398853,
   -2.4980107845,
   -1.3735361769,
   -2.359989233,
   -1.0609165046,
   -2.393209513,
   -1.2321179724,
   -1.5448073093,
   -1.2184947404,
   -1.2423926503,
   -1.2081072834,
   -1.0084948109,
   -1.3052887179,
   -0.9071934573,
   -1.2198886234,
   -1.2915190664,
   -1.1070291108,
   1.124150141,
   -1.4721153289,
   0.8822939907,
   -1.6273664652,
   -1.4117984963,
   -2.136158364,
   -1.3105204771,
   -2.3865100971,
   -1.2217453134,
   -1.0457921058,
   -1.0216057913,
   -1.3102382937,
   -2.0951386114
  ],
  "psi": [
   -0.8057298218,
   -0.7097340455,
   -0.68756113,
   1.8256313561,
   1.2788588477,
   2.6508186543,
   3.0222275982,
   2.7806852811,
   3.0495157019,
   -0.3762927185,
   2.9626747477,
   -0.2957124817,
   2.3361935481,
   2.6568856965,
   2.622816487,
   -0.8754625408,
   -0.7784383258,
   -0.4165860969,
   -0.6708211227,
   -0.7059477614,
   -0.9949990745,
   -0.2495859763,
   0.4988425837,
   2.7162997532,
   0.5907121974,
   2.2752756297,
   2.2342442523,
   2.3817707828,
   -0.4487378684,
   1.146822519,
   -0.372221802,
   -0.6631400087,
   -0.8798726456,
   -0.6605516359
  ]
 },
 "A_conformer_rs0_439": {
  "omega": [
   -2.9551374056,
   -3.0542240324,
   2.9484353486,
   3.1412723563,
   3.1415724135,
   -2.932713032,
   3.1250244078,
   -2.995256171,
   3.0422148664,
   -2.9899556727,
   3.0652404945,
   2.9887690413,
   2.9760400066,
   3.061817086,
   -3.1064917728,
   -3.0975176523,
   3.0673262219,
   3.0663054349,
   3.0277697101,
   -3.1162128921,
   -3.0818723873,
   -3.1293474199,
   -3.0179839943,
   3.1025455595,
   3.1066660719,
   -3.1144432209,
   -3.0988746853,
   -2.932885902,
   3.0969574887,
   3.1260261387,
   -3.1411754332,
   -3.0666006429,
   3.0247360675,
   3.1252703681
  ],
  "phi": [
   1.1687505991,
   2.2661693985,
   2.2629281099,
   2.1528943104,
   1.1858728695,
   1.3389091065,
   2.3301918823,
   1.1512816574,
   1.1389993055,
   1.0941640435,
   1.188339553,
   2.4737175111,
   1.2587979951,
   1.2864845627,
   1.9447245087,
   1.0424680221,
   1.1541636488,
   1.2547331418,
   1.5195813239,
   1.0353467752,
   2.4089779477,
   1.2557607551,
   1.646872955,
   1.0511050505,
   1.0917111247,
   1.0012528783,
   1.0732605439,
   1.0602291118,
   2.2513801111,
   1.4228200862,
   1.0558846523,
   1.6962382523,
   1.7302231986,
   1.3223738047
  ],
  "psi": [
   -2.5912464523,
   -2.7949466373,
   -0.4764783618,
   -2.7210824576,
   -1.9542737404,
   -2.4566134924,
   0.4012588562,
   -2.7403695525,
   -2.5245128161,
   -2.5010351681,
   -2.1712407004,
   -2.405789212,
   -1.1675510669,
   -2.6496974875,
   -2.5727654814,
   -2.9353942424,
   0.6734906006,
   0.5794369562,
   0.7063885235,
   -2.3767453698,
   -2.7895734114,
   3.0829135316,
   0.2820079593,
   -2.1120761188,
   0.8556517,
   0.802547818,
   0.7709933457,
   0.8264274843,
   -2.3787533428,
   -1.8678023558,
   -0.0760606476,
   -0.9049499494,
   -0.0412308085,
   -0.0460924855
  ]
 },
 "A_conformer_rs0_44": {
  "omega": [
   -3.1317244053,
   3.1263193118,
   -3.099326569,
   3.1188266322,
   3.0377403507,
   -3.110876134,
   3.0431656978,
   2.8913492809,
   3.1317303195,
   -2.9799075567,
   3.0712091113,
   -3.0542517176,
   -3.0989363709,
   -3.0555857023,
   3.0062361205,
   2.9691968094,
   -2.9506084734,
   -2.9958088421,
   -3.0763320517,
   -3.113116394,
   -3.0918793515,
   -3.1168529663,
   -3.1277712353,
   -3.1079060117,
   3.1321358504,
   -3.097885742,
   -3.1193678027,
   2.9418444106,
   -3.0755997415,
   3.031447292,
   2.9132716005,
   -3.1219137823,
   -3.0772520017,
   -3.072190075
  ],
  "phi": [
   1.5560619172,
   1.8035850053,
   1.9402993091,
   2.3983316296,
   1.0676292858,
   1.1770648094,
   2.1805897161,
   2.2870522797,
   1.0134405034,
   1.2486150151,
   0.9768790295,
   -0.6835852455,
   1.2616613094,
   0.9236998853,
   2.2945010677,
   2.7581631978,
   1.0756324047,
   0.9592773569,
   1.027698065,
   1.4333817683,
   1.5382101189,
   1.1562296774,
   1.0933513553,
   0.960273238,
   1.1264998596,
   1.0738690014,
   1.106584682,
   1.4342198338,
   2.5988357659,
   1.1296611639,
   -0.815509027,
   1.6744303228,
   1.3895790001,
   1.8792215253
  ],
  "psi": [
   0.0715647498,
   0.709757745,
   -2.8774537359,
   -2.2907699295,
   -1.1785651006,
   0.3873422335,
   0.2249277132,
   0.5369870544,
   -2.0331899829,
   -2.4942877538,
   -2.943725715,
   0.7436475362,
   -1.0491463627,
   -2.8455294694,
   -2.2851464275,
   -2.510656499,
   -2.6371162442,
   0.6419410061,
   0.8941828432,
   0.7539149007,
   -2.5581791895,
   -2.7968302555,
   0.6165992202,
   0.6353274979,
   0.8387778168,
   0.6705758551,
   0.7359503775,
   0.8260728647,
   -0.8644283396,
   -2.4206618857,
   0.3496625688,
   2.0804286011,
   0.0790029179,
   -2.115852207
  ]
 },
 "A_conformer_rs0_440": {
  "omega": [
   -3.0846969293,
   3.0749558759,
   -2.8113006395,
   -2.9933519085,
   2.9200293139,
   3.0923023373,
   2.9991569119,
   -3.1335870603,
   -3.1390240274,
   -3.1349612502,
   -3.1295288667,
   2.9180486891,
   3.0391592399,
   -3.110603427,
   -3.0466768005,
   -3.1388006074,
   3.1397190256,
   2.9812673676,
   -3.0475170879,
   2.9610034888,
   -3.1312451265,
   3.1305872828,
   -3.0391098152,
   -3.0876774775,
   -3.0448290332,
   2.9449495421,
   -3.0709638141,
   -2.991391321,
   -3.1035364525,
   3.125980866,
   -3.1013098045,
   -3.1300836113,
   -3.117840358,
   3.1200500876
  ],
  "phi": [
   1.1745492559,
   2.6058626708,
   0.9724427706,
   1.2038046227,
   1.0954684423,
   1.1655158236,
   1.8573947245,
   2.327472688,
   1.1754019574,
   1.8252441611,
   1.2951424823,
   1.5913467762,
   0.9842160587,
   1.1296601385,
   1.0500656989,
   1.0473720076,
   1.0638576996,
   0.9657450802,
   0.7305915998,
   1.429419477,
   1.0616619134,
   1.0792823676,
   1.1383528674,
   1.0616031404,
   0.9888900972,
   1.896723446,
   2.1431844782,
   1.1638508567,
   0.5816159119,
   1.0347479116,
   1.1164425589,
   1.1582579308,
   1.1504341567,
   1.117682422
  ],
  "psi": [
   -2.448846753,
   0.4307450053,
   -2.6283546703,
   -2.7539625811,
   -2.2855152492,
   0.7811636046,
   0.7277641191,
   0.3820326688,
   -1.8782776543,
   -2.7763871051,
   -2.1658248646,
   -2.5582066063,
   -3.0006952355,
   0.7737873133,
   0.4714816107,
   0.6920408778,
   0.777828556,
   0.7691004876,
   0.770195148,
   0.8623144074,
   0.1805916482,
   -2.2442199634,
   0.8059966717,
   0.7558959351,
   0.7270887934,
   0.9202006693,
   -1.9837529454,
   -2.5691704064,
   -2.609354249,
   -2.0369862847,
   -2.4862619347,
   0.7226458139,
   0.5674306702,
   0.857176196
  ]
 },
 "A_conformer_rs0_441": {
  "omega": [
   -3.1037723434,
   3.1201609289,
   3.064650071,
   3.0817361096,
   -3.0927871345,
   -2.9863951484,
   -2.937296962,
   3.1294456684,
   3.1381314805,
   -3.03546273,
   3.0471489866,
   3.0435679504,
   3.0036769632,
   3.0474994629,
   -3.0754461317,
   -3.0287445276,
   -3.1290290828,
   -3.1132955326,
   -3.0374412152,
   -3.1049956749,
   2.9416265117,
   -2.7613425001,
   3.0187657073,
   3.1316882684,
   3.0895713895,
   -3.1364749989,
   3.0700477089,
   2.9758101206,
   3.1006328663,
   -3.1172205212,
   3.0991807611,
   3.1280982461,
   -3.0862056317,
   -3.1204508412
  ],
  "phi": [
   1.0290731216,
   1.1442252926,
   1.1681841856,
   1.0850591992,
   1.114067998,
   1.0508428593,
   1.113846178,
   2.3753516823,
   1.3489669204,
   2.7261385772,
   1.1658534957,
   2.3268905713,
   1.4796252786,
   1.4670618178,
   2.4358956578,
   1.5004902229,
   1.0547798594,
   1.167281192,
   1.0960998781,
   0.9645358947,
   2.1980441996,
   2.0649839453,
   1.0992485457,
   0.97619086,
   1.1413658626,
   1.3146599651,
   1.8024345656,
   1.0969567378,
   1.630615805,
   0.7807155043,
   1.1985431652,
   1.5054130409,
   1.5370206498,
   1.550925025
  ],
  "psi": [
   0.6267366704,
   0.898312056,
   0.7534032693,
   0.5966260961,
   0.7422490873,
   0.6449244668,
   0.7837803496,
   -2.2976823739,
   -2.2436907104,
   -2.7481758109,
   -2.5965162101,
   -1.8807732726,
   -1.8043526091,
   0.3944851534,
   -2.5880777254,
   -2.9879163111,
   -2.8257245695,
   0.7060512283,
   0.602455991,
   0.8421719067,
   0.8095021898,
   -1.8806703115,
   2.749911436,
   0.6879465948,
   0.8100658498,
   0.5303463085,
   0.4878102971,
   0.0797727421,
   0.7707425071,
   -1.7845995039,
   0.6346389979,
   -0.0379115621,
   0.1819439577,
   -2.0551844565
  ]
 },
 "A_conformer_rs0_442": {
  "omega": [
   -3.0693318978,
   -3.0284122952,
   2.9238780004,
   3.0788228794,
   -3.1162866748,
   3.073326735,
   3.0196301969,
   -3.0022968227,
   -3.0253852818,
   3.1305544598,
   -3.0281676194,
   -3.1184252545,
   -3.1380469496,
   -3.1331567466,
   3.0996786819,
   -3.133907428,
   3.1315293234,
   3.0889322634,
   3.1384407825,
   -3.0509372341,
   3.1033888408,
   2.9478763607,
   -3.1088200006,
   -3.0599691184,
   -3.0572159349,
   -3.1052045194,
   -3.0443838689,
   -3.0517443618,
   -3.0449273911,
   3.1217907094,
   3.0707496603,
   3.0999744476,
   3.0555597458,
   -3.0212041897
  ],
  "phi": [
   1.3716918401,
   1.7087897009,
   1.867378927,
   2.0193302274,
   1.017973503,
   1.6631746256,
   1.5844065946,
   1.0046438431,
   1.1444954343,
   1.289314809,
   0.9181815957,
   2.1437035517,
   1.020211503,
   1.0527506296,
   1.5945615743,
   2.4003256867,
   0.9177222172,
   1.0819963726,
   1.206977781,
   1.1981854269,
   1.0071941149,
   1.3666858769,
   1.1765883252,
   1.2098942462,
   1.0457772891,
   1.0802949698,
   1.0425456709,
   1.0330653837,
   1.528228609,
   0.9797357302,
   2.6017641741,
   1.1815797448,
   1.6250533417,
   1.3902195795
  ],
  "psi": [
   0.2993510136,
   0.0176791449,
   -1.8932405635,
   -2.2949810523,
   -1.9340317206,
   -2.3455220242,
   0.8116884283,
   0.3683996092,
   -2.3790915853,
   -2.538849376,
   -2.7738748812,
   0.6337568112,
   -2.8126183467,
   -2.7176836775,
   -2.5530361146,
   0.6970045358,
   -2.7684819229,
   0.6866406904,
   0.5316324306,
   0.6432153798,
   0.8057122477,
   0.7917700832,
   0.4613962252,
   0.6764801838,
   0.595117016,
   0.8190046824,
   0.6943605957,
   0.7513055648,
   -2.5063312612,
   -1.9219118921,
   0.5771620562,
   -1.5623562728,
   0.4806809136,
   0.0078822522
  ]
 },
 "A_conformer_rs0_443": {
  "omega": [
   3.118878159,
   -3.1345016036,
   -3.1100736366,
   -3.0355414581,
   3.0035449242,
   -3.1329875525,
   -3.0573126921,
   3.0133600219,
   2.9889856224,
   3.1413129975,
   3.0351276498,
   3.0725968926,
   3.0329979386,
   2.9648687768,
   2.9840214133,
   -3.0819699615,
   -3.1045484803,
   -2.9918968129,
   3.005073419,
   3.078729687,
   -2.9965260028,
   3.0189239918,
   -3.1330898569,
   2.963784928,
   -3.0534505902,
   3.1102305975,
   3.1114492645,
   3.0568025182,
   -2.9500143586,
   -2.9841530844,
   -3.0629757874,
   3.1254568745,
   -3.1194897271,
   3.1400534498
  ],
  "phi": [
   -0.9873786997,
   -1.2203786336,
   -1.9543097477,
   -1.8368569144,
   -1.0938099897,
   -1.1591779888,
   -1.3005705409,
   -2.016406673,
   -1.0550295338,
   -1.5609814657,
   -1.0149541446,
   -1.6496461762,
   -1.1880305208,
   -1.2904680925,
   -1.9829110618,
   -1.4363186416,
   -1.5755516916,
   -1.2828933781,
   -1.0794869869,
   -1.8974683639,
   -1.2506495512,
   -1.456394381,
   -1.182972536,
   -1.02275542,
   -1.0261025295,
   -1.1087820325,
   -1.1838220856,
   -1.0008798726,
   -2.3321327677,
   -1.0469704863,
   -1.1900794289,
   -1.114576713,
   -1.0444856392,
   -1.0687320765
  ],
  "psi": [
   -0.7360948689,
   -0.6188727062,
   -0.7912962663,
   1.8206850055,
   2.6644334544,
   2.572873141,
   -0.8121985723,
   2.6428192003,
   2.7582376096,
   -0.5178364423,
   2.7680242707,
   -0.6511165801,
   2.6622525645,
   2.6247849006,
   2.857391488,
   2.6830759765,
   -0.2693806154,
   0.1200255468,
   2.4459343449,
   2.3115885359,
   -1.9937742933,
   2.1683709823,
   2.392351153,
   -0.3043796887,
   2.3459796155,
   -0.8375661241,
   -0.7334077451,
   -0.6527485589,
   -0.6824471244,
   1.1709071499,
   -0.7414740975,
   -0.797409281,
   -0.8291989966,
   -0.8756168379
  ]
 },
 "A_conformer_rs0_444": {
  "omega": [
   3.0503166327,
   -3.0616453861,
   3.0651389763,
   3.076419871,
   -3.0955903238,
   -3.1247710277,
   3.0978695384,
   -3.1274559583,
   -3.086176928,
   3.0748356046,
   3.1402844554,
   -3.0654280379,
   -0.2092238596,
   -3.1118905025,
   -3.1069059606,
   3.1411753907,
   -3.1296066572,
   -3.1325827329,
   -3.0321769267,
   -3.1191727886,
   -3.0561562544,
   -3.0573887051,
   -3.0582735352,
   -3.0944052575,
   -2.9622093383,
   3.0957898073,
   -3.0667377553,
   -2.9543396654,
   -3.0805524262,
   -3.0512042219,
   -3.1302906091,
   -3.1304565519,
   3.1116751185,
   3.1370600174
  ],
  "phi": [
   -1.1926778918,
   -0.8813047191,
   -2.3252836253,
   -1.2700475598,
   -1.0351229116,
   -1.197775769,
   -1.4577658566,
   -0.9733168696,
   -0.9899454555,
   -2.2234869313,
   -1.175100831,
   -2.1739374888,
   -1.3033656169,
   -1.1560671998,
   -2.1917768901,
   -1.7027075877,
   -0.8938004077,
   -0.9251941618,
   -1.1473208415,
   -1.6716600258,
   -0.8880833111,
   -0.9172700176,
   -1.3906556309,
   -1.5138995776,
   -1.2257375383,
   -1.2179949011,
   -1.5484702218,
   -1.1912976403,
   -2.3221640014,
   -1.3437124549,
   -1.0482251902,
   -1.1101235651,
   -1.1117012217,
   -1.0103039288
  ],
  "psi": [
   -0.5057457276,
   -0.7919334059,
   -0.8613985236,
   2.9108561938,
   2.4372284108,
   -0.5280564378,
   -0.267448037,
   -0.1058026515,
   2.1166463698,
   2.466078698,
   2.8628462939,
   -0.1597945334,
   1.7122371623,
   3.0892388277,
   1.9881888603,
   0.0915309859,
   -3.140730148,
   -0.7337274651,
   -0.67091785,
   -0.4263084243,
   -0.3523245778,
   -0.9497347226,
   -0.8510391912,
   -0.0536680938,
   2.0139076017,
   -0.4713142583,
   -0.7320518698,
   -0.2623923323,
   -0.6141447528,
   2.6255630058,
   2.9958181481,
   -0.8134514617,
   -0.7064186579,
   -0.82141622
  ]
 },
 "A_conformer_rs0_445": {
  "omega": [
   -3.035394142,
   -2.9469540986,
   3.0067957672,
   -2.9453608471,
   2.9097050563,
   2.9373736967,
   -2.9774898961,
   2.9444939601,
   3.0244879622,
   -3.1244647551,
   -3.062269025,
   -3.1155757357,
   -3.1191010221,
   -2.9967031481,
   2.98159101,
   -2.9937577042,
   -3.0157293153,
   -3.1112259911,
   3.1348211172,
   3.1345437467,
   3.1134704051,
   -3.0787666089,
   -2.9134853152,
   -3.1088606407,
   3.069601565,
   3.0511745847,
   -3.1052824598,
   3.1199568996,
   -3.130579593,
   3.1390845263,
   3.0986095008,
   3.0047209916,
   -3.0096071614,
   -3.1224248365
  ],
  "phi": [
   1.6535125036,
   1.9188908386,
   1.9888047435,
   2.4353568464,
   1.1189783646,
   1.5695684287,
   1.0169024837,
   2.4769917616,
   1.4326948224,
   2.1062881114,
   1.2686869127,
   2.3615782413,
   1.1402765722,
   0.9545627276,
   1.8031533738,
   2.068038928,
   1.0418779418,
   0.8189793617,
   0.9321548376,
   1.0861800005,
   0.9380141101,
   2.4395893982,
   1.0569275297,
   0.9416419387,
   1.2437376332,
   1.7731701865,
   1.2995087105,
   1.2000125996,
   2.300812974,
   0.787689035,
   0.8413649968,
   1.2671085981,
   1.4839596332,
   1.6791556948
  ],
  "psi": [
   -2.008890503,
   -2.5064939606,
   -2.0298426097,
   -2.5666924826,
   -1.1922588706,
   0.3180489818,
   -0.0614229303,
   -2.2255879802,
   -2.3069152108,
   -2.709930532,
   -2.5937674347,
   -2.6437520728,
   -2.7020461622,
   -2.8844193791,
   -2.6946433695,
   -0.426110303,
   -2.8422906989,
   0.8298080486,
   0.995444202,
   0.9078046769,
   1.1184958879,
   0.6752413951,
   -1.6519821864,
   -2.9937822984,
   0.7116615769,
   0.5375434772,
   0.1896308358,
   -2.2180441994,
   -2.1065759475,
   -1.3968094548,
   0.6473150838,
   0.8951583116,
   0.1797965682,
   0.3789337435
  ]
 },
 "A_conformer_rs0_446": {
  "omega": [
   -3.1040850944,
   -3.0222728158,
   -3.0882598334,
   3.0886173847,
   -2.9218533496,
   3.06358743,
   3.1123116784,
   3.1210696183,
   -3.095329755,
   3.1325472874,
   -3.0943277434,
   -3.0003865966,
   3.1377961573,
   -3.1140912539,
   -2.9889461498,
   -2.996738015,
   -2.8625935583,
   3.1207032469,
   3.0422819016,
   -3.0443507736,
   3.0878527105,
   -3.0357356846,
   3.0172293519,
   2.971550166,
   -3.0988712604,
   -3.1039331278,
   -3.1186193611,
   3.0807499584,
   -3.1083536767,
   -3.1326237452,
   3.0655430494,
   -3.0943256518,
   3.0987435239,
   -3.1332481704
  ],
  "phi": [
   1.0994535569,
   1.4420132891,
   2.3617817996,
   1.1757862609,
   0.9487878338,
   1.0497897853,
   1.6051091642,
   1.804501285,
   1.1086611425,
   2.3037689008,
   1.0611460841,
   1.0728397318,
   1.1380414705,
   1.1545032619,
   2.224300055,
   1.6836184737,
   -1.2375698458,
   1.149535761,
   1.4396171117,
   0.8473478531,
   1.2174392672,
   0.9139402151,
   0.93851693,
   1.9756738566,
   1.3170200715,
   1.2752861935,
   2.4657124741,
   1.1299166729,
   1.5569203469,
   1.4448361652,
   1.3148783787,
   1.2395709165,
   1.6983004645,
   1.5483131002
  ],
  "psi": [
   -0.1543536429,
   -2.6302583031,
   -2.8356112004,
   -2.391154579,
   -2.7133595774,
   -2.5302111249,
   0.3307009104,
   0.0384038269,
   -1.9075776157,
   -2.4882497497,
   -2.6322963155,
   -2.4386059425,
   -2.7545448022,
   -2.675566462,
   -2.7118264872,
   -2.879696374,
   3.1344206011,
   -0.1128740755,
   0.5774915129,
   0.0844843058,
   0.8190747577,
   0.7818794171,
   1.0224458889,
   0.6970528369,
   -0.2807358457,
   -2.1524354752,
   -2.3170786008,
   -2.7333940182,
   -2.5641746301,
   -2.1097173649,
   -0.1963388223,
   0.2455847734,
   0.1019126009,
   -0.1085454438
  ]
 },
 "A_conformer_rs0_447": {
  "omega": [
   3.1177403063,
   3.0709633083,
   3.1236323533,
   3.134616508,
   3.1411455913,
   -3.1193614594,
   3.1393216774,
   3.1404885364,
   3.1382321802,
   -3.1008147622,
   3.0718239252,
   -2.9012023591,
   3.1247245666,
   3.0397557718,
   -3.0243450734,
   -3.1032248102,
   3.0690367157,
   3.1241061275,
   -3.0621604367,
   3.0633967996,
   2.9093064006,
   -3.1313617163,
   2.8486502093,
   -3.1402658819,
   -3.1163044893,
   -3.1369898411,
   -3.1289896656,
   3.1117150976,
   -3.0501930999,
   -2.9042486098,
   -3.0634991712,
   -3.1103738775,
   -3.1285067434,
   3.0597232953
  ],
  "phi": [
   -1.1258660005,
   -1.4721979901,
   -2.1145771974,
   -2.4730156126,
   -1.2004021908,
   -1.2358862591,
   -1.4057799846,
   -2.3182297895,
   -1.2828823578,
   -2.3924158335,
   -1.2317373299,
   -1.5463110884,
   -1.2187521698,
   -1.2424040927,
   -2.6375437899,
   -2.1687412972,
   -1.0801756273,
   -1.1518835938,
   -1.3817660288,
   -1.7787781283,
   -1.3884246936,
   0.7025827664,
   -1.8287489662,
   -1.5007162102,
   -1.0702378785,
   -1.1526242507,
   -1.2314294531,
   -1.2840183349,
   -2.0223020221,
   -1.1242660303,
   -1.3353437996,
   -1.8588641526,
   -2.4754742907,
   -2.7114702044
  ],
  "psi": [
   -0.6636883417,
   -0.485280673,
   -0.5829178517,
   1.625614943,
   2.6752922076,
   2.92561596,
   2.5155120228,
   -0.7969148998,
   2.8769925585,
   0.0664865916,
   2.9631055571,
   -0.2966292832,
   2.3370985622,
   2.6565302929,
   2.6237396941,
   -3.0606138341,
   2.7809092604,
   -0.5889954553,
   -0.7521524133,
   -0.4435888913,
   2.5488781911,
   2.4953196907,
   1.1677784826,
   2.4460319059,
   2.1763534838,
   -0.9041879568,
   -0.3616673325,
   2.1249538522,
   -0.6847149849,
   1.247158963,
   -0.3125485586,
   -0.7310244664,
   1.7845588003,
   0.5146387404
  ]
 },
 "A_conformer_rs0_448": {
  "omega": [
   -3.0839000119,
   3.124685919,
   -2.8458644121,
   3.1011286944,
   -3.12638336,
   -3.1229611545,
   3.1272095735,
   3.1168600209,
   3.127046933,
   3.0508531821,
   -0.1822105822,
   3.042419104,
   3.1117167713,
   3.0299015973,
   3.1294474906,
   -2.9307515117,
   -3.1105296458,
   3.0644019407,
   3.1306913956,
   -3.0836769071,
   3.1280129279,
   3.1224573778,
   -3.0943242599,
   3.0568731466,
   3.1266376075,
   3.119078036,
   -3.0447958987,
   -3.0937643369,
   3.0593234859,
   -3.1142013315,
   -3.1342663749,
   -3.1350542785,
   -3.0411723011,
   3.1381889555
  ],
  "phi": [
   -1.1621790457,
   -1.4015082726,
   -1.5664061735,
   -1.0793131918,
   -0.7537038425,
   -1.0969889364,
   -1.5081214715,
   -2.3659640188,
   -0.9420294968,
   -2.3906512621,
   -1.1831197519,
   -1.5825826328,
   -1.1336512235,
   -1.3460111275,
   -1.9265406106,
   -1.100908838,
   -1.5788502102,
   -1.0973785432,
   -1.3039675194,
   -1.3687735934,
   -1.6479311323,
   -1.5019656187,
   -2.8502294759,
   -0.9849397101,
   -1.0153776369,
   -1.1176281862,
   -2.0983680377,
   -2.1905655196,
   -1.8685096423,
   -1.083413261,
   -1.2314085095,
   -1.0436128524,
   -2.1909463769,
   -2.1144526296
  ],
  "psi": [
   -0.584130981,
   -0.3226471332,
   -0.2250548504,
   2.2959222641,
   2.8528891327,
   -0.9036991021,
   -0.3802401837,
   0.1762807407,
   2.5928786474,
   2.5671443276,
   2.0444427081,
   2.8848834391,
   2.5718021624,
   2.4716318865,
   2.8466303176,
   2.8924754566,
   -0.6821128115,
   0.6991249082,
   -0.6467164063,
   -0.7552550346,
   -0.5410364087,
   2.1635035889,
   2.4571442696,
   2.796099921,
   -0.7352211867,
   -0.8287330778,
   -0.7011809597,
   2.2825170656,
   2.7417496155,
   1.824428304,
   -0.3712414928,
   -0.240588792,
   -0.6498086949,
   2.3552613952
  ]
 },
 "A_conformer_rs0_449": {
  "omega": [
   3.0157753996,
   3.1121109793,
   3.0509767741,
   -3.1411815121,
   3.0533856047,
   -3.0388225278,
   -3.0452292817,
   -3.0608202749,
   3.0898653026,
   3.1229451198,
   3.0407780476,
   -3.1116935154,
   -3.1083657645,
   -2.964549314,
   -3.1177743142,
   -3.1264651551,
   3.0573163918,
   3.1183134913,
   3.0434405107,
   3.1020086797,
   3.0889236799,
   3.0492132995,
   3.1105323196,
   -3.1386444046,
   3.08755594,
   -3.1140563636,
   2.9454185571,
   3.0628175081,
   3.0638907244,
   3.1083713632,
   3.1387597977,
   3.0215459424,
   3.0578165251,
   -3.0092690155
  ],
  "phi": [
   -1.1300446806,
   -1.1975536147,
   -1.1642461265,
   -1.1664603359,
   -0.9740015124,
   -1.2643614839,
   -1.0669418523,
   -2.2648692392,
   -1.1653791075,
   -2.3029791924,
   -1.0087320935,
   -1.0845387345,
   -1.3063419887,
   -1.1788360613,
   -2.8173990412,
   -1.1669724422,
   -1.0220332198,
   -1.1218159113,
   -1.1936603469,
   -1.4188914018,
   -2.2543065144,
   -2.7982522502,
   -1.1526617318,
   -1.1468175862,
   -1.7311775527,
   -1.1223230717,
   -2.1000781384,
   -2.1538090841,
   -1.9197248262,
   -0.9498493898,
   -1.2382958436,
   -1.3188542163,
   -1.0597171214,
   -1.4543511769
  ],
  "psi": [
   -0.5776933103,
   -0.6266471733,
   -0.7131138596,
   -0.698203181,
   2.3410207608,
   2.5111499961,
   -0.4180127649,
   2.3901341578,
   1.5642592987,
   2.6815235398,
   3.0611609186,
   -0.3826866604,
   2.1625737668,
   2.1094994383,
   -0.308304537,
   3.0401618747,
   -0.7301985491,
   -0.7688498459,
   -0.7704598096,
   2.1538355087,
   2.3100866121,
   -0.0896244468,
   2.7721656478,
   2.5314880799,
   -0.534140111,
   2.5325048819,
   -0.9269980195,
   2.2946362201,
   2.6344193888,
   2.6599633284,
   -0.5959264648,
   -0.139266806,
   -0.232124983,
   2.5878325827
  ]
 },
 "A_conformer_rs0_45": {
  "omega": [
   -3.0815122825,
   2.9912068228,
   -3.0653610141,
   -3.0756004439,
   3.0968700985,
   3.1248527607,
   -3.0988948192,
   3.0821261575,
   -3.1332087743,
   3.0960096983,
   -3.0030982567,
   -3.1202834496,
   3.1378303924,
   -3.1345431258,
   3.1090693207,
   3.1403864429,
   -3.0608656289,
   -3.1302488326,
   -3.0739423021,
   3.0548001191,
   -3.0833858575,
   -3.112874215,
   2.9939712003,
   3.0675677249,
   -2.9810351563,
   3.1393581809,
   3.1144500619,
   3.0357411281,
   2.9922600945,
   -3.0441998844,
   -3.131721009,
   3.1211314373,
   3.1045524592,
   -3.0870605251
  ],
  "phi": [
   2.7735466628,
   1.0540078951,
   2.3243837196,
   1.2704524263,
   1.0339902594,
   1.1984244487,
   1.458507758,
   1.3853511191,
   1.1113198809,
   2.4972220095,
   1.0935008538,
   1.3974342772,
   1.0005106719,
   1.0569336425,
   1.263364423,
   1.8135668247,
   1.0415967994,
   1.0704606402,
   1.1044247669,
   1.190288598,
   1.6896249809,
   0.8555947312,
   1.81412435,
   1.1295990384,
   -1.1455339334,
   1.0294221531,
   1.2375599164,
   1.0869707019,
   -0.7407083945,
   0.9417976731,
   1.1438457059,
   1.0675606673,
   1.23925393,
   1.1457159317
  ],
  "psi": [
   -0.4080692876,
   -2.8400200648,
   0.8515653205,
   -2.9115589332,
   -2.4367858254,
   0.5261538535,
   0.2692582708,
   0.1042742737,
   -2.3560752333,
   -2.2787969444,
   -2.4170875972,
   -2.6459300721,
   -2.6601353838,
   -2.2758294698,
   -2.4545505643,
   -2.4131844452,
   -2.7789159984,
   0.6489784128,
   0.7117141963,
   0.7734229291,
   0.5356187791,
   -0.012682517,
   0.8336105896,
   1.6074053707,
   -2.3562995861,
   -0.3950865235,
   0.7243397479,
   0.8049782704,
   0.6105883185,
   -0.8264368329,
   0.4915257471,
   0.7350136712,
   0.8930730815,
   0.5120114492
  ]
 },
 "A_conformer_rs0_450": {
  "omega": [
   3.0940904041,
   3.1239120934,
   -3.0798743479,
   -3.1077452205,
   -2.9980690981,
   -3.1392931942,
   -3.1409657513,
   2.831983209,
   -3.0311038169,
   -3.0769967783,
   -3.0422639194,
   3.0695762504,
   -3.064194211,
   -3.0743522435,
   3.0201572696,
   3.1356700499,
   -3.1087088233,
   3.0684651548,
   -3.1263459476,
   3.0780753682,
   3.109989221,
   3.080035619,
   -3.1257075085,
   3.104518947,
   -3.0297585306,
   3.0754951484,
   -3.1195977357,
   -3.1154192647,
   -3.0985799385,
   -3.1347400656,
   3.1395635982,
   3.1294911429,
   3.1184946132,
   -3.1216910147
  ],
  "phi": [
   -1.1605815417,
   -1.1851279539,
   -1.5616267764,
   -1.8999101026,
   -1.1596750191,
   -1.016907746,
   -2.5015988928,
   -1.4318103861,
   -1.0565168659,
   -2.1889876396,
   -0.9971774583,
   -1.8207320787,
   -1.2589693204,
   -1.2114666963,
   -1.6465999427,
   -2.4038848916,
   -1.0831814233,
   -0.9976632095,
   -1.0711014235,
   -1.0936021422,
   -1.0142266985,
   -1.096757846,
   -1.0821465091,
   -1.5110683171,
   -1.1383408954,
   -1.1617403564,
   -0.7774183671,
   -1.4711382761,
   -2.8293426404,
   -1.0873153111,
   -2.0263555823,
   -1.1582106569,
   -1.1506310787,
   -1.1161749977
  ],
  "psi": [
   2.5002172395,
   2.8496455191,
   2.2404080944,
   -0.0611798001,
   2.04913977,
   2.5355551035,
   -0.5812135771,
   2.7096541791,
   2.2485395523,
   -0.7444761768,
   1.3068234835,
   -0.6450203721,
   1.8320306235,
   -0.1048988214,
   2.5322662459,
   -0.2720145339,
   2.7607606495,
   -0.627403723,
   -0.8399363945,
   -0.7122904752,
   -0.7908079811,
   -0.7612462825,
   -0.7275592871,
   -0.4987734947,
   1.7463031093,
   -0.5869133186,
   -0.6340081348,
   -0.7794444399,
   -0.0107010205,
   1.2587591573,
   -0.2233656917,
   0.2937162988,
   -0.5687961802,
   -0.8567620929
  ]
 },
 "A_conformer_rs0_451": {
  "omega": [
   -2.9947411504,
   -2.9437531211,
   -3.0666317295,
   -3.1045086039,
   0.007134765,
   -2.9275430615,
   -3.0786265727,
   3.0954651213,
   -2.9886753237,
   3.1000891811,
   -3.0716911765,
   2.9014951745,
   -3.1233796298,
   -3.0397827402,
   2.9651666376,
   3.1032194791,
   3.1285222402,
   -3.1335991549,
   3.1148335962,
   -3.0291629391,
   3.1059402917,
   -2.9915664415,
   3.0462215142,
   -3.0680261501,
   -3.063229625,
   -2.9896914355,
   3.1099903522,
   3.0533577994,
   3.1186933879,
   -3.076943914,
   -3.0928431551,
   3.135678149,
   3.0172760459,
   -3.1224540047
  ],
  "phi": [
   2.9899617509,
   1.8602536339,
   1.9989449694,
   2.3051865605,
   1.1995305482,
   1.5338772885,
   2.7370074619,
   1.5949371217,
   0.9735612287,
   2.3916078423,
   1.2320823918,
   1.5452679088,
   1.217976267,
   1.2433018332,
   2.3043871751,
   2.5705580183,
   1.2582794758,
   1.3149277827,
   2.0625591407,
   2.3129466456,
   1.8200723992,
   2.5658087951,
   2.1531846332,
   1.8757653554,
   1.6529180855,
   1.0966329655,
   2.0902817387,
   1.1660098179,
   1.0701870226,
   1.0068894542,
   0.9728358572,
   1.6999844499,
   0.9786863478,
   1.4601123085
  ],
  "psi": [
   -2.3239215924,
   -2.5203445632,
   -2.2600109201,
   -2.9107192644,
   -2.141468395,
   -2.9656585085,
   -2.6525681043,
   -2.7903437346,
   -2.7823184534,
   0.6587089266,
   -2.9628473831,
   0.2965752737,
   -2.3355855851,
   -2.6578188698,
   -2.6233210421,
   0.0227888885,
   -2.8865830625,
   0.6252084747,
   -2.4619679474,
   -2.3265128087,
   -2.6728167465,
   -2.4741880155,
   -2.8070158626,
   -2.6667709958,
   -0.346661856,
   -2.505649423,
   -2.7350075227,
   1.0114493297,
   0.7876223106,
   0.8911740301,
   0.6696059254,
   0.7457583432,
   -0.5695570995,
   0.5965582767
  ]
 },
 "A_conformer_rs0_452": {
  "omega": [
   3.0618511653,
   3.1305259833,
   3.1399581682,
   3.0760496675,
   -2.9933713326,
   -3.0857189628,
   3.0977894237,
   3.0789568417,
   -3.1074652118,
   -3.101252394,
   3.0717453305,
   -2.9003723887,
   3.1235746224,
   3.0852443064,
   -3.1405830919,
   2.8843475224,
   -2.9711960992,
   -3.1285604151,
   3.1201878239,
   -3.1017849296,
   3.090365573,
   -3.0910433344,
   3.0773853235,
   -3.1082658687,
   3.0858999373,
   -3.0665267774,
   3.021672789,
   2.9491402302,
   -2.9325094845,
   -3.0430355034,
   3.0793258131,
   -2.9734758311,
   3.0345492507,
   3.0415688913
  ],
  "phi": [
   -1.1189078161,
   -2.1428376483,
   -1.9679510182,
   -1.0415514439,
   -0.8486321684,
   -1.2186208471,
   -1.2900854478,
   -1.5525344329,
   -0.9274772344,
   -2.3934934402,
   -1.2310002963,
   -1.5462633169,
   -1.2184301734,
   -1.1310500124,
   -1.1521220518,
   -1.7714710216,
   -2.2969634177,
   -1.1348498538,
   -1.1022294273,
   -1.2723118599,
   -1.1583147722,
   -1.1028095419,
   -0.9882339984,
   0.9662234392,
   -1.1159053971,
   -1.3280972387,
   -2.4466458875,
   -1.9624580868,
   -1.6663176424,
   -1.2078499011,
   -1.5858571049,
   -2.7959918805,
   -1.3411653483,
   -1.1457930902
  ],
  "psi": [
   -0.7359502964,
   -0.7124784881,
   2.099513717,
   2.0306439657,
   2.7926693605,
   -0.7827632144,
   -0.3410816417,
   -0.204769341,
   2.1219154249,
   2.2439851266,
   2.9633779761,
   -0.2966151634,
   2.3357366206,
   2.6584159949,
   2.6870373583,
   2.5705246474,
   2.7607263618,
   2.4215403095,
   -0.6123661854,
   -0.8532263158,
   -0.6720392505,
   -0.840374294,
   -0.7185641703,
   -0.8252911483,
   0.4888330138,
   2.5218513151,
   2.4225465977,
   2.8813427518,
   2.3727548354,
   1.9120801265,
   -0.1722876927,
   -0.0276574616,
   0.6580454023,
   1.7332556015
  ]
 },
 "A_conformer_rs0_453": {
  "omega": [
   -3.1091013791,
   2.7986276502,
   3.0354016709,
   -2.9605068401,
   2.9538322622,
   -3.1382890988,
   -3.1398611649,
   2.8325819312,
   -3.0316125799,
   3.123825413,
   3.0628714271,
   3.1161753741,
   3.1211437176,
   2.9960438611,
   -3.0738859132,
   3.0123772792,
   -3.1281465155,
   3.0857723044,
   3.0620839201,
   -3.1362390139,
   -3.1262413217,
   3.0677977605,
   3.1358254643,
   -3.0332272484,
   2.9509513985,
   -3.0981601275,
   3.0492729121,
   -3.1290205122,
   3.1368304758,
   3.1395748564,
   3.1028972349,
   3.1309321318,
   3.1178663997,
   -3.1209285007
  ],
  "phi": [
   -1.0789824003,
   -1.527776763,
   -2.1011267717,
   -2.4753433033,
   -1.0778671494,
   -1.0172706772,
   -2.5037486846,
   -1.4301184553,
   -1.0581805457,
   -2.1057234271,
   -1.2720579269,
   -2.3622241591,
   -1.1401036687,
   -0.9544012092,
   -2.5332163905,
   -1.2193561786,
   -1.1170894177,
   -1.2211422752,
   -1.1694375771,
   -1.1504942979,
   -1.061099514,
   -1.0934711203,
   -1.100222241,
   -2.5995957249,
   -1.3647945757,
   -1.8535101787,
   -0.909586304,
   -1.2250376107,
   0.7624086204,
   -1.1306034633,
   -1.1160920062,
   -1.1594940464,
   -1.1497098786,
   -1.1174767134
  ],
  "psi": [
   -0.7896710906,
   -0.7099310539,
   2.5672382983,
   1.8399767734,
   1.066967879,
   2.7329358374,
   -0.5793826094,
   2.7089818649,
   2.248999804,
   -0.7421498575,
   2.5943999048,
   2.6438674808,
   2.7022331347,
   2.8850877962,
   2.693766457,
   2.4157428266,
   2.8754003352,
   -0.5998785387,
   -0.6120152157,
   -0.6360931503,
   -0.7066067938,
   -0.7729907624,
   -0.7620881514,
   -0.7628276169,
   2.3202865039,
   2.1221775749,
   3.0273529258,
   2.3975305492,
   2.361452081,
   1.1082786695,
   2.6436838715,
   -0.7210611941,
   -0.5693941923,
   -0.8569315226
  ]
 },
 "A_conformer_rs0_454": {
  "omega": [
   -3.1133244134,
   3.0801014787,
   -2.9512948223,
   2.9467136034,
   2.9284614792,
   3.119850578,
   -3.1389243887,
   -3.139662849,
   -3.1379722928,
   3.0346058285,
   -2.9602612743,
   3.1012821536,
   3.0471966659,
   3.0897345053,
   -3.1176484844,
   3.1273355384,
   -3.1370765164,
   3.1246367667,
   3.1249706243,
   -3.134248522,
   -3.1201280218,
   3.1396015921,
   3.0161000355,
   2.9724770619,
   -3.1001684762,
   -3.1023626523,
   -3.1179184615,
   3.0713085705,
   3.1251152793,
   -3.1234740488,
   3.1129800532,
   3.0022969707,
   3.0347992021,
   -3.0490572855
  ],
  "phi": [
   1.7388975114,
   2.3217179399,
   1.4530699792,
   1.2732204487,
   1.2517358892,
   1.2367271645,
   1.4055561552,
   2.3162601933,
   1.2826268314,
   2.8460156823,
   1.5279529754,
   2.5643525857,
   1.2731463522,
   1.1022367139,
   2.1089284115,
   1.4140841625,
   1.0732345779,
   1.125586565,
   1.0356223269,
   1.1839844923,
   1.1455317864,
   0.9233939978,
   0.9378253175,
   1.9737853054,
   1.3163444779,
   1.2762098464,
   2.4656781506,
   1.536983335,
   0.9898429855,
   0.9268631132,
   1.3596149493,
   1.9665688482,
   2.8457646948,
   1.6575397253
  ],
  "psi": [
   -2.3644298152,
   -2.8343027602,
   -1.9731357642,
   -2.1515821844,
   -2.3579262638,
   0.2595984313,
   -2.5160646218,
   0.7986022906,
   -2.8765535246,
   -0.0675592726,
   -2.6612993576,
   0.1404656294,
   -1.6682875472,
   0.4011019946,
   -2.6056679051,
   -0.0998666349,
   -2.6327082251,
   0.6407746801,
   0.4984236676,
   0.637134692,
   0.6171178465,
   0.9568348816,
   0.653499922,
   0.6984279871,
   -0.280946498,
   -2.1539262224,
   -2.3175706354,
   -2.7329606582,
   0.1729262067,
   -2.4063956485,
   0.598303647,
   0.1208857767,
   0.2918484442,
   -2.97479228
  ]
 },
 "A_conformer_rs0_455": {
  "omega": [
   3.1043897638,
   3.0230139905,
   3.0883954651,
   -3.0200046173,
   -3.0174904172,
   3.1186100536,
   -3.0433674439,
   -2.8908198256,
   -3.1300040572,
   2.9808947863,
   -3.0718420359,
   3.1354897977,
   3.1158386674,
   -3.1084731536,
   3.1000530231,
   3.093919077,
   -3.0952072791,
   -3.0990911504,
   3.077771915,
   3.053209181,
   -3.0981258743,
   3.113535821,
   -3.0853207666,
   -3.002138743,
   3.0704569108,
   2.9967794369,
   -3.1115719952,
   3.0515954164,
   -3.0481661496,
   -3.1266200318,
   -3.0599218645,
   3.0663119449,
   -3.0252546633,
   -3.1268730915
  ],
  "phi": [
   -1.1021451232,
   -1.4423572773,
   -2.36201969,
   -1.5500482333,
   -1.1609522966,
   -1.2245034928,
   -2.1793752974,
   -2.2871151722,
   -1.0138789223,
   -1.2484046855,
   -0.9774781509,
   -0.9024336842,
   -1.0369287705,
   -1.0883505316,
   -1.0613392836,
   -1.1008666865,
   -0.9845165954,
   -1.1175297494,
   -1.0756176177,
   -0.9587531043,
   -1.3512979065,
   -2.0492479467,
   -1.6348244293,
   -2.351354582,
   -1.7583202177,
   -2.0544716166,
   -2.0255205807,
   -1.1046320854,
   0.8875984175,
   -1.2413583037,
   -1.0139168609,
   -1.6974462311,
   -1.7314481283,
   -1.3205690811
  ],
  "psi": [
   0.1562657486,
   2.6306525583,
   2.8356367053,
   2.3904383275,
   2.3700947759,
   -0.4657010098,
   -0.6569574931,
   -0.538369063,
   2.0329107963,
   2.4941564644,
   2.9456164145,
   -0.7433479852,
   2.3343977419,
   2.5080982892,
   2.595812089,
   -0.5092589621,
   -0.2571990583,
   -0.7012254462,
   -1.0370985976,
   -0.6228992192,
   -0.855058614,
   -0.1220549351,
   -0.7246873141,
   1.1308302119,
   0.3782283312,
   2.3120616179,
   2.2528646553,
   1.9108956403,
   -0.6840773419,
   1.0949954292,
   2.5976054551,
   -0.5641033445,
   0.0426419237,
   0.0459937089
  ]
 },
 "A_conformer_rs0_456": {
  "omega": [
   2.9544081328,
   3.1220132681,
   3.0579660488,
   -3.088338166,
   2.9219604077,
   -3.0648785128,
   -3.114429112,
   -3.1287597257,
   -3.0852572829,
   3.0747679771,
   3.1404367478,
   3.1386184137,
   -3.1015064775,
   3.0770483005,
   3.1328714784,
   3.1354167817,
   -3.1269947205,
   -3.1262163531,
   -2.9969486624,
   3.1376508599,
   -3.1193255641,
   -3.0913194577,
   -3.1258533336,
   3.0771137412,
   -3.1197680783,
   -2.9458073756,
   3.0694472136,
   2.9895832319,
   3.1039400873,
   -3.126404712,
   3.1148764623,
   -2.9797291933,
   3.1071623872,
   -3.1025092734
  ],
  "phi": [
   -1.3462539127,
   -1.5311860787,
   -1.1611187649,
   -1.1747378523,
   -0.9492016031,
   -1.0488812413,
   -1.6037789502,
   -0.9729257796,
   -0.9905114641,
   -2.222645656,
   -1.1759789235,
   0.7060030936,
   -1.1167793297,
   -1.2325190976,
   -2.6647384085,
   -1.7851213738,
   -1.0028172385,
   -1.1687242001,
   -1.2059305878,
   -2.4777597257,
   -2.0977715098,
   -1.5922585922,
   -2.5488820866,
   -2.0622209705,
   -2.2291464253,
   -1.8967923215,
   -2.1424121998,
   -1.1642481192,
   -0.5814403447,
   -1.0355460675,
   -1.1675952377,
   -1.2754106332,
   -1.0868262713,
   -1.2593102853
  ],
  "psi": [
   0.5751749553,
   2.7049942881,
   3.0546346638,
   -0.7553465986,
   2.7135584727,
   2.5298261965,
   -0.3307989168,
   -0.0394715968,
   2.116108722,
   2.4650587613,
   2.8635456557,
   -0.1579909148,
   1.0174068537,
   2.5787694469,
   2.5662866208,
   -2.9461291448,
   2.7800093735,
   -0.5324816017,
   -0.3997717034,
   -0.1696905482,
   2.3443211818,
   2.1561954657,
   2.3648954994,
   2.4833820476,
   2.290943698,
   2.2847206077,
   1.9850221041,
   2.5705079637,
   2.6082791337,
   2.0381499164,
   2.4857621396,
   -0.9912354455,
   -0.6428335179,
   -0.7640810366
  ]
 },
 "A_conformer_rs0_457": {
  "omega": [
   -3.1220155844,
   3.0868061217,
   -3.0851770951,
   2.9171495244,
   3.134198625,
   3.0617340769,
   3.1301979287,
   -2.9742585735,
   -3.0551699211,
   3.1001546341,
   -3.0718765456,
   2.9001759995,
   -3.1239384578,
   -2.9238999451,
   2.9669053929,
   3.0033727404,
   3.1132923495,
   -3.1068232491,
   3.1369414328,
   3.1191848479,
   3.1386681097,
   -3.1378625666,
   -3.1373282581,
   -3.1026986326,
   -3.0167814012,
   3.140663259,
   -3.0627029429,
   3.0795716162,
   3.0941852658,
   3.1065421295,
   3.1197728496,
   3.1270514595,
   -3.1226437086,
   3.122441104
  ],
  "phi": [
   1.2548378754,
   1.6731638889,
   2.0457726067,
   1.100185035,
   1.1071968582,
   1.6673614526,
   1.0480406499,
   2.2503584007,
   0.9225382913,
   2.3925094671,
   1.2311667542,
   1.5474049051,
   1.2195765959,
   1.0266315527,
   1.5147034056,
   1.0410323328,
   1.0874700892,
   1.0864624976,
   1.5751117062,
   1.8365659532,
   1.2690203707,
   1.1110263357,
   1.200891728,
   1.2147558561,
   1.1676920928,
   1.1199690319,
   1.0712739398,
   1.0777170463,
   2.1622360963,
   1.1185453992,
   1.1484367607,
   1.2252658305,
   1.0417565619,
   1.1566023393
  ],
  "psi": [
   0.0477769224,
   0.452114208,
   -2.3194499547,
   -3.1334858589,
   0.7460953783,
   0.4268987173,
   -0.0546582276,
   -2.419533038,
   -2.7832320368,
   0.6771819141,
   -2.9627371397,
   0.2964422925,
   -2.3371008503,
   -2.6584383123,
   -2.8579953424,
   0.2333617471,
   0.7850284819,
   0.7811345301,
   0.6840401237,
   -3.0443022092,
   -2.2675147353,
   -2.9565321431,
   0.6676248763,
   0.1031072441,
   0.7329353522,
   0.7123767938,
   0.7349789269,
   0.8305898124,
   0.7092282621,
   -1.3446835567,
   0.4528941448,
   0.8177287036,
   0.6332002333,
   0.7901638545
  ]
 },
 "A_conformer_rs0_458": {
  "omega": [
   3.1213410965,
   -3.1234188675,
   3.0268254263,
   3.1230017342,
   -3.0078735525,
   3.0609888604,
   -3.1106292701,
   3.1310758375,
   -3.1165192178,
   3.100762726,
   -3.0720220108,
   2.901323161,
   -3.1230242276,
   -3.0398101867,
   -3.0828945597,
   -3.134680437,
   3.1280440535,
   -3.139088921,
   3.1147344433,
   3.0757752308,
   -3.111583792,
   -3.1248409687,
   -3.1356274994,
   3.1246047514,
   -3.1324412809,
   -3.1308761229,
   -3.1219501209,
   2.9975123039,
   -2.8984606286,
   3.1231861997,
   3.1147918376,
   -3.1248007567,
   3.1194653343,
   -3.1397732166
  ],
  "phi": [
   1.0730858868,
   2.0617784384,
   1.3202955033,
   2.5408949623,
   1.0949046429,
   1.1754746923,
   1.7001956243,
   1.1897694208,
   0.9680717656,
   2.3927473973,
   1.2308469114,
   1.5458337476,
   1.2184291901,
   1.244585165,
   2.3331139348,
   1.7307146345,
   2.1450451108,
   1.1198110645,
   1.5373060564,
   1.6445707241,
   0.9233220859,
   1.1616183956,
   0.9673886597,
   1.1131893716,
   1.167495502,
   2.4461165808,
   1.5025493452,
   1.6975812259,
   1.1220405495,
   0.9270397529,
   1.1191022246,
   1.1142888166,
   1.0443237567,
   1.0685775873
  ],
  "psi": [
   0.7031650215,
   0.7702179092,
   -1.6850619406,
   -2.8767530243,
   -2.213028058,
   -2.6022485638,
   0.1766254989,
   0.1060984953,
   -2.3476101759,
   -2.5825749849,
   -2.9625010845,
   0.2971002918,
   -2.3361254027,
   -2.6589165347,
   -2.6229536305,
   -2.1118680919,
   -2.2017611683,
   -2.7455745748,
   0.4990968519,
   0.5156340543,
   0.4241270646,
   0.8069674034,
   0.8185879785,
   0.8259052638,
   0.791777067,
   -2.460854028,
   -2.5983480606,
   -2.3875621902,
   -2.5989463057,
   -2.1130313069,
   0.6119086596,
   0.3848700866,
   0.830531172,
   0.8754339032
  ]
 },
 "A_conformer_rs0_459": {
  "omega": [
   -3.1378015077,
   2.9848346459,
   -3.0646639432,
   -3.0757592799,
   3.0976368154,
   3.1241373282,
   -3.098187136,
   -3.1219076515,
   -3.0754262025,
   -3.1064051121,
   -2.9591623508,
   -3.0699611664,
   2.9435767355,
   -3.1365904099,
   3.0870437369,
   -3.1069775505,
   3.1254349306,
   -3.1373944246,
   -3.0642557906,
   -3.1402379265,
   -3.1146694543,
   -3.0704283596,
   -3.0860986652,
   -3.0753045864,
   -2.8691399923,
   -2.9391670986,
   3.1286256382,
   -3.1089962409,
   3.0489650954,
   2.9049494176,
   -3.0641819889,
   3.1068982391,
   3.0166762381,
   3.1351862239
  ],
  "phi": [
   1.1888604253,
   1.5385374417,
   2.3241391553,
   1.2698355589,
   1.0334009734,
   1.1986768006,
   1.457270289,
   2.2303699018,
   0.9740635509,
   2.3561939862,
   1.3112657902,
   2.0370844787,
   1.321708287,
   0.9068301951,
   -1.3485770594,
   1.3781688964,
   1.6484644729,
   1.2212208251,
   1.6654125088,
   1.9919962591,
   1.5452240028,
   1.1116335835,
   2.2516220177,
   2.2250290118,
   1.6528381363,
   1.1808741175,
   1.2310207291,
   1.2812294117,
   2.0238264368,
   1.122949827,
   0.9160153269,
   1.0171873185,
   1.3995065405,
   1.0907029711
  ],
  "psi": [
   0.7232353448,
   0.7775710613,
   0.4252217551,
   -2.9118155105,
   -2.4357905217,
   0.5277498456,
   0.2686262359,
   0.1062373893,
   -1.9813829363,
   -2.5079716146,
   -2.5699611258,
   0.2546179685,
   -1.7278560741,
   -2.9872795853,
   -2.5049897116,
   0.0939382281,
   -2.8269439742,
   -0.0162335374,
   -2.3077083484,
   -2.2658852982,
   0.6063833608,
   -2.7564013041,
   0.6316469202,
   -2.9928684371,
   -2.8458119898,
   2.8062234234,
   -2.6718700803,
   -2.1244832622,
   0.685670739,
   -1.2460636369,
   0.311566552,
   0.8621346796,
   0.8787614315,
   0.197057406
  ]
 },
 "A_conformer_rs0_46": {
  "omega": [
   -3.1229378241,
   3.0901417712,
   3.1157540093,
   3.1154033321,
   3.0851915972,
   2.9966807952,
   -3.0305048324,
   3.1081784504,
   3.1283740286,
   -3.1227656264,
   -3.0625415475,
   -3.1160318877,
   -3.1210677967,
   3.0099200112,
   3.0769342344,
   -3.1131989727,
   -2.9569810183,
   -2.8875731211,
   3.0266240053,
   -3.116798862,
   -3.0805164588,
   -3.1291967335,
   -3.0192597286,
   3.0800177536,
   3.0438256586,
   3.1058688036,
   -3.1141857142,
   -3.1199820463,
   3.1256635957,
   3.1403698279,
   2.9978797382,
   -3.1029298169,
   3.0306541796,
   -3.0716262119
  ],
  "phi": [
   2.7855057807,
   1.8430070632,
   1.1995897998,
   1.1178473065,
   0.8192450299,
   1.2273918712,
   1.022890421,
   2.573183604,
   1.2131102327,
   2.1059818085,
   1.2700842698,
   2.3617249773,
   1.1422398517,
   1.1924715055,
   1.5834883582,
   1.2237150616,
   1.192533929,
   1.0472179407,
   1.5222439205,
   1.0359159975,
   2.4081992935,
   1.2560241727,
   1.6480850845,
   0.9807817334,
   1.0931707234,
   1.1901880467,
   1.0546648898,
   1.3966284575,
   1.7348531642,
   1.0729387895,
   1.5293873082,
   2.6137685108,
   2.3754985971,
   1.6410613164
  ],
  "psi": [
   -2.5012089553,
   -2.6679604644,
   -2.2374426816,
   -2.515463786,
   -2.5671368266,
   0.721181572,
   0.3373924235,
   -2.2308411064,
   -2.3184393505,
   -2.6409929873,
   -2.5947187653,
   -2.6438998037,
   -2.7029892115,
   -2.8850428122,
   -2.6304559762,
   -2.7123958071,
   0.4991795303,
   0.5284143027,
   0.79849346,
   -2.3802011385,
   -2.788587381,
   3.0819778546,
   0.2827745329,
   -2.1108115972,
   0.813952587,
   0.8875696077,
   0.5743210449,
   0.8227705996,
   -2.6079113529,
   -1.99041746,
   -2.4102482849,
   -2.6160581155,
   -2.797211158,
   -2.3487467241
  ]
 },
 "A_conformer_rs0_460": {
  "omega": [
   3.0540261758,
   -2.8482878592,
   -3.0975020507,
   -3.1338018638,
   2.9240665961,
   -3.1029374029,
   -3.1119385985,
   -3.1401449816,
   -2.7974970268,
   -3.0677498126,
   3.1052740907,
   -3.0678543044,
   -3.0870272558,
   -2.9233867871,
   -2.9548977388,
   -3.1321818517,
   3.0847433718,
   3.022531161,
   3.0933033269,
   -3.0329732389,
   2.8308048739,
   -3.0712914377,
   -3.085955817,
   -3.0752765981,
   -2.8686758165,
   -2.9399068407,
   3.1202713642,
   -3.0662598366,
   3.1195786222,
   3.1200552828,
   3.0790108882,
   3.1305975892,
   2.9566435221,
   -3.1279099854
  ],
  "phi": [
   1.3630683095,
   2.1440165869,
   0.9714136902,
   1.575912305,
   1.2098308911,
   1.2078125288,
   2.2394360908,
   2.0307971548,
   0.8751078267,
   2.4518509269,
   1.1400850991,
   1.2890528063,
   1.0221984098,
   1.2263984107,
   2.1476564648,
   1.1382306457,
   2.146524402,
   1.8326338253,
   2.1571701674,
   1.9046192775,
   2.2438091713,
   1.1124191785,
   2.2523525035,
   2.2263337344,
   1.6526261555,
   1.1807992731,
   2.1324903934,
   1.4273662335,
   1.0411219038,
   1.2236033886,
   1.1616686617,
   1.146081759,
   1.7673960639,
   2.4215302194
  ],
  "psi": [
   0.7022410134,
   -3.0059653587,
   -2.9724575995,
   0.8089692898,
   -2.0653954248,
   0.48488375,
   0.7877873244,
   -2.74350275,
   -2.2237919129,
   -2.6467829125,
   -2.6655248429,
   -2.5348432538,
   -2.0200977559,
   0.322605534,
   -2.5741510646,
   2.9217190482,
   0.6662042958,
   0.1023298008,
   -0.4247418003,
   -2.8041523274,
   -2.0748113913,
   -2.3994299414,
   0.6305256424,
   -2.9942601347,
   -2.8465846832,
   2.8056233271,
   -2.6714818716,
   -2.3066195897,
   -2.3027535345,
   -2.0369548235,
   0.256411801,
   0.3678504148,
   0.4162196624,
   0.0212568705
  ]
 },
 "A_conformer_rs0_461": {
  "omega": [
   3.0938559788,
   -3.1272966748,
   3.1211912852,
   -2.9532862968,
   3.1392720949,
   3.104975668,
   -2.9605147373,
   -2.9816358914,
   -3.0323462292,
   3.1026283945,
   -3.0731876208,
   2.9003879221,
   -3.1237367603,
   -3.0398061566,
   3.0642728046,
   -2.8153393943,
   -3.0185889232,
   -3.105431609,
   -3.091741688,
   -3.0462051952,
   -3.0350220781,
   3.1361976486,
   3.1066203142,
   -3.0703966291,
   2.9991587665,
   3.1333339062,
   -3.0470682609,
   -3.0037079935,
   3.0581454502,
   3.0556039453,
   3.1322430719,
   -3.1178978088,
   -3.099698426,
   -2.9951027719
  ],
  "phi": [
   1.1679399318,
   1.1766267749,
   1.9699897786,
   1.3182359261,
   0.916719813,
   1.3147757649,
   1.8871773606,
   2.2675559337,
   1.0472785084,
   2.3935716409,
   1.2310882664,
   1.5449597272,
   1.2207841203,
   1.2426073845,
   2.4442424845,
   1.7757114081,
   0.8475814808,
   1.4309917262,
   2.2956390325,
   2.4709223962,
   2.0129316296,
   2.4712236952,
   1.504013979,
   2.4834651556,
   1.2177983717,
   1.2218982349,
   1.2936794072,
   0.9498418364,
   -1.0044922984,
   1.0069273808,
   2.4053533738,
   1.1736452012,
   1.1994697615,
   0.8612587731
  ],
  "psi": [
   0.5598885949,
   0.8123169596,
   0.570585613,
   -1.8172466245,
   -2.6762369431,
   0.5339063452,
   0.2192196797,
   -2.4337511669,
   -2.8762539648,
   0.394142817,
   -2.9634105401,
   0.2975550162,
   -2.3384636917,
   -2.6577860982,
   -2.6216247002,
   -2.9196286359,
   3.0857351464,
   0.4707473189,
   -2.7714977568,
   -2.7564532925,
   -2.4015551768,
   -2.2743980839,
   -2.3933693391,
   -2.679347557,
   -1.271011386,
   0.5782047496,
   0.5940460087,
   0.6921546221,
   0.7510053931,
   -1.1343552383,
   -2.5352070035,
   -2.6838616244,
   0.6409771948,
   0.6871592659
  ]
 },
 "A_conformer_rs0_462": {
  "omega": [
   -3.1329952933,
   3.1355675703,
   -3.0384050588,
   2.8927444822,
   -3.0418254363,
   -3.086995795,
   3.0500291325,
   -3.13806329,
   3.134981466,
   3.1394810742,
   3.1370905355,
   -2.951734168,
   2.8516181246,
   -0.2146152938,
   3.0753895803,
   3.070472312,
   -3.0288769319,
   -3.0542997776,
   3.0327510057,
   2.9753350661,
   -3.0231320695,
   -3.1276651384,
   3.0808432878,
   3.093679601,
   3.0057859599,
   3.0465760388,
   -2.9943157099,
   -3.0815687759,
   -3.0650541003,
   -3.1066487194,
   -3.1386537018,
   -3.0205618528,
   -3.0585284188,
   -3.1309640071
  ],
  "phi": [
   1.0955090646,
   1.6050375635,
   1.9385261814,
   2.3847525816,
   1.3538240362,
   2.4881606916,
   1.6850720345,
   1.4508572109,
   1.3055429917,
   1.386166612,
   0.8979699968,
   2.2931703029,
   0.8348939422,
   1.4792003371,
   0.9674095528,
   1.5675490629,
   1.1527263582,
   0.9374226859,
   0.9323018781,
   1.6136274803,
   1.3380620273,
   1.1419496472,
   1.0175619113,
   1.7275247372,
   1.9859321407,
   1.170391262,
   2.0532298235,
   1.8626973964,
   1.9195284046,
   0.9491263217,
   1.2389597752,
   1.3179375376,
   1.0599148138,
   1.2059587728
  ],
  "psi": [
   0.5528149799,
   0.3246455313,
   0.0970630469,
   -2.1200247054,
   -1.5712382526,
   -2.6717711016,
   -2.3046890472,
   -1.9554160422,
   -2.0210586281,
   0.5184970277,
   -2.949795396,
   -2.3444230864,
   -1.2296963899,
   -2.3340604724,
   -0.1157524065,
   -2.3024327618,
   -2.8974816624,
   0.663414175,
   0.8954617389,
   0.7290234621,
   -0.1876356802,
   -2.8142945313,
   0.721692122,
   0.4739735377,
   -0.3123816323,
   -2.2911025107,
   0.9127041911,
   -2.2761518503,
   -2.4257519744,
   -2.6592474937,
   0.5957015864,
   0.1392083771,
   0.2327878451,
   -2.5868442838
  ]
 },
 "A_conformer_rs0_463": {
  "omega": [
   -3.1396726426,
   3.1371482067,
   3.0871195808,
   3.0485389012,
   -3.1333834777,
   -3.0585759049,
   -3.1081848033,
   3.104672406,
   3.1223779935,
   3.0885896813,
   -3.1253142955,
   3.1354958978,
   3.0328985096,
   -3.0106862946,
   3.1083518164,
   3.1395718301,
   -3.0600081928,
   -3.1306103147,
   -3.0748588075,
   3.0700932632,
   3.1200472099,
   3.0279113745,
   -3.1038689322,
   -3.0577935273,
   3.0893009634,
   3.0986395016,
   3.1328523726,
   3.0639960031,
   -3.0817662046,
   3.089648197,
   3.0975336068,
   -2.9398191163,
   -3.0491853501,
   3.1366633262
  ],
  "phi": [
   1.1015065568,
   1.1336273216,
   1.8286411467,
   1.7384485668,
   1.2938516163,
   2.6600340604,
   2.2032889316,
   1.3536636129,
   0.8967029142,
   1.6092667135,
   1.0862768204,
   1.9087944506,
   1.224438949,
   1.192100597,
   1.2630575353,
   1.8140998775,
   1.0393149713,
   1.0718064919,
   1.1045330289,
   1.5338370663,
   1.3156155045,
   2.8660677056,
   2.6043016829,
   1.3980992714,
   1.0883570593,
   1.3129938816,
   2.212530015,
   1.9913914796,
   -0.7106992134,
   1.1294614411,
   1.2338460264,
   1.0726513899,
   0.9334730132,
   0.9651441284
  ],
  "psi": [
   0.6053959394,
   0.7834520723,
   0.6030583904,
   -1.9630722305,
   -2.4552081698,
   -2.7363435419,
   -2.946585128,
   -1.7483828539,
   -2.7077062736,
   0.7348980913,
   -2.3374249514,
   -2.3894723248,
   -1.9312651127,
   0.2798053065,
   -2.6296740592,
   -2.4124353111,
   -2.7787590202,
   0.6494245523,
   0.7107165426,
   0.7742077636,
   -2.8118054272,
   -2.5244537342,
   -2.7757483044,
   -2.6891736265,
   3.061980545,
   0.3315700468,
   -2.323802239,
   -1.9690790803,
   -2.7210622792,
   -0.9077337385,
   0.4746447648,
   0.4508698002,
   0.8262752181,
   0.907754656
  ]
 },
 "A_conformer_rs0_464": {
  "omega": [
   -3.0163591619,
   -3.1130315187,
   -3.0511712556,
   -3.1307092258,
   -3.1350979552,
   -3.1378066369,
   3.0421892896,
   2.8920740356,
   3.130169457,
   -2.98118817,
   3.0707158686,
   -3.0584380749,
   -3.1044444681,
   3.1211657711,
   3.0475116521,
   -3.133273706,
   -3.0790849149,
   3.0828630839,
   2.9975764834,
   -3.1368823186,
   3.1184459117,
   3.0908408958,
   3.1350741356,
   -3.1381195397,
   -3.1141018447,
   3.1382257636,
   -3.1209704433,
   -2.8915503555,
   -3.0618086527,
   3.0255021652,
   -3.0660062835,
   -3.1380573765,
   -3.1040401976,
   -3.1248655503
  ],
  "phi": [
   1.1321199355,
   1.1987388349,
   1.1643230782,
   1.3389080804,
   0.9898385821,
   1.7210378085,
   2.1806916114,
   2.287446426,
   1.0134697466,
   1.2489333115,
   0.9783965227,
   2.0171127727,
   1.0970046519,
   1.1800970895,
   2.0804166515,
   1.9291524177,
   0.9514129906,
   1.111979272,
   1.2074894574,
   2.4767525285,
   2.0990862413,
   1.5911845467,
   1.4723716604,
   -0.8806569572,
   1.625943845,
   1.4114698271,
   2.1364816391,
   -1.1407606192,
   0.9524897263,
   1.1841614367,
   1.2446676676,
   1.0121000197,
   1.0716809019,
   1.0891781466
  ],
  "psi": [
   0.576691297,
   0.6248066446,
   0.7133538679,
   0.6976152584,
   -2.5139420097,
   -2.6187332784,
   -2.0531504357,
   0.5364481167,
   -2.0320917251,
   -2.4949208669,
   -2.9445606963,
   0.7423875946,
   -1.8011507687,
   -2.6510114483,
   -2.391597878,
   -0.1562387614,
   -2.7354742076,
   0.7747669688,
   0.882635938,
   0.169379271,
   -2.3448007147,
   -2.1558081877,
   -2.3639755926,
   -2.7173626921,
   -0.5896877427,
   -2.2760654437,
   -2.2347716563,
   -2.3816793076,
   -0.6969789303,
   -1.9705785675,
   0.2189527568,
   0.3499511504,
   0.6970566237,
   0.7778191276
  ]
 },
 "A_conformer_rs0_465": {
  "omega": [
   -3.0174206748,
   -3.0684089742,
   -2.9495314775,
   -3.1074283677,
   3.1121188189,
   -2.9965083305,
   -2.9904035265,
   3.102093314,
   -3.0620961268,
   3.1003804534,
   -3.0724804774,
   2.9005837574,
   -3.1240496354,
   -3.040213592,
   3.1086432353,
   3.1098776491,
   -3.0867184513,
   3.1219411876,
   3.1260229401,
   -3.0785746273,
   -3.1090134784,
   -3.0805349377,
   3.0572468415,
   -2.9959950072,
   -3.1350467481,
   3.1251116849,
   3.1392207953,
   -3.1336942252,
   -3.0093208172,
   3.0634969189,
   3.12113612,
   3.07370886,
   -2.9811402578,
   2.9635982863
  ],
  "phi": [
   1.4797183107,
   2.5257095878,
   2.4208569324,
   -0.7868892511,
   1.0764004042,
   2.4974128839,
   1.3744076115,
   2.3594102222,
   1.061593792,
   2.3933849912,
   1.231276176,
   1.5465854732,
   1.2197461833,
   1.2432250213,
   2.3190760854,
   1.7173167641,
   1.549580995,
   1.2348937654,
   1.0722000008,
   1.0959930986,
   1.0149917355,
   1.0968892128,
   1.695166969,
   -1.1374149677,
   1.7987980377,
   1.105602016,
   1.1462026006,
   1.044547776,
   -0.8287089379,
   1.046023828,
   1.0012966488,
   1.1264034387,
   1.0771030871,
   1.9855618014
  ],
  "psi": [
   -0.8969157115,
   -2.6840225529,
   -2.18701213,
   -2.25522099,
   -1.0018915451,
   0.3830247054,
   -3.0221023491,
   -2.780746325,
   -3.0503618029,
   0.3766446667,
   -2.9636332874,
   0.2969200525,
   -2.3371856132,
   -2.657685434,
   -2.6235187532,
   2.9317245593,
   -3.0406900266,
   -0.0052972493,
   -2.5692696821,
   0.7106039477,
   0.7890076253,
   0.7609482907,
   0.7274345245,
   -0.1855017785,
   -0.5815183429,
   0.4504518508,
   0.6961526096,
   0.7494657037,
   0.7062793326,
   -0.8324369373,
   0.5753560628,
   0.7401203617,
   0.5081710647,
   0.8253813336
  ]
 },
 "A_conformer_rs0_466": {
  "omega": [
   -3.1039038663,
   -3.0225969256,
   -3.0883317725,
   -3.1376382771,
   -3.0531549562,
   3.1392660743,
   -2.9917999748,
   -3.1371209082,
   -3.1395590809,
   -3.1232911534,
   -3.0621397859,
   -3.1170079112,
   -3.1198033437,
   -2.9971542674,
   3.0487162327,
   3.0352466366,
   -3.0129731436,
   -3.0477475109,
   3.1182809692,
   3.1051565503,
   -2.9606682143,
   -3.0708729491,
   -3.0863009428,
   -3.074666211,
   -2.8685579681,
   -2.9381659529,
   -3.1344205974,
   3.1415571798,
   -3.1062767307,
   3.1348405679,
   -3.1324264776,
   2.9766256802,
   3.0688525986,
   -2.9761942302
  ],
  "phi": [
   1.1003831178,
   1.4422042022,
   2.3634699218,
   1.7814604642,
   1.3604572245,
   1.6281259458,
   2.5307976918,
   2.1349628252,
   1.067905774,
   2.104548407,
   1.2702759435,
   2.3624655357,
   1.1398872782,
   0.9557614999,
   1.7236666126,
   1.2204332552,
   0.932004919,
   1.2285660588,
   1.5221266259,
   2.4281503307,
   1.1552912526,
   1.110348582,
   2.250917107,
   2.2255813829,
   1.6527774559,
   1.179669797,
   1.0092763418,
   1.3003295674,
   1.977274641,
   0.9515672639,
   2.8282449949,
   2.4440720327,
   2.5273745707,
   2.0189423813
  ],
  "psi": [
   -0.1550891052,
   -2.630642391,
   -2.836789925,
   -2.3907455796,
   -2.5842303808,
   -2.6340677334,
   0.2234589706,
   -2.7771565659,
   -2.7948302697,
   0.5834483447,
   -2.5938874794,
   -2.6429124094,
   -2.7010804042,
   -2.8851095227,
   -2.6940677193,
   -0.0987382495,
   -2.6431405456,
   -2.0629508648,
   -2.3928516272,
   -2.1193185154,
   -2.7767820412,
   -2.9347698646,
   0.6319370253,
   -2.9928734783,
   -2.8462081337,
   2.8062266329,
   -2.6710852517,
   0.7150919393,
   0.0482624091,
   -1.3357854384,
   0.7283960564,
   -3.0254988658,
   -2.2913761406,
   -2.2480675529
  ]
 },
 "A_conformer_rs0_467": {
  "omega": [
   -3.0550769709,
   -3.1026031283,
   -3.0211590021,
   -3.0548765295,
   -3.0788031202,
   -3.1395049255,
   3.1408313773,
   -3.1412757123,
   -3.1400424169,
   3.0895412401,
   -3.124167644,
   3.1362847425,
   3.0327460823,
   3.0748669446,
   -3.0407941512,
   3.0507058816,
   -3.0039123146,
   3.1270944748,
   2.9925582645,
   3.1301181063,
   -3.0854376879,
   -3.0984933229,
   -3.0430277787,
   -3.0949430676,
   -3.0867957486,
   2.9452490102,
   -3.0700331609,
   -2.9908264656,
   -3.1030110773,
   3.1259533379,
   -3.0215771701,
   3.1129271838,
   -3.140125432,
   -2.9942028176
  ],
  "phi": [
   1.0886397664,
   1.7129624217,
   0.9626710518,
   1.9034453686,
   0.7599416194,
   2.705981719,
   1.6010281599,
   2.3616619947,
   0.9455562372,
   1.6074839965,
   1.0860087435,
   1.9088948852,
   1.2251009967,
   1.0772725417,
   2.117609731,
   1.6350466993,
   1.4901947442,
   0.8579367564,
   1.2502892639,
   1.7626921377,
   2.366821032,
   1.0030924497,
   0.9701138077,
   1.5555757745,
   1.6094985197,
   1.8977955416,
   2.1415651068,
   1.1641890792,
   0.5810495293,
   1.0343110892,
   1.7083868094,
   1.8914374334,
   2.6777542054,
   1.2619058106
  ],
  "psi": [
   0.1026840053,
   -2.4207808605,
   -2.9385053197,
   0.8173116543,
   -2.5131424842,
   -2.4893959408,
   -2.2811275847,
   -2.1334297698,
   -2.8426693812,
   0.5725660713,
   -2.3375079162,
   -2.3902777264,
   -1.9302765141,
   0.2787418164,
   -2.5008683243,
   0.254172022,
   -2.3434484444,
   -2.6296542059,
   0.8056465702,
   0.5592211668,
   -2.285975294,
   -2.2020163261,
   -2.3573983848,
   -2.3686887941,
   0.2931531201,
   -2.5552862099,
   -1.9825578948,
   -2.5698981735,
   -2.608342756,
   -2.0363003645,
   -2.4867342035,
   -2.4343103548,
   -2.4119854711,
   -2.911905767
  ]
 },
 "A_conformer_rs0_468": {
  "omega": [
   -3.0946061639,
   3.1242172994,
   -3.1132112052,
   -3.0529803219,
   -3.0808376716,
   3.0238407762,
   -3.0330923627,
   -3.0880278574,
   3.0975797826,
   3.0955116121,
   -3.1103347669,
   3.0916331815,
   -3.086980956,
   3.1393875903,
   3.1167870116,
   3.1339231158,
   3.1252620757,
   3.1339312648,
   -3.1147100048,
   3.0279482027,
   -3.1052784622,
   2.9916415174,
   -3.0879556024,
   -3.0602447782,
   -3.0081357627,
   -3.0971205031,
   -3.1311832779,
   -3.0889038145,
   -3.0410577088,
   3.1406133782,
   -3.1372284599,
   -3.0044824873,
   3.0309378888,
   3.0758207717
  ],
  "phi": [
   -2.2544110473,
   -1.4587914137,
   -2.3212814338,
   -1.8191845289,
   -1.2461519964,
   -1.1979978969,
   -1.369280234,
   -1.0780713875,
   -1.1266026846,
   -2.2405256974,
   -1.2096735509,
   -1.6596647742,
   -1.1298341479,
   -1.1166547464,
   -1.0838820512,
   -1.1898317207,
   -1.0683110076,
   -1.3136668856,
   -2.0618752435,
   -2.3151953678,
   -1.8194335063,
   -2.5667973011,
   -2.0419723178,
   -1.626350146,
   -1.0308267506,
   -1.071552906,
   -1.1205831648,
   -1.1715467501,
   -2.5000128542,
   -1.0144342013,
   -1.3577203516,
   -1.5612980608,
   -2.4864223279,
   -2.267875822
  ],
  "psi": [
   2.3009705602,
   1.9977253549,
   2.8626987373,
   1.7327315076,
   1.9492665744,
   2.8594787606,
   -0.5337478217,
   -0.6015048235,
   -0.7298991612,
   -0.6339864607,
   1.3582758775,
   2.7801927728,
   1.885297344,
   -0.2291555048,
   -0.355689485,
   -0.8306123388,
   -0.6640926052,
   -0.7434163261,
   2.4609491863,
   2.3277947208,
   2.6716292008,
   2.4763954788,
   2.8067503016,
   2.0729179838,
   0.0200031873,
   -0.7741304777,
   -0.8537075806,
   -0.7951821974,
   -0.5629774422,
   1.4371892964,
   -0.40354173,
   -0.2493213331,
   -0.1804786027,
   2.8630805483
  ]
 },
 "A_conformer_rs0_469": {
  "omega": [
   -3.038855505,
   -3.0926960706,
   3.1007090589,
   -3.1192555956,
   3.1412373988,
   -3.1217067975,
   3.1050083095,
   -3.1020968773,
   3.0919398699,
   -3.0530963543,
   3.0534502011,
   3.1259552535,
   0.076994886,
   -3.0110536526,
   3.0698478783,
   -3.0441857274,
   3.127481636,
   -3.1115699621,
   -3.1159034182,
   3.1078157188,
   -3.1128488713,
   -3.1340808143,
   -3.1044071772,
   -3.123140362,
   -3.065162669,
   3.1300346679,
   -3.0938523543,
   -3.079783553,
   -3.1006337972,
   3.1231881593,
   -3.1323895932,
   -3.138964294,
   -3.1024587496,
   -3.1264995064
  ],
  "phi": [
   1.0879819781,
   1.0965905609,
   1.1666224778,
   2.2507877041,
   0.9624126528,
   2.4601880619,
   2.3600042261,
   0.9998840297,
   1.238253283,
   2.3935394983,
   1.0822869277,
   2.3484943918,
   1.3121877556,
   1.1256855575,
   1.7407486712,
   0.9697838004,
   1.0067007667,
   1.150985429,
   1.6644846191,
   2.5805298705,
   2.7857468013,
   2.2431441437,
   1.7761052781,
   2.1165698566,
   1.1148085678,
   1.1458261309,
   1.0517147875,
   1.0495554405,
   -0.7249194426,
   1.1644212295,
   1.1251972594,
   1.0123685508,
   1.0708656238,
   1.0901243023
  ],
  "psi": [
   0.5717173304,
   0.7967605168,
   0.8439766736,
   0.8030725103,
   -1.9235660986,
   0.8076866127,
   -2.6494622892,
   -2.4340259698,
   -2.1589788056,
   -2.5702547756,
   -2.7695085089,
   -2.5736092192,
   -2.0657109742,
   -2.8463389744,
   -2.1847153681,
   -2.884223587,
   0.810649182,
   0.7489042467,
   0.7498043036,
   -2.9255267198,
   -2.7502611104,
   3.1208715067,
   -2.5123370527,
   -2.138094869,
   -1.8999940911,
   0.6639052097,
   0.7335321599,
   0.8682848412,
   0.6779444614,
   -0.9983309138,
   -2.6870520213,
   0.6518537335,
   0.6966171784,
   0.7782495424
  ]
 },
 "A_conformer_rs0_47": {
  "omega": [
   3.1283328842,
   -2.9539718101,
   3.0650939972,
   3.0758886487,
   -3.0970936458,
   -3.1246315126,
   3.0981857059,
   3.1203644504,
   3.1228773611,
   3.1252880251,
   3.0030452071,
   3.0854234605,
   -3.0657239699,
   -2.7888197302,
   -2.7944638095,
   3.1263178858,
   2.9462636408,
   -3.1308079881,
   -3.1052428205,
   -3.1151200811,
   -3.1270074868,
   -3.0928974065,
   3.0625404323,
   2.857013293,
   3.1124733395,
   3.0888275233,
   -3.1314485015,
   3.1178501226,
   3.0186641824,
   -3.0743971092,
   -3.0502565074,
   3.0881823824,
   3.0957259318,
   2.988907167
  ],
  "phi": [
   -1.2932347583,
   -2.2039075326,
   -2.322630851,
   -1.2706575123,
   -1.0325599073,
   -1.197847709,
   -1.4577859353,
   -0.9587118261,
   -0.8911616771,
   -1.4418132839,
   -1.0270437321,
   -1.3762349399,
   -1.0629461193,
   -1.0559332307,
   0.9757045452,
   -2.4808920052,
   -1.0522832315,
   -1.2274973737,
   -0.9559871974,
   -1.1162955972,
   -2.3895548213,
   -1.4750711792,
   -0.9484459266,
   -1.2268428613,
   -1.319772455,
   -1.0367754396,
   -1.9470209441,
   -1.6198670365,
   -0.9944735478,
   -0.9491024283,
   -1.2760728138,
   -0.8694504446,
   -2.7026855037,
   -2.0335624346
  ],
  "psi": [
   -0.5321561966,
   -0.2323556595,
   -0.5621154998,
   2.9117216409,
   2.4350025732,
   -0.5277287558,
   -0.2680824068,
   -0.1056239063,
   2.2624351143,
   -0.6468588266,
   2.7732017328,
   -0.6984803878,
   3.061840484,
   -0.5658467944,
   -0.4720290801,
   -2.5964219736,
   -0.2747471487,
   -0.9446976884,
   -0.6931015531,
   -0.7112457558,
   -0.3209634861,
   2.0939927508,
   2.3428902886,
   2.4311801715,
   2.6801598061,
   -0.6775688512,
   2.3915915929,
   -0.764614647,
   2.0672444568,
   2.1817276133,
   -0.7627296988,
   -0.4516191826,
   -0.7719031118,
   2.8231695216
  ]
 },
 "A_conformer_rs0_470": {
  "omega": [
   3.1290530731,
   -3.124778935,
   3.1263627893,
   -3.0729810934,
   3.0864354594,
   3.1107420913,
   -3.0847074375,
   3.0698953205,
   3.0783052126,
   -3.1263448243,
   -2.9608133248,
   -2.968641185,
   3.0517758412,
   -0.0211467515,
   -3.0469258591,
   3.1329685894,
   3.0791232744,
   -3.0819065974,
   3.117761345,
   -3.0608556152,
   2.9726681157,
   2.8533278123,
   -3.073896595,
   3.0249811892,
   -3.0955216012,
   2.9843425319,
   -3.1022570824,
   3.0375151105,
   2.9346519158,
   2.7879793195,
   -3.1270722684,
   3.1186198051,
   -3.1405785922,
   -3.1029374106
  ],
  "phi": [
   -1.1893447168,
   -1.4518185982,
   -1.9106018019,
   -2.4580487292,
   -1.0011209958,
   -1.6171673434,
   -1.6494972541,
   -2.2828741029,
   -1.150440397,
   -2.1209104243,
   -1.1325685714,
   -2.0967621968,
   -1.2845136282,
   -1.3177877947,
   -2.081406784,
   -1.9303338952,
   -0.9520806156,
   -1.1123534246,
   -1.2351813744,
   -2.1842722131,
   -1.383955217,
   -1.077954487,
   -1.2547736561,
   -1.656775724,
   -1.4636595044,
   -1.836301504,
   -2.2862598637,
   -1.5886988795,
   -1.1968266569,
   -0.8866483158,
   -1.0793145235,
   -1.0567110233,
   -1.2665302708,
   -1.2759759246
  ],
  "psi": [
   -0.55343693,
   -0.6286654497,
   -0.6030769806,
   2.1411572334,
   2.8222721294,
   2.5924144293,
   2.144272927,
   2.7931866065,
   2.8641399861,
   -0.2143839481,
   1.2087795947,
   -0.5907246848,
   2.9500144451,
   2.6210559798,
   2.4291404159,
   0.1579590416,
   2.7374103748,
   -0.7751387573,
   -0.8833760651,
   -0.7080317061,
   2.6134672488,
   3.086648479,
   2.8389884355,
   -0.1244828094,
   -0.0591285011,
   2.0495349714,
   2.3003457193,
   2.4203624502,
   2.0679851021,
   2.7603619551,
   2.4528428606,
   -0.7038113267,
   -0.8834580253,
   -0.6014330524
  ]
 },
 "A_conformer_rs0_471": {
  "omega": [
   3.0400508068,
   3.0516968421,
   -3.0045936711,
   -2.8816052453,
   3.043759335,
   3.0619953366,
   3.130111973,
   -2.9741480707,
   -3.0545962496,
   3.1002732204,
   -3.0727306382,
   2.9018298125,
   -3.1238241812,
   -3.0392634032,
   -3.0866746437,
   -3.1065550016,
   3.1158429344,
   -3.0235688288,
   3.135868801,
   -3.0894222055,
   -3.1100772784,
   -3.1028794957,
   3.1133690336,
   3.0578971032,
   -3.118140204,
   2.9449491378,
   -3.0717489533,
   -2.9904814283,
   -3.1046826807,
   3.1257711923,
   -3.0065046101,
   3.1375196381,
   -3.110822062,
   -3.0467900075
  ],
  "phi": [
   1.1342508754,
   2.558213683,
   1.0843674509,
   1.6011766781,
   0.9593523024,
   1.6660387122,
   1.0482286529,
   2.2492774653,
   0.9229777956,
   2.3944098115,
   1.2310478621,
   1.5457275675,
   1.218660623,
   1.2424385409,
   2.0926906439,
   2.0141709089,
   1.2647391491,
   0.9658774278,
   1.0221364866,
   1.2664236129,
   1.1406239398,
   1.0526069406,
   1.2475723567,
   1.5181622198,
   2.9668877426,
   1.8981654279,
   2.1418368781,
   1.1666073939,
   0.5811377946,
   1.0355374919,
   1.060346073,
   1.3251523586,
   1.9010042863,
   0.8759139671
  ],
  "psi": [
   -3.0037230978,
   0.5943833832,
   -2.9298973362,
   0.6366036206,
   -1.9810005859,
   -2.4110291061,
   -0.0543504456,
   -2.4200028253,
   -2.7829011879,
   0.6752018949,
   -2.9614197707,
   0.2960816097,
   -2.3369072731,
   -2.6571538587,
   -2.6239198766,
   0.1170503696,
   -2.6144280744,
   0.6088449771,
   0.8845946641,
   0.654121141,
   0.404324943,
   0.7985227099,
   0.8075417685,
   0.656268187,
   -1.1249064858,
   -2.9137365765,
   -1.9836704892,
   -2.5709701508,
   -2.6068485568,
   -2.0387392923,
   -2.4859577472,
   0.5439989795,
   -2.2938440166,
   -2.1635797004
  ]
 },
 "A_conformer_rs0_472": {
  "omega": [
   3.0531779467,
   -2.8473689662,
   -3.0965414128,
   -3.0935623842,
   -2.9103410575,
   -2.9609283318,
   -3.1409431673,
   -3.0802633853,
   -3.0882787361,
   3.1007897584,
   -3.0730732706,
   2.9014262244,
   -3.1247266613,
   3.1107097973,
   -3.0330363202,
   -3.0171627828,
   3.1310848307,
   3.0894756328,
   3.1382730112,
   -3.0502565858,
   3.1050696016,
   -3.0829496572,
   3.0532199457,
   -3.003276884,
   -3.05716398,
   2.9457400992,
   -3.0701059708,
   -2.9896009521,
   -3.1037446828,
   3.1259620944,
   3.0809815317,
   3.1370898995,
   -3.0761306106,
   3.0954860232
  ],
  "phi": [
   1.3632744602,
   2.1420745382,
   0.9726121789,
   1.8999845351,
   1.1527915742,
   1.3760929587,
   1.8128498505,
   1.3785857858,
   0.960451464,
   2.3937674602,
   1.2322886622,
   1.5462157242,
   1.2215212952,
   1.2817244205,
   1.2789891659,
   2.2215954212,
   0.9165049774,
   1.0812535399,
   1.2083808426,
   1.1983829795,
   1.0056135219,
   2.7308983046,
   2.5950350238,
   1.8855215066,
   1.1751020995,
   1.8984798343,
   2.1414824012,
   1.1647248832,
   0.5823044233,
   1.0345497848,
   1.028413406,
   1.03373395,
   1.0399265892,
   1.0787530432
  ],
  "psi": [
   0.7029508791,
   -3.0051357197,
   -2.9739767998,
   0.8087985375,
   -1.6732399342,
   -0.0996845753,
   0.9260024635,
   -2.2193898458,
   -2.8435715319,
   0.3965356425,
   -2.9634787792,
   0.2959166922,
   -2.3384501196,
   -2.6577583853,
   -2.4150217438,
   0.8760017072,
   -3.1222511283,
   0.6868753572,
   0.5314140642,
   0.6421956234,
   0.8058953524,
   0.7935698238,
   -2.8435708389,
   -2.5327079467,
   -0.1953983554,
   -2.52954327,
   -1.9847240482,
   -2.5698660081,
   -2.6081312642,
   -2.0373268503,
   -2.4859023183,
   0.7316866775,
   0.8227969037,
   0.8109999425
  ]
 },
 "A_conformer_rs0_473": {
  "omega": [
   -2.9754309208,
   3.0697862547,
   -3.0965271341,
   2.9641697335,
   3.1383221254,
   3.0900633183,
   3.0434175418,
   2.8904656517,
   3.1311877908,
   -2.9812551026,
   3.0711294165,
   -2.9545281625,
   3.1076905684,
   3.0851928841,
   3.0251566693,
   3.1013757045,
   -3.0694678811,
   -3.1246939194,
   3.0622999836,
   2.9615416692,
   3.0910493889,
   3.0937357454,
   3.1033671998,
   3.1367205075,
   -3.0890124304,
   -3.0089781278,
   3.0950632492,
   -3.135573626,
   -3.1230253992,
   3.0559617404,
   3.0936683445,
   -3.1268127368,
   -3.0946770096,
   3.1168579397
  ],
  "phi": [
   1.0798112387,
   1.7035622254,
   1.7033313213,
   1.0354254056,
   1.2382018749,
   1.3751450171,
   2.1775474913,
   2.2872161241,
   1.0117718183,
   1.248171363,
   0.9790692716,
   -0.864106277,
   1.3082565472,
   1.2505468409,
   2.6369358233,
   2.1697697493,
   1.0775960221,
   1.1509656537,
   1.3798718891,
   1.1768654539,
   1.506032572,
   -0.82344828,
   0.8768054834,
   1.213675391,
   1.6433367532,
   1.7795027462,
   2.2103327764,
   2.4480899836,
   2.562631468,
   1.1256534965,
   1.8939255294,
   1.9158849884,
   1.1005600509,
   1.1448591847
  ],
  "psi": [
   -0.2188790142,
   -2.6197188505,
   -2.3385479504,
   -2.1677157307,
   0.8296501278,
   0.2192776608,
   0.379200511,
   0.538089747,
   -2.0308002339,
   -2.4932851825,
   -2.9455017886,
   0.7420323236,
   -1.0203826111,
   -2.7252234226,
   -2.8651728445,
   3.0599643644,
   -2.7796406862,
   0.5904790878,
   0.7544716069,
   0.4421078816,
   0.3337477212,
   -0.2201978042,
   -0.8559828143,
   0.5508130393,
   0.1663404354,
   -0.0725012497,
   -2.4200193179,
   -2.3472938622,
   -2.5404832841,
   -1.3539771893,
   -2.7988466953,
   -2.5196634143,
   -2.6741275103,
   0.7674630228
  ]
 },
 "A_conformer_rs0_474": {
  "omega": [
   3.0409859263,
   3.0506233118,
   -3.0048494892,
   3.1409148065,
   3.0788018894,
   -2.8564710141,
   -3.0967206427,
   3.0031234769,
   -3.0000262027,
   2.9008256002,
   -2.9670226631,
   -3.1092614684,
   3.0692773228,
   3.0738778183,
   3.0229550891,
   3.102515325,
   -3.0696615606,
   -3.1243038972,
   3.0608613169,
   -3.108563735,
   -3.1306161897,
   3.0761739719,
   3.1293798738,
   3.0870590302,
   2.9547042009,
   -3.0756207535,
   3.0808767533,
   3.139866318,
   -3.1265872875,
   -3.0506144497,
   -3.1368425999,
   -3.0612761055,
   -3.028254453,
   -2.914813527
  ],
  "phi": [
   1.1332504229,
   2.5564360448,
   1.0861283436,
   1.264432505,
   1.2721667698,
   -0.9739624159,
   2.4629249919,
   2.5954839183,
   1.189122798,
   2.308786943,
   1.2264872831,
   2.1701988533,
   1.3378769738,
   1.2674713078,
   2.637322412,
   2.1697750703,
   1.0790579713,
   1.149446433,
   1.3816407118,
   1.7186910811,
   1.1102837673,
   1.2490850022,
   1.199775144,
   0.8321511468,
   1.2611599482,
   1.3156245852,
   2.5911116716,
   1.4566100801,
   -0.6650280816,
   1.40584804,
   0.9898696454,
   1.3787260858,
   2.3368705296,
   1.552291852
  ],
  "psi": [
   -3.0037034987,
   0.5965917256,
   -2.9308041623,
   0.6354659305,
   -2.4106594368,
   -2.7070773297,
   -0.7061118505,
   -2.7785067818,
   -2.6472765614,
   -2.2673020189,
   -2.111570534,
   -2.2470714993,
   -1.8274302734,
   -2.7432853238,
   -2.6718813631,
   3.061358435,
   -2.7814601608,
   0.5909999236,
   0.753094633,
   0.4437801718,
   -1.6190025427,
   -2.3162698613,
   0.7319877528,
   0.4579116938,
   0.5994090491,
   0.2584946664,
   -1.9326872837,
   -2.3613697113,
   -2.271118766,
   -1.0040411135,
   -1.1902792728,
   -2.3858784101,
   -2.4018151424,
   -2.5856054278
  ]
 },
 "A_conformer_rs0_475": {
  "omega": [
   -2.9992563545,
   -2.8602547622,
   -2.9942515512,
   3.0405596022,
   -3.1036686023,
   -3.0867836815,
   -3.0838704947,
   -3.0634312782,
   -2.9008031945,
   -3.1245065789,
   -3.0623536457,
   -3.1169450899,
   -3.1195331567,
   -2.9970724753,
   3.0241214761,
   3.1020289584,
   -3.0702638371,
   -3.1244710768,
   3.0626867843,
   3.09984031,
   -3.0615201351,
   3.1293723014,
   -3.0698211486,
   -2.9853046596,
   -3.0957543955,
   2.9450052546,
   -3.0706580291,
   -2.9899171517,
   -3.1039066936,
   3.1263596996,
   -3.1413481864,
   -3.138261292,
   -3.1088925272,
   -3.1379608046
  ],
  "phi": [
   2.522085934,
   1.4255563458,
   1.3703765977,
   1.9224163004,
   0.8916990521,
   1.0711324085,
   0.9660809412,
   1.2509804883,
   1.1692901056,
   2.1050199947,
   1.2717683836,
   2.3613976743,
   1.1410305063,
   0.9549272449,
   2.6368030254,
   2.1712748957,
   1.0790220118,
   1.1527135648,
   1.3801977204,
   1.1101448181,
   1.1493639621,
   1.0091382395,
   -1.0136181246,
   2.3039654447,
   2.0825006385,
   1.9004452712,
   2.1413383764,
   1.1634184633,
   0.5819812669,
   1.03468139,
   1.1200393351,
   1.1801663482,
   1.0660762735,
   1.1016067275
  ],
  "psi": [
   -2.4981647482,
   -2.4494726419,
   -2.5311047609,
   -2.1417727875,
   -2.8701517265,
   0.6344024088,
   -2.6446236292,
   -2.3136610583,
   -2.8312814246,
   -3.0229012937,
   -2.5946070148,
   -2.6437005031,
   -2.7016375933,
   -2.8844809206,
   -2.6946682541,
   3.0595589664,
   -2.78083248,
   0.5887711967,
   0.7527409818,
   0.4443259371,
   0.7323060344,
   0.6385163529,
   0.8516999376,
   -1.0308999423,
   2.8912551825,
   -0.6610836481,
   -1.9833561094,
   -2.570212121,
   -2.6073972014,
   -2.0381165338,
   -2.4849245569,
   0.660490391,
   0.7080464328,
   0.7467314524
  ]
 },
 "A_conformer_rs0_476": {
  "omega": [
   3.0155160671,
   3.1123521659,
   3.0502634508,
   -2.9430532816,
   3.0794403683,
   3.1055726385,
   -3.1256571741,
   2.9956337625,
   -3.0416946686,
   2.990933026,
   -3.0651860573,
   -2.946523518,
   3.0171011941,
   3.0960187824,
   -3.0249168908,
   -3.1014128948,
   3.0680882098,
   3.124023771,
   -3.0606489699,
   2.9633930234,
   -3.0010275565,
   3.1280378018,
   -3.0660346612,
   -3.1290570294,
   3.1380381815,
   3.1136706852,
   3.0708814931,
   2.9907085556,
   3.1042456537,
   -3.1256879279,
   3.0728596716,
   3.1192003941,
   3.0417676264,
   3.1059860541
  ],
  "phi": [
   -1.1327060942,
   -1.1985949895,
   -1.1633395373,
   -0.9683824864,
   -1.065760492,
   -2.2812108764,
   -2.3320556791,
   -1.1517653043,
   -1.1390001796,
   -1.0934993325,
   -1.187214972,
   -1.6273042389,
   -1.0515436482,
   -0.9323580899,
   -2.6379329572,
   -2.1689608411,
   -1.0776503689,
   -1.1502736699,
   -1.3805737215,
   -1.2541980494,
   -1.2661920306,
   -1.0278001316,
   -1.6536249353,
   -1.0127171838,
   -1.1868261625,
   -1.5601964351,
   -2.141471622,
   -1.1660659128,
   -0.5829491951,
   -1.0374528255,
   -1.0845270758,
   -1.0749346088,
   -0.9849031167,
   -1.0108675662
  ],
  "psi": [
   -0.5760066526,
   -0.6237103377,
   -0.7140496098,
   -0.6980548659,
   -0.7354722151,
   -0.3181549638,
   1.3114483126,
   2.7403089383,
   2.5240892651,
   2.500262965,
   2.1717615672,
   2.4064634819,
   2.649865961,
   2.4688954329,
   -0.5363300104,
   -3.0596513116,
   2.7796610919,
   -0.5911785967,
   -0.7538625054,
   -0.4447744833,
   2.0339825139,
   -0.6380773021,
   -0.47654429,
   0.0165288643,
   -0.332554467,
   -0.2233993025,
   -0.2381441399,
   2.5715813882,
   2.6088551618,
   2.0394277677,
   2.4879191716,
   -0.8397300857,
   -0.706049972,
   -0.8782757132
  ]
 },
 "A_conformer_rs0_477": {
  "omega": [
   -2.9950013332,
   -2.9440016692,
   -3.0670503414,
   -3.1041138749,
   0.0068666395,
   3.0594509881,
   -3.1092743309,
   3.1317251037,
   -3.115951687,
   -3.1244560191,
   -3.0637005555,
   -3.117356657,
   -3.1193524387,
   -2.9972887972,
   3.0236478045,
   3.1029285677,
   -3.0689949042,
   -3.1236115744,
   3.062798766,
   3.115363415,
   -3.088030124,
   3.0999841598,
   -3.1284196138,
   -3.0887048825,
   3.1139514323,
   3.1414341856,
   3.0443595256,
   3.0950077001,
   -3.0604520267,
   3.1146633362,
   3.0884679178,
   -3.0828717887,
   -3.1123923639,
   -3.1346705404
  ],
  "phi": [
   2.9904427453,
   1.8613009146,
   1.9979292239,
   2.3052888807,
   1.1988464353,
   1.1786380912,
   1.7005700413,
   1.188645704,
   0.9670969171,
   2.1057127527,
   1.2720445174,
   2.3619818485,
   1.1409355515,
   0.955906181,
   2.6369885077,
   2.1701259199,
   1.0780285562,
   1.1513735593,
   1.3795010054,
   1.6212955644,
   1.6382416227,
   1.0198334789,
   1.461154339,
   2.6751872893,
   0.9932961278,
   1.1336260622,
   2.098241617,
   2.1911426967,
   1.8681253583,
   1.0825273435,
   1.5377406621,
   1.0713003183,
   1.1207467105,
   0.9763917817
  ],
  "psi": [
   -2.925872959,
   -2.5224284828,
   -2.2583142929,
   -2.9098487164,
   -2.1418594161,
   -2.9655030346,
   0.1745056999,
   0.1066819677,
   -2.3476773581,
   -2.5813489741,
   -2.594765586,
   -2.6442928008,
   -2.7016338283,
   -2.8853356576,
   -2.6947935034,
   3.0606877194,
   -2.7805537414,
   0.5900481997,
   0.7529348797,
   0.4447931102,
   -1.8520247422,
   -3.0567644873,
   0.5947128586,
   -2.1587372279,
   -3.1050039247,
   0.7550996834,
   0.8599163916,
   -2.2803937765,
   -2.7432260471,
   -1.8223906533,
   0.3709711583,
   0.2025770071,
   0.7364042708,
   0.8576642416
  ]
 },
 "A_conformer_rs0_478": {
  "omega": [
   -2.9956036529,
   2.9390716945,
   -3.1240947876,
   3.0376562475,
   -3.1287189612,
   -3.137886719,
   -3.0279132817,
   -3.0358232039,
   3.0982851685,
   -3.1380286397,
   -3.0812654486,
   -3.1046048869,
   -3.1297389945,
   3.0746217812,
   -3.0196247334,
   -3.1354074489,
   3.1090443337,
   -3.0679931124,
   3.125048882,
   -3.079063743,
   -3.110103224,
   -3.0799656246,
   3.1015155783,
   3.1358415591,
   3.1130402988,
   -3.1346938115,
   -3.0176160273,
   3.0704933298,
   -2.9711209742,
   2.9056971762,
   -3.1266196101,
   -3.1013656458,
   -3.1383518255,
   -3.1058474086
  ],
  "phi": [
   -0.9064213462,
   2.1358357068,
   1.853739867,
   2.1113973231,
   1.2056510828,
   1.3498968877,
   2.1413585269,
   2.1991592065,
   1.1961114515,
   1.9045992303,
   1.0429586157,
   1.5715639675,
   1.0799243607,
   1.2114554901,
   1.646799936,
   2.4032969768,
   1.0829237626,
   0.9981147227,
   1.0732302973,
   1.0942967931,
   1.01508745,
   1.0977715022,
   1.0092679562,
   1.3133934703,
   -1.0411060503,
   1.5747925576,
   2.3716048812,
   2.41961546,
   2.4641432132,
   1.2243982669,
   1.3725532689,
   1.0521650511,
   1.0717668842,
   1.142031856
  ],
  "psi": [
   -2.4741130755,
   -0.9887105334,
   -3.1206721113,
   0.7475896998,
   -1.9002922094,
   0.5222276359,
   -2.8081439428,
   2.9422887128,
   -2.1540268916,
   -2.4271347502,
   -2.0050307345,
   -2.5837147079,
   -1.9989405946,
   0.2962045834,
   -2.5329828067,
   0.2721237703,
   -2.7593580868,
   0.6265718686,
   0.8380160799,
   0.7115384521,
   0.7906770142,
   0.7605367538,
   0.7256132751,
   0.8056937373,
   0.4842842773,
   -1.3613871049,
   -2.6160107116,
   -2.1457343279,
   -2.6005289657,
   -1.3717121083,
   -2.4150525603,
   0.3942410166,
   0.7293110656,
   0.6808330805
  ]
 },
 "A_conformer_rs0_479": {
  "omega": [
   -3.0277729985,
   3.0374909308,
   2.930039675,
   2.9100616969,
   -3.0056940748,
   -3.1106880031,
   -3.0904875354,
   3.1368671826,
   -3.1375387883,
   -3.1009809547,
   3.07208472,
   -2.9003702003,
   3.1237091061,
   3.0400854267,
   3.0281664148,
   3.0385583084,
   3.1374388886,
   -3.0688354547,
   2.971907318,
   3.1338993306,
   3.0016404501,
   2.9736711469,
   -3.0005380519,
   3.0551623672,
   2.9544703712,
   -2.956927737,
   3.0343963861,
   3.1311731774,
   -3.0110635041,
   3.0411415201,
   3.1265297285,
   3.0631190801,
   3.0278251851,
   2.9145179494
  ],
  "phi": [
   -1.2376833038,
   -1.0869249975,
   -2.204149186,
   -1.6098262507,
   -1.1152215045,
   -0.948492208,
   -1.7472120831,
   -1.0286427655,
   -1.0357343066,
   -2.3929390401,
   -1.2313745481,
   -1.5472867118,
   -1.2184842989,
   -1.2436525491,
   -1.0515284086,
   -1.0210334806,
   -1.0975892838,
   -1.2565273628,
   -1.0918110534,
   -1.0592173979,
   -0.9997248249,
   -2.0998511145,
   -2.1064288902,
   0.9483470891,
   -1.8999720982,
   -1.1765743765,
   -2.2883021013,
   1.0150567034,
   -1.3517446731,
   -1.1967927661,
   -2.5120753366,
   -1.3791602257,
   -2.338367533,
   -1.5518217519
  ],
  "psi": [
   -0.6051215213,
   2.4278559099,
   -1.0471559625,
   2.4475849351,
   1.8780197109,
   -0.5653869188,
   -0.5766173588,
   0.0010431437,
   2.3396642023,
   2.4813341597,
   2.963329581,
   -0.2961671065,
   2.3371872887,
   2.6576487616,
   2.6223758289,
   -0.7629890313,
   -0.7432852723,
   -0.8160829311,
   -0.4865040925,
   -0.8570714029,
   -0.6066806661,
   2.2102804239,
   2.1859139589,
   2.8685106265,
   0.7016543438,
   2.5708830579,
   2.4838344406,
   2.7255480521,
   0.5669290578,
   2.5291379829,
   2.6071891543,
   2.6330134015,
   2.4028488601,
   2.5840802034
  ]
 },
 "A_conformer_rs0_48": {
  "omega": [
   -3.1128000332,
   3.0473949145,
   3.1293606184,
   3.0863541516,
   -3.1393617643,
   -3.0174158203,
   2.9690634123,
   2.9538941545,
   -3.0723855524,
   -3.1020690434,
   3.0721386978,
   -2.9000039624,
   3.12377425,
   3.0405189201,
   3.0016681457,
   -3.0460799346,
   3.0081459633,
   3.107648466,
   -3.0570211802,
   -3.1296078537,
   3.0866880087,
   3.0986596394,
   3.0432056753,
   -3.1033811561,
   -3.1080967191,
   3.1128704085,
   3.0986360681,
   -3.0734440474,
   -3.1275591406,
   -2.9527996964,
   3.0866621032,
   3.0600793146,
   -3.1185500892,
   -3.0214633278
  ],
  "phi": [
   -1.1178991384,
   -2.2976043427,
   -1.1920238111,
   -0.9010100316,
   -0.9928263905,
   -1.4091473156,
   -1.7555544682,
   -1.1386785174,
   -1.1701748581,
   -2.3939690033,
   -1.2300686466,
   -1.5460037656,
   -1.2197403315,
   -1.244450736,
   -1.1891482604,
   -2.256373351,
   -1.6958051494,
   -1.6173627776,
   -1.0198654439,
   -1.7643320938,
   -2.3683737914,
   -1.002466147,
   -0.9712634064,
   -1.0505780193,
   -1.0901122453,
   -1.0005932344,
   -1.0733003683,
   -1.3130005645,
   -1.674427505,
   -1.205772441,
   -1.5488645044,
   -0.944576269,
   -1.2010456203,
   -1.213081986
  ],
  "psi": [
   -0.6510548745,
   -0.407756745,
   2.7515795432,
   2.3783133568,
   2.4071975403,
   2.7092222547,
   -0.1563329304,
   0.0627886513,
   2.2828614263,
   2.6093355158,
   2.9630167586,
   -0.2969079552,
   2.3368222104,
   2.6584736203,
   2.6235567378,
   2.5664025571,
   2.6509570933,
   2.2537557862,
   -0.0757745911,
   -0.7658985679,
   2.2871808368,
   2.2011979395,
   2.3589458939,
   2.3680066786,
   -0.8557972666,
   -0.8037275236,
   -0.7705562406,
   -0.8262655811,
   -0.3996146078,
   1.8346843171,
   -0.1137649226,
   -0.1969668936,
   -0.7098907117,
   -0.8107144587
  ]
 },
 "A_conformer_rs0_480": {
  "omega": [
   3.0396732968,
   3.0393086011,
   3.1320776764,
   3.1081973672,
   3.0971474574,
   3.1137539526,
   -3.1307572458,
   3.0825392549,
   -3.1339536985,
   3.0956947173,
   -3.0035804756,
   3.0954932755,
   0.0041471281,
   3.0288528506,
   -3.140847966,
   -2.9274468262,
   -3.054310315,
   -3.0566396877,
   3.1192960991,
   3.098168251,
   3.0034626146,
   -3.1294328854,
   3.1285447299,
   -3.1400078446,
   -3.1288687401,
   -3.0848910099,
   -3.0183274646,
   -3.1267653913,
   -3.0397054534,
   2.9802388975,
   3.1264215219,
   -3.0165705366,
   -3.0376904698,
   3.1226312441
  ],
  "phi": [
   1.221484288,
   1.2640316311,
   1.2167011109,
   2.1853060297,
   1.2322554315,
   1.1406501792,
   1.216366474,
   1.3844268549,
   1.1114957811,
   2.4990119998,
   1.0961782455,
   2.5074757502,
   1.1716279029,
   1.2878761185,
   2.2114612405,
   2.4950383702,
   1.9370278437,
   2.3319443143,
   1.0436652971,
   1.3602009412,
   2.0634651128,
   1.1681881399,
   2.5919324375,
   1.8394439803,
   1.1134282814,
   1.1516431813,
   1.0946991963,
   1.1750145268,
   1.7053987438,
   1.261950858,
   1.1764062399,
   2.4350517222,
   1.008784314,
   1.1374117988
  ],
  "psi": [
   0.6107141589,
   0.727423013,
   0.5836626018,
   0.8484491879,
   -1.4159171031,
   -1.7238813269,
   0.8188059681,
   0.6740827095,
   -2.3567965394,
   -2.2802164615,
   -2.418024052,
   -2.6466266653,
   -1.9330096043,
   -2.722101486,
   -1.8236406293,
   -0.1175226896,
   -2.7346573369,
   -2.2482518176,
   -2.2936680105,
   -2.3969545594,
   -2.7892171475,
   -0.2365577472,
   0.7196054983,
   -2.7493594101,
   -0.3548520698,
   0.6661455377,
   0.6644211467,
   0.7042541572,
   0.6864829805,
   -1.8797883175,
   0.2218813026,
   -2.404899436,
   -2.8164755955,
   0.7923772678
  ]
 },
 "A_conformer_rs0_481": {
  "omega": [
   3.0463389313,
   -3.1239597182,
   -2.9918020593,
   -3.1357599766,
   3.1334686925,
   -2.9975144855,
   -2.9903991562,
   3.1030209678,
   -3.0612585936,
   3.1005670328,
   -3.0720931122,
   2.9005795091,
   -3.1240586652,
   -3.0397321872,
   3.0239888539,
   3.1025637619,
   -3.0689312199,
   -3.124509829,
   3.0620445948,
   -2.9400706785,
   -3.0660153686,
   2.9392928594,
   3.0668283388,
   -3.0923340254,
   -3.0938640758,
   3.0856784439,
   2.9289933405,
   -3.1025368063,
   -3.0014195616,
   3.1333134262,
   3.1025461423,
   -3.1170746219,
   -3.097407204,
   -2.9964817153
  ],
  "phi": [
   1.1238845323,
   1.6139050468,
   1.9860905866,
   1.2274495057,
   0.8733251268,
   2.4971651577,
   1.3735542973,
   2.3587823505,
   1.0616354029,
   2.3936687642,
   1.2293919671,
   1.5460737178,
   1.2203207061,
   1.2426846053,
   2.636724314,
   2.169451199,
   1.0795498213,
   1.1528315973,
   1.3813801328,
   2.0469596553,
   1.6932423104,
   2.0189372214,
   1.3244791764,
   1.069308034,
   1.1224038647,
   1.3485568415,
   2.2475282863,
   -3.0900765527,
   1.2220355889,
   1.1216594526,
   1.4195513904,
   1.1760901077,
   1.1973332755,
   0.8623229036
  ],
  "psi": [
   0.7048597434,
   0.3013631065,
   0.1746271035,
   -2.0573376645,
   -2.5887861663,
   0.7057090522,
   -3.021906375,
   -2.779674829,
   -3.0512086836,
   0.3761281951,
   -2.9617996485,
   0.2979716916,
   -2.3384191145,
   -2.6571885561,
   -2.6223283306,
   3.0605536655,
   -2.7813433918,
   0.5890480315,
   0.7525991295,
   0.4421159773,
   -2.05507462,
   -1.9108720222,
   -2.4261168399,
   0.3278585615,
   0.7950590547,
   0.7854126781,
   0.5313460535,
   1.343086599,
   -2.8564991112,
   -2.6122459325,
   -2.5880987012,
   -1.4931041559,
   0.6387312993,
   0.6884746361
  ]
 },
 "A_conformer_rs0_482": {
  "omega": [
   2.9555499389,
   3.1219402592,
   3.0583168929,
   3.0828605265,
   -3.0483068114,
   -3.1279579535,
   3.073782589,
   3.0204267989,
   3.0121550981,
   3.099783673,
   3.0306391581,
   2.9978828134,
   3.0999085865,
   3.0609797642,
   -3.1102347749,
   3.0802226633,
   3.1413658935,
   -3.1145329135,
   3.1071273919,
   3.1114803897,
   3.0656152291,
   -3.0880210065,
   3.0668753112,
   3.106304822,
   -3.1332143498,
   3.0994593164,
   -3.1200155537,
   -3.1145548654,
   -3.100195814,
   -3.1359551947,
   3.1405300758,
   3.1161853531,
   3.0983525724,
   2.9951917937
  ],
  "phi": [
   -1.3466229444,
   -1.5314278,
   -1.162362771,
   -1.4920323885,
   -1.3404627563,
   -1.1699859264,
   -1.1775936279,
   -1.3365418258,
   -1.1623687665,
   -1.4753008465,
   -1.0214005451,
   0.7317676359,
   -1.203381611,
   -1.2332795329,
   -2.4389250045,
   -1.0585856561,
   -1.0687033565,
   -1.1111130279,
   -1.0492181465,
   -2.8380950373,
   -2.4833352711,
   -2.332039537,
   -1.4235186678,
   -0.9603748913,
   -1.1260329056,
   -1.0747791021,
   -0.7761139351,
   -1.4719843896,
   -2.8302309082,
   -1.085518437,
   -2.0259782254,
   -1.1744686198,
   -1.1991064767,
   -0.861466289
  ],
  "psi": [
   0.5747960067,
   2.7063535143,
   3.0552957077,
   -0.7555764178,
   2.3800020397,
   2.4434336564,
   -0.5726473426,
   -0.8196544833,
   2.1800562331,
   2.3442625293,
   2.8706589184,
   -0.4765794859,
   1.3683293753,
   2.526645911,
   2.9414872229,
   2.8078917136,
   -0.6879537154,
   -0.7208725128,
   -0.8194195579,
   -0.8665326,
   2.5133833044,
   2.2943168401,
   2.5717347886,
   2.9437895595,
   -0.8383518915,
   -0.6733187874,
   -0.7346462373,
   -0.781281231,
   -0.0084787302,
   1.2592180157,
   -0.2248813973,
   0.2928516929,
   -0.6401948966,
   -0.6870315577
  ]
 },
 "A_conformer_rs0_483": {
  "omega": [
   -3.1271833078,
   -3.1013089606,
   3.1393065425,
   3.0808788281,
   3.0187694448,
   -2.9390578813,
   3.0276388962,
   3.039387229,
   3.0488907796,
   3.123283705,
   3.061770746,
   3.1155148691,
   3.1197322289,
   2.9957095949,
   3.0472751785,
   3.139577973,
   -3.1402251324,
   -3.0890559253,
   -3.1387467555,
   3.0511684904,
   -3.1044971921,
   -3.0566277495,
   3.121787485,
   2.9460889572,
   -3.0829049603,
   3.0774868971,
   3.05455613,
   3.1203237915,
   2.9339961287,
   -2.997166753,
   3.1241883132,
   -3.0582578225,
   -3.0531029043,
   3.1341941059
  ],
  "phi": [
   -0.8724211612,
   -1.9470425807,
   -1.1901556925,
   -2.3394185014,
   -0.8611706947,
   -2.8835431838,
   -2.0811983663,
   -1.4469982816,
   -0.8965730519,
   -2.1046593883,
   -1.2701496585,
   -2.3601675962,
   -1.1412300001,
   -0.9545379407,
   -1.0490887411,
   -1.0468819582,
   -1.0665606905,
   -1.0837014119,
   -1.2077530076,
   -1.1995531105,
   -1.007754719,
   -1.3224485769,
   -1.5059141343,
   -1.432245464,
   -1.5049742641,
   -1.1856920334,
   -2.2889737125,
   -1.171075841,
   -2.6627270766,
   -1.0584592442,
   -1.0047629528,
   -1.0677509716,
   -1.6636517012,
   -1.0699780457
  ],
  "psi": [
   -0.6820561808,
   -0.5252347913,
   0.2360966004,
   2.5529628155,
   1.9836799258,
   2.4965445048,
   2.6523843684,
   2.2334772892,
   2.8052718062,
   -0.6877311314,
   2.594737095,
   2.6431755579,
   2.702906527,
   2.8850704729,
   2.693196187,
   -0.6943864999,
   -0.7761039408,
   -0.7676231194,
   -0.530013615,
   -0.6434926457,
   -0.8038473088,
   -0.7912188172,
   -0.5753131588,
   2.57815221,
   -0.2076098767,
   2.7503707065,
   2.6478367159,
   0.3863809458,
   -0.4161389339,
   2.7837340969,
   -0.2806515526,
   -0.8149479842,
   -0.7130933431,
   -0.0129746684
  ]
 },
 "A_conformer_rs0_484": {
  "omega": [
   -3.0465397899,
   3.062223589,
   3.0908189882,
   -3.1216755398,
   3.1243481316,
   -3.1311596923,
   -3.0424920353,
   3.0782052889,
   -3.1193848938,
   3.1387233234,
   3.1409769741,
   3.1234234916,
   -3.1389104934,
   2.9819175244,
   3.0693575609,
   3.120459313,
   3.1293311676,
   3.0829581368,
   -3.107826581,
   -3.0688352254,
   3.0990257713,
   3.0714194855,
   3.0866918616,
   3.0743110959,
   2.869417279,
   2.9391069473,
   3.0594688955,
   2.9976201467,
   -3.129269095,
   -3.1384537121,
   -3.0624160042,
   3.0768834339,
   3.1220717546,
   3.1118093066
  ],
  "phi": [
   -1.3084579744,
   -1.3145790732,
   -1.9068456541,
   -0.9533141116,
   -1.1599466978,
   -1.008555072,
   -1.9597352459,
   -1.0966365901,
   -1.2031576772,
   -2.3280441827,
   -1.4203772768,
   -1.182460075,
   -0.7975363265,
   -1.0324521134,
   -1.7694269257,
   -1.6641443826,
   -1.1201028207,
   -1.4534830252,
   -2.1708344895,
   -1.554215726,
   -1.9462086923,
   -1.1102262259,
   -2.2519299321,
   -2.2272756847,
   -1.6524099288,
   -1.1809180945,
   -2.1360409354,
   -1.2798468998,
   -2.5698848782,
   -1.1163639828,
   -1.1027260032,
   -2.0962223847,
   -2.6807008502,
   -1.1922196079
  ],
  "psi": [
   -0.7570225387,
   -0.3210946586,
   -0.4030151847,
   -0.147393638,
   -0.7083962467,
   -0.5572062151,
   -0.2220249889,
   0.0922277374,
   2.4021719786,
   2.5381215215,
   2.5085198049,
   2.8738331688,
   1.986985048,
   -0.5237058847,
   2.486958889,
   3.134217478,
   0.3222903537,
   2.4404976025,
   -0.8549813124,
   2.5677832905,
   2.23117913,
   -0.380344484,
   -0.630911846,
   2.9941539558,
   2.8465570944,
   -2.8053613952,
   2.6707701007,
   1.9127871255,
   2.4153181497,
   1.8420213882,
   -0.358112239,
   -0.7031127937,
   2.8075181694,
   2.8728650117
  ]
 },
 "A_conformer_rs0_485": {
  "omega": [
   3.1341496721,
   3.130129769,
   2.8031614208,
   3.0481757072,
   -3.0343553082,
   -2.9728471503,
   -3.1260575889,
   -3.1083061808,
   -3.0195989403,
   -3.0765879346,
   -3.0423718338,
   3.0691709429,
   -3.064972381,
   3.1315236965,
   3.1332219927,
   3.1131223987,
   3.052000179,
   3.0823567831,
   3.0693161782,
   -3.0940460264,
   3.0279974416,
   3.108448798,
   -3.1348972276,
   3.1032439366,
   3.0696925431,
   -2.9459206956,
   3.0709239631,
   2.9917158212,
   3.1040444905,
   -3.1268077613,
   3.1012795128,
   3.1307143408,
   3.1175029931,
   -3.1207394286
  ],
  "phi": [
   -1.0633834959,
   -2.0335411691,
   -2.4444167647,
   -1.3921648311,
   -1.1372333854,
   -1.4516044464,
   -1.5067394873,
   0.7752302676,
   -0.6956290233,
   -2.1910197449,
   -0.9977764172,
   -1.8205196002,
   -1.2617807197,
   -1.2232286729,
   -1.5172841974,
   -2.5175407998,
   -1.0785839405,
   -1.1077566871,
   -1.2123016731,
   -1.2514860151,
   -1.0987372523,
   -1.1112353227,
   -1.1714691461,
   -1.2431347825,
   -1.1276752057,
   -1.8978358902,
   -2.1418106183,
   -1.1651122146,
   -0.5815818954,
   -1.0344479975,
   -1.1143047505,
   -1.1586407284,
   -1.1495919922,
   -1.1173670867
  ],
  "psi": [
   -0.8962652023,
   -0.6888431565,
   0.1275199931,
   2.9445210725,
   2.1378133513,
   2.4585464991,
   -0.6379624242,
   -0.2866488808,
   0.8848538606,
   -0.5653109854,
   1.3069702137,
   -0.6441585353,
   1.8347726561,
   -0.1028781124,
   2.5285776008,
   2.575184346,
   2.890306629,
   -0.5473268975,
   -0.5817646573,
   -0.6213107074,
   -0.5840684033,
   -0.7477129563,
   -0.8421112309,
   -0.7474857811,
   -0.5587753695,
   -0.7102321695,
   1.9828518387,
   2.5707061022,
   2.6077969446,
   2.037288296,
   2.4856753333,
   -0.7232732373,
   -0.5695156419,
   -0.8565014682
  ]
 },
 "A_conformer_rs0_486": {
  "omega": [
   3.1036301492,
   -3.1203286828,
   -3.0644982331,
   -2.9966240153,
   3.011155016,
   3.0849818845,
   3.0833193655,
   3.0633421341,
   2.8998539215,
   3.1247854774,
   3.062230823,
   3.1167773282,
   3.1203430377,
   2.9972012548,
   -3.1082120687,
   -3.1398992142,
   3.0594423545,
   3.1311800842,
   3.053689766,
   3.0634252525,
   -3.1406169365,
   -3.0055289783,
   3.0832170128,
   3.1135923992,
   3.0280760805,
   3.0772919669,
   3.132735219,
   3.1296882487,
   -3.1412805641,
   3.1411695773,
   -3.1213022922,
   3.0834016125,
   3.1122763297,
   3.1355547992
  ],
  "phi": [
   -1.0306919975,
   -1.1426599508,
   -1.1679391872,
   -1.9444044795,
   -1.3334061958,
   -1.0694279556,
   -0.963710585,
   -1.2523539151,
   -1.1692062764,
   -2.105302885,
   -1.2708615276,
   -2.3612391401,
   -1.1416564025,
   -0.9548135756,
   -1.2611162598,
   -1.8149384569,
   -1.0397417291,
   -1.0717538511,
   -0.9572345607,
   1.0450291054,
   -0.9745197759,
   -1.4271945275,
   -2.7005589737,
   -2.5834548798,
   -1.0700638383,
   -2.0369516207,
   -1.9502035207,
   -1.5006211699,
   -1.2709031626,
   -1.0253813494,
   -1.2610896975,
   -1.0714338767,
   -1.120748749,
   -0.9770571624
  ],
  "psi": [
   -0.6250216491,
   -0.8991264925,
   -0.7549342261,
   -0.5956272134,
   2.1986944952,
   2.7734954161,
   2.6426522916,
   2.3142134721,
   2.8306465611,
   3.0225989321,
   2.5944352936,
   2.6439575074,
   2.7023013944,
   2.883860038,
   2.6936576721,
   2.4128482518,
   2.7788169887,
   -0.6483519465,
   -0.7120721201,
   2.2469886008,
   0.5526962252,
   2.4744477844,
   -0.5621651006,
   2.9237792993,
   1.0908605413,
   -0.7159302206,
   2.3865225694,
   2.2213262892,
   2.5879016605,
   2.1068531553,
   -0.4059092929,
   -0.3635246408,
   -0.7365910792,
   -0.8575795365
  ]
 },
 "A_conformer_rs0_487": {
  "omega": [
   3.0156896303,
   3.1131519675,
   3.0514109805,
   -3.0872132014,
   -3.0908062903,
   3.0752790851,
   -3.1375200018,
   -3.122074476,
   -3.1138346068,
   -3.0958185443,
   3.0103717071,
   3.052010209,
   3.1269068049,
   3.1010629545,
   2.9996949959,
   -3.113727821,
   3.095300644,
   3.0385067059,
   3.1269458798,
   3.0859064361,
   -3.0423339499,
   -3.13092612,
   3.0394973228,
   3.0864571693,
   3.04505153,
   -2.945971787,
   3.0711910956,
   2.9894675843,
   3.1028308067,
   -3.1265229887,
   -2.9341943073,
   -2.9661743211,
   3.1312530481,
   3.0234852876
  ],
  "phi": [
   -1.1313877538,
   -1.1973315596,
   -1.1629428681,
   -2.4173212742,
   -1.0609444722,
   -1.6672265223,
   -1.1525264221,
   -2.1966316372,
   -1.121589729,
   -2.0065382695,
   -1.2145174762,
   0.7705892607,
   -1.4246923303,
   -1.2001827783,
   -1.628408086,
   -1.0673351082,
   -1.1055903407,
   -1.1477990992,
   -1.1731259935,
   -1.069889034,
   -1.2570734137,
   -1.0781534322,
   -1.1386425399,
   -1.0616074708,
   -0.9904665547,
   -1.8977053616,
   -2.1411548653,
   -1.1639786123,
   -0.5803920197,
   -1.035372846,
   -1.5712777175,
   -2.3213908465,
   -2.1338812156,
   -1.0872667575
  ],
  "psi": [
   -0.5769440399,
   -0.6258928757,
   -0.7151599993,
   -0.6989687627,
   1.2373143566,
   2.5013108649,
   -0.3824250998,
   -0.8004089769,
   2.6033384797,
   -0.4864086699,
   2.386494543,
   3.0456540729,
   1.0830843194,
   2.9047085271,
   2.8446850031,
   2.3198088567,
   2.3505582063,
   -0.5410913425,
   -0.7650907887,
   -0.6414763541,
   -0.8254198742,
   -0.7074564414,
   -0.8066432124,
   -0.7536119478,
   -0.7273468744,
   -0.9178356811,
   1.982713428,
   2.5697526129,
   2.6069963464,
   2.0376872874,
   2.486125903,
   -0.4284690478,
   -0.019366291,
   -0.8910655676
  ]
 },
 "A_conformer_rs0_488": {
  "omega": [
   3.1038686687,
   3.0211698874,
   3.087830048,
   3.0590786202,
   3.1184590263,
   3.0650183024,
   3.1334239362,
   3.1242053828,
   3.1405254931,
   3.0680808468,
   -3.104797478,
   3.0675074005,
   3.0866936826,
   -2.9971120785,
   -3.0109778753,
   2.9429722067,
   3.1020206406,
   3.0830083295,
   3.1366840061,
   3.1138553457,
   3.1310008243,
   -3.1396115829,
   -3.0804162137,
   -3.1356120846,
   -3.0313978317,
   3.1388609923,
   -3.1197843953,
   -3.1147687921,
   -3.1006447019,
   -3.1355823252,
   3.1399856228,
   3.0443137825,
   2.9518666534,
   2.9433633947
  ],
  "phi": [
   -1.100296972,
   -1.4413708316,
   -2.3632359048,
   -1.1678674142,
   -1.0388207927,
   1.0249573906,
   -1.2890177993,
   -1.4116067666,
   -1.1973157287,
   -2.4509306265,
   -1.1406912272,
   -1.2885496106,
   -1.0232988594,
   -1.4787230104,
   -2.7258284881,
   -2.4275133899,
   -0.9805942925,
   -0.9047457501,
   -1.0791131409,
   -1.2520924193,
   -1.2000407206,
   -2.8992932737,
   -1.7317476981,
   -1.4956547135,
   -1.0520990444,
   -1.1878626785,
   -0.7758648664,
   -1.4708107015,
   -2.8308017705,
   -1.0872519504,
   -2.0251602101,
   1.1965611528,
   -2.0330874098,
   -2.0206533969
  ],
  "psi": [
   0.1556695531,
   2.6308819477,
   2.8368187937,
   2.3891695419,
   2.9895868391,
   2.2439101316,
   0.3132012925,
   2.5884365618,
   2.2682072826,
   2.4517384275,
   2.6665145885,
   2.5348629064,
   2.0215565896,
   -0.3237957516,
   -0.3506965175,
   2.5910294201,
   2.701820076,
   2.4174242456,
   -0.7639922059,
   -0.5936216907,
   -0.7880641747,
   -0.6760709575,
   2.7667152415,
   2.9892524676,
   3.0635870824,
   -0.6898808839,
   -0.7037305598,
   -0.781265169,
   -0.009829718,
   1.2615786425,
   -0.2248668767,
   0.2940182367,
   0.6327073904,
   2.6700615774
  ]
 },
 "A_conformer_rs0_489": {
  "omega": [
   3.0847362779,
   -3.074973406,
   2.8117713825,
   3.0189011512,
   -3.0400180296,
   3.0805911647,
   3.0049321767,
   -2.8920015104,
   -3.1306768161,
   2.9810820794,
   -3.0719458471,
   2.7175640449,
   3.0536480915,
   -2.9893169725,
   3.0529909691,
   3.0654668359,
   3.1181420317,
   3.0200490509,
   -2.9771768664,
   3.068123063,
   -3.1280527814,
   3.134328949,
   -3.135097376,
   3.1370294826,
   3.1149706547,
   -3.1369668429,
   3.1205319711,
   -2.9622463485,
   -3.0338617092,
   -2.9976234161,
   3.0965240399,
   3.0719585013,
   3.0433310188,
   2.7826557257
  ],
  "phi": [
   -1.1757559373,
   -2.6070791104,
   -0.9726137005,
   -1.7627269374,
   -1.1857900756,
   -1.5889266321,
   -1.2863165318,
   -2.2878953932,
   -1.0123623555,
   -1.2489876826,
   -0.9766238624,
   -1.5521642406,
   -0.9922874387,
   -1.1109187543,
   -2.1372926966,
   -0.9713217331,
   -1.1890763888,
   -1.8552552094,
   -0.9417792785,
   -1.4541045365,
   -1.5837901595,
   -1.0352456337,
   -1.4733548821,
   0.8835914922,
   -1.6271560353,
   -1.4116694813,
   -2.1369397925,
   -1.1656530969,
   -2.5899118449,
   -1.3190872688,
   -0.9570419192,
   -1.0369048485,
   -1.1711080233,
   -1.0452139012
  ],
  "psi": [
   2.4488692598,
   -0.4291460677,
   2.6284424327,
   2.753244961,
   1.9588431286,
   -0.3054016498,
   0.4679972304,
   2.3190627917,
   2.0310577194,
   2.4943278349,
   2.9440275837,
   -0.7424526052,
   2.3572460368,
   2.6704569306,
   2.6301813191,
   2.9342352293,
   -0.5079621023,
   -0.2691573044,
   -2.816095341,
   2.1250149401,
   2.1147685645,
   2.841318369,
   -0.6090995949,
   2.7164408497,
   0.5892429277,
   2.2764279132,
   2.2355590091,
   2.3830566544,
   -0.7311607609,
   1.1155970079,
   2.7571935442,
   -0.5990654634,
   -0.6329945971,
   -0.7406851794
  ]
 },
 "A_conformer_rs0_49": {
  "omega": [
   3.1304222898,
   3.1216526239,
   3.0899113578,
   -3.0684088372,
   2.9995245516,
   -3.065353569,
   3.0424252028,
   2.8911900291,
   3.1290689936,
   -2.9813015922,
   3.0703271552,
   -3.0010862096,
   3.1407922409,
   -3.1139969089,
   -2.9890216986,
   -3.0729208437,
   -2.9431839871,
   -3.0678130733,
   3.1165853388,
   -3.1190783817,
   -3.0758675504,
   -3.0113616123,
   3.0726143988,
   3.0359680441,
   -2.9807138843,
   3.0452263438,
   3.0589673739,
   -3.1037652865,
   -2.9770643685,
   3.0563693259,
   -2.9956384594,
   -2.9759611327,
   -3.1290316222,
   3.1019114468
  ],
  "phi": [
   1.1445039831,
   1.1343913373,
   1.1720378626,
   -0.7142420472,
   1.0627310944,
   1.081342476,
   2.1801395229,
   2.2871764085,
   1.0136983796,
   1.2490863368,
   0.9777767764,
   1.0715402629,
   1.1362423923,
   1.1537155484,
   2.2240618231,
   1.327155868,
   1.8194863796,
   1.0158794902,
   1.1165810769,
   1.7688717383,
   2.4257626053,
   0.9840204658,
   1.3416038544,
   1.8743689003,
   1.2723471174,
   1.433413822,
   1.1607277676,
   1.0568769659,
   1.0926307021,
   1.1050305591,
   0.9734718936,
   1.9846132042,
   2.0356929934,
   2.0463062214
  ],
  "psi": [
   0.7371234953,
   0.7079843064,
   0.9033322685,
   0.6439864218,
   -1.0805222559,
   0.5319768951,
   0.4397709584,
   0.537901114,
   -2.0311520788,
   -2.4943729758,
   -2.9437783306,
   0.7415331358,
   -2.7528512855,
   -2.6756131331,
   -2.7120452891,
   -2.8807261857,
   -2.5770554383,
   -0.0644131081,
   0.783801892,
   0.7223444241,
   -1.9381042144,
   -2.9501925168,
   0.5900520954,
   0.5546209555,
   0.1166698581,
   0.3856086553,
   -2.3912113795,
   0.6160508208,
   0.6497759742,
   -2.1584797096,
   0.3127924371,
   0.4928071836,
   -1.8510179334,
   -2.0740685833
  ]
 },
 "A_conformer_rs0_490": {
  "omega": [
   -2.9756385485,
   3.0696887438,
   -3.097733078,
   -3.0756526074,
   3.0969918841,
   3.1247943163,
   -3.0963022495,
   -2.9712503384,
   -3.1186822563,
   -3.101046084,
   3.0440971681,
   -3.1175909312,
   -2.9490359659,
   -3.1028719883,
   -3.0352383208,
   -3.0932603555,
   -3.1178400528,
   -3.1273735212,
   -3.1389896606,
   -3.1387693168,
   -2.8747320434,
   -2.9832061295,
   -3.0561883725,
   3.0238970079,
   3.0937063465,
   3.1218358741,
   -3.0545579818,
   -3.0483165904,
   3.1250515401,
   3.1267805556,
   -3.1016086511,
   -3.1302894515,
   -3.1179631369,
   3.1210697167
  ],
  "phi": [
   1.0801018251,
   1.7033932839,
   1.7042659802,
   1.269920409,
   1.0341114595,
   1.1983122454,
   1.4564751286,
   2.0336176544,
   0.922211347,
   2.3490773878,
   1.037854975,
   2.0078987479,
   1.0307097883,
   1.0705838215,
   1.2646001457,
   1.4278084928,
   0.948270462,
   1.0418232857,
   0.9450465172,
   1.2346497461,
   1.1362382566,
   0.9504538679,
   -1.2237511399,
   2.4509136996,
   1.5613876422,
   2.1022656954,
   1.0458743103,
   1.7481132185,
   2.0898282608,
   1.1780003933,
   1.1164153188,
   1.1593141622,
   1.1504292517,
   1.1195802957
  ],
  "psi": [
   -0.217890468,
   -2.6202598032,
   -2.3381988394,
   -2.1682722285,
   -2.4382319012,
   0.5291650094,
   0.2670087732,
   0.1066428625,
   -2.1430272845,
   -2.3699417747,
   -2.8465280899,
   0.7039738347,
   -2.9222314616,
   -2.6197034884,
   -2.4952241146,
   -2.9347704658,
   -2.8954852478,
   0.7515224329,
   0.9962851143,
   0.5817287885,
   0.8825628742,
   -2.942402767,
   0.7879505972,
   0.7455765002,
   -0.1276123534,
   -2.1051767977,
   -2.8146586828,
   -2.3757197382,
   -2.47198677,
   -2.6793892398,
   -2.3113021113,
   0.7216059265,
   0.569115519,
   0.8553813026
  ]
 },
 "A_conformer_rs0_491": {
  "omega": [
   -3.1392344064,
   3.1377582879,
   3.0952208559,
   3.1029597133,
   3.0113060469,
   3.1227915374,
   -3.0949067175,
   -3.1206218099,
   3.0770979554,
   3.1244627906,
   3.0618877052,
   3.1163736056,
   3.1194860463,
   2.9971906724,
   -3.1094032882,
   -3.1086292749,
   3.087648169,
   -3.1227604186,
   -3.0952391279,
   3.065384648,
   -3.0984243025,
   -3.0508931658,
   -3.0809317158,
   -3.1045495973,
   -3.0882749613,
   3.1240556061,
   -3.0430813483,
   -3.0935026966,
   3.0587132902,
   -3.1149950149,
   -3.0876583357,
   3.0628046297,
   3.0284578283,
   2.9134402736
  ],
  "phi": [
   -2.5896655332,
   -1.239497767,
   -1.5832094449,
   -2.634691759,
   -1.2188518477,
   -1.3485659672,
   -1.3697673657,
   -1.420109594,
   -0.8994778663,
   -2.1051134036,
   -1.2710488196,
   -2.3612212666,
   -1.1413045722,
   -0.9534164537,
   -2.3184347604,
   -1.7188307946,
   -1.549792687,
   -1.2350093307,
   -1.1339932142,
   -1.0095530966,
   -1.3785104907,
   -1.7287810686,
   -0.9252800631,
   -2.2891917348,
   -1.1102215356,
   -1.0725513354,
   -2.0982327712,
   -2.1901908689,
   -1.868118408,
   -1.0815221176,
   -1.5367155888,
   -1.3786776297,
   -2.3388408749,
   -1.550446983
  ],
  "psi": [
   2.9093449617,
   2.7332575152,
   -0.3779517271,
   2.1701166267,
   2.5716051161,
   2.6011037733,
   2.1225865724,
   2.245794948,
   2.8495890845,
   -0.8216577809,
   2.5944239517,
   2.644115621,
   2.7023103929,
   2.883241906,
   2.6946474713,
   -2.9305433448,
   3.0396012308,
   0.0063416344,
   2.5694732512,
   -0.7827090462,
   -0.7520346905,
   -0.2883838235,
   -0.470455764,
   -0.7391312515,
   1.8600618247,
   -0.3863151241,
   -0.4933889132,
   2.2817715794,
   2.743114631,
   1.8222278338,
   -0.3728214021,
   -0.2018290939,
   2.4028883703,
   2.5838024569
  ]
 },
 "A_conformer_rs0_492": {
  "omega": [
   3.0189312669,
   3.0698477152,
   2.9476241565,
   2.9990525892,
   -3.0133694247,
   -3.0868154163,
   3.0520748676,
   -2.9709850495,
   3.041158049,
   3.1025600439,
   -2.9207367719,
   3.118502716,
   3.1390823076,
   3.1348528946,
   -3.098290916,
   3.1333903328,
   -3.1196144776,
   3.1150071183,
   3.1067356348,
   -3.0108135481,
   -3.1261586411,
   -3.0925812495,
   3.0616363807,
   2.8576052796,
   -3.072406281,
   3.0879168148,
   -3.0430176984,
   3.1387248465,
   3.0328607852,
   -3.1306787783,
   3.0533394495,
   3.0727773118,
   3.0811406379,
   -2.9267211964
  ],
  "phi": [
   -1.4799579028,
   -2.5238477513,
   -2.4206797987,
   -1.3704528431,
   -1.3122079587,
   -1.9608846605,
   -1.2995918892,
   -2.4983783707,
   -1.3459240058,
   -2.6447686586,
   -1.3000842011,
   -2.1444748872,
   -1.022465873,
   -1.0535220414,
   -1.5944438508,
   -2.3992731337,
   -1.0012151883,
   -1.3307869279,
   -1.655734516,
   -1.0440326908,
   -2.3906130932,
   -1.4742315148,
   -0.9470353565,
   -1.2282276385,
   -1.1356240684,
   -1.1078254109,
   -2.0381240829,
   -0.8849607142,
   -1.6132579437,
   -1.0686016095,
   -1.4496546457,
   -1.8372281548,
   -0.9190861417,
   -1.3004865754
  ],
  "psi": [
   0.8965126614,
   2.683346184,
   2.1857190912,
   2.2555014173,
   2.479785733,
   -0.3433873287,
   2.4979259431,
   2.7797708317,
   2.6388541699,
   -0.4012164536,
   2.3963709393,
   1.0107997223,
   2.8133142183,
   2.7166102461,
   2.5544281464,
   -0.6980238792,
   2.7674657301,
   -0.6205755496,
   -0.1755672281,
   -0.4604125985,
   -0.7103735268,
   2.0934608929,
   2.3424909365,
   2.4313178103,
   2.6804238427,
   -0.5221720374,
   -0.2395998415,
   2.514660772,
   2.261677106,
   1.8728547468,
   -0.3080600603,
   -0.069218168,
   -0.6388396012,
   -0.7523945254
  ]
 },
 "A_conformer_rs0_493": {
  "omega": [
   3.0371954776,
   2.9461812852,
   -3.0065502873,
   3.0932295927,
   3.107105878,
   -3.1022919156,
   3.1189778855,
   3.1005764512,
   3.0763425582,
   3.1235820026,
   3.0622516699,
   3.1158339013,
   3.119405046,
   2.9967815762,
   -3.0240912096,
   -3.1031397663,
   3.069103214,
   3.1257798159,
   -3.062278163,
   -2.9274562932,
   2.9898113293,
   3.107992114,
   3.1013593033,
   3.1365483459,
   3.1108157589,
   3.0797022661,
   -3.1289752247,
   3.1183822815,
   -3.1256148205,
   -3.1410801296,
   3.072419761,
   2.9751735831,
   3.0364759243,
   -2.9888947104
  ],
  "phi": [
   -1.6536646707,
   -1.9178162631,
   -1.9890041796,
   0.7846365807,
   -0.9654352766,
   -1.1209013934,
   -1.0401090348,
   -1.0437149928,
   -1.2116998136,
   -2.1043866706,
   -1.2715593221,
   -2.3612136544,
   -1.139764476,
   -0.9546874442,
   -2.6368300444,
   -2.1694851311,
   -1.0776319265,
   -1.1507683257,
   -1.3802806172,
   -2.4965952354,
   -2.2351993531,
   -1.3908396192,
   -2.4695391566,
   -1.3862869675,
   -0.9553044759,
   1.2138861733,
   -1.6828200445,
   -1.3976155828,
   -1.734565642,
   -1.0724838009,
   -1.0548694969,
   -1.1756393322,
   -2.2431970026,
   -2.310638006
  ],
  "psi": [
   2.0090195463,
   2.5053546423,
   2.0296958183,
   2.5661835673,
   1.0449256573,
   -0.633400763,
   -0.8602367694,
   -0.8072577621,
   2.6453654161,
   2.809801826,
   2.5952581317,
   2.6429754507,
   2.7015911921,
   2.8848201996,
   2.6941489874,
   -3.0602213442,
   2.7807420866,
   -0.5908106932,
   -0.7546676707,
   -0.44199993,
   2.408848608,
   2.5504329453,
   -0.3790333975,
   3.1219661432,
   1.7659839137,
   2.6292664643,
   0.3062945359,
   0.0693910647,
   2.608974259,
   1.990981661,
   2.40827836,
   -0.7944794397,
   2.8002408944,
   1.9024958664
  ]
 },
 "A_conformer_rs0_494": {
  "omega": [
   3.0402616999,
   3.0404459391,
   3.1323429861,
   -2.9613512888,
   2.8895336276,
   3.1090083188,
   -3.1192318244,
   -3.0330709483,
   -0.0008057795,
   -3.1253977221,
   -3.0629362009,
   -3.1160475753,
   -3.1207490376,
   -2.9975371902,
   -3.1186417834,
   3.1288042911,
   -3.1383124281,
   3.1243118414,
   3.0266575835,
   -3.1157976139,
   -3.0827054996,
   -3.1289180998,
   -3.0189282488,
   2.9702456066,
   -3.0976358556,
   -3.0415528755,
   -3.0774308252,
   -3.1079116299,
   3.0528278458,
   3.0966407081,
   3.1225551165,
   -3.1108777514,
   3.0866738461,
   3.0012696917
  ],
  "phi": [
   1.2222152913,
   1.2633244896,
   1.2145816026,
   0.8283315281,
   1.049362633,
   2.4717215042,
   2.3128229766,
   2.2438580613,
   1.2362052165,
   2.1051095367,
   1.2711617658,
   2.3620484929,
   1.1403202894,
   0.955275263,
   2.1089389137,
   1.4138487297,
   1.0743880654,
   1.1269576505,
   1.520337454,
   1.0356759338,
   2.4078803564,
   1.2557809357,
   1.648180482,
   1.2459190418,
   1.4152821224,
   1.0947482918,
   1.0584286448,
   1.0089202903,
   1.2775969638,
   0.9754065936,
   1.1704323539,
   1.0073241237,
   1.1688591561,
   1.5142032474
  ],
  "psi": [
   0.6078985692,
   0.7270579223,
   0.5848815519,
   0.8488750099,
   -2.2306384262,
   0.4874405514,
   -2.4928440269,
   -2.6306097861,
   -2.1848034288,
   -2.9903163342,
   -2.5949359924,
   -2.643348543,
   -2.7011448121,
   -2.8841210812,
   -2.6943395169,
   -0.099471203,
   -2.633448894,
   0.6399898062,
   0.497944895,
   -2.3777130337,
   -2.7894272053,
   3.0829315473,
   0.2830343455,
   -2.1122524576,
   0.8725749841,
   0.4099415259,
   0.7796782779,
   0.7876454303,
   0.7820903589,
   -2.2516990346,
   -2.634036603,
   0.6109999281,
   1.0518265583,
   0.5440875509
  ]
 },
 "A_conformer_rs0_495": {
  "omega": [
   3.1043838807,
   -3.1199847251,
   -3.0646416523,
   3.0942498466,
   3.1060731771,
   -3.1020099445,
   3.1181759481,
   3.0287515754,
   -3.0951404004,
   -3.1297469664,
   -3.0429852092,
   3.0083675663,
   2.9545332343,
   3.0960831332,
   -3.1008187858,
   3.0936870854,
   3.085367907,
   3.1339640986,
   3.0941952963,
   3.0278737831,
   3.0597523103,
   -2.9950073209,
   3.048103218,
   3.1290382324,
   3.1359448886,
   -3.1403911733,
   3.1259468614,
   3.1399898011,
   3.1372473932,
   -3.1331974138,
   -3.1398477244,
   -3.0996816489,
   -3.0553661393,
   3.0202439483
  ],
  "phi": [
   -1.0299242752,
   -1.1447028782,
   -1.168988862,
   0.7849587034,
   -0.9631907006,
   -1.1209672366,
   -1.0397407767,
   -1.9464413807,
   -1.1263300355,
   -2.2568438203,
   -1.3020060043,
   -1.122271735,
   -1.1034742599,
   -1.0749977547,
   -1.416203016,
   -1.0643426754,
   -1.0711270275,
   -1.0346890689,
   -1.085309822,
   -1.5000758505,
   -1.4610250527,
   -1.2629962879,
   -1.8269751929,
   -1.4335391516,
   -1.071621179,
   -1.0501978317,
   -1.0869939699,
   -2.7748210889,
   -2.1577932755,
   -0.9752213626,
   -1.1798329711,
   -1.1802169533,
   -1.6232112625,
   -1.3884133547
  ],
  "psi": [
   -0.6268262219,
   -0.8971040514,
   -0.7522107974,
   -0.5972797547,
   1.0443464089,
   -0.6349320872,
   -0.8590189435,
   -0.8093331659,
   1.5578777133,
   2.4672868105,
   1.6729440026,
   2.3791643241,
   2.5653046146,
   2.8256088489,
   2.5949690328,
   2.9406269695,
   -0.7126950416,
   -0.8117931918,
   -0.8074236921,
   -0.3076799294,
   -0.3823220984,
   -0.2058492054,
   -0.1978701832,
   0.3411556057,
   -0.6597142872,
   -0.8009883691,
   -0.6355118759,
   -0.7221805564,
   2.8416279381,
   1.2117954318,
   -0.3264253125,
   -0.3675186303,
   -0.4820131953,
   -0.0092980463
  ]
 },
 "A_conformer_rs0_496": {
  "omega": [
   3.0787668362,
   3.0744331435,
   -3.1124391697,
   3.1391556008,
   3.1406895118,
   3.1316716202,
   3.0407141008,
   -3.077714581,
   3.119587311,
   -3.1376781628,
   -3.1413543894,
   -3.1251388,
   3.1385860899,
   -3.1012322529,
   3.0789663907,
   -2.6432489546,
   3.0648120754,
   -3.1360549617,
   -3.0629063335,
   3.1407284204,
   -3.1141719203,
   3.13072151,
   -3.1290532048,
   -3.0960884621,
   3.0481894028,
   -3.0423306378,
   3.128796944,
   -3.1194599176,
   3.1254678957,
   3.1406456604,
   2.9339882075,
   2.9675261857,
   -3.1321566757,
   -3.0239201489
  ],
  "phi": [
   1.3539219106,
   1.6326367286,
   1.9731438909,
   1.0646066538,
   1.321704641,
   1.0082698018,
   1.9611947414,
   1.0975056595,
   1.2019068114,
   2.3277937839,
   1.4215251952,
   1.182551917,
   0.7987714037,
   1.1376422368,
   1.3335471876,
   2.1238948887,
   1.1987358978,
   1.2196159459,
   1.6665262907,
   1.992960474,
   1.5448642408,
   -0.8352569605,
   1.4401818777,
   1.7132513948,
   1.3150466422,
   1.003295867,
   1.679978944,
   1.3970167141,
   1.7359733706,
   1.0724340192,
   1.5716838538,
   2.3221518824,
   2.1351298479,
   1.0889478335
  ],
  "psi": [
   0.517005492,
   0.0864885064,
   -0.0779026732,
   -1.8322164858,
   -2.2689453353,
   -1.6419859548,
   0.221453634,
   -0.0922721628,
   -2.4012494114,
   -2.5378498283,
   -2.5100190434,
   -2.875181379,
   -1.986747735,
   0.5229929797,
   -2.6083336567,
   -2.8115919837,
   -2.7218958518,
   0.6774013724,
   -2.3082573832,
   -2.2656816933,
   0.6070206851,
   -2.7555860739,
   -0.8443021035,
   -2.5711640753,
   -0.1009030073,
   0.5968662265,
   0.7711615219,
   -0.0678261969,
   -2.6097185647,
   -1.9907958926,
   -2.4083266124,
   0.4267784122,
   0.0183219449,
   0.8911122215
  ]
 },
 "A_conformer_rs0_497": {
  "omega": [
   -3.0848646467,
   3.1238600632,
   -2.8444949787,
   -3.1295637646,
   3.1365708447,
   -3.1299752642,
   3.1083306212,
   -2.9927919005,
   3.0153476277,
   3.0538240423,
   -3.0904177479,
   -3.077049937,
   -3.1165712443,
   2.9470438843,
   3.0957097388,
   -3.1224783901,
   3.1223802177,
   3.1098196204,
   3.1252579628,
   -3.1292249818,
   3.0853621732,
   3.0975401267,
   3.0435535202,
   3.0936194847,
   -3.0880738624,
   -3.1359285431,
   3.0997660723,
   3.1069686882,
   -3.0838149279,
   3.1205491067,
   -3.120546417,
   -3.028003586,
   2.7270179759,
   -3.1248837721
  ],
  "phi": [
   -1.1604507639,
   -1.4009954092,
   -1.5700024432,
   -2.1740795847,
   -0.9988698144,
   1.1540136892,
   -2.165094537,
   -1.5926028974,
   -1.0336651572,
   -2.3845002277,
   -1.0120736271,
   1.0223842147,
   -1.2360915223,
   -1.164148441,
   -1.2090420735,
   -1.2187450075,
   -1.1203818213,
   -1.0509239996,
   -1.2614687074,
   -1.7651658009,
   -2.3674307802,
   -1.0043853843,
   -0.9721172762,
   -1.5542001688,
   -1.2515945762,
   -1.0996892713,
   -1.2179803384,
   -1.106683827,
   -1.2794158965,
   -1.0458809483,
   -1.2150755187,
   -2.1455912918,
   -2.1170577681,
   -2.1254273752
  ],
  "psi": [
   -0.585067401,
   -0.3237439486,
   -0.2233342219,
   2.2954953851,
   1.2279027768,
   2.7693582372,
   0.3052599597,
   1.8761482048,
   2.7087685665,
   -0.6079759429,
   1.4493784583,
   2.4702821057,
   1.3538548436,
   2.5542317556,
   2.8897820212,
   2.8750585625,
   2.8825320745,
   -0.7838609165,
   -0.6720271189,
   -0.6262091254,
   2.286896058,
   2.2039658249,
   2.359393718,
   2.3694318178,
   -0.2934223128,
   -0.5735038288,
   -0.7834650369,
   -0.6252988978,
   -0.5974004944,
   2.1052674929,
   -0.4223838258,
   -0.4836934512,
   -0.370263749,
   2.698588728
  ]
 },
 "A_conformer_rs0_498": {
  "omega": [
   -3.0383473696,
   3.1283048781,
   -3.1268609547,
   3.0903286318,
   3.0666943569,
   3.1299460945,
   -3.1297643586,
   3.1253254505,
   -3.105383836,
   -3.1018870068,
   3.0717198016,
   -2.9003841019,
   3.1245110873,
   3.039471327,
   3.1058510945,
   3.1385222797,
   -3.1128442547,
   3.1412643599,
   -3.0928360877,
   -3.1101071029,
   -3.1366712912,
   -3.1293910341,
   3.0397353499,
   3.0861452316,
   3.043765777,
   -2.9450191207,
   3.0696168618,
   2.9903602108,
   3.1043178961,
   -3.1253841229,
   3.1022990051,
   3.1306978959,
   3.1179119801,
   -3.1206437701
  ],
  "phi": [
   -0.7583520054,
   -2.1624980897,
   -2.2763303498,
   -2.7251733301,
   -1.0763673774,
   -1.4414071563,
   -1.2430935325,
   -1.9697094253,
   -1.0752196941,
   -2.3934333096,
   -1.2299293861,
   -1.5470241552,
   -1.2184061615,
   -1.2443669011,
   -1.7850164018,
   -1.1251265862,
   -1.4029795184,
   -1.0637772422,
   -1.2380837736,
   -1.2789744932,
   -1.450040346,
   -1.0806071396,
   -1.140488429,
   -1.0601232715,
   -0.9891482633,
   -1.8967005027,
   -2.1400822923,
   -1.1653561269,
   -0.5813095583,
   -1.0352109885,
   -1.1168905682,
   -1.1591548346,
   -1.1498490837,
   -1.1193132102
  ],
  "psi": [
   2.5670529114,
   2.1311880218,
   2.7925615701,
   2.6410171055,
   2.8637665705,
   2.5017199512,
   -0.431726113,
   2.713485439,
   1.874924397,
   2.2706409579,
   2.9624719781,
   -0.2970034604,
   2.336770855,
   2.6587983705,
   2.6220421307,
   0.2686736716,
   -0.7520178647,
   2.6772666027,
   -0.716932092,
   -0.7041359541,
   -0.634574733,
   -0.357644576,
   -0.804467308,
   -0.7549816544,
   -0.7273270024,
   -0.9195647363,
   1.9821959389,
   2.570957133,
   2.6074172022,
   2.0380435877,
   2.4868897843,
   -0.7221825494,
   -0.5686893521,
   -0.8564075686
  ]
 },
 "A_conformer_rs0_499": {
  "omega": [
   -3.1314339942,
   -3.122121777,
   -3.0890098947,
   -2.9797432065,
   -2.9023314138,
   -3.1277682451,
   -3.0135046573,
   -3.1268698268,
   -3.0846784602,
   3.0749533112,
   3.1406763014,
   -3.0945038175,
   -0.003521201,
   -3.0275685088,
   3.1402196202,
   -3.0187740542,
   -3.0508286914,
   3.1013839503,
   2.9673629721,
   3.0398349777,
   -3.1190432022,
   -3.091062548,
   -3.005844847,
   -3.0872962345,
   3.1216002177,
   3.1301968746,
   2.9934724365,
   3.1097473211,
   -3.1408178054,
   -3.0714735906,
   3.0903650592,
   3.0572864979,
   -3.118093623,
   -3.0229581791
  ],
  "phi": [
   -1.1451842466,
   -1.1334863554,
   -1.1724251112,
   -2.3675906203,
   -1.1502233587,
   -1.8241131826,
   -1.7666239731,
   -0.9748151641,
   -0.9922413655,
   -2.2232354834,
   -1.1755449889,
   -2.5070486349,
   -1.1732802813,
   -1.2875398768,
   -2.2097268551,
   -1.1901538401,
   -1.819142063,
   0.9291736163,
   -1.6738750007,
   -2.3699286313,
   -1.7967678444,
   -1.4039098856,
   -1.6400958487,
   0.804844564,
   -1.2466001548,
   -2.5429629923,
   -2.0398376028,
   -1.2864529938,
   -2.1911024717,
   -1.031119601,
   -1.078437394,
   -0.9417327578,
   -1.2007323173,
   -1.2114913164
  ],
  "psi": [
   -0.7357404641,
   -0.7082906354,
   -0.9039983985,
   -0.6452167186,
   1.1409857026,
   -0.621303797,
   -0.146916775,
   -0.2014797537,
   2.117394277,
   2.4666041702,
   2.8638065571,
   -0.1589093157,
   1.9323229763,
   2.7230594655,
   1.8217065425,
   0.1167947096,
   -0.7126649407,
   0.0896019855,
   0.9019055023,
   -0.3990239665,
   2.7612959644,
   2.0876500828,
   1.3947818016,
   -0.4588587618,
   0.7798844862,
   -0.7719176877,
   2.649929243,
   2.2278697223,
   2.4558708406,
   1.6883056623,
   -0.5001935203,
   -0.798804626,
   -0.7120468783,
   -0.8106058562
  ]
 },
 "A_conformer_rs0_5": {
  "omega": [
   3.1163765543,
   3.1044037555,
   -3.1371447811,
   3.1124544773,
   -3.1394105522,
   -3.0620449506,
   -3.1307107291,
   2.9751100379,
   3.0555129304,
   3.1241604719,
   3.0623750465,
   3.1167794777,
   3.1196875034,
   2.9984808398,
   -3.1037771341,
   -3.0726102824,
   2.993471622,
   -3.128671686,
   -3.0438032438,
   2.9650103707,
   -3.0023460816,
   3.1286517628,
   -3.0662237979,
   3.1071220837,
   -3.1325365714,
   3.0982725036,
   3.1209935511,
   -3.1048284591,
   3.1158673532,
   -3.0785853745,
   3.0527385371,
   2.8945223719,
   3.0291490134,
   3.0830744147
  ],
  "phi": [
   -1.5030203256,
   -2.1916377564,
   -1.1106450937,
   -1.9152553102,
   -0.9213589301,
   -1.6691623095,
   -1.0495073008,
   -2.2506765392,
   -0.9230420542,
   -2.1072204385,
   -1.2692822393,
   -2.3625076955,
   -1.1412011296,
   -0.9564173233,
   -1.4304082112,
   -1.2375934326,
   -1.6772928168,
   -0.9466420951,
   -1.4097901872,
   -1.2552759693,
   -1.2651494982,
   -1.0293054401,
   -1.6533005114,
   -0.9597916007,
   -1.1259027839,
   -1.0733650282,
   -1.108593479,
   -1.1191464264,
   -2.1051893578,
   -1.0254625319,
   -1.6986504235,
   -1.108164061,
   -2.0152108647,
   -2.2606220227
  ],
  "psi": [
   -0.7462897521,
   -0.3836501669,
   -0.2077829549,
   2.253788266,
   2.6540878413,
   -0.5321721586,
   0.0567581789,
   2.4196511778,
   2.7820511712,
   -0.6747450473,
   2.59347476,
   2.6447971844,
   2.701604123,
   2.8856944645,
   2.6956210469,
   -0.161953293,
   2.2282665738,
   -0.5263946044,
   -0.7776586771,
   -0.6472008421,
   2.0319018265,
   -0.6370466503,
   -0.4767682531,
   0.0175786713,
   -0.8396336754,
   -0.6711279923,
   -0.7370044688,
   -0.8238433801,
   -0.7734659947,
   1.7342810832,
   -0.4860291431,
   0.1811356314,
   2.4481119487,
   2.5514241833
  ]
 },
 "A_conformer_rs0_50": {
  "omega": [
   3.0153810509,
   3.1113663332,
   3.0506091025,
   -3.127640953,
   0.0022445073,
   3.1405388814,
   -3.0871681375,
   3.1397939264,
   -3.1359088526,
   -3.1373641698,
   -3.1383027287,
   -3.1006080512,
   -3.0952453885,
   -3.0917777845,
   3.1178758574,
   -3.1283172172,
   3.1370626607,
   -3.123941745,
   3.0906017964,
   -3.1291778208,
   3.0862057043,
   3.0971172307,
   3.0437445422,
   3.0940475851,
   3.0126248114,
   2.9557844408,
   -2.984625242,
   3.1061798508,
   2.9819268337,
   -2.885059584,
   3.0079278234,
   3.0918773683,
   2.8251283339,
   3.1183298788
  ],
  "phi": [
   -1.1307307996,
   -1.1976481388,
   -1.164060292,
   -2.2193318508,
   -1.3702631157,
   -1.467557554,
   -1.9248748551,
   -1.4509112477,
   -1.305469622,
   -1.3871347508,
   -0.8963655699,
   -1.1193569155,
   -1.051901257,
   -1.1013720806,
   -2.1104762921,
   -1.4155012871,
   -1.0735835487,
   -1.1276149963,
   -1.0250141955,
   -1.7641137155,
   -2.36911422,
   -1.0013518867,
   -0.9726703042,
   -1.5541035004,
   -1.8411935038,
   -1.4720281991,
   -1.3209021654,
   -0.8954798285,
   -1.9439162997,
   -1.2096465544,
   -1.7958952517,
   -1.2832241154,
   -1.8614106067,
   -1.0862511506
  ],
  "psi": [
   -0.5774338234,
   -0.625969401,
   -0.7134017763,
   -0.6980701471,
   1.8933044769,
   2.7631582926,
   -0.5003199888,
   2.322046463,
   2.0223658393,
   -0.5193101963,
   2.9499696548,
   2.3423474541,
   2.0879041431,
   -0.5140487277,
   2.6055340855,
   0.1017739703,
   2.6333874756,
   -0.6401931898,
   -0.4974412519,
   -0.7664234634,
   2.2889589932,
   2.2008378399,
   2.3582005618,
   2.3691553824,
   -0.2943132351,
   2.1359523091,
   1.842587808,
   -0.7461249685,
   -0.9428117886,
   1.6760846399,
   2.3853527494,
   -1.6770262997,
   2.2323415123,
   2.3882011009
  ]
 },
 "A_conformer_rs0_500": {
  "omega": [
   -3.1058535304,
   2.9791952158,
   -3.1183373884,
   -3.0445727578,
   -3.0659744331,
   3.0806692778,
   3.1280105934,
   -3.0064213638,
   3.0263047904,
   3.1243490494,
   3.0621269847,
   3.1159974245,
   3.1205088859,
   2.9976878368,
   3.1345052035,
   3.1246637901,
   -3.1394468232,
   3.0761433574,
   -3.0190585912,
   3.1153778402,
   3.0808268875,
   3.1291037022,
   3.0189428536,
   -3.0836459634,
   3.082828701,
   3.0786191108,
   3.1094714768,
   3.0748715742,
   3.0217082345,
   3.1173409557,
   -3.0760343954,
   3.0825462987,
   3.1006876289,
   3.0449448642
  ],
  "phi": [
   -1.6665302934,
   -1.9944231286,
   -2.3574440077,
   -1.1743772133,
   -1.2950867684,
   -1.3184162704,
   -1.7801843936,
   -2.1003963659,
   -1.0792474259,
   -2.1043497007,
   -1.2706139439,
   -2.3630020064,
   -1.1411049063,
   -0.9547070804,
   -1.4207367694,
   -1.107283565,
   -1.1649340836,
   -1.1888198638,
   -1.0064436778,
   -1.034566935,
   -2.4095905247,
   -1.2557176891,
   -1.6460746517,
   -1.1094354877,
   -1.1301741789,
   -1.2234229149,
   -1.1849821836,
   -1.0168534841,
   -1.0746673691,
   -1.1895102619,
   -0.7421046494,
   0.9052990254,
   -1.8753950835,
   -2.3113225665
  ],
  "psi": [
   1.8859951363,
   1.699130557,
   2.6193732286,
   2.0370518556,
   2.5736466875,
   2.9623761402,
   2.7318946401,
   2.0196684334,
   2.2124401742,
   2.4629019599,
   2.5935634645,
   2.6444307425,
   2.7018683898,
   2.8837322959,
   2.6942895483,
   2.9303835562,
   -0.5909703547,
   -0.4810827212,
   2.7565729233,
   -0.7087641129,
   2.7901576545,
   -3.0825181495,
   -0.283941576,
   2.1116093558,
   -0.6738419823,
   -0.6460023677,
   -0.598803976,
   -0.7313271657,
   -0.855210064,
   2.4146778184,
   -0.1675892135,
   -0.8957880988,
   -2.3044639872,
   2.331905601
  ]
 },
 "A_conformer_rs0_501": {
  "omega": [
   3.0377846207,
   2.9468883958,
   -3.0050816073,
   -2.988490789,
   -3.094430101,
   -3.0612538938,
   -3.1293571696,
   2.9745236318,
   3.0552091279,
   3.1232102854,
   3.0623401813,
   3.1164963123,
   3.119657391,
   2.9972160221,
   3.0604976347,
   -2.9684256764,
   2.9635385021,
   3.0040867479,
   3.0884631852,
   -3.1351446046,
   3.1236560203,
   -3.1325707809,
   -3.0261783687,
   -3.0998325361,
   -3.1165884522,
   3.0937932119,
   -2.826479414,
   3.1329135528,
   -3.0014288396,
   3.0996718716,
   -3.0970555781,
   -3.1253207273,
   2.9492332093,
   3.0825991065
  ],
  "phi": [
   -1.6533849339,
   -1.9185475578,
   -1.9892831363,
   -1.3188237277,
   -1.0640825779,
   -1.6681851415,
   -1.0493623842,
   -2.251077561,
   -0.9236337825,
   -2.1049033789,
   -1.2714866255,
   -2.3607055816,
   -1.1415780029,
   -0.9555919282,
   -1.2285829969,
   -2.6271110753,
   -2.7056950351,
   -1.8099148296,
   -1.1484703692,
   -1.1176160006,
   -1.0848758368,
   -1.1312207741,
   -0.9208362129,
   -1.2119492737,
   -1.5189010549,
   -1.7377569658,
   -1.9263457222,
   -1.0373368478,
   -1.797877373,
   -1.1092990219,
   -1.7070628042,
   -2.5560762435,
   -2.5780528883,
   -2.0489028988
  ],
  "psi": [
   2.0095218164,
   2.5056569799,
   2.0298607149,
   2.5666922638,
   -0.7619407199,
   -0.5466192361,
   0.0552925689,
   2.4216210746,
   2.7821466815,
   -0.6755085261,
   2.5941672067,
   2.6441515928,
   2.7027421149,
   2.8849830676,
   2.6945534429,
   -0.8053249343,
   2.5983265712,
   2.9074651789,
   1.74363903,
   -0.569269165,
   -0.7730321144,
   -0.7895560218,
   -0.7927570502,
   -0.8197681263,
   -0.292668118,
   -0.1243127749,
   0.9180321056,
   2.8577429291,
   2.5447835613,
   1.9313742642,
   -0.3882155643,
   -0.0672201716,
   1.4450312212,
   2.7988514712
  ]
 },
 "A_conformer_rs0_502": {
  "omega": [
   -3.0737700679,
   3.0880716129,
   3.1336778398,
   -3.0893254865,
   -3.11702396,
   -3.1208588874,
   2.8717883354,
   3.0234548643,
   -3.0370218304,
   3.1245648517,
   3.0619703833,
   3.1164132004,
   3.1205958048,
   2.9984297986,
   -3.1087576414,
   -3.1408344256,
   3.0596542636,
   3.1314651728,
   3.0747283125,
   3.119333215,
   3.0899199773,
   -2.988089823,
   -3.1055605054,
   -3.1219596197,
   -3.1195736374,
   3.1366325461,
   3.133974299,
   -3.1271650555,
   3.1126859109,
   -3.1357999981,
   -3.1181762615,
   3.1379824521,
   3.1031956826,
   3.1259324558
  ],
  "phi": [
   -1.2003616583,
   -1.0880041425,
   -1.0779748436,
   -2.5606271334,
   -0.8491973767,
   -1.150089276,
   -1.4906274181,
   -1.8809720385,
   -0.9168792833,
   -2.104727667,
   -1.2716847053,
   -2.3618351951,
   -1.1417166441,
   -0.9554905705,
   -1.2626294371,
   -1.8141891063,
   -1.0388856601,
   -1.0704097175,
   -1.1052142092,
   -2.4844243276,
   -1.1067537381,
   -2.0283064208,
   -1.07175602,
   -1.3652961813,
   -1.0531941017,
   -1.1532428269,
   -1.254630299,
   -1.1315365823,
   -1.718363681,
   -0.8919794182,
   -0.9792936389,
   -1.0114499732,
   -1.0720223514,
   -1.0906410156
  ],
  "psi": [
   -0.7683966637,
   -0.6035207307,
   -0.8551313686,
   -0.8056720586,
   1.5531516495,
   -0.5799255803,
   -0.3071214578,
   1.9672684549,
   1.5478933212,
   -0.4803140609,
   2.5946194363,
   2.6438841585,
   2.7026802498,
   2.8846926356,
   2.6952790124,
   2.4131505735,
   2.7791270758,
   -0.6503764758,
   -0.7118532578,
   -0.7728311625,
   2.7780086914,
   -0.705098337,
   2.686992619,
   2.4624740614,
   1.7585509306,
   -0.555614978,
   -0.6669937579,
   -0.7729612515,
   2.5548349443,
   2.1363415542,
   -0.9525795943,
   -0.6584503431,
   -0.6969606452,
   -0.7776463032
  ]
 },
 "A_conformer_rs0_503": {
  "omega": [
   -3.0464447077,
   2.9318948749,
   3.043220564,
   -3.0840092476,
   -3.0566063304,
   3.0995960537,
   3.0996554862,
   -3.0724396741,
   3.1236548883,
   3.0994804908,
   -3.0725135886,
   2.9010254926,
   -3.1240094264,
   -3.0402414789,
   3.1184290136,
   -2.9737583807,
   -3.1378142622,
   -3.129420135,
   -3.1400569265,
   -2.9949368975,
   -3.0891389547,
   -3.1344709988,
   3.1187957897,
   -3.1160779138,
   3.0875477827,
   3.1234188027,
   -3.0910999617,
   3.0994331452,
   -3.0799291294,
   3.0963566216,
   -3.1129480384,
   -2.9756260839,
   -3.0588158595,
   3.1366777603
  ],
  "phi": [
   0.9806001316,
   1.93873182,
   1.1981291766,
   2.104101797,
   0.9007552302,
   1.213941692,
   1.879654949,
   1.6157909306,
   1.1427790974,
   2.3934671243,
   1.2322338978,
   1.5468831353,
   1.2199665313,
   1.2423262492,
   2.0629393375,
   2.1089312628,
   1.0842866894,
   1.0357723624,
   1.1667961442,
   0.9506653262,
   1.1321847,
   1.1142067459,
   1.1238418077,
   1.1646670439,
   1.0965044186,
   1.0756955129,
   1.1802249585,
   1.0053858871,
   1.4095332549,
   0.9737635308,
   1.0575341099,
   -1.2904786345,
   1.170069384,
   1.8412529848
  ],
  "psi": [
   0.732651863,
   0.6866499323,
   0.2306124893,
   -2.5010449127,
   -2.6369901611,
   -2.4565077021,
   -2.2702731066,
   -2.8106385828,
   -1.9414695991,
   -2.7221844652,
   -2.9624941039,
   0.2947210763,
   -2.3369502827,
   -2.6570798398,
   -2.6225376712,
   -2.5565724345,
   -2.334275986,
   0.8150341516,
   0.7437385792,
   0.6624968743,
   0.8419602367,
   0.7209119535,
   0.8272944835,
   0.5782745663,
   0.8408782961,
   0.5948245616,
   0.7737606903,
   0.7645611653,
   0.6022416547,
   -2.0752950406,
   0.6354198242,
   0.7671907416,
   -0.118805201,
   -2.6475335146
  ]
 },
 "A_conformer_rs0_504": {
  "omega": [
   2.9983131858,
   3.0157704319,
   -3.0657379403,
   -3.0758045769,
   3.0970358929,
   3.1244429222,
   -3.0976379503,
   3.0565479295,
   3.0583432547,
   3.0880466303,
   -3.1257093095,
   3.1365385639,
   3.0318807314,
   -3.0261533964,
   -3.0884131062,
   3.129062339,
   3.1027002897,
   3.1349094909,
   -3.1280750281,
   -3.1413733905,
   -3.1197127567,
   -3.1276692088,
   -3.0502992254,
   -3.0340304053,
   3.0044166175,
   -3.1012307521,
   3.0127615507,
   3.0956064187,
   -2.873234012,
   3.0821616906,
   -3.1009869112,
   -3.1314798389,
   -3.1178828712,
   3.1210833206
  ],
  "phi": [
   0.9109082941,
   1.2293121085,
   2.3242012104,
   1.270135631,
   1.0340621809,
   1.1984567037,
   1.4560624557,
   0.8093560445,
   1.0686087937,
   1.6093413464,
   1.0854130939,
   1.9090297807,
   1.2267970403,
   1.3085208413,
   1.2155401266,
   1.1350050144,
   1.1511964754,
   1.6956502076,
   1.5785238845,
   2.9447766666,
   2.2173524232,
   2.1117673871,
   1.2034738493,
   1.6288935262,
   1.2034453312,
   1.481297553,
   1.4375975128,
   1.271268072,
   -1.2060634708,
   0.9847918572,
   1.1142416294,
   1.1583967557,
   1.1505566874,
   1.1173226475
  ],
  "psi": [
   -1.8359738736,
   0.8195505718,
   0.163740256,
   -2.9106194663,
   -2.4359846403,
   0.5269226627,
   0.2686728705,
   0.1077215008,
   0.9262065754,
   0.4738624537,
   -2.3376317706,
   -2.3903021557,
   -1.9312299366,
   0.2767754355,
   -1.2639562012,
   -2.998363261,
   0.7524159393,
   0.7485960728,
   -2.3728265672,
   0.9539047146,
   -2.84905751,
   -2.1313075215,
   -1.9926852465,
   0.7561703323,
   -1.6375235159,
   0.438284787,
   -2.1357097985,
   -2.1828991165,
   -2.4922220263,
   -1.0786844487,
   -2.4679696108,
   0.7233941198,
   0.5684210258,
   0.857154398
  ]
 },
 "A_conformer_rs0_505": {
  "omega": [
   -3.1315144819,
   -3.12641572,
   3.1212148568,
   3.0952399618,
   0.0722132257,
   -3.0341885656,
   3.0411252545,
   2.9943630278,
   -3.0419260738,
   2.9890092524,
   -3.0651727988,
   -3.0110640915,
   2.8649153848,
   -3.1256567923,
   -3.1220066482,
   3.003861509,
   3.1148336895,
   3.1336327823,
   -3.1150224366,
   3.0276383363,
   -3.1065233993,
   2.9931831429,
   -3.0742730003,
   3.0232285646,
   -3.0947107395,
   2.9842506946,
   2.8941107693,
   -3.106849908,
   3.0738455028,
   3.0927650585,
   3.0868440887,
   -3.1065516447,
   3.0945748397,
   -3.1160079646
  ],
  "phi": [
   -1.2055778485,
   -1.8338523305,
   -2.2695589196,
   -2.0940077835,
   -1.4601259049,
   -2.5685633124,
   -2.1321135425,
   -1.150588964,
   -1.1392509551,
   -1.0940706648,
   -1.1870969231,
   -1.6675216233,
   -1.0839232304,
   -1.1071032701,
   -1.5709784225,
   -1.7931486659,
   -0.9261750247,
   -1.3129060708,
   -2.0618403022,
   -2.3117193257,
   -1.819997389,
   -2.5663415761,
   -1.2536920088,
   -1.6558945188,
   -1.4627958516,
   -1.8377121189,
   -1.9520342548,
   -2.3105022214,
   -1.0257822047,
   -1.1680221346,
   -0.991156239,
   -1.0975985896,
   -0.9751212137,
   -1.046767458
  ],
  "psi": [
   2.8857430909,
   -0.3709959134,
   2.4215736018,
   2.3316221314,
   2.5725688245,
   0.0039613861,
   2.3653153777,
   2.337242612,
   2.5237533316,
   2.5006473743,
   2.1703289228,
   2.4054345635,
   2.8021764866,
   2.7673080337,
   2.6744725785,
   0.0402324269,
   2.5848062962,
   -0.6354000041,
   2.4607115602,
   2.3266818976,
   2.6713559824,
   2.4765473954,
   2.8066981688,
   -0.1240160437,
   -0.0603828611,
   2.0493247942,
   2.3029027952,
   2.1502859649,
   1.7744815314,
   2.1026210017,
   -0.2484459385,
   -0.5349816286,
   -0.8457555086,
   -0.856554852
  ]
 },
 "A_conformer_rs0_506": {
  "omega": [
   -2.9679412924,
   3.1386080057,
   -3.0807392406,
   -3.0745042154,
   -3.0970586481,
   3.0518564695,
   3.0989364093,
   -3.0536736951,
   3.1394887673,
   3.1014934503,
   -3.0724531955,
   2.9006335678,
   -3.1252478903,
   -3.0388736253,
   3.1102677224,
   3.140109861,
   -3.059943617,
   -3.1298558404,
   -3.0742521821,
   -3.1211248475,
   3.1265935162,
   -2.8490334987,
   -3.1011374542,
   -3.1388848743,
   3.0679421641,
   -3.054317834,
   -3.0695152798,
   3.0291434964,
   3.0845136953,
   0.0474434501,
   3.0636235485,
   3.1080908005,
   3.1285332309,
   -3.0267995434
  ],
  "phi": [
   1.0970490829,
   1.776657635,
   1.0290788646,
   2.7060352055,
   1.0553080778,
   1.0287657429,
   1.6335080194,
   1.1486133319,
   1.1524715849,
   2.3926333532,
   1.2301900684,
   1.5461378261,
   1.2195331696,
   1.2415469954,
   1.2620139559,
   1.8141925601,
   1.0402730404,
   1.0705323762,
   1.1047789037,
   1.1690149371,
   2.3075253694,
   2.6322795207,
   2.7190883374,
   1.8601767037,
   1.2684079869,
   1.4029281014,
   1.7721596152,
   0.9983692583,
   1.5774790543,
   1.2525642723,
   1.336384727,
   1.8605904627,
   2.4781590039,
   0.9751150792
  ],
  "psi": [
   -0.1362906483,
   -2.5675719208,
   -2.9336504344,
   0.6407223737,
   -2.7613368723,
   -2.3684456189,
   0.5516024107,
   0.0051655692,
   -2.2993800968,
   -2.5438726056,
   -2.9621625758,
   0.2976284494,
   -2.3372603774,
   -2.6572871057,
   -2.6225711127,
   -2.4127730514,
   -2.7790642413,
   0.6493494559,
   0.7121694963,
   0.7725882536,
   -2.5090843996,
   -2.7320818894,
   -2.787598066,
   -2.5316216312,
   -1.9557800006,
   0.2604091303,
   0.2957061869,
   0.7067374673,
   -2.5029659271,
   -2.656786736,
   -2.0714243966,
   0.7307972989,
   -1.7855092943,
   -0.5152550343
  ]
 },
 "A_conformer_rs0_507": {
  "omega": [
   -3.0407401148,
   -3.0515528698,
   3.0061391291,
   3.1185074639,
   3.1411453525,
   3.1224433257,
   -3.105089163,
   3.1352851495,
   3.136425299,
   -3.0851373615,
   -3.1391556897,
   3.1240317785,
   3.0777059103,
   3.1385390193,
   -3.1225854526,
   3.0869436101,
   -3.0211341998,
   3.1391518137,
   -3.1157267182,
   -3.1301873733,
   3.0860079515,
   3.097723959,
   3.0428170114,
   3.0946525272,
   3.117635362,
   3.0322751961,
   3.0219616504,
   2.9722331918,
   3.1252299766,
   -3.0130326318,
   2.9787580204,
   -3.0929638989,
   3.0934530717,
   -3.0466062993
  ],
  "phi": [
   -1.133394664,
   -2.5586233229,
   -1.0850594309,
   -2.2484562088,
   -0.9615560972,
   -2.4595379393,
   -2.3602216023,
   -1.1124645435,
   -1.413323686,
   -2.1065851863,
   -1.1302861082,
   0.9345542305,
   -1.0859943727,
   -1.2246992754,
   -2.3835390942,
   -0.998806193,
   0.9427261136,
   -1.7000292712,
   -1.5738763786,
   -1.7631107217,
   -2.3681693144,
   -1.0015601052,
   -0.9728000125,
   -1.5551524871,
   -1.1440021813,
   -1.1562398393,
   -1.0621407463,
   -1.1057909781,
   -2.265233743,
   -1.1115140434,
   -0.9557750622,
   -1.1144891598,
   -1.0643481871,
   -1.1068800637
  ],
  "psi": [
   3.0027905552,
   -0.5945081309,
   2.9299800523,
   -0.637243117,
   1.9256480548,
   -0.8097177346,
   2.6496767856,
   2.4350420955,
   -0.4871427009,
   -0.1714297961,
   1.1593794129,
   -0.3421046233,
   1.118289198,
   2.2977439202,
   -0.529082872,
   2.6210444375,
   -0.6110353034,
   -2.1364760579,
   -0.00150452,
   2.5065505731,
   2.2872623681,
   2.2015507645,
   2.3590024707,
   2.3687492193,
   -0.2926247321,
   -0.6020171498,
   -0.6019276974,
   -0.7701986738,
   -0.563598898,
   1.3789771531,
   2.3854436442,
   1.9909350612,
   -0.7615271591,
   -0.7929366486
  ]
 },
 "A_conformer_rs0_508": {
  "omega": [
   3.0874758325,
   3.1388415319,
   -3.1355227527,
   3.1115620228,
   -3.1386809392,
   -3.1349734017,
   -3.1257447798,
   2.9936421667,
   -3.0423231474,
   2.9904858315,
   -3.0640823144,
   3.0700938497,
   -3.0319194721,
   3.0919742323,
   3.1036299161,
   2.8733820032,
   3.0924405804,
   -3.1121890521,
   3.0695519733,
   -3.0824532247,
   -3.1411029964,
   3.1397743165,
   3.1333681503,
   3.1377887034,
   3.1395370583,
   -3.1397429464,
   -3.0814780262,
   3.1374792315,
   -3.005582913,
   -2.9912085666,
   -3.1267841293,
   3.0587273626,
   -3.1172506769,
   -3.0214307646
  ],
  "phi": [
   -2.4854224609,
   -1.5172466271,
   -1.1107173138,
   -1.9141636046,
   -0.9225621439,
   -1.2400879405,
   -2.3307836366,
   -1.1506034391,
   -1.1389960703,
   -1.0933003766,
   -1.1872064897,
   -2.5988741299,
   -1.2150563174,
   -1.006107551,
   -1.6098662187,
   -1.3144813301,
   -0.9797400274,
   -1.167304474,
   -1.1606871739,
   -1.1200843592,
   -1.0153927673,
   -1.0507445413,
   -2.1978210515,
   -1.1863515723,
   -2.7276232052,
   -0.7440554846,
   -1.0615572573,
   -1.3112138433,
   -2.365233027,
   -1.1143180073,
   -1.2713402612,
   -0.9412996778,
   -1.2001082863,
   -1.2107176567
  ],
  "psi": [
   2.4550474094,
   2.5049267372,
   -0.4283017158,
   2.2525179996,
   2.6553983717,
   -0.5323223606,
   -0.2033161257,
   2.739444286,
   2.523275847,
   2.5001740636,
   2.1708818575,
   2.4056324886,
   2.0147560284,
   2.0996515255,
   2.394797184,
   2.7287571853,
   2.8706136038,
   -0.818176409,
   -0.6356439539,
   -0.6395514191,
   -0.5018228247,
   -0.7655289369,
   2.3947218467,
   2.3688774429,
   -0.4957921147,
   1.8760860721,
   2.3403647687,
   -0.679083338,
   -0.459959658,
   0.9933343414,
   -0.6879598748,
   -0.6630000463,
   -0.712408494,
   -0.8129213843
  ]
 },
 "A_conformer_rs0_509": {
  "omega": [
   3.0526731307,
   -2.847518797,
   -3.097224913,
   -3.0686631797,
   2.9635172907,
   -3.0969533642,
   3.1363771317,
   -3.0934643811,
   -3.0967173934,
   -3.1236196994,
   -3.0623881093,
   -3.1155646265,
   -3.1208509606,
   -2.9958534274,
   3.0904921515,
   3.1094039281,
   -3.0100229503,
   -3.1092709039,
   -3.0037480262,
   3.11381227,
   -2.9929933628,
   2.9006498382,
   3.1233191952,
   3.1348361434,
   2.9286334161,
   3.0778146214,
   3.1384914326,
   3.1354078805,
   -3.0898384767,
   3.0112370246,
   3.1107498105,
   -3.1172379037,
   -3.0987003912,
   -2.9954397562
  ],
  "phi": [
   1.3642112182,
   2.142694405,
   0.971827172,
   1.1358392965,
   1.0074441758,
   2.1890953001,
   1.9753786673,
   1.591781961,
   1.167557089,
   2.1049263641,
   1.2707808157,
   2.3623004893,
   1.139771094,
   0.954584628,
   1.5837828628,
   1.0518586127,
   2.0269543648,
   1.3211379653,
   1.5561950095,
   1.1842539041,
   1.1896164355,
   2.3522332934,
   1.5894993958,
   2.0628608691,
   1.2043595571,
   1.3415617339,
   1.6016684594,
   1.2542667689,
   2.0275482027,
   1.0010037231,
   1.1789381753,
   1.1749948109,
   1.1990955324,
   0.8624392694
  ],
  "psi": [
   0.7019818995,
   -3.0047946068,
   -2.9723655018,
   0.8079649191,
   -2.5146333661,
   0.5863048493,
   -2.6150535604,
   -2.0424010639,
   -2.167919448,
   -2.6200596798,
   -2.5949918307,
   -2.6432646992,
   -2.7025800108,
   -2.8842849989,
   -2.6954971507,
   0.0259936107,
   -2.3224216929,
   -2.5683508861,
   -2.3706215549,
   -2.1338751781,
   0.69414107,
   -2.3779243682,
   -2.3964271494,
   0.8561319383,
   -1.7646153322,
   -2.7272379679,
   0.4798849341,
   -1.8974688605,
   0.6061798011,
   -1.7861243646,
   0.6037455715,
   0.6929256115,
   0.640015304,
   0.6869237512
  ]
 },
 "A_conformer_rs0_51": {
  "omega": [
   -3.1306393115,
   -3.1270213069,
   3.1213876767,
   -2.9779305881,
   -2.90254774,
   -3.1274570336,
   -3.0121504833,
   3.1188294233,
   3.1398963339,
   -3.1013184786,
   3.0715280603,
   -2.9007239393,
   3.1243995223,
   3.0403872465,
   -3.1304392643,
   3.1357535653,
   3.1083814952,
   3.0678582089,
   -3.1261438252,
   3.0791891099,
   3.1102722946,
   3.0820284139,
   3.0675943633,
   2.7339986626,
   2.8920689263,
   3.1003293757,
   -3.0118259046,
   -3.0963549666,
   2.8735798671,
   -3.0818150954,
   -2.9347741532,
   -2.966831051,
   3.1306497869,
   3.0240253056
  ],
  "phi": [
   -1.2075909554,
   -1.8331065842,
   -2.2683707889,
   -2.368332346,
   -1.1493709485,
   -1.8224107942,
   -1.7667757205,
   -1.0532780503,
   -0.9261469149,
   -2.3918933789,
   -1.2307551334,
   -1.5464723374,
   -1.2212594921,
   -1.2424845501,
   -2.393383095,
   -2.2071665004,
   -1.6224604941,
   -0.9975930067,
   -1.0716441763,
   -1.0940490303,
   -1.0131392898,
   -1.0969023689,
   -2.7710128275,
   -0.9937816213,
   -1.4545037821,
   -1.4785130251,
   -1.4378914299,
   -1.2707164604,
   1.205088596,
   -0.9857557306,
   -1.5713016863,
   -2.3227077362,
   -2.1350903046,
   -1.0882363678
  ],
  "psi": [
   2.8862070305,
   -0.3699639163,
   2.4210332982,
   2.3322667567,
   1.1393573741,
   -0.6225361682,
   -0.1475323514,
   -0.2032792346,
   2.243836492,
   2.4458130225,
   2.9632495422,
   -0.2961471121,
   2.3375817395,
   2.6581923951,
   2.6220058677,
   2.5017250369,
   1.9641016267,
   2.6307102626,
   -0.8394022962,
   -0.7120412501,
   -0.7916889223,
   -0.7635702887,
   -0.7260504854,
   2.6980753237,
   2.5063619326,
   1.603233965,
   2.1344913621,
   2.1822632946,
   2.4922096225,
   1.0800023712,
   2.4696427412,
   -0.4273720591,
   -0.0173612827,
   -0.890855428
  ]
 },
 "A_conformer_rs0_510": {
  "omega": [
   -3.1310246964,
   3.1276072707,
   -3.1003886112,
   3.0984757263,
   3.0458134594,
   -2.9642074111,
   -3.1290391684,
   -2.9948092331,
   3.0415741006,
   -2.9900349299,
   3.0655490342,
   -3.1372315278,
   3.1360129798,
   -3.130786981,
   3.1079442366,
   3.140128094,
   -3.0598321009,
   -3.1296838914,
   -3.0745360535,
   3.1027436262,
   -3.0911349153,
   3.0906599158,
   3.1344658353,
   -3.1182602577,
   3.1357782205,
   3.0985499991,
   3.0435502005,
   3.0942062314,
   -3.059923651,
   3.1166867499,
   -2.9508553588,
   2.9599225002,
   3.0567977068,
   -3.136692064
  ],
  "phi": [
   1.5563472339,
   1.8033892882,
   1.9397812697,
   1.1426612625,
   1.0546151731,
   0.9465263251,
   1.2690654934,
   1.1505879977,
   1.1401966463,
   1.0952178136,
   1.1853189304,
   2.4140316445,
   0.8468028869,
   1.4843598922,
   1.2642116896,
   1.8143040658,
   1.0405091473,
   1.0699281227,
   1.1046922936,
   1.2727298203,
   1.1594026408,
   1.1054632501,
   1.0949615452,
   -1.0768305907,
   1.5176769164,
   -0.9727551944,
   2.0992401896,
   2.1908917877,
   1.8689051702,
   1.081408302,
   1.2441252197,
   1.4062662572,
   1.1984955844,
   1.3895409523
  ],
  "psi": [
   0.0713886679,
   0.7090329428,
   -2.8768326775,
   -2.2899805287,
   -2.2961347059,
   -2.3817766113,
   -2.4888367852,
   -2.7199734571,
   -2.5245563323,
   -2.501851411,
   -2.1696252659,
   -2.4054819888,
   -1.2039400914,
   -2.1040338857,
   -3.1049191457,
   -2.4137995752,
   -2.7784167653,
   0.6495284297,
   0.711856292,
   0.7725819759,
   0.6716511595,
   0.8391836763,
   0.7159368281,
   -2.6494458894,
   -0.7227791009,
   0.1980619503,
   -0.7835659265,
   -2.2820118266,
   -2.7432198347,
   -1.8232939732,
   0.3718469235,
   0.7479086179,
   0.6707920306,
   0.2106713254
  ]
 },
 "A_conformer_rs0_511": {
  "omega": [
   -3.114601383,
   3.1391997638,
   3.064590335,
   3.0764316504,
   -3.0973757863,
   -3.1252507172,
   3.0971599489,
   2.9869057015,
   3.084942896,
   3.049936309,
   3.0788091809,
   -3.1324281849,
   2.8442821903,
   3.0477857375,
   3.0012103116,
   -3.0443042565,
   3.0085716365,
   -3.0998260669,
   -3.1233962564,
   -3.0913182994,
   -3.0705189747,
   -3.1194164251,
   -3.1185635562,
   -3.118556568,
   -3.0182593495,
   3.0989716481,
   2.8310905145,
   3.1319772344,
   -3.0314577863,
   -3.134419311,
   -3.1391646524,
   3.0620426036,
   3.02704467,
   2.9151433106
  ],
  "phi": [
   -1.1182131594,
   -1.5399812535,
   -2.3240518814,
   -1.2706958216,
   -1.0342341059,
   -1.198023909,
   -1.4555593742,
   -1.2212300353,
   -1.2000715418,
   -2.440497338,
   -1.3000864735,
   -1.2781729145,
   -0.9292542801,
   -1.0672596081,
   -1.1906617998,
   -2.2559752866,
   -1.6954017821,
   -1.2246415104,
   -2.1568787934,
   -1.1248919331,
   -1.7917579598,
   -1.9678057161,
   -1.6889982466,
   -1.6948372276,
   -2.2749886793,
   -2.3478490403,
   -2.0751354928,
   -1.3349332871,
   -2.564397674,
   -0.9913545072,
   -1.1035782478,
   -1.3795963597,
   -2.3385823071,
   -1.5515695936
  ],
  "psi": [
   -0.6762106769,
   -0.60149434,
   0.1505000879,
   2.911595029,
   2.4365068015,
   -0.5267653378,
   -0.2693518231,
   -0.1074876323,
   2.2077950795,
   2.5558140239,
   -3.1301862381,
   -0.1539955865,
   2.4712600611,
   2.9036685707,
   2.4752635819,
   2.565103629,
   2.65125615,
   2.2531355486,
   -0.2623657386,
   0.4694970052,
   -0.5039567434,
   -0.2601520396,
   2.756844942,
   2.9408159552,
   1.9276384035,
   2.9093745481,
   2.8138766168,
   2.1242197298,
   1.4902266267,
   2.1444910943,
   -0.6050204123,
   -0.7326962629,
   2.4036010959,
   2.5846819614
  ]
 },
 "A_conformer_rs0_512": {
  "omega": [
   3.110730485,
   3.0862497028,
   3.0915071237,
   -3.0979371929,
   -3.045702413,
   2.966128061,
   3.1280685575,
   3.1200986494,
   3.1406024267,
   3.1112127339,
   3.1398002415,
   -3.0772836746,
   -3.1156175086,
   2.9466055382,
   3.0954380339,
   3.1208278898,
   -3.1383404633,
   3.1406879838,
   3.1308521207,
   -3.1360077961,
   2.9588104715,
   3.1174359023,
   -3.0702803726,
   -3.130276258,
   -2.9997465002,
   3.1270556775,
   -3.0822714028,
   3.1376185128,
   -3.004665942,
   -2.9917954674,
   3.1305536538,
   -3.1218947517,
   -3.1026864193,
   3.0858848275
  ],
  "phi": [
   -1.1460005542,
   -2.311755946,
   -0.9581867224,
   -1.1434432978,
   -1.0537027691,
   -0.9490151423,
   -1.2674106431,
   -1.9293054883,
   -1.1084264189,
   -2.4979465149,
   -0.9518348275,
   1.0234380315,
   -1.2360029922,
   -1.1625186311,
   -1.2093798469,
   -1.1451601757,
   -1.0933698497,
   -1.2480967931,
   -1.1598990276,
   -1.1782182063,
   -2.5410176197,
   -2.7099394022,
   -2.6011756065,
   -2.4294498335,
   -1.082703474,
   -1.2324820354,
   -1.0622489761,
   -1.3117317514,
   -2.3638239395,
   -1.1129790802,
   -1.1416705318,
   -1.06610425,
   -1.2411509247,
   -1.1448349932
  ],
  "psi": [
   2.326431634,
   2.3477307649,
   2.5426373053,
   -0.8707003856,
   2.2957189677,
   2.3825054392,
   2.4889641807,
   2.7200719964,
   1.8786387107,
   2.589857157,
   2.8924447077,
   -0.7075521411,
   1.3519951284,
   2.5535621268,
   2.889558151,
   2.8747058529,
   2.7774346553,
   -0.5562452167,
   -0.6360754708,
   -0.7120877974,
   -0.6523256012,
   2.7048687923,
   2.8735014036,
   2.7967355124,
   1.139322893,
   -0.4050113857,
   -0.0734068604,
   -0.6784083436,
   -0.461372985,
   0.9923922399,
   -0.6889431179,
   -0.7363063617,
   -0.894336656,
   -0.5103833819
  ]
 },
 "A_conformer_rs0_513": {
  "omega": [
   -3.1111135238,
   3.0622589179,
   3.1311334505,
   3.0443977188,
   -3.1386217406,
   -3.0918297296,
   3.0847678756,
   3.1013749933,
   3.1398953668,
   -3.1330703792,
   3.1400289047,
   3.0726354259,
   3.0319663514,
   2.9639791059,
   2.9840002202,
   3.1341738986,
   -3.1248394625,
   3.1180732033,
   3.1136938588,
   -3.1213108559,
   -3.1260265901,
   2.8504483629,
   3.1006389773,
   3.1392627798,
   3.0820481418,
   3.0789522658,
   3.1094172304,
   3.0749573358,
   -3.053031596,
   -3.0535499919,
   3.0348603455,
   3.083745209,
   3.1120151359,
   3.135470272
  ],
  "phi": [
   -1.0913870182,
   -1.1874659955,
   -1.2340946099,
   -1.7764540502,
   -0.9652091171,
   -1.3738896181,
   -1.3308020279,
   -0.9014827458,
   -1.0228066186,
   -1.1634998201,
   -1.1864149192,
   -1.6497754018,
   -1.1877207062,
   -1.2897782176,
   -1.9824636577,
   -1.0220667292,
   -1.0986021824,
   -1.1634604885,
   -1.0532300601,
   -1.3897093998,
   -2.3079945489,
   -2.6330837004,
   -2.7187616386,
   -1.8577778824,
   -1.1294282337,
   -1.223311679,
   -1.1855766907,
   -1.0165915514,
   -1.6381423883,
   -1.1288097235,
   -1.9413753542,
   -1.0713990368,
   -1.1193810927,
   -0.9768995784
  ],
  "psi": [
   -0.6661157969,
   -0.5876929453,
   -0.7330694933,
   -0.8754508444,
   2.8756943748,
   2.4561538678,
   2.2877288378,
   2.7226425396,
   -0.9070414911,
   -0.7763535626,
   2.3628457706,
   2.593787674,
   2.6630497029,
   2.6240484362,
   2.858683346,
   2.6832907504,
   -0.8091343995,
   -0.724962723,
   -0.7780623568,
   -0.7455386117,
   2.5790388451,
   2.7326875158,
   2.7873792123,
   2.5317369594,
   1.954922268,
   -0.6468104316,
   -0.5983831195,
   -0.73118538,
   -0.8551900933,
   2.053862817,
   -0.3424221374,
   0.3987240397,
   -0.7368038249,
   -0.8581932216
  ]
 },
 "A_conformer_rs0_514": {
  "omega": [
   3.1330241968,
   3.0884329722,
   -3.1335685382,
   3.1359262669,
   3.1152372907,
   -3.1064203044,
   3.0489609903,
   3.0361475284,
   -2.9098948883,
   -3.0766680917,
   -3.0416536811,
   3.0690230463,
   -3.0649572564,
   3.0705240171,
   2.9814927753,
   -2.9806525259,
   3.0234759227,
   3.067794612,
   -3.1257782729,
   3.0777088296,
   3.1098159517,
   3.0802614598,
   2.9902277687,
   3.1208342843,
   3.1157099112,
   3.0700320485,
   2.9470314434,
   -3.133500367,
   -3.0345938355,
   -3.040721334,
   -2.9341549139,
   -2.9679115263,
   3.1293210428,
   3.0225582122
  ],
  "phi": [
   -1.0822292645,
   -1.1248569976,
   -2.4047957688,
   -2.1104292428,
   -1.2311800528,
   -0.9538260665,
   -1.7082005689,
   -0.6552184235,
   -0.9895369364,
   -2.1888772533,
   -0.9980662307,
   -1.8214381177,
   -1.2589720102,
   -1.1108180396,
   -1.3827227917,
   -2.0843395941,
   -2.0801978289,
   -0.996314025,
   -1.0713934198,
   -1.0930118941,
   -1.0135253641,
   -1.0947606182,
   -0.9259122772,
   -1.1731533441,
   -1.2756729906,
   -0.9876219314,
   -1.7966137228,
   -1.3129227211,
   -2.3770159109,
   -1.1362740931,
   -1.5716385154,
   -2.3220566717,
   -2.1349420221,
   -1.0892100146
  ],
  "psi": [
   -0.5781216055,
   -0.7353430612,
   -0.7526219454,
   2.2147930059,
   2.7842749487,
   2.5561880249,
   -0.6935426662,
   2.3165926448,
   2.070645247,
   -0.7064133447,
   1.3059338945,
   -0.6422085816,
   1.8322557732,
   -0.1041048525,
   2.6036832664,
   1.9907905673,
   2.7430533806,
   2.2505988731,
   -0.8402444948,
   -0.7125771948,
   -0.791256009,
   -0.7632064987,
   -0.728717481,
   2.3063844967,
   -0.4235396539,
   -0.5841799351,
   -0.4725184207,
   -0.6495374463,
   -0.4082761772,
   1.1738611282,
   -0.2809264374,
   -0.4274118179,
   -0.0183195029,
   -0.8885634078
  ]
 },
 "A_conformer_rs0_515": {
  "omega": [
   3.0849319144,
   -3.1250776429,
   2.8450184002,
   -3.1215531206,
   3.1238689112,
   -3.0447767849,
   -3.0872158841,
   -3.139422008,
   3.1351328984,
   3.1367092195,
   3.137013318,
   -3.0935648966,
   -3.0493990427,
   3.1354307361,
   -3.0464769927,
   -3.1024502749,
   3.1082692004,
   -2.772824723,
   3.0959952915,
   3.1401773287,
   -3.1379420999,
   3.0990351642,
   -3.0423381636,
   -3.1144146596,
   -3.1076289995,
   -3.0748189323,
   -3.0399530295,
   3.1215634912,
   3.0933688345,
   3.1302069039,
   -3.1260738563,
   -3.095945896,
   -3.0598057971,
   -2.9509006724
  ],
  "phi": [
   1.1604797883,
   1.4003694387,
   1.5684216791,
   1.0362464765,
   0.9865726327,
   1.0226619869,
   1.1837058348,
   1.4525664021,
   1.3037536492,
   1.3870991112,
   0.8986002292,
   1.4921486515,
   1.1363573145,
   1.1927662287,
   2.0413795779,
   2.4560867523,
   1.1516585173,
   0.7990760915,
   1.3794564712,
   1.092673043,
   1.8520408519,
   1.4216345877,
   0.9912110612,
   1.0560132267,
   1.0890718696,
   1.0718701094,
   0.9850410629,
   1.0772102804,
   2.2253212065,
   1.0665755401,
   1.2053194926,
   2.1502278912,
   2.4336855017,
   1.5554257786
  ],
  "psi": [
   0.5833453234,
   0.3244205291,
   0.2249508188,
   -2.2954997953,
   -2.4310639664,
   0.5754002906,
   0.6724330531,
   0.8025790505,
   -2.0210533431,
   0.5207210888,
   -2.9503498351,
   -2.344090814,
   -2.2248200859,
   -2.3125137374,
   -2.6286859718,
   0.4258856726,
   -2.9269083954,
   -2.5444553862,
   0.7053213767,
   -0.0087694374,
   0.1473325071,
   0.0352405868,
   -2.697275618,
   0.840538249,
   0.7097398768,
   0.7407650058,
   0.7806218623,
   0.8093212852,
   0.6780130672,
   -1.2201698135,
   0.4358601096,
   0.3178623263,
   -2.7774499878,
   -2.7993871714
  ]
 },
 "A_conformer_rs0_516": {
  "omega": [
   -3.1309341312,
   -3.1268669713,
   3.1223634492,
   3.0807787396,
   3.0170890817,
   -2.9390848546,
   3.0290106597,
   3.136844088,
   3.0051653283,
   -3.1150861043,
   3.0752986414,
   3.1369090318,
   3.0660324378,
   3.1120530683,
   -3.1088668907,
   3.0827041099,
   3.1234810656,
   3.1339828847,
   -3.1164405923,
   3.0279754328,
   -3.1061686831,
   2.9921252973,
   3.1046843757,
   3.0318751949,
   3.0955091176,
   3.0850084019,
   -3.0977529965,
   3.13548913,
   -2.9768979011,
   -3.0408750403,
   3.126742295,
   3.0426401024,
   -3.1285960891,
   3.05402619
  ],
  "phi": [
   -1.2076982505,
   -1.8349576645,
   -2.2680686307,
   -2.3400642687,
   -0.8597800831,
   -2.8843403478,
   -2.0806869181,
   -1.2078398541,
   -1.0720721504,
   -2.0349574169,
   -0.8090972777,
   -1.804598887,
   -1.1711610358,
   -1.0807213959,
   -1.4430893775,
   -0.9614697669,
   -1.1153635965,
   -1.3137591867,
   -2.0617085975,
   -2.3137906957,
   -1.8189482676,
   -2.56666533,
   -1.3355334124,
   -0.9384774066,
   -1.0156616758,
   -1.1074559034,
   -1.1989601091,
   -1.4255191902,
   -2.2404889117,
   -1.0881377284,
   -1.8174790251,
   -1.3117625969,
   -1.9759155534,
   -0.9995751995
  ],
  "psi": [
   2.8864437791,
   -0.3686301888,
   2.4205347881,
   2.3320553572,
   1.9851993567,
   2.4963922042,
   2.6517360764,
   2.232457294,
   2.7642152867,
   -0.5870967026,
   2.9285248261,
   2.503576419,
   2.5822129058,
   2.5381966091,
   -0.4731789446,
   1.2081646,
   -0.7436923667,
   -0.8745609324,
   2.4604414604,
   2.3289768115,
   2.671686624,
   2.4763035477,
   2.8067725455,
   2.8599348804,
   -0.7737242063,
   -0.7746427514,
   -0.6228895809,
   -0.7787534868,
   -0.3798447235,
   0.91705929,
   -0.4573773626,
   0.2611022495,
   -0.0688068947,
   0.3865973704
  ]
 },
 "A_conformer_rs0_517": {
  "omega": [
   3.0921433824,
   -3.0009608612,
   -2.8597018998,
   3.0879270127,
   3.0762937412,
   -3.1180527295,
   -3.1223785819,
   3.0453983772,
   -3.0674631568,
   3.0352972095,
   -2.9609765783,
   3.1026808831,
   3.0487334386,
   3.1240384122,
   -3.0754873183,
   -3.1282278864,
   -3.1280860894,
   -3.117092916,
   -3.1144210708,
   3.1408062293,
   -3.0006404532,
   -2.9746624214,
   3.0011142725,
   -3.0553175271,
   3.0910290567,
   -3.0867768684,
   3.0033186701,
   3.079904295,
   -3.0588558228,
   3.1089854406,
   3.0484974098,
   2.947381872,
   -2.9357503379,
   -3.1383995547
  ],
  "phi": [
   1.0913905042,
   1.3921021249,
   1.7403458451,
   1.1243580507,
   1.0319089688,
   1.0738002647,
   2.0353194636,
   1.2549943452,
   1.3695323195,
   2.8460690375,
   1.5305428918,
   2.5648828174,
   1.2733805577,
   1.1439278878,
   2.2882976238,
   1.2812281732,
   1.1343968185,
   1.0502475771,
   1.138214806,
   1.0604364131,
   0.9994515147,
   2.0988924604,
   2.1068192723,
   -0.9476201027,
   1.1305126089,
   1.5122471921,
   1.0965571465,
   1.0624048388,
   1.0643136133,
   1.3703479525,
   0.8628299597,
   2.2442157369,
   1.2826073734,
   2.1020708855
  ],
  "psi": [
   0.7969814367,
   0.6338646034,
   -2.8540506142,
   -1.9874587932,
   -2.8142382812,
   -2.4997688633,
   -2.6614949259,
   -2.5856633509,
   -2.3716840667,
   -3.0809831336,
   -2.6630936975,
   0.1385532176,
   -1.6692920602,
   0.4006124038,
   -2.7544322685,
   -3.1128289946,
   -2.9147177888,
   0.7464164093,
   0.6696520504,
   0.7911942848,
   0.6832149573,
   -2.209139258,
   -2.1872220619,
   -2.8684588426,
   -0.7003098174,
   0.2804999462,
   0.247814751,
   0.9124934277,
   0.9045850994,
   -2.2621969109,
   -0.0815056245,
   0.8886275784,
   1.1718298832,
   -2.1941446936
  ]
 },
 "A_conformer_rs0_518": {
  "omega": [
   -3.0844252641,
   3.1254394593,
   -2.8442713083,
   3.0652206943,
   2.9250744714,
   -3.1145014228,
   -3.125226843,
   2.9943321647,
   -3.0425146359,
   2.9892973784,
   -3.0651628554,
   3.0337614596,
   -3.1047082266,
   -3.1380835677,
   3.0919144015,
   -3.0922026837,
   3.1259301091,
   3.140439228,
   3.125161644,
   3.1073537377,
   -3.1162299956,
   -3.0774231009,
   -3.1336086672,
   3.1370905771,
   3.1136343395,
   -3.1369640171,
   3.1207255292,
   2.9632138035,
   3.0917843204,
   -3.1066597714,
   -3.1185596656,
   3.1169953598,
   3.0978328942,
   2.9960869754
  ],
  "phi": [
   -1.1607104698,
   -1.4007162228,
   -1.5690261442,
   -1.1861942567,
   -1.0434099658,
   -1.0763869898,
   -2.329564047,
   -1.1502813836,
   -1.1387187669,
   -1.0932722371,
   -1.1879231185,
   -2.233597441,
   -1.1462588303,
   -1.0261228546,
   -2.0025901021,
   -2.1137243557,
   -0.9700488691,
   -0.9971774687,
   -1.153821728,
   -1.0283939691,
   -1.6644479691,
   0.9606694798,
   -1.47424769,
   0.8824119571,
   -1.6260224956,
   -1.4114692716,
   -2.1353250857,
   -1.6076345492,
   1.0486613493,
   -1.0587216036,
   -1.4354428192,
   -1.1740717732,
   -1.1974145292,
   -0.8620489648
  ],
  "psi": [
   -0.5843556235,
   -0.323692816,
   -0.2246908418,
   2.2947896297,
   2.6805202881,
   2.8334618894,
   -0.6538075254,
   2.7401460443,
   2.5237283429,
   2.5002950195,
   2.1697169382,
   2.4057579215,
   1.1789638811,
   2.7967249313,
   2.4883987745,
   2.2726063728,
   2.7346036796,
   -0.7807901805,
   -0.7510881324,
   -0.7861606963,
   -0.6564143965,
   -0.1038129517,
   0.7619697517,
   2.7172316202,
   0.5882139524,
   2.2760061179,
   2.2341339775,
   2.3824612416,
   2.7896090581,
   1.1571523807,
   2.482138854,
   1.9638800265,
   -0.640383225,
   -0.6877696585
  ]
 },
 "A_conformer_rs0_519": {
  "omega": [
   2.954709786,
   3.1209958096,
   3.0583045074,
   -3.0256140229,
   3.0736599672,
   -3.1266812485,
   3.0997172461,
   -3.1279974297,
   -3.085593435,
   3.0736039836,
   3.1408360999,
   3.0929749352,
   3.04884698,
   -3.1353364434,
   3.0454726499,
   -3.0009998273,
   -3.0673346371,
   3.0693787863,
   -3.125407285,
   3.0789017059,
   3.1094783446,
   3.0795100378,
   -3.024264566,
   3.0962244334,
   3.098604612,
   3.1098001449,
   -3.1103623773,
   -3.037421064,
   -3.1321840986,
   -3.0488484926,
   3.1298473316,
   -3.1204539123,
   -3.1030003998,
   3.087291676
  ],
  "phi": [
   -1.3468084455,
   -1.5295763048,
   -1.160418122,
   -1.1928077493,
   -0.9132868112,
   -1.1632709915,
   -1.1172842419,
   -0.9736333917,
   -0.9898859599,
   -2.2223646644,
   -1.1765657476,
   -1.4916565982,
   -1.1362708451,
   -1.1930001567,
   -2.0425562653,
   -1.0080530132,
   -1.0881203998,
   -0.9971012161,
   -1.0716335939,
   -1.0950440692,
   -1.0141167028,
   -1.0955077702,
   -1.1226574277,
   -1.2452581019,
   -1.6996001292,
   -1.5587831634,
   -2.2777900982,
   -1.2933270684,
   -2.3340384239,
   -1.1209226894,
   -1.1400143935,
   -1.0673077188,
   -1.2399495418,
   -1.1457874906
  ],
  "psi": [
   0.5763677311,
   2.703460206,
   3.0541172372,
   -0.7558346698,
   -0.847830678,
   -0.8520738698,
   -0.7023091542,
   -0.7259324321,
   2.1160627898,
   2.4651963508,
   2.8640787392,
   -0.1578720572,
   2.2250925535,
   2.3127239362,
   2.6300612007,
   -0.4243008594,
   -0.8539888948,
   -0.8073291812,
   -0.8395519914,
   -0.7120405628,
   -0.7903414033,
   -0.762042477,
   -0.7279625621,
   -0.5577735495,
   -0.2914533222,
   -0.0933767605,
   2.3782999457,
   1.5435774678,
   -0.2688702209,
   1.3419235664,
   -0.6383915284,
   -0.7378650333,
   -0.8933434868,
   -0.5105150899
  ]
 },
 "A_conformer_rs0_52": {
  "omega": [
   -3.094572049,
   3.0689566711,
   3.1295137245,
   3.0857810008,
   -3.062974618,
   3.095620949,
   -3.0852879429,
   -3.1172715985,
   3.0970350366,
   -3.1239735686,
   -3.063830794,
   -3.1159939524,
   -3.1206003317,
   -2.9976457891,
   -3.1341106334,
   -3.1355995935,
   3.1267232562,
   3.1267216703,
   -3.0153750714,
   -3.1334961619,
   3.0135811735,
   -3.0551794131,
   3.0523954955,
   -3.1365769955,
   3.1322920451,
   -3.109140785,
   -3.1306502464,
   -2.8930575599,
   -3.0628917419,
   3.0259304021,
   -3.0664133887,
   2.9371569002,
   3.1122304591,
   3.1223059279
  ],
  "phi": [
   0.991884459,
   1.5659509106,
   1.9764242174,
   1.8024809394,
   1.012753946,
   1.647170333,
   0.9339372578,
   1.2014587883,
   1.0865305083,
   2.1051613395,
   1.2724331756,
   2.3612974987,
   1.1422120649,
   0.954869537,
   2.6657258806,
   1.7857849891,
   1.0030115525,
   1.1680821053,
   -1.2498893122,
   2.1276156103,
   2.2338866689,
   0.8047719419,
   0.8415291,
   1.1293840698,
   1.2125940113,
   1.1966629651,
   1.0409451369,
   -1.1384643994,
   0.9532207924,
   1.1837108023,
   1.2444413999,
   1.1817472645,
   1.0380406428,
   0.9297075192
  ],
  "psi": [
   0.5947631871,
   0.5137348947,
   0.2588417681,
   -1.7838491642,
   -2.578683281,
   -2.4378469074,
   2.6028826491,
   -2.3809346208,
   -2.8492546269,
   0.4594684245,
   -2.5952465586,
   -2.6436248289,
   -2.703165426,
   -2.8846962899,
   -2.6960104174,
   2.9457861454,
   -2.7806619597,
   0.5342285226,
   0.3976480406,
   -0.2041261949,
   -2.374030427,
   -0.5556815111,
   -2.5228156737,
   0.8446215912,
   0.7438232303,
   0.4242850588,
   0.7402306271,
   1.0089423488,
   -0.6977169464,
   -1.9701121372,
   0.2180326892,
   0.3511320844,
   0.2726034457,
   0.5317708274
  ]
 },
 "A_conformer_rs0_521": {
  "omega": [
   -3.0381812637,
   -2.9460493914,
   3.0062806724,
   3.1101387429,
   3.1165019416,
   3.0112508476,
   -3.1252122826,
   -3.0656700056,
   -3.0380993158,
   -3.1253081493,
   -3.0631499907,
   -3.1167638784,
   -3.1196397137,
   -2.9961614393,
   -3.0624697164,
   3.0402671678,
   -3.0773832472,
   3.1351927858,
   3.1237037146,
   -3.1127686073,
   -3.0921959549,
   -3.1171969397,
   -3.12757712,
   3.109188051,
   -3.0868336263,
   3.0667853195,
   -3.0202009585,
   -2.9510797752,
   3.0829392694,
   -3.1205763979,
   3.1216242458,
   3.0286400385,
   3.0334565457,
   2.9402162695
  ],
  "phi": [
   1.6533155897,
   1.9188073246,
   1.9886462829,
   1.2046443671,
   1.2198317339,
   1.6854590893,
   2.1013862015,
   2.3111698399,
   1.1196594826,
   2.1051825457,
   1.2717237308,
   2.3631241416,
   1.1402562289,
   0.9539317044,
   1.0719114517,
   1.0153692806,
   2.0702188276,
   1.7915651329,
   1.6685283908,
   1.4333844881,
   1.5374794367,
   1.1571870482,
   1.0953769827,
   -0.9685761666,
   1.1154280729,
   1.3291522258,
   2.447117747,
   1.9628762114,
   1.2807194773,
   1.0450476754,
   1.2140646175,
   2.1441524821,
   1.1590220281,
   1.396083604
  ],
  "psi": [
   -2.0084888777,
   -2.5049769292,
   -2.0299234226,
   -2.5669707237,
   -2.2802281926,
   -2.2705581365,
   -2.0896302847,
   -0.0388821257,
   -2.6169588651,
   -2.8570480224,
   -2.5950514387,
   -2.6454749145,
   -2.7015222185,
   -2.8844760635,
   -2.6943705075,
   0.7666224336,
   0.8022983122,
   -2.3353462481,
   0.9529797502,
   0.5472510066,
   -2.5575222968,
   -2.7964611201,
   0.6146652318,
   0.6347260486,
   -0.487914127,
   -2.5240079832,
   -2.4218970915,
   -2.8828363135,
   -2.3718411543,
   -2.1050284614,
   0.422928013,
   0.4843248337,
   0.3700230479,
   0.8556437997
  ]
 },
 "A_conformer_rs0_522": {
  "omega": [
   3.0555561195,
   -3.1179991381,
   -3.1080875981,
   -3.1152781951,
   3.1268294894,
   -2.9968391583,
   -2.9899336375,
   3.102923788,
   -3.0613883947,
   -2.9752411834,
   0.0185476828,
   3.1280654541,
   -3.1072241065,
   -3.1385049525,
   3.1032431543,
   -3.0786566043,
   -3.1382258491,
   -3.1390557478,
   -3.138615472,
   3.1361360363,
   3.1381813337,
   -3.128798793,
   3.0836068532,
   -3.0869516511,
   -3.1374330676,
   -3.0834815248,
   -3.102955596,
   2.9986553009,
   -2.9003413757,
   3.1250611886,
   3.1139956681,
   -2.9164513366,
   -3.0974944411,
   3.0750070988
  ],
  "phi": [
   2.3317279013,
   1.842863471,
   2.7277965797,
   1.2263393537,
   1.0028497015,
   2.4971028282,
   1.3723987895,
   2.3596322618,
   1.061422834,
   2.2024578561,
   1.0540115376,
   1.0371096812,
   0.9734889192,
   0.9465612793,
   2.3185357421,
   1.5837325743,
   1.0989782986,
   1.0895701674,
   1.1695706777,
   1.2499017946,
   1.3856146339,
   1.0830569368,
   1.444613311,
   2.6247617013,
   1.2717257009,
   2.0872082777,
   1.7436071787,
   1.6992881367,
   1.1210932263,
   0.9252478754,
   1.119334544,
   2.0681817981,
   1.6047073583,
   2.0004477093
  ],
  "psi": [
   -2.6880034424,
   -1.0532185577,
   -0.2407062678,
   -2.8122664756,
   -1.9936300455,
   -2.5375754868,
   -3.0219741836,
   -2.7800785448,
   -3.0510006179,
   0.3763973814,
   -2.2385314027,
   -2.5725416935,
   -2.5956148396,
   0.4089962107,
   -2.2616888724,
   -2.4057698405,
   -2.9672984967,
   0.6228406996,
   0.7602861217,
   0.751591357,
   0.6052488209,
   0.5556187195,
   0.8008182499,
   0.2086789801,
   -1.2697095835,
   -2.329141836,
   0.641326308,
   -2.1747607515,
   -2.5991005113,
   -2.1126427845,
   0.6133634534,
   0.3849669936,
   -2.2743116142,
   -2.2714157236
  ]
 },
 "A_conformer_rs0_523": {
  "omega": [
   -3.1302354756,
   3.1278683943,
   -3.0989470647,
   -3.1305125554,
   3.0526126638,
   -2.9055166726,
   3.1262853811,
   -2.9941644249,
   3.0413443875,
   -2.9898138508,
   3.0652919391,
   3.015302075,
   -3.0924067334,
   3.1207384835,
   3.1359344122,
   -3.1194664509,
   3.0899337705,
   3.066501446,
   -3.0909520467,
   3.0314508657,
   2.9922259772,
   -3.0110946436,
   3.1021887134,
   -3.0438307478,
   -3.1149979568,
   -3.0762679283,
   3.0789075859,
   3.1400112185,
   -3.1266564983,
   -3.0504539083,
   -2.9525177687,
   3.0043325016,
   3.1359668457,
   3.1205103886
  ],
  "phi": [
   1.5547937743,
   1.802164173,
   1.9400222001,
   2.2683687262,
   1.1596931812,
   1.5481010615,
   2.3300295622,
   1.1503781286,
   1.1392552238,
   1.0938667071,
   1.1872485255,
   2.2961913753,
   1.0770539565,
   0.8021227911,
   1.2114518905,
   1.1138062866,
   1.1883126054,
   1.2500417727,
   1.0460841674,
   1.4010777083,
   1.9052854005,
   1.6360423073,
   1.0522254866,
   1.6644574727,
   -1.0638480617,
   1.3173012642,
   2.5921968341,
   1.4559788971,
   -0.6651505491,
   1.4059037676,
   1.7673572965,
   2.1002152104,
   1.9513725915,
   1.8722188943
  ],
  "psi": [
   0.0726454283,
   0.7090497568,
   -2.8774920056,
   -2.291684626,
   -1.154085716,
   -2.64739176,
   0.4838543275,
   -2.7401665941,
   -2.5232231838,
   -2.5014265493,
   -2.169725358,
   -2.4065857806,
   -1.1471592575,
   -2.670842999,
   0.6535316201,
   0.8462658182,
   0.6000226913,
   0.7758669519,
   0.6476809791,
   0.7291724423,
   0.532467566,
   0.3033678949,
   -0.0198558041,
   -2.7252753878,
   -1.6373745727,
   -0.5423239739,
   -1.9332865544,
   -2.3597073069,
   -2.2699734505,
   -1.0040967006,
   -1.1901949465,
   -2.4192016182,
   -1.9990828566,
   -1.7831581378
  ]
 },
 "A_conformer_rs0_524": {
  "omega": [
   3.1343178071,
   3.0370013784,
   3.0627073012,
   3.1117083246,
   -2.9630229766,
   -3.1077851658,
   3.1194804415,
   3.0315234644,
   -0.0005891745,
   3.1227060728,
   3.0630374711,
   3.117089078,
   3.1194722595,
   2.9968908897,
   3.0093823394,
   -3.0691497716,
   3.0605278846,
   -3.0679289845,
   3.0910456439,
   -3.0306644788,
   -2.9935573075,
   -3.109963375,
   3.1261528026,
   3.1289008972,
   3.1097681125,
   -3.1150366005,
   3.1089233809,
   -3.1311175178,
   -3.1091509556,
   -2.9893816118,
   3.1016652189,
   3.1311076699,
   3.1179758762,
   -3.1199747463
  ],
  "phi": [
   -1.1229775584,
   -1.2580334622,
   -1.5813144503,
   -2.1929637477,
   -1.1817248557,
   -2.4700590264,
   -2.3143719466,
   -2.2426080073,
   -1.2337744855,
   -2.1050740729,
   -1.2717010052,
   -2.3618063173,
   -1.1403913571,
   -0.954570912,
   -2.1442951401,
   -2.5730485706,
   -2.1021394785,
   -1.2479306444,
   -1.0450464608,
   -1.403228658,
   -1.9060567679,
   -1.1597494372,
   -1.2326773902,
   1.0051860693,
   -2.4292727823,
   -2.8176079562,
   -1.1677515185,
   -1.5187795876,
   -2.3938982933,
   -0.9887065887,
   -1.1148656372,
   -1.1585015926,
   -1.1504222691,
   -1.117454744
  ],
  "psi": [
   -0.7527824285,
   -0.4037153522,
   -0.4475599402,
   -0.6213772629,
   1.6149837568,
   -0.2361322015,
   2.4942755449,
   2.6296745401,
   2.1856171564,
   2.9904240759,
   2.5944700414,
   2.6445691562,
   2.7018506065,
   2.8831659682,
   2.6946545578,
   2.6704947196,
   3.0445031266,
   2.2838922359,
   -0.6497336205,
   -0.7286375395,
   -0.5300565255,
   -0.3040147682,
   2.483376776,
   2.4829397419,
   0.6508520028,
   2.5978235102,
   2.9412815455,
   2.3347165672,
   1.407432099,
   1.7669775475,
   -0.6399332746,
   -0.7227273737,
   -0.5687778697,
   -0.8565099341
  ]
 },
 "A_conformer_rs0_525": {
  "omega": [
   -2.7506369638,
   2.9899353374,
   3.0642261336,
   3.0761487521,
   -3.0982044539,
   -3.1250533892,
   3.0973099181,
   3.0333814624,
   3.0967708057,
   3.1165866547,
   -3.0015440631,
   3.1282030739,
   -3.1362060585,
   3.1405938559,
   -3.1083345008,
   -3.1408851592,
   3.0613770366,
   3.1311012625,
   3.0751460805,
   3.0684661356,
   -3.12238124,
   3.0988572286,
   3.0481756274,
   2.9409451032,
   -3.0654981975,
   3.1025343654,
   -3.0131624841,
   -3.0964761893,
   2.8747740583,
   -3.0815285271,
   -3.0972106438,
   -3.1220893091,
   2.94906728,
   -3.0506658994
  ],
  "phi": [
   -1.3588143785,
   -2.0539616552,
   -2.3247901538,
   -1.2699652028,
   -1.0335315806,
   -1.1981697061,
   -1.4573179242,
   -1.9528265477,
   -1.2362650069,
   -1.4412113314,
   -1.4464664755,
   -2.3704915761,
   -1.1155381003,
   -1.4103560169,
   -1.2628724227,
   -1.8149434364,
   -1.041597822,
   -1.0722045897,
   -1.1058783345,
   1.0467486266,
   -1.0274031164,
   -1.6601938002,
   -2.1684169033,
   -1.9351296639,
   -1.1399598523,
   -1.4810971978,
   -1.4354991225,
   -1.271862058,
   1.2072107526,
   -0.9843864051,
   -1.7055148311,
   -2.5568019941,
   -2.5760198758,
   -2.2294214902
  ],
  "psi": [
   0.9618121874,
   2.6222038931,
   2.8424563561,
   2.9115022874,
   2.4365026435,
   -0.5278182545,
   -0.2678329065,
   -0.1051961672,
   2.0553727062,
   2.4153562084,
   2.5948883762,
   2.735201128,
   1.3182751095,
   2.3087375567,
   0.2245616195,
   2.4137045438,
   2.7783906817,
   -0.6478176404,
   -0.7101293225,
   -0.7721811961,
   0.6072121377,
   2.5693748412,
   -0.4100206813,
   2.132540652,
   0.4638071643,
   -0.6187042232,
   2.133605223,
   2.1818696813,
   2.4908757633,
   1.0779926268,
   2.4693801466,
   -0.0694895242,
   1.4422846976,
   2.7995002216
  ]
 },
 "A_conformer_rs0_526": {
  "omega": [
   -3.1357190111,
   3.1415290894,
   -3.0645044033,
   -3.0752337977,
   3.0967694824,
   3.1252461588,
   -3.0975405913,
   -3.062733888,
   -3.0327564653,
   3.0758342914,
   3.0979575526,
   3.0874730304,
   2.9793627101,
   -2.8324718385,
   3.0689414081,
   -3.0434275914,
   3.1267375513,
   -3.1117619231,
   3.0619736717,
   -3.0653419191,
   3.0934637169,
   -3.0705912853,
   3.1008684462,
   3.1031034979,
   3.1184797839,
   3.1302494106,
   3.1189632803,
   3.1160773249,
   3.0998939291,
   3.1365711779,
   -3.1408952302,
   -3.0960301782,
   -3.0590889608,
   -2.9512017164
  ],
  "phi": [
   1.2358993221,
   1.1650505129,
   2.32513235,
   1.2693329874,
   1.0339314559,
   1.1974932709,
   1.4574205007,
   2.1446563889,
   1.1126867821,
   1.2401953731,
   0.9578708334,
   2.4924345425,
   1.2846383641,
   0.9348794718,
   1.7386532814,
   0.9688029794,
   1.0073147784,
   1.1510339433,
   1.4662870594,
   1.0450399724,
   1.1805457865,
   1.0194552956,
   1.7045192758,
   2.5663930136,
   0.9817641285,
   0.9875823069,
   0.7766996723,
   1.4722225055,
   2.8302543936,
   1.0852293962,
   2.0247774929,
   2.1485964007,
   2.4344133959,
   1.5552281123
  ],
  "psi": [
   0.6836667545,
   0.6180277449,
   0.7177621426,
   -2.9097269133,
   -2.4367207521,
   0.528343251,
   0.2680292499,
   0.1050514563,
   -2.1229776333,
   -2.4021692935,
   -2.8679735428,
   0.5128561265,
   -1.2860358875,
   -2.6441245282,
   -2.4562419237,
   -2.8847566559,
   0.8129677651,
   0.7470893725,
   0.7513989102,
   0.8726930334,
   0.7684234656,
   0.7839521483,
   0.6999419969,
   0.2440332416,
   -1.1656081824,
   0.7591005067,
   0.9169277375,
   0.7792088156,
   0.0095224241,
   -1.2595057107,
   0.2254097842,
   -0.2918735181,
   -2.7779658846,
   -2.7994723453
  ]
 },
 "A_conformer_rs0_527": {
  "omega": [
   3.0347522847,
   -3.1247994642,
   3.1066819637,
   -3.0646657436,
   3.1312202534,
   3.0622187107,
   3.1085551588,
   3.1169564434,
   -0.1102000689,
   -3.0309137839,
   -3.1381057538,
   3.0509134576,
   -2.9683777353,
   -3.0987728234,
   3.1205315923,
   -3.0895804408,
   -3.0917653848,
   -3.084271431,
   3.1149319898,
   -3.1217945252,
   3.0927927897,
   3.0604709041,
   3.1402386053,
   3.0918804926,
   3.0939621387,
   -3.0857448349,
   -2.9295228537,
   3.1300350839,
   -3.0304282509,
   -3.1348564311,
   -3.1395076672,
   3.1246494843,
   -3.1199944335,
   3.1410675829
  ],
  "phi": [
   -1.470024999,
   -1.8643733832,
   -2.265271917,
   -2.4733887358,
   -1.1494078539,
   -2.2847710503,
   -2.1613130383,
   -2.4574496301,
   -1.0934904882,
   -1.4081064706,
   -1.1818887341,
   -1.9144417589,
   -1.111836506,
   -1.2624666128,
   -1.3762158204,
   -1.9378496935,
   1.1872624344,
   -1.1609892576,
   -1.9164009894,
   -2.0144731843,
   -1.4245941261,
   -1.0834807298,
   -1.2752490026,
   -1.0710963839,
   -1.1230672843,
   -1.3498126083,
   -2.2493743358,
   -1.3348465101,
   -2.566286192,
   -0.9888188285,
   -1.1040972173,
   -1.1154027757,
   -1.0425117351,
   -1.0699021172
  ],
  "psi": [
   2.4392168464,
   -0.6058901959,
   2.7095801729,
   1.8231341843,
   1.2785084761,
   2.65052766,
   2.523901493,
   2.5708728885,
   2.0665544737,
   2.8596834931,
   2.5869718231,
   -0.3600859513,
   1.961727553,
   -0.5138435674,
   -0.2916362968,
   -0.663408152,
   -0.1952403444,
   0.0621072397,
   -0.8051787929,
   0.0003429686,
   2.6622026937,
   2.848219295,
   -0.5977053818,
   -0.841592495,
   -0.7931095795,
   -0.7852269609,
   -0.5298338374,
   -1.3407089878,
   1.492182263,
   2.1413530279,
   -0.6050572601,
   -0.7321711002,
   -0.8305022073,
   -0.8761163636
  ]
 },
 "A_conformer_rs0_528": {
  "omega": [
   3.1249170912,
   -3.1208971656,
   3.1268578247,
   3.1279062343,
   -3.112705905,
   -3.1360368226,
   -3.1107466275,
   -3.0975234018,
   3.1189194373,
   3.0460349335,
   3.1021035516,
   3.0699830239,
   -3.0326923549,
   3.0902668151,
   3.1028377446,
   3.0314582556,
   -3.1375523577,
   2.8943639723,
   2.9675691266,
   3.1195845703,
   3.0020730541,
   2.9742868606,
   -2.9998492915,
   3.0550357307,
   -3.0758680478,
   -2.8817214897,
   -3.1200169415,
   -3.1159653906,
   -3.0998598732,
   -3.1348837278,
   3.1397458812,
   3.1313172083,
   3.0910975097,
   -3.1257608124
  ],
  "phi": [
   -1.2389307172,
   -0.8957735818,
   -1.6873801616,
   -1.2151572691,
   -1.1430650731,
   -1.1343926167,
   -1.87754458,
   -1.3774651897,
   -1.2870005075,
   -2.0726956064,
   -1.0503686362,
   -2.5985245762,
   -1.2142747017,
   -1.0052906897,
   -1.6080536293,
   -1.2752534806,
   -1.3879015622,
   -2.1635491346,
   -1.1455218023,
   -1.2653691148,
   -1.0022474093,
   -2.1004001272,
   -2.1066662495,
   0.9484310431,
   -1.3895105479,
   -2.0124605172,
   -0.7762775027,
   -1.4711740164,
   -2.8289661538,
   -1.0872903419,
   -2.026895996,
   -1.0178112284,
   -0.9315975007,
   -1.0156652556
  ],
  "psi": [
   -0.5710214591,
   -0.6730476902,
   -0.9114533258,
   1.9995035631,
   2.162802161,
   2.6956640154,
   -0.6046787064,
   -0.3345712534,
   2.1746308515,
   2.5775547719,
   3.0812305476,
   -0.4162548971,
   2.0155678004,
   2.0999294275,
   2.3943061434,
   2.7291785128,
   2.7835959655,
   0.4407449329,
   -0.5213334553,
   -0.4408084539,
   -0.6734787464,
   2.2108094315,
   2.1872609977,
   2.8686308258,
   0.7001202027,
   -0.6296164466,
   -0.443770899,
   -0.7806179102,
   -0.0103741406,
   1.2595269581,
   -0.2230786667,
   0.2938232403,
   -0.9673245441,
   -0.9155070965
  ]
 },
 "A_conformer_rs0_529": {
  "omega": [
   -2.9970628907,
   3.1405531701,
   3.0558901547,
   -3.0584003252,
   3.0720987517,
   -3.0128746777,
   3.126720443,
   3.0654932875,
   3.0381195275,
   3.1247211201,
   3.0627057973,
   3.1171256225,
   3.1198254903,
   2.9970466082,
   3.101931675,
   -3.123263975,
   3.0760436903,
   3.0905329033,
   -3.1256808524,
   3.0785128439,
   3.1103592049,
   3.0817089094,
   -3.0170481046,
   -2.9721135714,
   3.0995892237,
   3.1037654615,
   3.1173494306,
   3.1358109334,
   -3.1231822059,
   -3.1387881121,
   -3.1297970064,
   3.1384221259,
   3.1031922691,
   3.1256554939
  ],
  "phi": [
   -1.0328851748,
   -0.9315990415,
   -2.3711816744,
   -2.2262323639,
   -1.3009091263,
   -1.6860953591,
   -2.1011075134,
   -2.3119656626,
   -1.1184771142,
   -2.105344427,
   -1.2725290917,
   -2.3613711695,
   -1.1387934304,
   -0.9559473236,
   -0.9516103936,
   -1.1307355685,
   -1.1227051808,
   -1.1610762767,
   -1.0728631173,
   -1.0956234233,
   -1.0141604914,
   -1.0969344038,
   -0.9381226086,
   -1.9755807487,
   -1.317995191,
   -1.2752070069,
   -2.4656794282,
   -0.9019160216,
   -1.8159045736,
   -0.9143259022,
   -1.2665472316,
   -1.0109252365,
   -1.0719411221,
   -1.090058449
  ],
  "psi": [
   -0.7310932871,
   -0.7955695913,
   -0.8268066707,
   2.0595886194,
   1.998389043,
   2.7881091742,
   2.0878488663,
   0.0403805012,
   2.6167121132,
   2.8560636072,
   2.595930813,
   2.6439595909,
   2.700944109,
   2.8841223055,
   2.6945439934,
   -0.8697109481,
   -0.6454184306,
   -0.6864498224,
   -0.3314168714,
   -0.7102605268,
   -0.7900032562,
   -0.7617373715,
   -0.7280093656,
   -0.6980178922,
   0.2818042669,
   2.1533612929,
   2.3171202294,
   2.7346694482,
   2.20233303,
   2.0513353979,
   -0.62323222,
   -0.3045865925,
   -0.6970884112,
   -0.7776286012
  ]
 },
 "A_conformer_rs0_53": {
  "omega": [
   2.9764005213,
   -3.0691642647,
   3.0969712392,
   3.0804884075,
   3.0182404098,
   -2.9390600945,
   3.0278368308,
   3.1317305639,
   -3.1406750666,
   3.1106845122,
   -3.1388291225,
   3.0194409895,
   2.9752813177,
   3.100328989,
   -3.0753510972,
   -3.0710727438,
   3.0289316918,
   3.0546112315,
   -3.1365237118,
   -3.1187402779,
   -3.1398402594,
   3.137251635,
   3.1092610228,
   2.984820391,
   3.1249577435,
   -3.1161005736,
   -3.1181494981,
   -3.1365743368,
   3.1390556408,
   -3.0812375379,
   3.0957048897,
   3.093859353,
   -3.0998149066,
   3.1342809985
  ],
  "phi": [
   -1.080393668,
   -1.7027120418,
   -1.7041422732,
   -2.3409633925,
   -0.8603715944,
   -2.8829534091,
   -2.0811870565,
   -2.175104694,
   -1.0720084478,
   -2.4808873521,
   -0.95936588,
   -1.0730236467,
   -1.1170441015,
   -1.1233797951,
   -0.9660005525,
   -1.567939598,
   -1.1541193015,
   -0.9388234447,
   -1.5750319279,
   -1.8375460899,
   -1.2689857528,
   -1.1098953507,
   -1.3886452716,
   -1.4146156651,
   -1.35251626,
   -0.8056469165,
   -1.0727508378,
   1.0360908188,
   -1.9233671113,
   -1.0176575611,
   -1.0978165183,
   -1.2400316688,
   -1.6976271714,
   -1.5498086794
  ],
  "psi": [
   0.2176008626,
   2.6189807459,
   2.3390371018,
   2.1684074515,
   1.9850932394,
   2.4961549556,
   2.6517514122,
   2.2328275346,
   1.9592972254,
   2.5147742722,
   2.9215846146,
   -0.6727570366,
   2.7462650852,
   2.7411073421,
   2.6484056296,
   2.3028252823,
   2.8980703315,
   -0.6624014565,
   -0.8938277703,
   3.0443793586,
   2.2685830774,
   2.955331159,
   -0.667306823,
   -0.1199231783,
   -0.3187564355,
   2.4255476106,
   -0.8786201744,
   -0.418686642,
   0.4142333073,
   1.8619149234,
   -0.5584986105,
   -0.6865712694,
   -0.1007455384,
   0.1086318724
  ]
 },
 "A_conformer_rs0_530": {
  "omega": [
   -2.841789533,
   -3.0753163604,
   3.1344640294,
   2.951415485,
   -3.0761891708,
   3.1320257641,
   3.0430173399,
   -3.0776851517,
   3.120079868,
   3.1002901168,
   -3.071837863,
   2.8998222217,
   -3.1245082308,
   -3.0387446966,
   3.1087579047,
   3.1399090778,
   -3.0606901366,
   -3.1306519709,
   -3.0751276567,
   -3.1346365168,
   3.1182842042,
   3.0902388347,
   3.005868674,
   3.0866109123,
   3.1199191321,
   -3.0524828075,
   2.9546399914,
   2.949501924,
   3.0700038457,
   3.1170912062,
   -3.1265862018,
   -3.1024690214,
   -3.1380637579,
   3.0782292958
  ],
  "phi": [
   1.9372665678,
   2.4810312139,
   2.0882398408,
   2.1039399766,
   0.9941503041,
   1.0092608971,
   1.9616478138,
   1.0984274762,
   1.2025757725,
   2.3927332985,
   1.2308575843,
   1.5467499484,
   1.2187596816,
   1.2434986669,
   1.2625253445,
   1.8152516584,
   1.0395001462,
   1.0714838711,
   1.1048720348,
   1.030801659,
   1.7964951056,
   1.4054360571,
   1.6392762958,
   -0.8035934505,
   1.1185738876,
   1.0976807139,
   1.8677588772,
   1.58261534,
   2.1397695208,
   1.1790088954,
   1.3721143047,
   1.0520871995,
   1.0733404008,
   2.3817891155
  ],
  "psi": [
   -2.5283404509,
   -2.3241390163,
   2.9895577265,
   -1.8973293498,
   -2.6427213103,
   -2.5212068959,
   0.2209109459,
   -0.094808493,
   -2.4020627192,
   -2.5380461783,
   -2.963298593,
   0.297664654,
   -2.3367948766,
   -2.6591587727,
   -2.6218064616,
   -2.4139278705,
   -2.7784424036,
   0.6489307086,
   0.7119242075,
   0.7736926944,
   0.8277346265,
   -2.0893612255,
   -1.3941884705,
   0.4593549543,
   -0.7811542796,
   0.5062028223,
   0.5804830631,
   0.4392195692,
   -1.4574815079,
   -1.6308098946,
   0.5673767702,
   0.3942723613,
   0.7289513635,
   0.6794521988
  ]
 },
 "A_conformer_rs0_531": {
  "omega": [
   -3.1322904054,
   -3.1406928537,
   -3.0626276256,
   3.0358218342,
   -3.0098340324,
   -3.107281892,
   2.9949186996,
   3.0988603241,
   -2.9942281182,
   -3.1368018478,
   -3.0803021903,
   -3.1031942879,
   -3.1280904484,
   3.0316094056,
   3.0667264492,
   -3.1153265149,
   -3.0699286114,
   -3.1044099589,
   -3.0923322403,
   -3.0459230915,
   -3.0347220884,
   -3.0694125219,
   -3.0861339585,
   -3.0754139467,
   -2.8687798938,
   -2.9392547413,
   3.1287383424,
   -3.0999349669,
   -3.127055725,
   3.1069823779,
   3.1400054441,
   -3.1327030644,
   3.1032370419,
   3.1381029805
  ],
  "phi": [
   1.0928805883,
   1.0937517142,
   2.256007962,
   2.5779841028,
   1.1179864417,
   1.2147002117,
   2.2826168031,
   2.1195048409,
   1.2759516403,
   1.9032750266,
   1.0420400798,
   1.5707226273,
   1.0793358204,
   1.538182269,
   1.4726534078,
   2.1764705448,
   0.8012235105,
   1.42955251,
   2.2952013652,
   2.4711469894,
   2.0117079626,
   1.1100346973,
   2.2517603321,
   2.2247881785,
   1.6525463517,
   1.1809300828,
   2.0735414298,
   1.4304782453,
   1.1220463868,
   1.2360000015,
   1.7560441993,
   1.1604094198,
   1.1583454393,
   1.0295291836
  ],
  "psi": [
   0.7665298533,
   0.7486001614,
   0.6823454081,
   -2.0572782879,
   -2.7002815276,
   -2.5997648197,
   -2.2012519287,
   -0.1495312782,
   -2.6784674897,
   -2.7954881889,
   -2.0040944353,
   -2.5826907939,
   -1.998986428,
   0.295711102,
   -1.1707558476,
   -2.798496189,
   -2.3109144076,
   -2.3047578291,
   -2.7710899888,
   -2.7564498878,
   -2.4015885012,
   -2.2732738133,
   0.6323522071,
   -2.9931775661,
   -2.8455736201,
   2.8056754739,
   -2.6702344565,
   -2.3331157351,
   -2.4121540394,
   -2.0615538303,
   0.2238020655,
   -1.8079100093,
   -2.5145023126,
   0.5807484258
  ]
 },
 "A_conformer_rs0_532": {
  "omega": [
   3.1371531522,
   3.0654317712,
   -3.1301809435,
   3.0709381415,
   2.9813153747,
   -3.1379751869,
   -3.140890354,
   2.8323049518,
   -3.0316920921,
   3.1241273048,
   3.0625019599,
   3.1165416815,
   3.1206810985,
   -2.9457872831,
   3.0081942802,
   3.119570863,
   3.054848624,
   3.1342645278,
   -3.1152245702,
   3.0282878345,
   -3.1061538522,
   2.9916511213,
   -3.1003016161,
   -3.1377040386,
   -3.1121386973,
   3.136470904,
   -3.0445491925,
   -3.0944237056,
   3.0596042415,
   -3.1149839881,
   -3.0885145296,
   -3.1339790782,
   -3.1026104059,
   -3.1069361232
  ],
  "phi": [
   -2.0593079859,
   -1.2194743962,
   -1.6688384151,
   -2.082971192,
   -1.1861057009,
   -1.0195205382,
   -2.5028490252,
   -1.4314480425,
   -1.057452905,
   -2.1066026407,
   -1.2714334532,
   -2.3624671899,
   -1.1412135771,
   -1.1269215908,
   -2.1404057656,
   -1.0312097549,
   -1.3001838373,
   -1.3126927084,
   -2.0630779303,
   -2.3125035839,
   -1.8188975463,
   -2.5652706058,
   -1.0097208731,
   -1.312616919,
   1.0407315243,
   -1.5753011159,
   -2.099204805,
   -2.1907584955,
   -1.8682381515,
   -1.080962412,
   -1.5368575395,
   -1.2584670813,
   -1.6071556579,
   -1.5695170371
  ],
  "psi": [
   2.8422354881,
   0.499526717,
   2.8229755163,
   1.9170599712,
   2.5941284836,
   2.2722727305,
   -0.5786139878,
   2.7093689629,
   2.2492832608,
   -0.7425480752,
   2.594433316,
   2.6443228371,
   2.7027181692,
   2.8848458917,
   2.5040409879,
   2.886416257,
   -0.3891038897,
   -0.0405040143,
   2.4608143791,
   2.3277787142,
   2.6706036868,
   2.4750938192,
   2.8091006782,
   -0.8056684704,
   -0.4839535643,
   1.3609067942,
   2.6172010814,
   2.2825742529,
   2.7424698788,
   1.8221318783,
   -0.372396849,
   -0.201665344,
   -0.8775832353,
   -0.6653839573
  ]
 },
 "A_conformer_rs0_533": {
  "omega": [
   3.1394907682,
   -3.136370839,
   -3.1360431838,
   3.1119137969,
   -3.1378449173,
   -3.1336602493,
   2.970274942,
   -3.0851801351,
   3.115947871,
   3.0346182009,
   -3.0467660469,
   -3.0428509624,
   -3.0035106509,
   -3.0309805121,
   2.9918618774,
   3.1072219304,
   3.122990382,
   -3.0459986486,
   3.0790612391,
   -3.0474824313,
   2.9148247871,
   3.0773860849,
   3.1177722229,
   3.0986879097,
   2.9987214301,
   -3.0832096273,
   -3.072216872,
   3.0665910391,
   -3.0759270045,
   -3.0821550353,
   3.1250288181,
   -3.1002471198,
   -3.0387888513,
   -3.135720004
  ],
  "phi": [
   -1.1000152723,
   -1.1340583932,
   -1.1104349316,
   -1.9151787866,
   -0.9210455673,
   -1.2401267893,
   -2.2443758935,
   -2.1758050941,
   -0.9758589351,
   -2.7267987075,
   -1.1647827725,
   -2.3270454094,
   -1.4794541804,
   -0.9802763446,
   -2.0904261905,
   -0.9632280512,
   -1.2777453472,
   -1.2077867858,
   -1.0450347586,
   -1.7507952536,
   -1.1895321227,
   -1.117811029,
   -1.2824500007,
   0.8355407951,
   -0.9905459829,
   -0.8625299268,
   -1.2060619627,
   1.2460025624,
   -1.8579251487,
   -1.0697119142,
   -1.1150286057,
   -1.9074565127,
   -2.4090034402,
   -1.217344768
  ],
  "psi": [
   -0.6066906514,
   -0.7843083546,
   -0.6031856988,
   2.252162906,
   2.6544843369,
   -0.5333060148,
   -0.2040081739,
   2.6660414048,
   2.2229898927,
   2.3851851346,
   2.5963753775,
   1.8803118833,
   1.804853912,
   -0.3953800642,
   2.4705107933,
   2.9203776897,
   -0.4973742911,
   -0.0762810385,
   -0.7834748844,
   -0.799669823,
   1.0904339185,
   2.9155723972,
   -0.5430474606,
   -0.5593293073,
   0.6897682851,
   2.3605914888,
   -0.6295198706,
   -0.8042364677,
   0.2656556562,
   1.8407311531,
   -0.4843369284,
   -0.5884120609,
   2.4227426234,
   2.7850831887
  ]
 },
 "A_conformer_rs0_534": {
  "omega": [
   -3.1268831539,
   -3.1013109226,
   3.1376230465,
   3.0113293031,
   -2.795808743,
   -3.0950295187,
   3.1233798061,
   -3.069442484,
   3.0415809787,
   -3.1019668677,
   3.0731252299,
   -2.9002364475,
   3.1240785803,
   -3.0916193897,
   3.1184159662,
   -3.12763298,
   3.1374200956,
   -3.1226952684,
   3.1381702322,
   -3.1314749702,
   3.1036969634,
   -2.9199417001,
   -3.1027307138,
   3.1261586285,
   3.1401795122,
   2.998276728,
   3.052121746,
   3.1311434913,
   -3.0668114599,
   -3.1347369974,
   3.1391865782,
   3.0617313138,
   3.0282492023,
   2.9154429818
  ],
  "phi": [
   -0.8721167148,
   -1.9490361141,
   -1.1918015696,
   -2.2170272188,
   -1.2703741916,
   -1.6640557456,
   -2.361248121,
   -2.4034536737,
   -1.2055828971,
   -2.3931828899,
   -1.2304406709,
   -1.546620863,
   -1.2186392918,
   -1.101778918,
   -2.1090198959,
   -1.4159033004,
   -1.0731962505,
   -1.1244678512,
   -2.2606125887,
   -2.3829628057,
   -2.1604144777,
   -1.3955750606,
   -2.8221909997,
   -1.5383955613,
   -1.0727530959,
   -0.9674086645,
   -0.883200582,
   -1.016856733,
   -1.7155565879,
   -1.0345170295,
   -1.2355770454,
   -1.3794848907,
   -2.3371446653,
   -1.5526161002
  ],
  "psi": [
   -0.6824968457,
   -0.5250650786,
   0.2383895875,
   2.5543318024,
   1.4468244434,
   -0.166024908,
   0.1892356002,
   -0.1367423778,
   2.7275968026,
   2.6176338935,
   2.9627855993,
   -0.2964886073,
   2.3367349566,
   2.6579738608,
   2.6046935161,
   0.1016808628,
   2.6343037409,
   -0.6429456555,
   -0.4993840853,
   2.1727397932,
   2.5089851332,
   2.3182484432,
   -0.0579891339,
   -3.0164761171,
   0.061077547,
   2.3885140499,
   -0.8492968083,
   -0.7615869548,
   -0.8306560678,
   2.0068858747,
   -0.5521343795,
   -0.5040707737,
   2.4016428355,
   2.5841645712
  ]
 },
 "A_conformer_rs0_535": {
  "omega": [
   3.0727921249,
   -3.0883405506,
   -3.1329988604,
   3.0886413715,
   3.0867005663,
   -2.9000147282,
   3.0761106799,
   -3.0203838381,
   -3.0119994125,
   -3.0991873541,
   -3.0306524539,
   -3.0191978556,
   3.0592164913,
   -3.0576208916,
   -3.1278415689,
   3.1384951078,
   3.1334318749,
   2.8952922953,
   3.1357746854,
   3.1204344998,
   3.1388017513,
   -3.1380944704,
   -3.1377517204,
   -3.1106382704,
   -3.1382745145,
   -3.1136099342,
   3.0139947483,
   3.0396314297,
   -3.0540646657,
   -3.0541742458,
   -3.0597220582,
   3.1150127821,
   3.0266508186,
   -3.1076555904
  ],
  "phi": [
   1.2015374426,
   1.0891905097,
   1.0768608565,
   1.5993979876,
   1.2069351973,
   1.7072057177,
   2.3761964526,
   1.3364924325,
   1.164438121,
   1.4743706027,
   1.0237386827,
   -0.8787012657,
   1.040913982,
   0.9155334653,
   1.9699220395,
   2.3898703351,
   0.9577375139,
   1.0167559805,
   1.5742254519,
   1.8364779125,
   1.2677362531,
   1.1125609857,
   1.2002180646,
   1.8930294322,
   2.2797026474,
   1.1103352821,
   1.7219810847,
   1.0308496498,
   2.2442122804,
   0.9184219652,
   1.0853500266,
   1.1141834407,
   1.5471527135,
   1.0717229501
  ],
  "psi": [
   0.7690283716,
   0.6028811209,
   0.8534839108,
   0.8075096604,
   -2.0224337342,
   -2.6189199926,
   -2.5200506468,
   -2.8355057972,
   -2.1809244251,
   -2.3446395064,
   -2.8720370325,
   0.475192667,
   -0.9765960848,
   -2.2930862691,
   -2.2241788319,
   -0.3761247,
   0.2548815436,
   -2.4280266889,
   0.8970418008,
   -3.0438053185,
   -2.2673704684,
   -2.9570723721,
   0.6665631787,
   0.105552051,
   -2.4110889173,
   -2.680083325,
   -2.6179919675,
   -2.1488873068,
   -2.205643677,
   -2.054420104,
   0.5178594498,
   0.7609269841,
   0.6800834445,
   0.1754571134
  ]
 },
 "A_conformer_rs0_536": {
  "omega": [
   3.083615719,
   -3.1247461719,
   2.8454117637,
   3.1132653071,
   2.9826589052,
   3.1361669913,
   -3.0459808459,
   -3.1106438632,
   -3.111832825,
   -3.0351121616,
   -3.0947794152,
   -3.1100166253,
   -3.071482183,
   -3.0801970244,
   -3.1183232224,
   3.1287890146,
   -3.1366363102,
   3.1222036058,
   -3.1284462468,
   3.059642144,
   2.9652636213,
   -3.0838294271,
   2.9747995303,
   -2.9843730247,
   -3.1241609293,
   3.1166317101,
   3.1182964999,
   3.0261969258,
   3.0333757994,
   3.0842699622,
   3.0917598375,
   -3.0628209809,
   -3.0261473248,
   -2.9146998624
  ],
  "phi": [
   1.1615042993,
   1.4010734682,
   1.5675775494,
   2.3068575465,
   1.1674671877,
   1.1909010149,
   0.9800096161,
   2.0070290913,
   1.0502758851,
   2.3131653739,
   0.9234564651,
   1.4733763589,
   1.1120013207,
   1.1100051415,
   2.1097622818,
   1.4145710039,
   1.0719364313,
   1.1286973501,
   1.1130795053,
   1.3363198331,
   1.742947459,
   1.5534068875,
   1.9813733996,
   1.414253878,
   1.3527071047,
   0.804356992,
   1.0720753429,
   1.4441668613,
   2.1874730812,
   0.997611992,
   1.3238483526,
   1.3799534086,
   2.3367854731,
   1.5519089748
  ],
  "psi": [
   0.5846066225,
   0.3238163037,
   0.2241808471,
   -2.2958026031,
   -0.9424789003,
   0.6073113661,
   0.8654661909,
   0.8874124214,
   -1.8913856491,
   -2.5263010862,
   -2.8372829968,
   0.6499808346,
   -2.5033153236,
   -2.7237063183,
   -2.537774723,
   -0.1016042313,
   -2.6322108494,
   0.6416973495,
   0.495282398,
   0.6811884063,
   0.7871654597,
   0.3244773694,
   0.2945955924,
   -0.8934551678,
   0.3184719978,
   -2.4246103205,
   0.8798295067,
   0.4191265668,
   0.3481427037,
   -1.8249982785,
   0.4297623033,
   0.6974334319,
   -2.402048491,
   -2.585523753
  ]
 },
 "A_conformer_rs0_537": {
  "omega": [
   -3.104634374,
   3.1213736779,
   3.0650662079,
   -3.1295936913,
   -3.1292750312,
   3.1233672193,
   3.1258815297,
   -2.996106055,
   3.042950176,
   -2.9894142045,
   3.06341103,
   -3.1184131571,
   -3.1384754036,
   -3.133737236,
   3.0987660548,
   -3.1333728972,
   -3.1393687917,
   -3.1218115739,
   -3.1349127946,
   3.139371785,
   2.9248575247,
   3.0333552933,
   -3.0441118477,
   -2.9431878097,
   3.1210671482,
   2.9449740085,
   -3.0710235779,
   -2.9897912995,
   -3.1026353124,
   3.126252558,
   -3.1023235974,
   -3.1310885905,
   -3.1180643992,
   3.1202433564
  ],
  "phi": [
   1.0310244647,
   1.1441538592,
   1.1691474613,
   1.6418621325,
   1.1296985968,
   1.4168235767,
   2.3303650502,
   1.1506551444,
   1.138577469,
   1.0936413162,
   1.1880606755,
   2.1437587374,
   1.0220927616,
   1.0542928151,
   1.5946439166,
   2.4008410783,
   1.1202322605,
   1.1573320755,
   1.1413374151,
   1.1330970056,
   1.4950517016,
   1.5440292211,
   -0.961029297,
   1.9467040873,
   2.0454358002,
   1.8977841883,
   2.1420284425,
   1.1661398121,
   0.580010663,
   1.0365377931,
   1.1158527046,
   1.1586418159,
   1.1510714208,
   1.1171107903
  ],
  "psi": [
   0.6267059411,
   0.8968889148,
   0.7516152711,
   0.5964902982,
   -2.5435915757,
   -2.652682224,
   -2.6465777824,
   -2.7402152441,
   -2.5243607567,
   -2.4995884542,
   -2.1709723003,
   -2.4067173834,
   -2.8133524406,
   -2.7175923545,
   -2.5541931783,
   0.695748353,
   -2.767806908,
   0.5833374728,
   0.7267908276,
   0.7130352209,
   0.883912061,
   0.8471013644,
   0.2515535494,
   -0.7961524909,
   2.5696136073,
   -0.3630417894,
   -1.9841332911,
   -2.5707552777,
   -2.6085802005,
   -2.0376183052,
   -2.4872177245,
   0.7234737706,
   0.5679672465,
   0.8568195852
  ]
 },
 "A_conformer_rs0_539": {
  "omega": [
   3.0776951476,
   3.0930301112,
   -3.048692334,
   -3.1199164653,
   -3.1410155131,
   -3.1231124028,
   3.104556088,
   -3.0089170729,
   3.1039928418,
   -3.1029126569,
   -3.0935050424,
   3.0121609835,
   -2.8639380952,
   3.1269319035,
   3.124351959,
   -2.8567457993,
   -2.9995468202,
   3.1245998295,
   -2.9325875699,
   3.0075037896,
   -2.9445153626,
   -3.0305694806,
   -2.9071446836,
   -3.1145195252,
   -3.1411187407,
   -3.1124471986,
   3.1190939505,
   3.1163887861,
   3.0992788646,
   3.136304246,
   -3.1407800138,
   -3.0436719776,
   -2.9714527069,
   -2.8679286206
  ],
  "phi": [
   0.8824474596,
   1.3056367951,
   1.1863758928,
   2.2491420938,
   0.9617269483,
   2.4597329022,
   2.3605220513,
   1.7938736965,
   1.1382061394,
   2.1001519897,
   1.1038633234,
   1.667264486,
   1.0815633188,
   1.1054624139,
   1.5710263891,
   2.3097702601,
   2.1906233798,
   2.6572700646,
   1.5499093903,
   1.7618640827,
   1.9934189716,
   3.0577739809,
   1.2883968913,
   1.0975594545,
   1.052156976,
   1.1297539839,
   0.7774031003,
   1.471610559,
   2.8298818477,
   1.086324074,
   2.0247674472,
   2.3691319589,
   2.1059833383,
   2.2663395525
  ],
  "psi": [
   -0.1658311302,
   0.3093452996,
   0.622122867,
   0.8071867939,
   -1.923710605,
   0.8080799208,
   -2.6495203947,
   -2.4335855824,
   -1.6937066219,
   -2.3522720108,
   -1.476684751,
   -2.1682465946,
   -2.8010521509,
   -2.7679072526,
   -2.6743379541,
   -0.0390153473,
   -3.0171904451,
   -2.7630743213,
   -2.4495504958,
   -2.1668414939,
   -2.5991573308,
   -2.8299409141,
   -3.036477949,
   -2.942394621,
   0.6362221047,
   0.7793983558,
   0.7452333436,
   0.779057492,
   0.0098976253,
   -1.2599468379,
   0.2243445485,
   -0.2910683785,
   -2.6944694081,
   -2.6276598411
  ]
 },
 "A_conformer_rs0_54": {
  "omega": [
   -3.0278891533,
   3.084117086,
   3.0353134538,
   -2.9609461103,
   2.9535839791,
   3.1297802417,
   -3.1280229319,
   3.1261211833,
   -3.104825739,
   3.1232038888,
   3.0612637913,
   3.1177233314,
   3.1210383036,
   2.9970486187,
   -3.1079538534,
   -3.1401813401,
   3.0597804251,
   3.1303595299,
   3.0746571519,
   3.0775137795,
   3.1399328995,
   -3.0674164439,
   3.1352749288,
   -3.0619363912,
   -3.0075674287,
   -3.0964491928,
   -3.1321008346,
   -3.0886102525,
   -3.0916383227,
   -3.1249083427,
   -3.1169245099,
   -3.1408377211,
   -3.0539309172,
   3.1277115174
  ],
  "phi": [
   -1.2317931909,
   -1.2601882274,
   -2.1003196718,
   -2.4730988837,
   -1.0769656812,
   -1.4390124992,
   -1.2437392958,
   -1.9721087294,
   -1.0754487824,
   -2.1039273206,
   -1.272315593,
   -2.3618648937,
   -1.1414516587,
   -0.9562171596,
   -1.2619283479,
   -1.8126406528,
   -1.0412442563,
   -1.0710664457,
   -1.1030278929,
   -0.9607026007,
   -1.0401893317,
   -1.1317974173,
   -1.479711683,
   -1.6281030561,
   -1.0314311277,
   -1.073607817,
   -1.1206613616,
   -1.1711139474,
   -2.5488662052,
   -1.097456616,
   -2.0809148938,
   -1.4089046204,
   -2.9835725576,
   -2.2649540898
  ],
  "psi": [
   -0.7791039664,
   -0.4291819543,
   -0.7198775821,
   1.8375230839,
   1.0680645609,
   2.7327750037,
   -0.4327996742,
   2.7144844041,
   1.8762581575,
   2.2702461585,
   2.5953545618,
   2.643507497,
   2.7017027482,
   2.885259754,
   2.6944228976,
   2.4121328746,
   2.7783545044,
   -0.6482575562,
   -0.7128208254,
   -0.7750997562,
   -0.8562873145,
   -0.8863895053,
   -0.4476927547,
   -0.1749872023,
   0.0209442113,
   -0.7746004021,
   -0.8513825505,
   -0.7959631282,
   -0.5645920576,
   1.3483791492,
   -0.7080770611,
   1.9314117968,
   -0.411703639,
   3.0236176449
  ]
 },
 "A_conformer_rs0_540": {
  "omega": [
   -3.0399903754,
   -3.0494694469,
   3.0053524907,
   3.1261249261,
   -3.0722384287,
   -3.1177055734,
   3.1389368206,
   3.0713063563,
   3.0806736449,
   3.1210006804,
   -0.0658140465,
   3.0387236091,
   -3.0568415224,
   3.1006139399,
   -3.0787038267,
   2.6424301627,
   -3.0649042567,
   3.0874919822,
   -3.0851274559,
   3.0222683955,
   3.07605631,
   3.0780710794,
   2.9144161815,
   3.1103194822,
   -3.0693663327,
   3.0328100597,
   3.075177846,
   2.9710210294,
   3.1272839443,
   -3.1373930212,
   3.1097454511,
   -3.0996253753,
   -3.055592113,
   3.0200546712
  ],
  "phi": [
   -1.1316039651,
   -2.5567023797,
   -1.0861746109,
   -2.0072921975,
   -1.0280345849,
   1.2467749531,
   -1.7427800208,
   -1.893584126,
   -1.299705929,
   -2.3286589429,
   -1.2148289165,
   -1.1254575624,
   -1.2126837769,
   -1.1364028639,
   -1.3349138646,
   -2.1228912139,
   -1.1983000953,
   -1.0502745693,
   -1.1722281621,
   -1.0918531785,
   -1.1529554162,
   -2.4415298311,
   -1.0582112022,
   -0.9429927972,
   -1.2431441126,
   -1.3159166107,
   -2.3040699633,
   -2.0409351738,
   -2.543237876,
   -0.9553584612,
   -2.0942931997,
   -1.1809048709,
   -1.6245489328,
   -1.3878379647
  ],
  "psi": [
   3.0020778823,
   -0.5980393468,
   2.9309373805,
   -0.635431103,
   1.7629837804,
   2.4035532164,
   0.1989033741,
   2.8917959224,
   2.2428439187,
   2.2937153483,
   2.0247440926,
   2.74327457,
   2.0569512095,
   -0.2241649439,
   2.6096120438,
   2.8104251478,
   2.7225355617,
   -0.6777469216,
   -0.7901495804,
   -0.6343229655,
   -0.7071087979,
   -0.7509773715,
   1.6536525363,
   2.9949960316,
   -0.7111574614,
   -0.537816261,
   2.3057232267,
   -3.0977285223,
   2.6095531944,
   1.0747583324,
   2.5071435575,
   2.1941476731,
   -0.4798133423,
   -0.0096671738
  ]
 },
 "A_conformer_rs0_541": {
  "omega": [
   3.0840617487,
   -3.1249554814,
   2.8447739203,
   3.0972656012,
   3.0456308125,
   -2.9656716205,
   -3.1288759066,
   -3.0093597627,
   3.105518847,
   -3.1054874714,
   -3.0944081837,
   -3.0605742871,
   -3.0406647459,
   -3.0550253281,
   3.0772342884,
   -3.1137199411,
   -2.956770711,
   -2.8872141456,
   3.0090176419,
   3.1178333055,
   -3.0292867332,
   -3.0890729603,
   -3.0664371479,
   -3.1070483507,
   3.1334120828,
   -3.0984389459,
   -3.1200829951,
   -3.1249262088,
   -3.1001017484,
   3.1226365646,
   -3.133147654,
   -3.0767644953,
   -2.9956063203,
   3.0957672783
  ],
  "phi": [
   1.1611343847,
   1.3997786465,
   1.567535153,
   1.1429803465,
   1.0542307651,
   0.9480638726,
   1.2672308366,
   1.7926399764,
   1.1399133045,
   2.0995498368,
   1.1029891951,
   1.4209822939,
   1.1826563819,
   1.174216418,
   1.5829603667,
   1.2254291862,
   1.1942661601,
   1.0468685597,
   1.068319929,
   1.379520181,
   2.2433986272,
   1.0388972531,
   1.4240652624,
   0.960659734,
   1.1256664211,
   1.0727767159,
   1.1093935508,
   1.0375363004,
   1.4875581791,
   1.0961335157,
   1.4033872791,
   1.7658954656,
   2.1434916634,
   2.2300570271
  ],
  "psi": [
   0.5841206886,
   0.3246220633,
   0.2256517721,
   -2.2945515095,
   -2.2958096518,
   -2.3822091178,
   -2.4877936374,
   -2.7197141267,
   -1.6945547991,
   -2.3513169287,
   -1.475309323,
   -2.1695407154,
   -2.5158272899,
   -2.7168395793,
   -2.9107977381,
   -2.7131763146,
   0.4973686143,
   0.5275195456,
   0.7996827507,
   0.6347411794,
   0.1550489551,
   -1.4206297854,
   -2.4830844161,
   -2.9440119608,
   0.8387862449,
   0.6733187328,
   0.7355491219,
   0.8234843223,
   0.545134483,
   -2.0861126969,
   0.2818769506,
   0.2822733129,
   -0.1413281182,
   -2.4007765285
  ]
 },
 "A_conformer_rs0_542": {
  "omega": [
   -3.0645101192,
   3.0822925686,
   -3.0835811157,
   -3.0183435251,
   3.0414774856,
   -3.0793523067,
   -3.0053783132,
   3.0647952656,
   -2.9002203648,
   3.0367477411,
   3.1156911622,
   -3.1181549531,
   -3.1378596278,
   -3.1339043756,
   3.0971865866,
   -3.133078228,
   -3.097773451,
   -3.0734843196,
   -3.0934578636,
   -3.058533529,
   3.1112303104,
   3.1374601224,
   -3.0676848339,
   3.0929842248,
   -3.0865785062,
   -2.9861837675,
   -3.0048333149,
   -3.1018131226,
   3.0813433483,
   -3.0759932376,
   3.1039814747,
   -2.940816536,
   3.0538754832,
   -3.0431382661
  ],
  "phi": [
   1.977589622,
   2.2147463606,
   1.0837819603,
   1.7635841708,
   1.1870435407,
   1.5876205142,
   1.2851141759,
   2.315432293,
   1.076421645,
   1.6420904115,
   1.293081982,
   2.1425255858,
   1.0217267463,
   1.0539694921,
   1.5956713028,
   2.4005781755,
   1.0635106408,
   1.1764456788,
   1.0433341599,
   0.9265978921,
   0.7654831028,
   1.0952759924,
   1.7311446014,
   -1.2129514813,
   1.5670037013,
   2.1488636559,
   2.1412292959,
   1.236498288,
   1.5461389126,
   0.9017400678,
   2.4170192253,
   2.5472890104,
   1.2058307462,
   2.302062377
  ],
  "psi": [
   -2.6841611586,
   -2.1377111778,
   -0.0423669624,
   0.7171636572,
   -1.9603788735,
   0.3058782706,
   -0.4673982473,
   -2.3181050452,
   -2.9196618365,
   -2.7903797856,
   -2.1315547578,
   -2.7853405913,
   -2.8140358475,
   -2.717247175,
   -2.5537907563,
   0.6970371134,
   -2.7688652323,
   0.6493768027,
   0.7385787224,
   0.7715167678,
   0.912517765,
   0.9200251736,
   0.2886331688,
   -0.1505973402,
   -0.3325434823,
   -2.4033371241,
   -2.3388321351,
   -2.4916155817,
   0.202931996,
   -2.1434987359,
   0.4501033708,
   3.0466862416,
   -3.0990254053,
   -1.9906754522
  ]
 },
 "A_conformer_rs0_543": {
  "omega": [
   3.0241840128,
   -3.0545991483,
   -3.0092431949,
   3.004617614,
   -2.9736024942,
   -3.062566257,
   -3.1072290878,
   -3.1171289742,
   0.1111002208,
   -2.7659478371,
   -3.0885286175,
   -3.1189744306,
   -3.1381623441,
   -3.1339854116,
   3.098571008,
   -3.0881949933,
   -3.0845891165,
   -3.1202726188,
   -3.0785999097,
   3.1388436058,
   3.117310046,
   -3.0494466845,
   -3.0791572001,
   -3.0658007854,
   3.1133260849,
   -3.1304687128,
   -3.0789056896,
   3.0629307304,
   -2.9211563151,
   3.051421162,
   3.1303349791,
   -3.07424398,
   -3.0867635158,
   -3.0476570412
  ],
  "phi": [
   1.3326990185,
   2.4667427169,
   2.2621875499,
   2.7102419705,
   1.3165426198,
   2.28562193,
   2.161943633,
   2.45752469,
   1.09409791,
   2.3995155644,
   0.9392896075,
   2.1426894849,
   1.0216277934,
   1.0536624653,
   1.5952417554,
   2.5101531804,
   1.31223773,
   2.3802994832,
   1.6217918242,
   1.1382000828,
   1.1505716278,
   1.0641823845,
   1.199348238,
   1.125427411,
   -1.0289680807,
   1.5517322102,
   1.257447274,
   1.4005960198,
   1.7164166673,
   0.9928531687,
   1.2858323364,
   1.8533446271,
   1.2255098595,
   1.9794782323
  ],
  "psi": [
   -0.2866320971,
   -0.8541245047,
   -2.5648875639,
   -2.2458320548,
   -2.381023825,
   -2.6718267673,
   -2.5238267878,
   -2.5707369481,
   -2.0674097048,
   -2.859675044,
   -2.7688461062,
   0.6712491361,
   -2.8123049829,
   -2.7173988423,
   -2.5525359487,
   0.6952088358,
   -2.8019613548,
   -2.5111481968,
   -2.5199154129,
   -2.4092754079,
   0.7121583249,
   0.9117714257,
   0.7144716089,
   0.5318334405,
   0.6730454628,
   -0.3903674259,
   -2.5381231895,
   -2.208999816,
   0.0353012149,
   -1.9533346985,
   0.5518029135,
   0.1682196966,
   -1.58923584,
   -2.2963785121
  ]
 },
 "A_conformer_rs0_544": {
  "omega": [
   -3.0408466408,
   -3.049849644,
   3.0039217416,
   -3.065118894,
   -3.0021040619,
   3.082530081,
   -3.1209637616,
   -3.1131353212,
   3.1116114212,
   3.1365071547,
   -3.1210449108,
   -3.0951423428,
   -0.0010130004,
   -3.0282961821,
   3.141261116,
   -3.0748909989,
   3.1020949287,
   3.1327109975,
   -3.1147496695,
   3.0285214983,
   -3.1059033599,
   2.993242997,
   3.0667589215,
   3.1067271725,
   -3.1329329199,
   3.0978677403,
   3.1195326504,
   3.1006779726,
   3.1317333007,
   -3.1050992818,
   3.1013212287,
   3.130242868,
   3.117201491,
   -3.1204301834
  ],
  "phi": [
   -1.1323152156,
   -2.5573205086,
   -1.0842469068,
   -1.9514876176,
   -1.2017578046,
   -1.0927908626,
   -1.613443878,
   -1.595883502,
   -1.2104671507,
   -0.7721509342,
   -1.1201461528,
   -2.5072185229,
   -1.1744318249,
   -1.2874672714,
   -2.2109080612,
   -1.0377796201,
   -1.0814840396,
   -1.3134196479,
   -2.0619236455,
   -2.3127463093,
   -1.8196768043,
   -2.5673957089,
   -1.4249807775,
   -0.9588721962,
   -1.1264846434,
   -1.0744315774,
   -1.1074003158,
   -0.9786420271,
   -2.0675464978,
   -1.2058358289,
   -1.1160370266,
   -1.1590082351,
   -1.1499058901,
   -1.1182338714
  ],
  "psi": [
   3.0027682023,
   -0.5966838556,
   2.9297464725,
   -0.6376283821,
   1.3600766026,
   -0.4954712323,
   -0.6723167129,
   2.2569319518,
   1.9518424042,
   2.9114888311,
   2.107163534,
   3.1000462541,
   1.9303506021,
   2.7222575887,
   1.822630611,
   0.1165785556,
   -0.6101083091,
   -0.8449129682,
   2.4603398226,
   2.3269463274,
   2.6725132937,
   2.4765461659,
   2.8063678293,
   2.9433833831,
   -0.8393484256,
   -0.6712095357,
   -0.7356594427,
   -0.8253439788,
   2.6619826897,
   1.8257272145,
   -0.148230819,
   -0.7232305239,
   -0.5675274873,
   -0.8578488071
  ]
 },
 "A_conformer_rs0_545": {
  "omega": [
   -3.1255049513,
   3.0305421003,
   3.0270235958,
   -3.0061028384,
   3.0911641332,
   -3.0529031309,
   -3.0995226583,
   3.0520186128,
   -3.139181664,
   -3.1010672879,
   3.0735107265,
   -2.900046691,
   3.1234508042,
   3.0396943873,
   3.1011508035,
   3.1128374245,
   3.1332331757,
   3.1276441246,
   3.140641196,
   2.9948889336,
   3.089505808,
   -3.0858039826,
   3.1263514668,
   -3.1191009563,
   3.0546756264,
   3.1147814806,
   3.1125557133,
   3.1045503747,
   -3.1353174991,
   -3.1336927435,
   -3.1397004325,
   3.1378797474,
   3.1082820781,
   3.1386412702
  ],
  "phi": [
   -1.4306543675,
   -2.6111958171,
   -2.3611966272,
   -1.9487713272,
   -1.1719670362,
   -1.0285559219,
   -1.6342085274,
   -1.1478593918,
   -1.154309911,
   -2.3937449061,
   -1.2314502532,
   -1.545619475,
   -1.2199975363,
   -1.24464773,
   -1.8525710264,
   -2.7846637378,
   -2.241603564,
   -1.0341266947,
   -1.1662188383,
   -0.9500124787,
   -1.131114286,
   0.8224777916,
   -2.2453991808,
   -1.9105953945,
   -1.1091617642,
   -1.2053292506,
   -1.1448736192,
   -1.0327903568,
   -2.1066202592,
   -1.118425457,
   -1.1227640968,
   -1.1798630689,
   -1.0669261937,
   -1.1015201185
  ],
  "psi": [
   -0.662220532,
   0.0394517163,
   3.0343770552,
   2.0624137973,
   2.2478458394,
   -0.4013604409,
   -0.5515943951,
   -0.004352376,
   2.2995987204,
   2.54516027,
   2.963292714,
   -0.2972511515,
   2.3378083954,
   2.6586142471,
   2.6229941085,
   2.7975616684,
   -3.1210236184,
   2.5135765908,
   -0.746324409,
   -0.6625779441,
   -0.8432808235,
   -0.7212314645,
   0.7388688993,
   1.975934917,
   2.3698434423,
   -0.7717130253,
   -0.640027731,
   -0.878785105,
   -0.7104700933,
   1.5292679738,
   -0.2792420565,
   -0.6599295472,
   -0.707042445,
   -0.7474111786
  ]
 },
 "A_conformer_rs0_546": {
  "omega": [
   -3.0844201151,
   3.1242381219,
   -2.8459246615,
   3.1001364275,
   3.0858385161,
   -3.0569481034,
   3.1242637855,
   3.1352007463,
   3.1226259995,
   -3.1019589528,
   3.0719387327,
   -2.9015946914,
   3.1244158807,
   3.039806895,
   -3.109636915,
   -3.1392394332,
   3.060297132,
   3.1304863232,
   3.0751694299,
   3.1141646841,
   3.1054707132,
   3.1412255805,
   -3.1246502223,
   3.1368975892,
   3.1136314439,
   -3.1381018654,
   3.1206425203,
   3.1143587936,
   3.1175433786,
   -3.1363266231,
   3.1250351835,
   3.1219168872,
   3.1067834947,
   3.1131263266
  ],
  "phi": [
   -1.161184999,
   -1.4000899828,
   -1.5673120675,
   -1.0264410132,
   -0.8675330229,
   -1.4859189902,
   -0.9174932424,
   -1.1698876539,
   -0.9768055392,
   -2.3936938188,
   -1.2310901899,
   -1.5454381543,
   -1.2189069742,
   -1.2440884508,
   -1.2614663883,
   -1.814549178,
   -1.0414800467,
   -1.0710875378,
   -1.104798327,
   -2.6434820248,
   -1.4020534817,
   -1.0014871332,
   -1.1681957898,
   0.8829505851,
   -1.6255172705,
   -1.4105562395,
   -2.1354792483,
   -1.1694345552,
   -3.0773485758,
   -1.0726669102,
   -1.3124570376,
   -2.6888618896,
   -1.1815847576,
   -1.0415193043
  ],
  "psi": [
   -0.5842832603,
   -0.3238608359,
   -0.2255253026,
   2.2953378518,
   2.2367123353,
   -0.6829028467,
   -2.7017316846,
   2.4149706679,
   2.883709245,
   -0.5601174175,
   2.962139191,
   -0.2964189718,
   2.3367401698,
   2.658146259,
   2.6221457754,
   2.4139732719,
   2.7782713145,
   -0.648015106,
   -0.7124166975,
   -0.7734379203,
   2.4526360528,
   2.9412108726,
   -0.645163601,
   -0.4809010162,
   0.588162804,
   2.2757540129,
   2.2346037225,
   2.3818249243,
   -0.7126679039,
   2.2080536552,
   -0.2579445139,
   -0.3832975594,
   1.1695279126,
   -0.7676318364
  ]
 },
 "A_conformer_rs0_547": {
  "omega": [
   3.0469759905,
   3.1150735562,
   -3.0649188943,
   -3.07632279,
   3.09575975,
   3.1260534809,
   -3.0977272304,
   -2.9484232457,
   3.1071849717,
   -3.0878532673,
   3.1231259864,
   -3.0446222237,
   0.0353590704,
   3.0723620946,
   2.9994176274,
   3.0486843587,
   -3.0793994262,
   -3.111347049,
   -3.1030704492,
   -3.0218724978,
   3.1400929672,
   3.1387409117,
   3.11327486,
   -3.0553446759,
   3.0951933505,
   -3.1308378115,
   3.1321656247,
   3.0551496939,
   -3.123881166,
   -3.1377923566,
   3.1386178523,
   3.0863229203,
   -3.0435841905,
   -2.8611115283
  ],
  "phi": [
   1.3661685976,
   2.1733113066,
   2.3245690895,
   1.2706715933,
   1.0360128368,
   1.1991375678,
   1.4583289183,
   1.1313304203,
   1.312207888,
   2.0869588559,
   1.3034895861,
   2.0099410705,
   1.2456489819,
   1.2157249994,
   1.4603927623,
   0.875904674,
   1.1588563808,
   1.1082854584,
   1.3762962236,
   -1.2010435235,
   1.3417507098,
   -0.8863425213,
   2.2688906133,
   2.3283144256,
   1.0959994584,
   1.0213056071,
   1.1438222221,
   1.1067273903,
   1.1867573577,
   0.9263403318,
   1.0887383201,
   -0.9366075361,
   1.4014654886,
   2.1769346477
  ],
  "psi": [
   0.7228970908,
   0.0882653569,
   1.5289891852,
   -2.9114611595,
   -2.4370920123,
   0.5252206637,
   0.2672483666,
   0.1051464679,
   -2.1870118795,
   -2.837405032,
   -2.3626358129,
   -2.3143948446,
   -1.9287010451,
   -2.8994353592,
   0.1409640836,
   0.2149357179,
   -1.9629185059,
   0.7198559922,
   0.5517408653,
   -0.0486615483,
   -0.5597414945,
   0.4053242182,
   -0.8634905048,
   -0.1561107951,
   -1.4280399267,
   0.6022397026,
   0.8755875923,
   0.758462148,
   0.761998052,
   -2.2604651414,
   0.5270374024,
   0.472826449,
   -0.7980963671,
   -2.1381079731
  ]
 },
 "A_conformer_rs0_548": {
  "omega": [
   -3.1027963702,
   3.1209531355,
   3.065013297,
   -3.0810015336,
   3.1403645167,
   -3.1170631917,
   -3.1218925749,
   3.0462560751,
   -3.0670210186,
   -3.1246470462,
   -3.0630174457,
   -3.1175528827,
   -3.1197957407,
   -2.9972660289,
   3.0242663244,
   3.1028844276,
   -3.070202087,
   -3.1242199448,
   3.0625235795,
   -3.1244363343,
   -3.0687718027,
   -3.12295096,
   -3.0950199146,
   -3.1032978329,
   -3.1012282739,
   2.8739197873,
   -3.0068152637,
   3.1284892276,
   -3.1109665869,
   3.1376191989,
   3.1171488118,
   -3.137538551,
   -3.1039095566,
   -3.1253961551
  ],
  "phi": [
   1.0290525719,
   1.1437343665,
   1.168073289,
   1.3111385954,
   1.2011948375,
   1.0733979962,
   2.03487665,
   1.2554777754,
   1.3701760805,
   2.1058738876,
   1.2716940522,
   2.3613528832,
   1.1402080592,
   0.9556737418,
   2.6370419852,
   2.1695207608,
   1.0791455249,
   1.1516932552,
   1.3807810525,
   0.9229363689,
   1.1251708794,
   1.0285233457,
   1.1477218864,
   1.0539191775,
   1.1431334304,
   2.7215262829,
   1.2021728404,
   1.1299865395,
   1.7178453364,
   0.8921476726,
   0.9809280476,
   1.0108089331,
   1.0731436883,
   1.0886239416
  ],
  "psi": [
   0.6267846885,
   0.8989447664,
   0.7531174952,
   0.5968095982,
   -2.6796547783,
   0.2604130996,
   -2.6631682232,
   -2.5843629113,
   -2.3726216095,
   -3.0809714528,
   -2.5938327457,
   -2.6433566666,
   -2.7015568718,
   -2.8848322171,
   -2.6949393471,
   3.0602214868,
   -2.7803666959,
   0.5889675028,
   0.752667288,
   0.4440705054,
   0.8096913629,
   0.7587270561,
   0.852872741,
   0.5601221642,
   0.4958655761,
   0.2038459996,
   -2.2743222369,
   -2.2477344768,
   -2.5547944788,
   -2.137070138,
   0.9524634486,
   0.6581058128,
   0.6976298953,
   0.7773689105
  ]
 },
 "A_conformer_rs0_549": {
  "omega": [
   -3.1306389611,
   -3.1225682344,
   -3.0894491411,
   2.9055374864,
   2.9733783473,
   -2.9739484756,
   -3.1263066041,
   -3.1072596419,
   -3.0209913359,
   3.1375838022,
   3.079207862,
   3.1042138605,
   3.1286813687,
   3.0815411258,
   3.0817774428,
   -3.1159417424,
   3.1410022202,
   -3.1303849705,
   3.1326764503,
   3.1232475837,
   -3.1360470842,
   3.0851934176,
   -3.1240707203,
   -3.0336397779,
   -3.1415327745,
   -3.1283240746,
   -3.08166324,
   3.1396517076,
   -3.0060530539,
   -2.9922134384,
   3.1301499991,
   3.1207624744,
   3.137423935,
   3.099645094
  ],
  "phi": [
   -1.1451388105,
   -1.1341990565,
   -1.171288747,
   0.8887583796,
   -1.0024132049,
   -1.4501682815,
   -1.5046819599,
   0.7754344701,
   -0.694964986,
   -1.9042910435,
   -1.0418609219,
   -1.5705261543,
   -1.0793211603,
   -1.1591228711,
   -2.6414111824,
   -1.1697673046,
   -1.9062934421,
   -0.9886248278,
   -1.8585324593,
   -1.0423435117,
   -1.8775799121,
   -1.0517778597,
   -1.1329537511,
   -1.3133987742,
   -2.3617161997,
   -0.878479749,
   -1.061481246,
   -1.313247657,
   -2.3653670193,
   -1.1137358328,
   -2.0563347189,
   -2.2278220869,
   -1.8332440649,
   -1.0875775354
  ],
  "psi": [
   -0.7362195873,
   -0.7065758796,
   -0.9032800646,
   -0.645880929,
   1.0766982705,
   -0.5496570955,
   -0.6381734508,
   -0.2892044492,
   0.8855570851,
   -0.5668575269,
   2.0051482568,
   2.5829453069,
   1.9980992023,
   -0.2956279454,
   2.466121598,
   2.5144304228,
   2.6688494268,
   0.1242958565,
   2.1299275257,
   0.1007074731,
   2.5365281573,
   3.0701496609,
   -0.777375452,
   -0.8119515887,
   -0.8818003181,
   1.9640848413,
   2.2324257672,
   -0.6786749391,
   -0.4591862419,
   0.9934628419,
   -0.6879468353,
   2.3327837463,
   2.2123786181,
   2.1685100882
  ]
 },
 "A_conformer_rs0_55": {
  "omega": [
   2.9555326308,
   3.122808171,
   3.0584445181,
   3.0441794347,
   0.0588766697,
   3.0981266864,
   -3.1331279211,
   -2.9720262627,
   3.041874224,
   3.1019413865,
   -2.9207890977,
   3.1166861588,
   3.1384445326,
   3.1342309172,
   -3.0987349475,
   3.1332951888,
   -3.106878319,
   3.1072802726,
   3.0885568875,
   -3.1346146148,
   3.1237553549,
   -3.1328468662,
   -3.1240839315,
   3.1036931232,
   -3.0296236064,
   3.0747037503,
   3.1126247435,
   3.0106242401,
   -3.0327270182,
   -3.1311706627,
   3.1009144233,
   3.1292534514,
   3.1188066806,
   -3.1204063575
  ],
  "phi": [
   -1.3467494166,
   -1.5317297732,
   -1.1605539902,
   -1.955096363,
   -1.2038063898,
   -1.0912923188,
   -1.2227963998,
   -2.496264016,
   -1.3477488502,
   -2.6439855846,
   -1.302566673,
   -2.1434009691,
   -1.0208870462,
   -1.054247652,
   -1.5948149806,
   -2.4019626576,
   -1.0864567839,
   -0.9862524854,
   -1.1478420228,
   -1.1191009826,
   -1.0874540899,
   -1.1307334301,
   -1.0814927115,
   -1.5104631543,
   -1.1385739106,
   -1.1589898408,
   -0.973714119,
   -0.9054217631,
   0.7764207446,
   -1.0142073168,
   -1.113931308,
   -1.156503859,
   -1.1515957275,
   -1.119577276
  ],
  "psi": [
   0.5743213526,
   2.7052588761,
   3.0543811049,
   -0.7562910168,
   2.4630912541,
   2.4250432354,
   -0.816701856,
   -0.553091318,
   2.6400908822,
   -0.4001742598,
   2.3968381083,
   1.0118034608,
   2.8126091833,
   2.7177685195,
   2.5530584098,
   -0.6959052586,
   2.7694522798,
   -0.5989496154,
   -0.8250860414,
   -0.5684243489,
   -0.7706313462,
   -0.7886934779,
   -0.7945594163,
   -0.4997491442,
   1.7471392743,
   -0.5878904059,
   -0.6361007341,
   -0.7350875014,
   -0.4328163059,
   0.9457502588,
   2.5907163862,
   -0.7237035868,
   -0.5701855594,
   -0.8547009042
  ]
 },
 "A_conformer_rs0_550": {
  "omega": [
   -3.1304947238,
   -3.126187181,
   3.1212014075,
   3.0910302329,
   -3.0493401054,
   -3.1154381336,
   -3.1180893412,
   -3.0615301779,
   3.0931740315,
   3.1222775936,
   3.0415296789,
   -3.1002663694,
   -2.9893603275,
   -3.0157276352,
   3.0601427649,
   -3.099204784,
   3.1325706585,
   3.1157014613,
   -3.1142693141,
   3.1228566181,
   -3.0763324133,
   3.0707576431,
   3.0869707204,
   3.0753189384,
   2.8691947541,
   2.9395379755,
   -3.1360131362,
   -3.0569263791,
   -3.1136933981,
   3.0870880463,
   -3.0810435341,
   2.8450182367,
   3.0394085899,
   3.1244605336
  ],
  "phi": [
   -1.20726775,
   -1.8344490763,
   -2.2673603781,
   -1.3050277981,
   -1.1287746469,
   -1.217830806,
   -2.0578904873,
   -2.2640904667,
   -1.1649522434,
   -2.3041906651,
   -1.0090230004,
   -2.5584740541,
   -1.3093576527,
   -1.4461686477,
   -1.5332739067,
   -2.5318050597,
   -1.1285902663,
   -1.053607785,
   -1.2825524203,
   -1.337293757,
   -1.6405152999,
   -1.1118146863,
   -2.2532097885,
   -2.2251753901,
   -1.6531395051,
   -1.1809002443,
   -1.5501345709,
   -1.1379095896,
   -2.1957273825,
   -1.3202608042,
   -1.86464662,
   -1.3671384009,
   -1.920952318,
   -1.3425073367
  ],
  "psi": [
   2.8862314014,
   -0.3705615605,
   2.4201925743,
   2.3313143826,
   2.092905031,
   -0.5487484275,
   -0.3936707131,
   -0.382914026,
   1.5623392006,
   2.6830008992,
   3.0605382507,
   -0.3821209149,
   1.5569211861,
   2.7665052957,
   0.8459732423,
   -0.1501380267,
   2.9295031584,
   -0.7596819993,
   -0.7332405282,
   -0.5724149044,
   -0.5313462794,
   -0.3342119886,
   -0.6304145774,
   2.9927565264,
   2.846995666,
   -2.8061389428,
   2.6708140304,
   -0.1851372142,
   -0.678751872,
   2.6310864507,
   2.9219747779,
   0.4218652696,
   2.2392365376,
   2.5860043503
  ]
 },
 "A_conformer_rs0_551": {
  "omega": [
   -3.1174520413,
   -3.1247406261,
   3.124129152,
   3.1099234524,
   -3.1385336287,
   2.9501709346,
   -3.1253611195,
   2.9936806555,
   -3.0416131557,
   2.9888310927,
   -3.0649456363,
   -3.0635859173,
   -3.0243641608,
   3.0656512063,
   -3.0867320181,
   -2.9244870597,
   -3.0791571608,
   3.0794469162,
   -3.0044849158,
   3.0943497469,
   -3.0815123268,
   3.0682870134,
   -3.1289202626,
   -3.141126885,
   -3.1403819073,
   3.0442158276,
   3.0058663125,
   -3.0128938461,
   -3.0871583978,
   -3.1045859139,
   3.1197746386,
   -3.1253791148,
   -3.0177270724,
   -3.1165893596
  ],
  "phi": [
   -1.1371325035,
   -2.3229921709,
   -1.3908998842,
   -2.0437794825,
   -1.2632432276,
   -1.2485473471,
   -2.3302799413,
   -1.1513037665,
   -1.1386591599,
   -1.0930328352,
   -1.1868017434,
   -2.3387367073,
   -1.2934187214,
   -1.361407551,
   -1.8101576329,
   -1.0693250737,
   -1.2063294287,
   -1.0267553198,
   -1.5043372786,
   1.0064345459,
   -2.0163902498,
   -1.0664324625,
   -1.6428468878,
   -1.7171319147,
   -2.3249076396,
   -1.1187509919,
   -2.2298231806,
   -1.106095975,
   -2.1264679743,
   -1.0059411557,
   -1.0745085857,
   -1.2245908195,
   -1.7183375412,
   -2.206670354
  ],
  "psi": [
   -0.0795007246,
   2.2448230895,
   0.1981236088,
   2.1908654929,
   2.3933464088,
   2.7315454892,
   2.1800150924,
   2.7394529294,
   2.5235449755,
   2.5000186537,
   2.1695994079,
   2.4074457968,
   1.3895393994,
   2.3116613569,
   2.8395951908,
   -0.3387141764,
   -0.9019034052,
   -0.6567117074,
   -0.8684015728,
   -0.6635557636,
   0.7520690976,
   2.8485590923,
   -0.6810446998,
   3.1024498495,
   0.2096542926,
   2.7963380613,
   2.4567076423,
   2.8293721507,
   -0.7155935512,
   1.3390178553,
   -0.6911751873,
   -0.7276446329,
   -0.6646464383,
   0.0503972213
  ]
 },
 "A_conformer_rs0_552": {
  "omega": [
   -2.9768207667,
   3.069205098,
   -3.0971081256,
   3.0246778962,
   -3.0736577511,
   3.1253873518,
   -3.1001616661,
   3.0465857766,
   -3.0520666454,
   3.0734722902,
   -3.1407816665,
   -3.1413735455,
   3.1403756046,
   -3.1283725213,
   3.1360485174,
   3.1349673821,
   3.1220479682,
   3.1035744662,
   -3.1377938233,
   -3.091555371,
   -3.0018142233,
   -2.9748560942,
   3.0013147488,
   -3.0548527956,
   -2.9461939908,
   3.0935127265,
   -3.082706221,
   3.1312618339,
   3.0794110658,
   3.0859377611,
   -3.1006036378,
   3.1403183176,
   3.1253482505,
   3.1039452232
  ],
  "phi": [
   1.0814544815,
   1.7018607038,
   1.7037464512,
   1.1924854933,
   0.9138022683,
   1.1645731321,
   1.1193320095,
   1.0646226212,
   1.0073923472,
   2.3699150559,
   1.1405941421,
   1.9472577151,
   0.8959020613,
   1.4199857389,
   1.0197213225,
   1.4256082538,
   1.0186459453,
   1.1113942549,
   2.3964797565,
   2.4893923513,
   0.9999981658,
   2.1001119968,
   2.1063168622,
   -0.9479788487,
   1.0137185236,
   1.0311691097,
   1.0892185906,
   1.0403692382,
   2.2058535365,
   1.1514754738,
   1.0615166116,
   1.1109718571,
   1.0635925613,
   1.083764479
  ],
  "psi": [
   -0.2181702745,
   -2.6179668064,
   -2.3383576488,
   -2.1683410747,
   0.8467827461,
   0.8514935987,
   0.7015921106,
   0.7235600723,
   -2.2998603823,
   -2.3400012559,
   -2.2417129844,
   -2.4923355857,
   -2.059068588,
   0.5309239289,
   -2.2209018516,
   -2.2718581442,
   0.8989315682,
   -2.8120965515,
   0.8203473137,
   -2.8277313228,
   -2.5861199222,
   -2.2104997629,
   -2.1872858009,
   -2.8685963474,
   -0.7001918169,
   0.674511906,
   0.8022576842,
   0.7825506152,
   0.6969519461,
   -1.1562699513,
   0.3448227391,
   0.6567383442,
   0.7336000107,
   0.9632961834
  ]
 },
 "A_conformer_rs0_553": {
  "omega": [
   3.0266718715,
   -3.037524093,
   -2.9301904994,
   -2.9101708465,
   3.0060016588,
   3.1392821469,
   3.1283533312,
   -3.1031477923,
   -3.1390206451,
   -3.1368757446,
   -3.0813445156,
   -3.1042315745,
   -3.1285279651,
   -3.0999346317,
   3.0789239228,
   -2.6431277663,
   3.0655017214,
   -3.0882009343,
   3.1362521972,
   3.1185010681,
   3.1379729724,
   -3.1380549855,
   -3.1386539289,
   -2.9654919349,
   -3.0502557864,
   -3.0235199903,
   2.9894465885,
   -3.0806165652,
   -3.1243120338,
   3.1399366577,
   3.131526116,
   3.1310221912,
   -3.1098899746,
   -3.1363205028
  ],
  "phi": [
   1.2368088709,
   1.0864879156,
   2.2036776254,
   1.6095122563,
   1.1160194009,
   2.1108018098,
   1.8689216988,
   1.8403588037,
   0.9803681806,
   1.9043772292,
   1.0432158822,
   1.5708244336,
   1.0777497844,
   1.1355617711,
   1.3334621728,
   2.1235252858,
   1.1977561337,
   1.0519178966,
   1.5750772019,
   1.8370698692,
   1.2696159855,
   1.110884424,
   1.2013992983,
   -1.0192893039,
   1.5475998524,
   2.2925832532,
   2.4142914223,
   1.3647462529,
   1.5059930499,
   0.9690964596,
   1.1608516903,
   1.1098192493,
   1.1100331263,
   1.0122960557
  ],
  "psi": [
   -2.2656259976,
   -2.4290846974,
   1.0470628602,
   -2.4465525895,
   -1.8783285727,
   0.5651656392,
   -2.3204473399,
   -2.5264517024,
   -1.8061582055,
   -2.5573334412,
   -2.0046466809,
   -2.582606159,
   -1.9976410632,
   0.2969512585,
   -2.607391115,
   -2.8115849037,
   -2.7225361182,
   0.6781997762,
   0.7880819411,
   -3.0436796655,
   -2.2673116434,
   -2.955978722,
   0.6660802859,
   0.1044346232,
   -0.5645431149,
   -2.6138397452,
   -1.8415198115,
   -2.3207871168,
   0.2759673904,
   -2.0821507721,
   0.6186248975,
   0.5840990461,
   0.706812991,
   0.8193221036
  ]
 },
 "A_conformer_rs0_554": {
  "omega": [
   3.1363475568,
   3.130119219,
   3.0475415616,
   3.0876098198,
   -3.1233655131,
   3.1032657674,
   3.0620846154,
   -3.0464724394,
   3.052335788,
   -3.0723244926,
   3.1401501809,
   3.060651093,
   3.0403389865,
   3.054919779,
   -3.0478221809,
   3.1372653748,
   3.0821134522,
   3.04222756,
   3.1401460602,
   -3.1355503203,
   -3.1368799597,
   3.1282369144,
   -3.0997398009,
   -3.0799852783,
   -3.0438249768,
   -3.1056868381,
   -3.1191040408,
   -3.1156486271,
   -3.0993979969,
   -3.1360720886,
   3.1395030336,
   3.1300912486,
   3.1187113062,
   -3.1210551429
  ],
  "phi": [
   -2.4308672941,
   -1.9165269062,
   -2.645702761,
   -1.2874262471,
   -0.9860132061,
   -1.9588545665,
   -2.2774512498,
   -1.0629146648,
   -1.0088347087,
   -2.3711582494,
   -1.1391229768,
   -1.4214349114,
   -1.1810637396,
   -1.1725336391,
   -1.1122838045,
   -1.9570067674,
   -1.0828142234,
   -1.0517584591,
   -1.1707910493,
   -1.249383558,
   -1.3851818462,
   -1.0828709344,
   -1.2064846535,
   -0.9814372436,
   -1.0939769145,
   -1.1893836472,
   -0.7771111556,
   -1.4707175857,
   -2.83126754,
   -1.0859580995,
   -2.0252848812,
   -1.1582557049,
   -1.1502413995,
   -1.1172462162
  ],
  "psi": [
   2.4210468879,
   2.0525478272,
   0.2349111775,
   2.8560566161,
   2.1310225569,
   2.6085878294,
   2.5931140583,
   3.0701013337,
   2.2988290363,
   2.3414047898,
   2.2420140775,
   2.4921062447,
   2.5151261791,
   2.7151382258,
   2.911503753,
   2.3237610726,
   3.0115610025,
   -0.6601096208,
   -0.7868435299,
   -0.7493576289,
   -0.6070884454,
   -0.5557155198,
   -0.8006084346,
   -0.6793987852,
   -0.8120867496,
   -0.8888546742,
   -0.5732216484,
   -0.7807600975,
   -0.0091326179,
   1.2592717813,
   -0.2247290513,
   0.2928033775,
   -0.5689832514,
   -0.8566566272
  ]
 },
 "A_conformer_rs0_555": {
  "omega": [
   -3.0734978525,
   3.0885968305,
   3.1327928274,
   3.1179900956,
   3.1414633187,
   3.1226524673,
   -3.1040967881,
   3.1389444886,
   -3.1357531346,
   -3.1374259866,
   -3.1378103972,
   3.1279011282,
   -3.1360770601,
   3.1403605985,
   -3.0468592062,
   -3.0891416023,
   -2.9999068325,
   -3.0614543692,
   3.0898514016,
   -3.0911139932,
   -3.0919995601,
   3.1021269526,
   3.0153187285,
   2.9512152457,
   3.1337137921,
   -2.9450146004,
   3.0707144047,
   2.9909029253,
   3.1036222804,
   -3.1253253264,
   3.0716763092,
   3.1173662987,
   3.0428713158,
   3.1058852333
  ],
  "phi": [
   -1.1998605678,
   -1.0897403215,
   -1.0756506879,
   -2.2492789121,
   -0.9620443547,
   -2.460023675,
   -2.360130823,
   -1.4520456492,
   -1.3028696704,
   -1.385807964,
   -0.897377422,
   -2.3701887251,
   -1.1141682185,
   -1.4107532029,
   -1.0426298005,
   -1.6720623673,
   -1.8030884033,
   -1.127013401,
   -1.8281798892,
   -1.7884690166,
   -1.7146337723,
   -0.9751616931,
   -2.7740152212,
   -1.023229556,
   -1.1372111278,
   -1.8988112342,
   -2.1408747466,
   -1.1645945921,
   -0.582628119,
   -1.0362727455,
   -1.084843169,
   -1.0743629377,
   -0.9875370111,
   -1.0125243236
  ],
  "psi": [
   -0.7701683781,
   -0.6024861347,
   -0.8544432662,
   -0.8071242016,
   1.9236715623,
   -0.8077196098,
   2.6490959489,
   2.4342134897,
   2.0209893528,
   -0.5215379535,
   2.9500451714,
   2.3446211247,
   1.3166073407,
   2.3085887993,
   0.2253585719,
   -0.6379227945,
   -0.5100891083,
   -0.3875187101,
   2.2773533616,
   1.9987194573,
   -0.1882839842,
   2.4722217268,
   -0.6628406109,
   3.0599801969,
   -0.5850054721,
   -0.6236603261,
   1.9827424116,
   2.5710205218,
   2.6086534986,
   2.0383116987,
   2.4877153048,
   -0.838911493,
   -0.7044824205,
   -0.875086241
  ]
 },
 "A_conformer_rs0_556": {
  "omega": [
   -3.0973414237,
   3.1265954351,
   3.1124663503,
   -3.060323413,
   3.0581011257,
   -3.1136400966,
   3.0780937298,
   3.1226583421,
   -3.0945665195,
   3.1349702934,
   -3.0954075741,
   2.9173075835,
   3.0392231251,
   -3.1097075289,
   -3.1297752936,
   -2.9853506468,
   -3.0988253611,
   3.0957332669,
   3.1087079636,
   3.0629440643,
   3.1399048305,
   -3.0751036468,
   -3.1276122703,
   -3.0951467021,
   -3.050246123,
   -3.1015242194,
   3.0121879122,
   3.0961606417,
   -2.8728089549,
   3.082398024,
   -3.1032816711,
   -3.1306255295,
   -3.118488165,
   3.1209791932
  ],
  "phi": [
   1.1226692052,
   1.1288061214,
   2.3727128069,
   1.1678263024,
   1.0175339139,
   1.1965132373,
   0.9848926761,
   1.8048793506,
   1.1083889682,
   2.3028965234,
   1.0630854884,
   1.5916119019,
   0.9847142737,
   1.1301615956,
   1.3629609138,
   2.0657118877,
   0.9728441388,
   1.1366839059,
   0.9815377442,
   1.365014698,
   1.0620603283,
   1.0745253756,
   0.9960380417,
   1.0601970353,
   1.1811851131,
   1.481193933,
   1.4380686113,
   1.2703379207,
   -1.2060648266,
   0.9846839084,
   1.11825209,
   1.1602334439,
   1.1514810014,
   1.1181085441
  ],
  "psi": [
   0.6613548476,
   0.7423724225,
   0.8309688496,
   -2.8322425255,
   -2.5520852119,
   0.5496428968,
   0.2257424812,
   -2.1706755394,
   -1.9103576842,
   -2.4870711379,
   -2.633261486,
   -2.4386289257,
   -3.0001084689,
   0.7725459035,
   0.4710026002,
   -3.0034833541,
   -2.8236734404,
   0.8292248924,
   0.7917793115,
   0.6140754046,
   0.2130894973,
   0.856852994,
   0.8179602307,
   0.8855369309,
   0.7856395064,
   -2.4264456439,
   -2.1347006477,
   -2.1829845721,
   -2.4917236801,
   -1.0792640131,
   -2.4699147651,
   0.7207987646,
   0.5674849852,
   0.8556456466
  ]
 },
 "A_conformer_rs0_557": {
  "omega": [
   -3.104390632,
   -3.1354241597,
   3.0391054266,
   3.0366224289,
   -3.0721098152,
   -3.0571676913,
   3.1230005602,
   3.1345390552,
   3.122495022,
   3.0614710459,
   3.0278357847,
   3.0529201947,
   3.098719563,
   3.0543497383,
   -3.106093992,
   2.91851872,
   3.0117122785,
   3.0907612467,
   -2.997820566,
   3.1373605466,
   -3.1179144136,
   -3.0913636334,
   -3.0165904672,
   -2.97083873,
   3.0986993521,
   3.1032833388,
   -3.0444808716,
   -3.0943040067,
   3.0600942528,
   -3.1148743862,
   -3.0892682351,
   3.0450706926,
   3.0765597357,
   3.1014647391
  ],
  "phi": [
   -1.0647065613,
   -1.1599324654,
   -2.3769798386,
   -1.0764116245,
   -1.231161396,
   -1.484663506,
   -0.9187289836,
   -1.1690184387,
   -0.9764985417,
   -1.834801129,
   -0.9349493466,
   0.6850614453,
   -1.2607881048,
   -0.9234007322,
   -2.3498825604,
   -1.2968313321,
   -1.0163231761,
   -1.1381526838,
   -1.2053193843,
   -2.4771495186,
   -2.0973428933,
   -1.5915672208,
   -0.9374162714,
   -1.9762942569,
   -1.3157740375,
   -1.2771301569,
   -2.0980887806,
   -2.1911557693,
   -1.8696143534,
   -1.0829310616,
   -1.5368798363,
   -1.1235997091,
   -1.0751428987,
   -1.060751688
  ],
  "psi": [
   -0.7900547014,
   -0.6586503131,
   -0.8125621663,
   2.4628480257,
   2.2218753031,
   2.5678625143,
   -2.700755203,
   2.4147793223,
   2.8836407194,
   -0.5611898803,
   2.9387649863,
   -0.7168206153,
   1.0477211345,
   2.8452208608,
   2.284253158,
   2.6087279074,
   2.9688209647,
   -0.7357139414,
   -0.5260469622,
   -0.1704377712,
   2.344254467,
   2.1545598004,
   2.3645301711,
   -0.6975435782,
   0.2808628639,
   2.1537780189,
   2.3170696393,
   2.2824423536,
   2.7434440833,
   1.8230130903,
   -0.3702790952,
   -0.2029451688,
   -0.8108880775,
   -0.8325216071
  ]
 },
 "A_conformer_rs0_558": {
  "omega": [
   -3.0874365849,
   3.0467902507,
   -3.0794200042,
   3.1181130191,
   2.944684788,
   -2.9309050247,
   3.0434670928,
   2.8924416058,
   3.1290849363,
   -2.9818099356,
   3.0718336379,
   -3.0555752109,
   -2.9835122132,
   -3.0279016959,
   3.1017522415,
   -3.0930143665,
   -3.0854124008,
   -3.134515828,
   3.0170096223,
   3.1000667272,
   3.1341698523,
   -3.0364715628,
   3.1330983876,
   -3.1026218549,
   -3.0699554377,
   2.9458087127,
   -3.0697286129,
   -2.9911843736,
   -3.1033093972,
   3.1257188859,
   -3.1208455584,
   3.0892401553,
   -2.859816936,
   3.041145309
  ],
  "phi": [
   1.1370892506,
   2.2409485471,
   1.0611528989,
   2.2244461304,
   1.1261608425,
   1.4674709189,
   2.1796810335,
   2.2877322858,
   1.0135187914,
   1.2483286983,
   0.9765695296,
   1.8569092593,
   1.2966283133,
   0.9580894247,
   1.4145812293,
   1.0642155775,
   1.0720845611,
   1.0332079191,
   1.0789837788,
   1.1659550392,
   1.2254940401,
   0.9628588352,
   1.1739706296,
   1.2438537022,
   1.1291045456,
   1.8976705326,
   2.1418140481,
   1.1652210552,
   0.5816475005,
   1.0354654998,
   1.1960388896,
   0.7610043215,
   1.4252586902,
   2.3563753974
  ],
  "psi": [
   0.681181384,
   0.7039878371,
   -2.7814602156,
   0.7776187856,
   -1.1531239414,
   -2.6223482484,
   -1.6841688452,
   0.5362350463,
   -2.0312031909,
   -2.4936070734,
   -2.9451596888,
   0.7441581799,
   -2.5164310456,
   -2.9806310349,
   -2.3901749069,
   -2.9395197789,
   0.7119690025,
   0.8124133715,
   0.8082855382,
   0.72440734,
   0.6639180999,
   0.7403450171,
   0.8168463332,
   0.7456728569,
   0.5576896268,
   0.7091483891,
   -1.9835996556,
   -2.5694906608,
   -2.6093915518,
   -2.0375415554,
   -2.4862369507,
   -2.7795434368,
   0.9375663707,
   -2.2979184199
  ]
 },
 "A_conformer_rs0_559": {
  "omega": [
   3.0279591158,
   -3.0374993143,
   -2.9301897457,
   -2.9097873369,
   3.0055262774,
   -3.0626378455,
   -3.1079650021,
   -3.1182300984,
   0.1131074191,
   -2.9801224217,
   -3.1270374797,
   2.9273515682,
   0.007321415,
   -3.0940072968,
   -3.0718048641,
   -3.0143600068,
   3.140135111,
   -3.0775684767,
   -3.031484641,
   -3.0913914312,
   -3.1118115811,
   -3.1243896559,
   -3.1340992354,
   3.1257437787,
   -3.1037027961,
   3.1310700893,
   -3.0954149961,
   3.1159308001,
   -3.1215792272,
   2.9780928885,
   -3.1372862813,
   -3.0723587421,
   -3.0912294984,
   3.0768649541
  ],
  "phi": [
   1.2363532922,
   1.0875829586,
   2.203798868,
   1.6102920198,
   1.1154816814,
   2.2846040271,
   2.1612850871,
   2.4580962292,
   1.0924286052,
   1.7442505069,
   0.9106457476,
   2.5927902697,
   1.4295495336,
   1.2146361579,
   1.4109425711,
   0.9310754713,
   1.0830834554,
   1.1407103416,
   1.0934224424,
   1.0232257002,
   0.9258553759,
   1.1638669675,
   0.9673660774,
   1.1130713551,
   1.0705598536,
   1.07783436,
   1.0344003439,
   1.0505416851,
   1.740796892,
   1.2390379275,
   1.6789252405,
   1.964968802,
   1.5713635624,
   2.3283088031
  ],
  "psi": [
   -2.923520107,
   -2.4282477472,
   1.0476567173,
   -2.4477434829,
   -1.8787704501,
   0.5658100306,
   -2.5236540696,
   -2.5720895581,
   -2.0670687493,
   -2.8602829219,
   -2.0208335766,
   -2.4946875384,
   -1.8731180733,
   -2.7755816942,
   -2.9114242613,
   -2.7793931831,
   0.7600532069,
   0.7093705636,
   0.6439820782,
   0.7159413967,
   0.7953619526,
   0.8053480654,
   0.815576987,
   0.8253213546,
   0.7929410991,
   0.879927877,
   0.7510345295,
   0.8896517836,
   0.7086872247,
   -1.8635043399,
   0.2088208684,
   -2.3752865308,
   -2.7343106419,
   -2.1920653736
  ]
 },
 "A_conformer_rs0_56": {
  "omega": [
   3.0409131198,
   3.049839559,
   -3.0040202106,
   -3.0001693411,
   3.0130758004,
   3.0858891544,
   -3.051482762,
   3.1128813929,
   -3.1120172217,
   -3.1373467397,
   3.1210910542,
   -3.0685166693,
   3.0067811804,
   -3.0607723932,
   2.9997025307,
   -3.0523230981,
   -3.0877275766,
   -3.0949244659,
   3.131090754,
   3.1232686209,
   -3.137904164,
   -3.0385800812,
   3.1249136548,
   -3.1249960899,
   3.1373070762,
   -3.1282306719,
   -3.1282079329,
   -3.0881388854,
   -2.8369472711,
   2.9924223684,
   3.0582243669,
   -3.1309082737,
   -3.1191043793,
   3.1212660978
  ],
  "phi": [
   1.132168865,
   2.5580095632,
   1.0818778569,
   1.3708166629,
   1.3133470781,
   1.9604236936,
   1.299678967,
   1.5944734383,
   1.2112244602,
   0.7724670539,
   1.1200420429,
   2.2313414718,
   1.2270568966,
   1.2766443254,
   1.5136463596,
   2.0846106227,
   1.1060598631,
   1.1418364113,
   1.0262436075,
   1.4181622944,
   1.1869563996,
   1.1260345661,
   1.1213566963,
   1.4648414441,
   2.2403021371,
   0.8695727135,
   1.225734499,
   1.7083675395,
   2.323965236,
   0.9994227619,
   1.6717064817,
   1.1575649319,
   1.1508028714,
   1.1175460989
  ],
  "psi": [
   -3.0038099888,
   0.5969593416,
   -2.9285724439,
   0.6372231531,
   -2.4824390791,
   0.3443267869,
   -2.4969207638,
   -2.7785181402,
   -1.9509203663,
   -2.9117442502,
   -2.1069260484,
   -3.1007271674,
   -1.0516768247,
   -2.6894703055,
   -2.7238274363,
   -2.2860696071,
   -2.928418222,
   0.5593133462,
   0.8438595373,
   0.7924998753,
   0.1174143994,
   -2.4186971658,
   0.6735202265,
   0.5261520802,
   0.4144724714,
   -2.5235387909,
   -2.4972010946,
   -2.1901694233,
   -2.4188229187,
   -3.1049982164,
   0.6333509529,
   0.3628479343,
   0.5700146695,
   0.8554097487
  ]
 },
 "A_conformer_rs0_560": {
  "omega": [
   3.1235168434,
   -3.1267434011,
   -3.116107915,
   3.1097736405,
   -3.0897845038,
   -3.0852679458,
   -3.0039063814,
   3.0380077393,
   -3.0945713421,
   -3.1015248597,
   3.0734293817,
   -2.9005252716,
   3.1241798157,
   3.0397027144,
   3.1054449271,
   3.1125378955,
   -3.1406126068,
   -3.1333286803,
   3.1250345521,
   3.1393424985,
   -3.1213557324,
   3.1185066913,
   -3.0885979899,
   -3.0969778744,
   -3.0665854156,
   -3.0749645191,
   2.9311549148,
   2.9711146567,
   3.1254828999,
   -3.0109967234,
   2.9772770598,
   3.1165116561,
   3.0987079126,
   2.9951166598
  ],
  "phi": [
   -1.1434299076,
   -1.2465480524,
   -1.6828205428,
   -1.2537935384,
   -1.1834970607,
   -1.2413415657,
   -2.0640415631,
   -1.1969802014,
   -0.8432902189,
   -2.3934126763,
   -1.2326495492,
   -1.5467798136,
   -1.2191547303,
   -1.2433612784,
   -1.2335948523,
   -1.0546434874,
   -1.1262876977,
   -1.1328428065,
   -1.0900445176,
   -1.0376028805,
   -1.7745354029,
   -1.0318702621,
   -1.9839891459,
   -2.0062835054,
   -1.3809530241,
   -2.428013635,
   -1.1935504252,
   -1.1046710888,
   -2.2656090943,
   -1.1123414847,
   -0.9549336017,
   -1.1743076375,
   -1.1984870176,
   -0.8621863874
  ],
  "psi": [
   -0.724460076,
   -0.6389401932,
   -0.5866189489,
   0.0446014388,
   2.5000527132,
   -0.530427644,
   -0.6092889728,
   0.2383738478,
   2.8795170089,
   -0.9536414287,
   2.963744251,
   -0.2953705309,
   2.337486765,
   2.6572327942,
   2.6218793486,
   -0.6335664863,
   -0.7472388052,
   -0.7536185375,
   -0.6888345453,
   -0.8781933831,
   -0.5399085744,
   0.4303141477,
   -0.6260369897,
   -0.263389567,
   1.9725182219,
   2.4820163179,
   2.8801061583,
   2.7533573262,
   -0.5637822392,
   1.3776532117,
   2.3853816781,
   1.9896066964,
   -0.6396355134,
   -0.6876972039
  ]
 },
 "A_conformer_rs0_561": {
  "omega": [
   3.104909605,
   -3.1203621227,
   -3.0635507828,
   2.9609459924,
   -3.0622427504,
   2.9827867774,
   -3.126287954,
   2.9942319078,
   -3.0425339515,
   2.9898910818,
   -3.0645690974,
   -3.1252332041,
   -3.0144793381,
   -3.0586921022,
   -3.1074005911,
   -3.0865378255,
   3.0806586005,
   3.1103060372,
   3.1025424274,
   3.0212908574,
   -3.0526338494,
   3.0840515754,
   2.9540090667,
   -3.068753624,
   3.1142363587,
   2.9832615271,
   3.0607904012,
   -3.118967852,
   3.0624275223,
   3.1167161932,
   3.0697499816,
   -3.0942870419,
   2.9057493856,
   3.1118483629
  ],
  "phi": [
   -1.0309009226,
   -1.1459204646,
   -1.1713930484,
   -1.7113851958,
   -0.9186806896,
   -1.565863838,
   -2.3302558834,
   -1.1496578941,
   -1.1399165829,
   -1.0945397066,
   -1.1885551902,
   -2.3323355214,
   -1.263298169,
   -1.1584534341,
   1.1235400129,
   -1.5507533698,
   -1.1606299768,
   -1.1094387921,
   -1.3785434499,
   1.2018323782,
   -0.9631698711,
   1.1026255511,
   -1.1658735441,
   -2.1321358508,
   -1.2744081722,
   -0.9669072341,
   -1.2319778469,
   -1.6087962743,
   -1.3754712082,
   -0.9135789334,
   -1.0122247461,
   -2.426125276,
   -2.2449373672,
   -1.6985877907
  ],
  "psi": [
   -0.626762658,
   -0.8956062059,
   -0.7520819532,
   -0.5945385025,
   1.7584654707,
   2.4469815006,
   2.2817242304,
   2.7397383575,
   2.5239482984,
   2.500967851,
   2.1715162232,
   2.4074128091,
   1.2602744649,
   2.6200124458,
   -0.5605673479,
   1.0188266961,
   -0.4436834349,
   -0.7184610427,
   -0.5497370709,
   0.0506566892,
   0.5571731633,
   2.2043062715,
   0.2608987225,
   2.7607155061,
   2.1087148012,
   2.676050227,
   2.2275014293,
   2.2967536124,
   1.3357070691,
   2.0561669371,
   -0.6233009224,
   -0.4322270991,
   2.7340929104,
   2.9277232426
  ]
 },
 "A_conformer_rs0_562": {
  "omega": [
   -3.1267835212,
   -3.1012743877,
   3.137773834,
   -3.0908415164,
   3.0399491694,
   2.986347508,
   -3.1205597944,
   3.0335569041,
   3.0967310057,
   3.11759725,
   -3.0009900724,
   3.0093760468,
   -3.0711016847,
   3.1042721551,
   3.1384765127,
   -3.0128263851,
   3.0464723147,
   -3.0116336943,
   -3.1327305861,
   2.9260681675,
   -3.0428002326,
   3.1140716579,
   -3.1033284289,
   -2.9891092453,
   3.0300136518,
   3.1009920918,
   -3.0121958348,
   -3.0974428966,
   2.8730673066,
   -3.0813002498,
   -3.1023040175,
   3.0640447466,
   -3.0083377984,
   3.1349343022
  ],
  "phi": [
   -0.8735552925,
   -1.9481274836,
   -1.190393963,
   -1.350843082,
   -1.1957901997,
   1.3024746429,
   -1.3904026663,
   -1.9528131954,
   -1.2368981701,
   -1.4439215265,
   -1.4470548617,
   -1.7035109626,
   -1.1064493896,
   -1.1532924348,
   -1.1978450481,
   -2.6573447525,
   -1.8565050737,
   -2.3193627083,
   -1.5756663802,
   -1.1716325059,
   -1.2825955713,
   -1.0130445916,
   -1.3688338912,
   -1.5856164503,
   0.8655658943,
   -1.4807232554,
   -1.4361355728,
   -1.2705114218,
   1.2072870699,
   -0.9857959203,
   -1.0381606199,
   -1.0055741426,
   -1.8280480275,
   -1.0654599809
  ],
  "psi": [
   -0.6811132594,
   -0.5251585614,
   0.2372123378,
   2.5541147152,
   2.3983675937,
   2.5258503572,
   0.0138675521,
   -0.8231437477,
   2.0558100052,
   2.4175733087,
   2.5958892532,
   2.7339908888,
   1.7686618588,
   2.4254716945,
   2.4886708044,
   2.5779267818,
   2.6210744208,
   2.0373157018,
   2.9067262822,
   2.5941035791,
   2.6016140128,
   2.5207870902,
   -0.7097531086,
   -0.7342101713,
   -0.4692792464,
   0.9719125318,
   2.1336673249,
   2.1827174956,
   2.4897910229,
   1.07831262,
   2.4678103181,
   -0.5979168077,
   -0.5556352865,
   -0.2184176887
  ]
 },
 "A_conformer_rs0_563": {
  "omega": [
   -3.1310081251,
   3.1270147882,
   -3.1005453753,
   -3.1303880308,
   3.0517915477,
   -2.9060032445,
   -3.0690100521,
   -3.1415688734,
   -3.1409398207,
   -3.1240000299,
   -3.0624162324,
   -3.1173735864,
   -3.119883637,
   -2.9992595334,
   3.0759424324,
   -3.1175765789,
   -3.0789440464,
   2.9994555895,
   -3.1289553688,
   -3.0879822022,
   -3.1334940017,
   -3.0703854621,
   -3.0859859382,
   -3.0756958882,
   -2.8692082332,
   -2.9398194976,
   3.1321581972,
   -3.1183287668,
   -3.0190813199,
   3.0743032604,
   -3.1026724927,
   -3.1305377211,
   -3.1181163612,
   3.1205198027
  ],
  "phi": [
   1.555993617,
   1.8026476608,
   1.9409777977,
   2.2671990796,
   1.1630652289,
   1.5474395376,
   1.2800530854,
   1.6205617158,
   0.9650597645,
   2.1049170294,
   1.2712236471,
   2.3607510847,
   1.1418746518,
   0.9556026597,
   2.7968053399,
   1.7833357291,
   0.9390632861,
   1.1650859058,
   0.8500189147,
   2.0521208674,
   1.6752387401,
   1.1096304305,
   2.2517794669,
   2.227200299,
   1.6532939259,
   1.1801606239,
   1.9448962727,
   1.6190262001,
   0.9931506873,
   0.9496295251,
   1.1158693627,
   1.1579124064,
   1.1496828314,
   1.1171363399
  ],
  "psi": [
   0.0707827398,
   0.7100660536,
   -2.8778694854,
   -2.2893262778,
   -1.1564247139,
   -2.6480255015,
   0.4836787527,
   -2.9599339665,
   -2.1423837637,
   -2.5753473597,
   -2.5936888474,
   -2.6436672906,
   -2.7020786607,
   -2.8850890687,
   -2.6955272281,
   2.9895287416,
   -2.7778615297,
   0.5855571095,
   0.4944945307,
   0.7066384317,
   -2.5185994047,
   -2.2026266615,
   0.6319956491,
   -2.9940403333,
   -2.845947666,
   2.8056599378,
   -2.6701988715,
   0.7662761909,
   -2.0666364112,
   -2.1818081508,
   0.7639496324,
   0.723123342,
   0.569276074,
   0.857206462
  ]
 },
 "A_conformer_rs0_564": {
  "omega": [
   3.0275393252,
   -3.0374101017,
   -2.9293571952,
   -2.9119442508,
   3.0068986076,
   -3.1269857168,
   -3.049000391,
   -3.0325103496,
   -3.0791818654,
   -3.0336881531,
   3.0467136055,
   3.0431701726,
   3.0034477745,
   -2.923405233,
   -2.9548675974,
   -3.1329233296,
   3.0853065324,
   3.0900247917,
   3.1397248233,
   -3.0497401881,
   3.1040995628,
   3.055146627,
   -3.0594230285,
   3.0509200555,
   3.083125851,
   -3.0523694505,
   -3.1177898289,
   2.9892727106,
   -3.0641922615,
   -3.107448933,
   -3.1384239317,
   -3.0206836377,
   -3.0589330747,
   3.1006822009
  ],
  "phi": [
   1.2362177562,
   1.0862095447,
   2.2046535554,
   1.6094572546,
   1.1155367515,
   1.0670746413,
   1.0415571312,
   2.2186605171,
   1.2288463617,
   2.7270738718,
   1.1651605613,
   2.327663372,
   1.4795957129,
   1.2238729559,
   2.1490812963,
   1.1402342716,
   2.1473982252,
   1.0830875329,
   1.2080143861,
   1.1980381336,
   1.004911156,
   1.3230125477,
   1.6650602521,
   1.1330996111,
   1.5230414076,
   -0.9975033062,
   2.073660892,
   1.4027365866,
   1.921144502,
   0.9474074902,
   1.2386038581,
   1.317568367,
   1.0598727284,
   1.8936730082
  ],
  "psi": [
   -2.1512069285,
   -2.4278780917,
   1.0479147862,
   -2.4473549684,
   -1.8778715204,
   0.5640609707,
   0.8226825719,
   0.7558755132,
   -1.6603755625,
   -2.3843459896,
   -2.5974145566,
   -1.8796447718,
   -1.805368543,
   0.3953518454,
   -2.5750257808,
   2.9212953256,
   0.6643238944,
   0.1018883332,
   0.5301733927,
   0.6423472782,
   0.8064832929,
   0.7927491473,
   0.5745361881,
   -2.2873471778,
   0.2951779722,
   0.2881216255,
   -0.9669387311,
   -1.7030690191,
   0.5263389355,
   -2.6591049023,
   0.5958273374,
   0.1393800179,
   0.2329746625,
   -2.58691432
  ]
 },
 "A_conformer_rs0_565": {
  "omega": [
   -2.985101404,
   -3.054338345,
   2.9288587228,
   -2.8960869034,
   -3.0785357575,
   3.0610036375,
   -3.1104052096,
   3.1312717993,
   -3.1178351219,
   -3.12346932,
   -3.0632688245,
   -3.1171054593,
   -3.1196292382,
   -2.9983190587,
   -3.1390401791,
   2.8539912178,
   3.1231467534,
   -3.0684275973,
   3.1251413879,
   -3.0785803831,
   -3.1084575076,
   -3.0818811255,
   3.1274147054,
   3.1405655662,
   3.1397208806,
   -3.0431453946,
   -3.0060024246,
   -3.1150098104,
   -2.9729335726,
   3.1012744889,
   3.1313088321,
   -3.0624222635,
   -3.0279190807,
   -2.9155666223
  ],
  "phi": [
   1.058124669,
   1.4965578144,
   1.8807292836,
   1.432942234,
   1.0197688845,
   1.1762540318,
   1.7004762144,
   1.1906998484,
   0.9681451297,
   2.1044993999,
   1.2717791264,
   2.3619201132,
   1.1412698523,
   0.9555426387,
   1.2638055055,
   1.8073014135,
   1.2124202811,
   0.9958573862,
   1.0727200419,
   1.0954920012,
   1.0141074783,
   1.0967852999,
   1.6454045811,
   1.7168168359,
   2.3248198921,
   1.1169049888,
   2.2293632347,
   1.2165359424,
   2.8040488375,
   0.9976310809,
   1.1008391469,
   1.3791465517,
   2.3383421118,
   1.5516237266
  ],
  "psi": [
   0.5933713581,
   0.8614814751,
   0.0970912385,
   -1.9779125193,
   -2.7049441341,
   -2.3569390318,
   0.1761130957,
   0.1059210436,
   -2.3475532836,
   -2.5821594315,
   -2.5933297925,
   -2.6445636978,
   -2.7013250273,
   -2.8846450841,
   -2.6947206401,
   -2.791087812,
   -0.0530322366,
   -2.4176016819,
   0.8397566666,
   0.7107719135,
   0.7891366081,
   0.7622547366,
   0.7272956953,
   -3.1025811269,
   -0.2095920003,
   -2.7949671085,
   -2.4552802094,
   -2.8310154355,
   -2.5066315541,
   -1.5602499637,
   0.4748859989,
   0.6833029301,
   -2.4024792578,
   -2.5851564858
  ]
 },
 "A_conformer_rs0_566": {
  "omega": [
   -3.1248615058,
   3.0438015341,
   3.0622285034,
   3.0400895413,
   2.9651690106,
   3.0928637,
   3.1049737228,
   3.0298973606,
   -3.0942362508,
   -3.1309685696,
   -3.0433331197,
   -3.0525623887,
   3.1249751598,
   3.1208727389,
   3.0076559384,
   3.0422827948,
   3.0761834095,
   3.0697236262,
   3.051815979,
   -3.1192419734,
   2.9930417994,
   -2.9014760008,
   -3.1219413757,
   -3.1342031131,
   3.0429812088,
   -2.9269708148,
   -3.099324989,
   -3.0341512497,
   -3.0296010041,
   -3.0989604367,
   3.130385983,
   -3.1196013116,
   -3.1025877556,
   3.0876512544
  ],
  "phi": [
   -0.9238706573,
   -2.2750930674,
   -1.9401862916,
   -2.1058342593,
   -1.2736314531,
   -1.2528917257,
   -1.1496582554,
   -1.9474178379,
   -1.1246822394,
   -2.2568230945,
   -1.3013936914,
   -1.4290517633,
   -0.9401067285,
   -1.2544926314,
   -1.375118648,
   -2.3546095089,
   -1.1473713608,
   -1.1000910758,
   -1.0758845352,
   -1.0469071085,
   -1.1894610097,
   -2.3528950521,
   -1.588347592,
   -2.0601622802,
   -1.8097332808,
   -1.2123929757,
   -2.2742999585,
   -1.0631501918,
   -2.8453401222,
   -1.0322609144,
   -1.1413175681,
   -1.0677059961,
   -1.2399919613,
   -1.1451336341
  ],
  "psi": [
   -0.9094845092,
   -0.6663893131,
   2.2587114639,
   2.2536346825,
   2.1068057196,
   2.3243577622,
   -0.5618967424,
   -0.9091888361,
   1.5567651759,
   2.468115861,
   1.6714758346,
   2.3779699556,
   2.7858825673,
   2.5158733735,
   2.568825532,
   2.9450881566,
   2.691710129,
   -0.5421753033,
   -0.7915656368,
   -0.7996186222,
   -0.7995027869,
   2.3786774847,
   2.396898269,
   -0.8604172051,
   1.7645490224,
   -1.1489179082,
   -0.5481675963,
   2.1959801913,
   -0.5979938559,
   3.0443908425,
   -0.614666247,
   -0.7369221039,
   -0.8932445654,
   -0.5119673123
  ]
 },
 "A_conformer_rs0_567": {
  "omega": [
   -3.1242848656,
   3.1267963525,
   3.1150506655,
   3.0891272684,
   -2.9203013746,
   3.0647299264,
   3.1120073146,
   -3.1018510747,
   3.0926732899,
   -3.0531223525,
   3.0528018344,
   -3.1029758257,
   3.1332481814,
   3.1170315842,
   3.1338485609,
   3.0388352221,
   -3.0883226541,
   -3.1009591954,
   -3.1289514048,
   3.129129275,
   -3.0433092491,
   2.9649100752,
   3.0647102704,
   3.0613329327,
   3.0152729352,
   3.1410557085,
   -2.9686069931,
   -3.115611751,
   2.9480125656,
   3.0770113837,
   3.1013218625,
   2.9947727928,
   3.0580748834,
   2.877417806
  ],
  "phi": [
   1.1445661784,
   1.2462022267,
   1.6841057143,
   1.1723217671,
   0.9478019303,
   1.0483338545,
   1.6050989504,
   0.9996952216,
   1.238807289,
   2.3943879967,
   1.0843989651,
   2.3021805894,
   1.1171083928,
   0.9970999531,
   0.9799574331,
   1.2165244823,
   0.9663116465,
   1.0591978669,
   -1.1781051602,
   1.7391991083,
   1.202040353,
   1.4286766459,
   2.2503918403,
   -0.8993936577,
   1.110545071,
   1.1935801705,
   0.973541057,
   1.0737750597,
   2.2767423526,
   0.9675329432,
   1.123411097,
   1.8013059158,
   2.3839491026,
   1.1468779414
  ],
  "psi": [
   0.722970693,
   0.6386386469,
   0.586579883,
   -0.0449995968,
   -2.7130825257,
   -2.5290098394,
   0.3310990426,
   0.0395031581,
   -2.1609889097,
   -2.5712606931,
   -2.7699244752,
   -2.575954138,
   -1.2650029669,
   -2.6653051071,
   -2.5986723311,
   -2.4450794565,
   -2.8749040095,
   0.8002258411,
   0.681217858,
   -0.0473301219,
   -2.2924640996,
   -2.3588097407,
   0.1875327811,
   -0.2582340658,
   -1.0233030121,
   0.3635602965,
   0.2841408059,
   0.5830339876,
   0.5622857321,
   -1.0258603623,
   0.5225321884,
   0.4585950834,
   0.1538426951,
   -1.8891804228
  ]
 },
 "A_conformer_rs0_568": {
  "omega": [
   -2.9761628857,
   3.1121451126,
   3.0970851332,
   3.0672199921,
   3.1116133903,
   -3.1207038001,
   -3.097368807,
   -3.020938714,
   -3.0114244956,
   -3.1003354219,
   -3.0314628927,
   3.0968922094,
   3.0630698287,
   2.9615400731,
   -3.1299922367,
   3.1177511191,
   -3.0884352702,
   -3.1009161724,
   3.1385333287,
   -3.1024907466,
   -3.0926001949,
   -3.1289622451,
   -3.0420893337,
   3.0603572774,
   3.0088726319,
   3.0967127473,
   3.1320047057,
   3.088874987,
   3.1119816884,
   -3.0919666051,
   -3.1271944075,
   -3.1298067194,
   -3.021248734,
   -3.015816614
  ],
  "phi": [
   1.9259958536,
   2.2981019436,
   1.6479857391,
   0.8135175921,
   1.1699712145,
   1.1724593541,
   1.0048986929,
   1.336394206,
   1.1643023629,
   1.4749774213,
   1.0246830227,
   2.1082701542,
   1.3342288222,
   1.103015933,
   1.7017863278,
   2.7279168423,
   1.2890792424,
   0.8909464702,
   1.0601023853,
   1.1244912869,
   1.1405159888,
   1.095108614,
   0.9895503459,
   1.6284933262,
   1.0298299063,
   1.0722614535,
   1.1211692713,
   1.1704209702,
   1.2404090844,
   0.9345506078,
   1.0270796037,
   1.0998956777,
   1.0499663485,
   2.5020639487
  ],
  "psi": [
   -2.3099106224,
   -2.4882931149,
   -2.3699464295,
   -2.1506285199,
   -2.5069010229,
   0.32752917,
   0.7423502913,
   0.838712779,
   -2.1798768849,
   -2.345381238,
   -2.8721139019,
   0.4742596522,
   -1.9204498569,
   -2.3011385655,
   0.2513825616,
   -0.1876795847,
   -0.0618541543,
   -2.2481494755,
   0.7329054431,
   0.7233740297,
   0.8760896415,
   0.7854254212,
   0.6910139883,
   0.806599028,
   -0.0205118463,
   0.7753181391,
   0.8524783401,
   0.7967814479,
   0.5641262058,
   -2.6034264811,
   -2.1450153641,
   0.7234079038,
   0.6722319523,
   0.8725417202
  ]
 },
 "A_conformer_rs0_569": {
  "omega": [
   -3.1311547727,
   3.1260689171,
   -3.0988531109,
   -3.1183013871,
   3.1252769008,
   -3.1046537213,
   -3.0404117228,
   3.022057068,
   3.1320424726,
   3.1015523646,
   -3.0733424275,
   2.9001992277,
   -3.1242400109,
   -3.0401222878,
   -3.0547433785,
   -3.0397758613,
   2.9855139275,
   3.0999256563,
   3.1014165329,
   3.0400976114,
   3.0574206783,
   -3.0712299715,
   -3.085889362,
   -3.0756235534,
   -2.8687053407,
   -2.9385484679,
   -3.0742716921,
   3.0128500038,
   3.0876903789,
   3.1059136504,
   -3.0390195298,
   -2.9348963461,
   3.0258997061,
   -3.0488323199
  ],
  "phi": [
   1.5546222781,
   1.8019283081,
   1.9404134937,
   2.4028644441,
   0.9295102824,
   1.4533222064,
   0.9101814841,
   2.5083966005,
   1.3554315943,
   2.39376904,
   1.2312677993,
   1.5477219033,
   1.2193489078,
   1.2435026363,
   1.9078370038,
   1.2299371174,
   1.0180957101,
   1.6760289618,
   1.0635930914,
   1.0702632478,
   1.6772241114,
   1.1110450965,
   2.2522677807,
   2.2259024339,
   1.651921801,
   1.1798701646,
   1.657474578,
   1.108513859,
   2.1284392945,
   1.0071300068,
   2.2163615274,
   2.3442110335,
   2.2811343611,
   1.6625397733
  ],
  "psi": [
   0.0724704643,
   0.7103030992,
   -2.8761173088,
   -2.2906091843,
   -1.4314142986,
   0.3805219853,
   0.4298562597,
   -2.2487190439,
   -2.2465670635,
   -2.693014896,
   -2.9624742125,
   0.2964097724,
   -2.3372138595,
   -2.6586252705,
   -2.6218282979,
   -2.2570546451,
   -2.8865084543,
   0.6933185964,
   -0.3624163212,
   0.7365868459,
   0.9189775115,
   0.0471975664,
   0.6302472507,
   -2.9929648052,
   -2.8456394957,
   2.8055260096,
   -2.6712189058,
   -1.9098910683,
   0.7148932262,
   -1.3411077022,
   0.6895324973,
   -2.7123895017,
   -2.6885870849,
   -2.8717358863
  ]
 },
 "A_conformer_rs0_57": {
  "omega": [
   3.1168300067,
   -3.0838662211,
   -3.079546767,
   3.1085970344,
   3.1094663563,
   3.0736231998,
   3.117981286,
   3.1013706399,
   -3.0919584671,
   3.05297771,
   -3.0539429949,
   3.0675643914,
   2.9639130353,
   3.1345489961,
   -3.1077713384,
   -3.1396900527,
   3.0600789418,
   3.1313689692,
   3.0741092191,
   3.0987593824,
   -3.0727714678,
   2.9872662896,
   -3.0911298046,
   2.929642381,
   -3.0157077948,
   3.1366770198,
   -3.0407322312,
   3.0412446311,
   -3.0920280395,
   -3.0384470253,
   -3.1172523436,
   3.1216948065,
   -3.1370268379,
   -3.1385765992
  ],
  "phi": [
   -2.7442112865,
   -1.9064261144,
   -2.2504826663,
   -1.1822160845,
   -1.0696119885,
   -0.9658516172,
   -1.0772704626,
   -1.0006218703,
   -1.2378702507,
   -2.3947006705,
   -1.08308276,
   -1.1242851755,
   -1.0734343037,
   -0.9590305991,
   -1.2645617224,
   -1.8149259734,
   -1.0396068538,
   -1.071984367,
   -1.1058366292,
   -1.365436476,
   -1.8210747267,
   -1.7356062057,
   -1.3115021606,
   -1.2247235211,
   -1.0357296626,
   -1.7050204953,
   -1.8322901512,
   -1.6673671604,
   -2.6758645557,
   -1.195071787,
   -1.2729456069,
   -1.1597041567,
   -1.0419238847,
   -1.1026538932
  ],
  "psi": [
   2.3517947539,
   2.5729552951,
   -0.2494974096,
   2.441656209,
   2.5437678364,
   2.4611353323,
   -0.7491882444,
   -0.7778489742,
   2.1598362249,
   2.5716425123,
   2.7697507342,
   2.5743756484,
   2.5160684986,
   2.7570857477,
   2.448627623,
   2.4147286687,
   2.7784393009,
   -0.6500719631,
   -0.7096495669,
   -0.7719203902,
   -0.011230137,
   3.0720004344,
   0.2309735441,
   2.661077495,
   -0.2780254152,
   2.263370472,
   -2.9649860608,
   2.2025896503,
   2.4232214765,
   3.003868804,
   -0.2954860338,
   -0.9742760206,
   -0.5342882962,
   -0.8694348258
  ]
 },
 "A_conformer_rs0_570": {
  "omega": [
   -3.1309333433,
   -3.1226517191,
   -3.089902461,
   3.0808506894,
   3.017397213,
   -2.9396407877,
   3.0296481503,
   3.1043890701,
   3.1132257356,
   3.1225672943,
   3.1226733696,
   3.1317576084,
   -3.1379490438,
   3.1401204822,
   -3.114604645,
   -2.9798409834,
   3.1092111415,
   3.0917515508,
   -3.1023366843,
   3.1189294262,
   3.0896662132,
   -2.9861166493,
   -3.1287837761,
   -3.1409544635,
   -3.1389072106,
   3.0445424491,
   3.0800141439,
   3.1176244473,
   -3.0907765416,
   3.0772255387,
   3.0678652889,
   3.1407253561,
   3.1214443936,
   -3.1082406504
  ],
  "phi": [
   -1.1448212703,
   -1.1317702622,
   -1.1722566429,
   -2.3402230747,
   -0.8607972364,
   -2.8841457191,
   -2.080900269,
   -1.9118631458,
   -0.9477434547,
   -2.318155681,
   -1.1498472494,
   -2.5898768078,
   -1.0148624882,
   -1.3706467012,
   -1.9443690507,
   -3.1359528277,
   -1.2783548816,
   -0.9378387512,
   -2.1561190875,
   -2.4844020218,
   -1.1066681593,
   -2.0280290732,
   -1.6458944553,
   -1.715867072,
   -2.3255014748,
   -1.1198857818,
   -1.1097696031,
   -0.995493581,
   -1.6470407615,
   -1.061251633,
   -2.6955447016,
   -2.7820262586,
   -1.6313161579,
   -1.9160636754
  ],
  "psi": [
   -0.7360756813,
   -0.7092953592,
   -0.9043086965,
   -0.6443719389,
   1.985095306,
   2.4965659773,
   2.6513274356,
   2.2330986999,
   2.9466088434,
   -0.6738484249,
   2.8381513596,
   2.7066609239,
   0.9552621211,
   2.5198631545,
   1.2072329326,
   0.1207185433,
   2.4509053671,
   -0.4552154474,
   2.1890827118,
   2.5415040057,
   2.7786797965,
   -0.7061206644,
   2.6878602179,
   3.1013896549,
   0.2101546017,
   2.7960488456,
   2.4554709042,
   -0.7939574739,
   -0.6445216525,
   1.93581608,
   -0.2859405438,
   2.6623443003,
   2.7067886378,
   2.2756193818
  ]
 },
 "A_conformer_rs0_571": {
  "omega": [
   2.9943616419,
   -3.1301890663,
   -2.8039751866,
   -3.0481233061,
   3.035461805,
   2.973803478,
   3.125920919,
   3.1084235892,
   3.0203635417,
   3.1010495025,
   -3.0726542554,
   2.9014229048,
   -3.1238743965,
   -3.0404337155,
   -3.1008610401,
   -2.9475209061,
   3.0573203634,
   3.0571690531,
   3.120174289,
   -3.0574565689,
   -3.0140595329,
   -2.9351115452,
   3.0753451125,
   3.1077413711,
   3.1129421492,
   -3.1296173358,
   -3.0789214278,
   2.8617209447,
   3.1206336371,
   3.0213819586,
   3.0000302095,
   -2.8115035361,
   -3.1093031675,
   -2.6529096855
  ],
  "phi": [
   1.5818244335,
   2.0322605438,
   2.4430029708,
   1.393695137,
   1.1358801803,
   1.4511345144,
   1.5071198941,
   -0.7747755381,
   0.6951130633,
   2.3940526202,
   1.2311929154,
   1.5472177469,
   1.2196275529,
   1.2459438275,
   2.2529065284,
   1.6043424796,
   1.4507753165,
   1.1843328568,
   1.62734582,
   -1.0061704123,
   2.2580457035,
   2.4047418763,
   2.265261475,
   2.298515555,
   -1.0295443853,
   1.5519385536,
   1.2571605444,
   1.2613695745,
   2.6009870872,
   0.8358017647,
   1.2922687731,
   -1.2267316735,
   1.7768396861,
   1.6443507817
  ],
  "psi": [
   0.8779218596,
   0.3445382819,
   -0.126948277,
   -2.9455786498,
   -2.1375355474,
   -2.4577037032,
   0.6372986452,
   0.2856694035,
   -0.884480829,
   0.5659116858,
   -2.9620207416,
   0.2950767484,
   -2.3374838497,
   -2.6598258205,
   -2.622857271,
   -2.595647055,
   -1.8788095869,
   0.6921527655,
   0.7041281178,
   0.0515338476,
   -0.7814011173,
   -2.5367701939,
   -2.5157470832,
   -2.6271056902,
   -0.0721487035,
   -0.3912463228,
   -2.5379358116,
   -2.2073589156,
   0.4762956086,
   -2.741209205,
   0.7294928529,
   0.8847689315,
   -0.3773895118,
   -2.5990029234
  ]
 },
 "A_conformer_rs0_572": {
  "omega": [
   2.9897369106,
   2.9682196341,
   3.0359279307,
   3.1025971005,
   2.9420215401,
   -3.0310957254,
   -3.0524726473,
   -2.9418116595,
   -3.1319785198,
   -3.0184922967,
   3.0381485631,
   3.09707021,
   -3.141278864,
   3.1249297186,
   3.1219741362,
   3.1179642616,
   3.0946390759,
   -3.1351261456,
   3.0777644068,
   -3.0360340477,
   3.0629468969,
   3.0686271546,
   -3.1009415595,
   -3.1367232224,
   -3.1135536529,
   3.1348219986,
   3.0799363966,
   -3.1065079413,
   2.9920101059,
   -3.0785050977,
   3.1018914657,
   3.1306457936,
   3.1185663967,
   -3.1211166325
  ],
  "phi": [
   -2.4037462677,
   -1.3923187991,
   -2.226936713,
   -1.4933857791,
   -1.1952401475,
   -1.3134074581,
   -2.2375498028,
   -2.1275733224,
   -1.1385072696,
   -1.1980972629,
   -0.8828360456,
   0.7609293966,
   -1.2593316588,
   -1.1349452942,
   -2.0799929473,
   -2.2376823674,
   -1.1764066892,
   -1.1221336441,
   -1.0856880521,
   -1.2260487597,
   -1.0231013117,
   -1.0577312622,
   -1.0084315306,
   -1.3135868457,
   1.0418702204,
   -1.5765699351,
   -2.1137932375,
   -2.8313516382,
   -1.0501617341,
   -1.0145735405,
   -1.1135188698,
   -1.1560838379,
   -1.1499918045,
   -1.1175512286
  ],
  "psi": [
   2.4979979279,
   2.782833467,
   -0.5026360845,
   1.9928165345,
   2.6570584858,
   2.4791147365,
   -0.3257914703,
   -0.2517497879,
   1.8504736308,
   2.4689501504,
   2.514125242,
   -0.6571466666,
   0.947399191,
   2.9129290235,
   2.4164871005,
   -0.042848922,
   2.9583576001,
   -0.6875231867,
   -0.722019664,
   -0.9565211576,
   -0.5993449398,
   -0.7334915323,
   -0.7717075085,
   -0.8064193271,
   -0.4835156467,
   1.3624191825,
   2.616051929,
   2.2038981472,
   3.1269182356,
   2.5385820449,
   -0.3720114291,
   -0.7248868238,
   -0.5700837531,
   -0.8563819103
  ]
 },
 "A_conformer_rs0_573": {
  "omega": [
   -3.1217594961,
   3.1139079832,
   -3.0656179483,
   -3.0767318449,
   3.0975373328,
   3.1247812981,
   -3.0967722113,
   -3.1311469568,
   3.1379222878,
   3.1190501991,
   -3.1364117807,
   3.1194077255,
   -3.1388999721,
   3.1291391964,
   -3.1203430127,
   -3.1252834209,
   -3.1315393622,
   3.0730767066,
   -3.016205408,
   3.0606664785,
   -3.0979846415,
   3.1038795546,
   -3.1302490466,
   -3.0894931528,
   3.1139878307,
   3.1402770604,
   3.1228323632,
   3.0989035229,
   2.977577551,
   -3.1220429534,
   3.1281938786,
   -3.061800735,
   -3.0273729282,
   -2.914297239
  ],
  "phi": [
   2.0587625484,
   2.1333029788,
   2.3251926523,
   1.2697031788,
   1.0329323799,
   1.1983225518,
   1.4568684249,
   1.4318504256,
   1.0954020775,
   1.0078076118,
   0.957238915,
   1.2914359412,
   0.9390965589,
   0.8341179374,
   2.337966879,
   1.0193289111,
   1.2845273256,
   -1.0062189991,
   1.5391676544,
   1.1098813167,
   0.9889118559,
   0.9846322516,
   1.4621695543,
   2.6743089334,
   0.9917501355,
   1.1327209882,
   1.3726938871,
   1.4926932322,
   2.2119309878,
   1.0439024028,
   1.1132536375,
   1.3798534892,
   2.3376497553,
   1.5511174524
  ],
  "psi": [
   -1.968716242,
   -2.2583938023,
   -2.1560460196,
   -2.91055123,
   -2.4358069938,
   0.5278328246,
   0.2678872731,
   0.1046802922,
   -2.173542514,
   -2.6864642625,
   0.8646362388,
   0.6997552458,
   -2.8666459646,
   -2.7010153332,
   0.6234422841,
   -2.9441000895,
   0.5698241043,
   0.1516335889,
   -0.5308478548,
   -1.0424342877,
   0.7694953161,
   0.9063114983,
   0.7789975725,
   -2.1572293773,
   -3.1044589501,
   0.7567737008,
   0.8600421688,
   -2.0936694459,
   0.3183591826,
   -2.442005568,
   0.6280805994,
   0.5835048519,
   -2.4025406225,
   -2.5844198383
  ]
 },
 "A_conformer_rs0_574": {
  "omega": [
   3.1247065579,
   -3.1256908584,
   -3.1148187086,
   3.0695291979,
   3.1092924229,
   -3.0991117984,
   -3.1352457385,
   3.1071987718,
   -3.136072409,
   3.1241635615,
   3.061960239,
   3.1159772925,
   3.1200328786,
   2.9973069646,
   3.0952826372,
   -3.1385326659,
   3.1013672339,
   -3.1009931048,
   2.9765199379,
   3.0409970135,
   -3.0642697757,
   -3.105935154,
   -3.1218757483,
   2.9992830156,
   -2.8900873121,
   3.0571586905,
   3.0103994939,
   -3.0972529044,
   -3.1317235008,
   -3.1369022586,
   -3.128799686,
   3.1380174601,
   3.1036484922,
   3.1267941053
  ],
  "phi": [
   -1.1451673971,
   -1.2483800642,
   -1.6837719324,
   -1.4157078163,
   -0.9571035712,
   -1.131214579,
   -1.8045713352,
   -1.381121994,
   -1.2083153524,
   -2.1052549001,
   -1.2712361761,
   -2.3612280687,
   -1.1411143365,
   -0.9555995863,
   -1.9064892507,
   -1.6580078276,
   -1.7417148794,
   -1.1579358619,
   -1.0219761945,
   -1.2768339611,
   -1.1049935983,
   -1.0538880699,
   -1.1917518982,
   -0.8714892517,
   -1.2060776053,
   -2.2580126455,
   -1.0221233332,
   -1.0086467597,
   -2.3201460681,
   -0.9842165053,
   -1.1715225983,
   -1.0114159225,
   -1.0707439606,
   -1.0895378871
  ],
  "psi": [
   -0.7231096841,
   -0.6361716073,
   -0.5866646585,
   0.0446330002,
   2.6677464758,
   -0.6615613017,
   -0.3306039645,
   0.4508246131,
   2.4731809763,
   1.6406658503,
   2.5948074479,
   2.6439409994,
   2.7020589617,
   2.8848693295,
   2.6956500771,
   2.9528526994,
   0.2303715401,
   1.6106355531,
   -0.4586282729,
   -0.7225067271,
   -0.919196825,
   -0.7942890536,
   -0.7866875047,
   -0.5988865805,
   -0.8534652141,
   2.0890782765,
   2.9910941427,
   2.4444917697,
   2.563360747,
   1.3412368644,
   -0.5956885827,
   -0.2430020373,
   -0.6979313243,
   -0.77897511
  ]
 },
 "A_conformer_rs0_575": {
  "omega": [
   3.1268051,
   3.1005366173,
   -3.1386302956,
   -2.9882359699,
   -3.0783922493,
   -3.0436151759,
   -2.987253392,
   -2.9834298659,
   3.0690430616,
   -2.9699191793,
   3.0757489043,
   -3.1411302418,
   3.0572715498,
   -3.139970974,
   -3.1179816658,
   -3.1333694533,
   -3.124084955,
   3.1395329414,
   -3.1206599914,
   3.1352557582,
   3.0989380258,
   -3.114945491,
   3.0836011079,
   3.0017541118,
   3.0790214525,
   3.1320673851,
   3.1398890195,
   -3.0584203613,
   3.06338301,
   3.0247188791,
   -3.001088281,
   -3.0249839399,
   2.9749172807,
   -3.1071419701
  ],
  "phi": [
   0.8718929477,
   1.9483330525,
   1.1913376966,
   2.318217038,
   1.2438617305,
   1.6995874589,
   1.6309782233,
   1.901888073,
   0.9950533693,
   1.980862807,
   1.0739297476,
   1.254995921,
   1.1361769272,
   1.1165419866,
   1.0850560158,
   1.1892059379,
   1.0670974164,
   1.1391775403,
   1.0873397679,
   1.4258896386,
   1.3489901149,
   2.0500934455,
   1.6359709001,
   2.3531464725,
   1.187815579,
   1.3150697009,
   1.1167832279,
   1.4225884843,
   2.3393091051,
   1.2929719328,
   1.8873413969,
   1.5770522193,
   1.0101810414,
   1.2132968893
  ],
  "psi": [
   0.6823813473,
   0.525331315,
   -0.2370070478,
   -2.553945774,
   -2.5140367747,
   -2.4457401224,
   0.7568595065,
   -2.7246953979,
   -2.9210063099,
   0.4456064176,
   -2.3310605077,
   -2.4291386553,
   -2.0563502853,
   -2.5800357372,
   0.3550444011,
   0.8312443826,
   0.6632166197,
   0.7454351607,
   0.733678317,
   0.8228673056,
   -0.2372251942,
   0.1220484411,
   0.7255708943,
   -1.1319932325,
   -0.378541724,
   0.489525368,
   0.2471793995,
   -2.2633421121,
   0.4599613808,
   -1.3905353391,
   -2.3100623281,
   -1.9469211075,
   -1.4991187614,
   0.680874479
  ]
 },
 "A_conformer_rs0_576": {
  "omega": [
   3.1219586437,
   2.9981955586,
   3.0986292893,
   -3.08531791,
   -3.1268911972,
   3.078839105,
   3.1275987553,
   -3.0059782086,
   3.0259225161,
   3.0820956179,
   -3.0719613394,
   3.0852622243,
   -3.0649278243,
   -3.0966651518,
   -3.0263944692,
   -3.1087544413,
   3.0867130265,
   -3.1221805636,
   -3.0427153071,
   -2.9707015601,
   3.0964544196,
   -3.0079535624,
   3.0610396836,
   3.1363221224,
   -3.1340879008,
   3.1095215316,
   3.1294809103,
   3.1147879062,
   -3.0986773935,
   -3.1395556709,
   3.1326155637,
   3.1391068296,
   3.1035765092,
   3.1266689786
  ],
  "phi": [
   -2.1295209188,
   -2.3731113135,
   -2.1549304043,
   -1.2121426633,
   -1.4582454176,
   -1.3180664393,
   -1.7791860051,
   -2.0998222755,
   -1.0800950906,
   -2.1092096212,
   -1.1076750429,
   -1.3764637537,
   -1.0627509759,
   -0.9540075083,
   -1.5339001636,
   -1.7176157507,
   -1.548628766,
   -1.2353259341,
   -1.8537726852,
   -2.0241451062,
   -1.0283692797,
   -1.7409471152,
   -1.1363506811,
   -1.1282919919,
   -1.2104296181,
   -1.1959330686,
   -1.0397436871,
   0.4289825779,
   -2.120014727,
   -1.1069054375,
   -1.2836645619,
   -1.012193665,
   -1.0724595663,
   -1.0893292066
  ],
  "psi": [
   2.3329027535,
   2.5760004086,
   2.7570502762,
   2.0210885798,
   2.2327876337,
   0.7634329832,
   2.7303983937,
   2.0197918226,
   2.2116723818,
   2.4640330785,
   2.3421484911,
   2.3171186835,
   3.0616252124,
   -0.5657258254,
   -0.7585394522,
   0.0084032037,
   3.0392804527,
   0.0049899283,
   2.5672992004,
   -0.557094496,
   2.4144129272,
   -0.5635854907,
   -0.0174485565,
   2.5756973174,
   -0.7439156557,
   -0.4257318891,
   -0.7411401477,
   -1.0098380538,
   1.1145327284,
   1.6902519752,
   -0.3997191922,
   -0.7428330508,
   -0.6970156768,
   -0.7771174459
  ]
 },
 "A_conformer_rs0_577": {
  "omega": [
   2.9947853889,
   2.9437924595,
   3.0672502968,
   3.1042422613,
   -0.0074371596,
   -3.1301928583,
   -3.1254562104,
   2.8764098676,
   3.1142335006,
   3.1391895168,
   -3.1409878373,
   3.122929501,
   -3.1389824303,
   -3.1381807164,
   2.9066594959,
   3.1147379579,
   -3.1201388822,
   -2.973165381,
   -3.0819889549,
   2.996515484,
   3.0202189196,
   -3.0251277239,
   -3.0759904995,
   -3.0764394623,
   -3.1118750784,
   2.9827513842,
   3.0790435849,
   -3.1063057238,
   2.9926205585,
   -3.0774415822,
   -3.1104448607,
   3.1255878939,
   -3.1205571393,
   3.1405650655
  ],
  "phi": [
   -2.9893066893,
   -1.86124203,
   -1.9988837253,
   -2.3057819456,
   -1.198842514,
   -1.321206963,
   -1.7388459915,
   -2.2155164095,
   -1.2849794753,
   -2.3271003511,
   -1.4206180368,
   -1.1822903054,
   -0.7988911129,
   -1.1185993356,
   -1.9552250983,
   -1.1370731679,
   -1.3572647741,
   -1.3398989335,
   -2.3571089978,
   -2.105251782,
   -1.8182296173,
   -1.2318304908,
   -1.6076063902,
   -1.5267946181,
   -1.1641518647,
   -1.0248780212,
   -2.1149264736,
   -2.8316034517,
   -1.0495977,
   -1.0165788799,
   -1.2946630714,
   -1.1158130764,
   -1.0426385712,
   -1.0702639556
  ],
  "psi": [
   -0.5247834553,
   2.5220038535,
   2.2593769421,
   2.9116462212,
   2.1416828641,
   2.9654896659,
   1.991872251,
   2.8819621611,
   2.9428188389,
   -0.1814880238,
   2.5079583112,
   2.873828557,
   1.9878237648,
   -0.5229308289,
   2.5045521473,
   -3.1397032698,
   -0.2644589508,
   2.6560136926,
   -0.3709205544,
   2.6336850774,
   2.1795341878,
   2.7261362825,
   -0.5679416729,
   -0.2021462313,
   0.2117955906,
   2.3061163667,
   2.2748787899,
   2.204357642,
   3.1261468172,
   2.5384342229,
   -0.3693322987,
   -0.5319968174,
   -0.8301397436,
   -0.8751686694
  ]
 },
 "A_conformer_rs0_578": {
  "omega": [
   -3.0969229837,
   3.0221647962,
   -3.1176479813,
   -3.0830136633,
   -2.9400022193,
   3.0399999237,
   -2.9527592426,
   3.0252492071,
   3.1415527345,
   -3.1006374926,
   3.0727630052,
   -2.9008138917,
   3.123731069,
   3.0404514381,
   -3.0238150088,
   -3.1033435044,
   3.0697051939,
   3.1250109986,
   -3.0620224496,
   -3.11146038,
   3.030215502,
   -3.1358792993,
   -3.1055052439,
   -3.1137837132,
   3.1316705577,
   -3.0972972115,
   3.0151233326,
   -3.0506484454,
   -3.0832926929,
   3.1213731415,
   -3.1210396081,
   -3.029802372,
   -2.9768618531,
   -3.1228567648
  ],
  "phi": [
   -1.0730209322,
   -2.1253123857,
   -1.4382761987,
   -2.7431541888,
   -0.9570090502,
   -2.4471882812,
   -2.3104121392,
   -2.4873492832,
   -1.1786626363,
   -2.392872933,
   -1.2314575909,
   -1.5465524404,
   -1.2192512735,
   -1.2444459984,
   -2.636688727,
   -2.1694007285,
   -1.0797543479,
   -1.1515085028,
   -1.3812982002,
   -1.136630816,
   -1.0352983983,
   -1.1565359967,
   -1.5239315614,
   1.1076040439,
   -1.8996601172,
   -2.0997973147,
   -2.2852401221,
   -1.1062982592,
   -1.2796401808,
   -1.0465201277,
   -1.2143705823,
   -2.144822246,
   -2.0513539683,
   -2.2902084045
  ],
  "psi": [
   -0.7665524291,
   -0.7714160363,
   2.5175424,
   2.1962308464,
   2.6502346059,
   -0.7378974652,
   1.9833310842,
   2.6132233534,
   2.5554684891,
   -0.6655391354,
   2.9629373423,
   -0.296213289,
   2.3375824875,
   2.6577349564,
   2.6224143828,
   -3.0604536878,
   2.7815344477,
   -0.589393706,
   -0.7524274389,
   -0.443368103,
   2.5694985906,
   2.2570220268,
   -0.7401337731,
   -0.2626982491,
   0.3591723272,
   2.1242748102,
   2.5522393734,
   3.0387688075,
   2.5064761383,
   2.1053618229,
   -0.4233061727,
   -0.4829354667,
   -0.3692247179,
   0.35935353
  ]
 },
 "A_conformer_rs0_579": {
  "omega": [
   3.0368207754,
   2.9479284447,
   -3.0071687382,
   -3.1133472232,
   -2.9828280391,
   -3.1362787049,
   3.0465263995,
   -3.0605480656,
   3.0921881162,
   3.1221724916,
   3.0414164668,
   3.1238899392,
   3.0803131794,
   -3.0418505907,
   3.0775776297,
   -3.1215639971,
   3.0601317454,
   3.1199261013,
   -3.1033708601,
   3.1196659834,
   3.0900625196,
   -3.1291875083,
   3.0401107084,
   3.0849823323,
   3.0446600049,
   3.1012709997,
   -3.012087467,
   -3.095333572,
   2.8740768879,
   -3.0810796142,
   3.0048597055,
   -3.124515852,
   3.0793543869,
   3.0879413575
  ],
  "phi": [
   -1.6547641309,
   -1.9192700032,
   -1.9889214819,
   -2.3043995457,
   -1.1675778867,
   -1.1900234646,
   -0.9772739035,
   -2.2651702299,
   -1.1656779302,
   -2.304383299,
   -1.0076905581,
   0.9343665379,
   -1.0870815957,
   -1.0209957523,
   -2.4550190252,
   -2.0851082157,
   -1.13142972,
   -1.1023589868,
   -2.1539588674,
   -2.4853594244,
   -1.1060283787,
   -1.0799602677,
   -1.1394103384,
   -1.0583228998,
   -0.9893823255,
   -1.4798906722,
   -1.4376748801,
   -1.2719056106,
   1.2064092154,
   -0.9862005602,
   -1.334732012,
   -2.698930246,
   -1.7954512666,
   -0.976539345
  ],
  "psi": [
   2.0097888413,
   2.5056319823,
   2.0297557384,
   2.5659457726,
   0.940869043,
   -0.6054142111,
   -0.8684445593,
   -0.8896415245,
   1.5634653193,
   2.6823715303,
   3.0602715543,
   -0.382846776,
   1.1170768686,
   2.2989074045,
   -0.5439347835,
   2.950751473,
   2.8292681865,
   -0.5663924678,
   -0.6577651122,
   2.5414867702,
   2.7773981717,
   -0.7058762557,
   -0.8047907503,
   -0.7565231099,
   -0.7283932636,
   -0.9191581856,
   2.1342849087,
   2.1828383091,
   2.4904073096,
   1.0796102312,
   2.4693645664,
   2.6083914233,
   2.9058615033,
   1.6366237267
  ]
 },
 "A_conformer_rs0_58": {
  "omega": [
   -2.9649121493,
   -3.1178060069,
   -3.1070192411,
   -3.1132541134,
   3.1268793892,
   3.0315969061,
   3.0523481751,
   2.9397570521,
   3.1332116297,
   -3.1233750335,
   -3.0625854016,
   -3.1172003048,
   -3.1203678383,
   -2.9981743964,
   -3.0585366632,
   -3.1051114728,
   -3.0622769447,
   -3.0620876108,
   3.0963708989,
   -3.037879125,
   3.1027323283,
   3.0299149345,
   3.1061211199,
   3.1162121686,
   -3.1030151645,
   2.971238138,
   -3.0944134704,
   2.9985445218,
   -2.899481491,
   3.1227816003,
   3.1150660567,
   -3.0830980426,
   -3.0845349969,
   -3.0504284694
  ],
  "phi": [
   1.1273494677,
   1.8426656314,
   2.7256287864,
   1.2256190187,
   1.0015560541,
   1.3132093013,
   2.2366918627,
   2.1279026142,
   1.1372196767,
   2.1055782876,
   1.2700325621,
   2.3626385268,
   1.1407489757,
   0.9552397518,
   1.3548213645,
   1.07230399,
   1.0586489021,
   1.0472886504,
   1.1320160647,
   0.9490001214,
   1.1211924665,
   0.9404831695,
   0.9981626956,
   1.1636538878,
   1.1984369331,
   1.4680788051,
   2.224983724,
   1.6981739926,
   1.121824554,
   0.9278289953,
   1.119071076,
   1.0415960316,
   1.0666950638,
   1.8178861655
  ],
  "psi": [
   -2.5829786789,
   -2.7770172467,
   -0.2397046553,
   -2.8130214917,
   -1.9926185726,
   -2.5384327394,
   0.3272863716,
   0.2511703849,
   -1.8500389843,
   -2.4678782591,
   -2.5940178726,
   -2.64399764,
   -2.7013850316,
   -2.8832623562,
   -2.6952370489,
   -2.8206185018,
   0.6122063932,
   0.8180943981,
   0.8189829135,
   0.8111043246,
   0.8299202531,
   0.8855713249,
   -2.2500203487,
   0.6382139579,
   0.2486762648,
   -2.2189694633,
   0.5145384287,
   -2.0884932383,
   -2.5992655038,
   -2.1131255947,
   0.6117882738,
   0.3841851695,
   0.8978810979,
   0.7343114483
  ]
 },
 "A_conformer_rs0_580": {
  "omega": [
   3.1110119034,
   -3.0976837854,
   3.0649477078,
   3.0764319272,
   -3.0969867493,
   -3.1237710353,
   3.0973267102,
   -2.9995504522,
   3.1138888513,
   -3.0766034769,
   -3.0430508019,
   3.069158968,
   -3.0656577546,
   2.8709659503,
   3.0049516299,
   3.0022717361,
   3.0795766036,
   3.1344031739,
   -3.1162118724,
   3.0292746302,
   -3.1067634216,
   2.9932603289,
   3.0728582712,
   3.0815232479,
   -3.1146781045,
   -3.0755545343,
   -3.0173897767,
   3.1367872834,
   -2.9489413761,
   -3.0781302899,
   -3.1010316759,
   -2.9931462946,
   -3.0587627053,
   3.0858881
  ],
  "phi": [
   -1.164586712,
   -2.016038537,
   -2.3240316158,
   -1.2704307858,
   -1.0343034937,
   -1.1996019193,
   -1.4569949462,
   -2.3308757225,
   -1.0798839803,
   -2.1891996305,
   -0.9982025045,
   -1.8218247368,
   -1.2593336605,
   -1.0078132096,
   -1.4041688895,
   -0.9515485548,
   -0.9739628835,
   -1.311963697,
   -2.0610346599,
   -2.3124855678,
   -1.8200493317,
   -2.5673992937,
   -1.0866779522,
   -1.6351437007,
   -1.1624805936,
   -1.0641664461,
   -2.1070608715,
   -2.6711981957,
   -2.2787783898,
   -0.9668741898,
   -1.1242914416,
   -1.8015836124,
   -2.3831454146,
   -2.2302901917
  ],
  "psi": [
   2.0612886808,
   2.229447387,
   -0.1237205998,
   2.9109230991,
   2.4381042016,
   -0.5273042178,
   -0.2677550696,
   -0.1066911557,
   2.4789062305,
   2.3804166171,
   1.3070089335,
   -0.6428580317,
   1.8326753078,
   -0.1041758119,
   2.5595001007,
   2.8789726096,
   -0.7127915954,
   -0.7806998693,
   2.458942683,
   2.3269576502,
   2.6715763395,
   2.4780788998,
   2.8064706092,
   -0.8430638896,
   1.854399843,
   -0.6762176655,
   -0.8064844693,
   2.3211571275,
   2.5596547149,
   1.0270395039,
   -0.5216071433,
   -0.4592158658,
   -0.1545337629,
   1.8888277005
  ]
 },
 "A_conformer_rs0_581": {
  "omega": [
   -3.0350956043,
   -3.0984208022,
   3.1241720039,
   -3.1008508211,
   3.048004855,
   3.0284835655,
   -3.0241464288,
   -3.0809120705,
   3.1261997445,
   3.1244414932,
   3.0629726293,
   3.11660781,
   3.1213908165,
   2.9974988228,
   3.0996122871,
   3.0069743525,
   -3.0659579294,
   -3.0088710576,
   -3.0026727191,
   3.0955345608,
   -3.0827322308,
   3.0682320809,
   -3.127650635,
   -3.1401196918,
   -3.1393830228,
   3.0444052759,
   3.0058154133,
   -3.0268557272,
   3.0577871306,
   -2.9801876784,
   -3.1047869161,
   2.9410294208,
   -3.0525969565,
   3.0435309031
  ],
  "phi": [
   -1.0518385489,
   -1.2248921126,
   -2.3608243251,
   -2.6151290141,
   -1.1261905594,
   -1.2614189518,
   -2.327776176,
   -1.1726777212,
   -1.2070953442,
   -2.1057824715,
   -1.2713369017,
   -2.3614679397,
   -1.1418687327,
   -0.9556841719,
   -2.2617309798,
   -0.9710406974,
   -1.0289330718,
   -1.2629542346,
   -1.5051947156,
   1.0052159705,
   -2.0138625379,
   -1.0680180771,
   -1.6460092997,
   -1.7166170522,
   -2.3241157316,
   -1.1193261443,
   -2.229600715,
   -1.5101527939,
   -1.0842472813,
   -1.1026579372,
   -2.4166278354,
   -2.5475567018,
   -1.2073430637,
   -2.3037682666
  ],
  "psi": [
   -0.9071281197,
   -0.6860107694,
   -0.7780047308,
   2.1993215752,
   2.7743715188,
   2.5469382259,
   -0.4563265512,
   -0.4816446725,
   2.1613314376,
   2.4486579532,
   2.5942533903,
   2.6430638816,
   2.7023265984,
   2.8861032207,
   2.6937577457,
   2.699415745,
   -0.8642592781,
   -0.9101042137,
   -0.6261714862,
   -0.6627740682,
   0.7518839241,
   2.84987319,
   -0.6792048921,
   3.1024598525,
   0.2092309389,
   2.7952810422,
   2.4565994149,
   2.8298264518,
   -0.2225792242,
   2.1325556863,
   -0.3385348702,
   -3.0469794831,
   3.0989590012,
   1.9934625777
  ]
 },
 "A_conformer_rs0_582": {
  "omega": [
   3.0379927754,
   2.9459261742,
   -3.0059065763,
   3.1264911878,
   -3.1269944874,
   -3.0929349943,
   3.0548110666,
   -3.0836098212,
   2.9981665931,
   3.1243417467,
   3.063386274,
   3.1163483807,
   3.1192233068,
   2.9974021657,
   -3.0240127608,
   -3.1033387698,
   3.0693691288,
   3.124058651,
   -3.0617993224,
   -3.0761673177,
   3.1123365452,
   -3.0039765761,
   -3.0163513857,
   -2.9729914909,
   3.0996988088,
   3.1037451124,
   3.118539831,
   3.033475077,
   -3.1217996478,
   3.1385751202,
   3.1269363057,
   3.0829358763,
   3.1109618998,
   3.1352129626
  ],
  "phi": [
   -1.6543824448,
   -1.91770382,
   -1.990048029,
   -2.3131110431,
   -0.9583767687,
   -1.7773493742,
   -1.3443863104,
   -1.4528824969,
   -1.0616028465,
   -2.1059377181,
   -1.2708021002,
   -2.3614875856,
   -1.140792917,
   -0.9544033314,
   -2.6371854954,
   -2.1685109707,
   -1.0786817061,
   -1.1504485999,
   -1.3800829389,
   -1.7063129259,
   -1.7328435832,
   -0.7763586665,
   -0.9390992093,
   -1.9748753342,
   -1.3169348803,
   -1.276012134,
   -2.4650852068,
   -2.3445936343,
   -2.9008124803,
   -1.0259235584,
   -1.0324448923,
   -1.0730816263,
   -1.1184046779,
   -0.9759198343
  ],
  "psi": [
   2.0087157586,
   2.5052515053,
   2.0309313001,
   2.5680010413,
   2.8312814219,
   -0.6369479846,
   -0.0216242577,
   1.864099664,
   2.3553273722,
   2.923409853,
   2.5945063123,
   2.6435778816,
   2.7020532981,
   2.8845247728,
   2.6939142183,
   -3.0615269258,
   2.7816661491,
   -0.5905962052,
   -0.7538652297,
   -0.4432357442,
   0.8198988194,
   2.5805979887,
   -0.9865990393,
   -0.6964360947,
   0.2810760316,
   2.1531332046,
   2.3172875915,
   2.7337514652,
   2.5518383942,
   3.0653243635,
   -0.5202800077,
   -0.667666477,
   -0.7355911981,
   -0.8592009775
  ]
 },
 "A_conformer_rs0_583": {
  "omega": [
   -3.1405377505,
   -3.1087238311,
   -3.0535128875,
   2.978378113,
   -3.1134286771,
   3.0579300971,
   -3.1260732453,
   2.9946705782,
   -3.0430393611,
   2.9908975165,
   -3.063392162,
   3.0701182775,
   -3.0334680756,
   3.0908715028,
   3.1014697985,
   3.0585641822,
   3.0639785925,
   -3.00358842,
   -3.1121914931,
   -3.0832547266,
   3.0673432237,
   -3.1362046592,
   -3.1053780183,
   -3.1146783635,
   3.1314774158,
   3.0766018298,
   -3.0798815176,
   -3.139664745,
   3.1255015964,
   3.0495256454,
   -2.9830438981,
   -2.9263900903,
   -3.0641494441,
   2.9877078426
  ],
  "phi": [
   -1.5441431005,
   -1.6691078816,
   -1.4598601088,
   -0.9791264628,
   -0.953274992,
   -1.1472483085,
   -2.3298162472,
   -1.1504497307,
   -1.1403221106,
   -1.0948545183,
   -1.1882713354,
   -2.6001551685,
   -1.2134719845,
   -1.0050681852,
   -1.607397185,
   -1.1493083553,
   -0.908255591,
   -1.3168052882,
   -1.1291493894,
   -1.2381791278,
   -1.0727670125,
   -1.1567622723,
   -1.5227223082,
   1.1093763576,
   -1.899655384,
   -1.3167861789,
   -2.5912573571,
   -1.4546381169,
   0.6640862705,
   -1.4045664246,
   -1.7551297681,
   -2.1630809539,
   -1.2447889775,
   -2.2113526849
  ],
  "psi": [
   -0.3079847407,
   -0.9809931679,
   -0.273370333,
   -0.0525006432,
   2.2544724495,
   2.5558666655,
   2.7303511677,
   2.7399255311,
   2.5254249103,
   2.5009845585,
   2.1712771851,
   2.4070085035,
   2.0151319225,
   2.1000105768,
   2.3929479517,
   2.7294496556,
   -0.7589038167,
   -0.9112333373,
   -0.727309512,
   -0.8126360378,
   -0.5803802728,
   -0.8044717215,
   -0.7402236278,
   -0.2645128006,
   0.3588599684,
   2.1251658873,
   1.9328297651,
   2.3601818817,
   2.2704906978,
   1.0044711364,
   1.1893649741,
   -0.5651342813,
   -0.3834479073,
   2.2733265375
  ]
 },
 "A_conformer_rs0_584": {
  "omega": [
   3.1252241481,
   3.1037489515,
   3.1322122857,
   -2.9581578883,
   3.0495076245,
   3.0644654181,
   -3.0530931689,
   -2.9695518168,
   -3.1181465695,
   -3.1012876405,
   3.0447173205,
   3.0124564333,
   -2.8636404366,
   3.1253760294,
   -3.1227143206,
   -2.9437968114,
   -3.0915317575,
   2.9683314952,
   3.1375197823,
   3.1308077574,
   -3.1237292565,
   -3.0787562352,
   3.1251576696,
   3.1387975958,
   3.1353852832,
   3.0032036221,
   -3.1276772401,
   3.0592320045,
   -3.1093058531,
   3.1363147768,
   -3.1390173714,
   -3.1276993114,
   -3.1108164409,
   -3.1399077067
  ],
  "phi": [
   1.0740847501,
   1.132987031,
   1.5885775151,
   1.5390684208,
   1.1066567587,
   1.235904555,
   2.0268619747,
   2.0331378308,
   0.9211517504,
   2.3490492395,
   1.039003831,
   1.6674328807,
   1.0838931765,
   1.1054747909,
   1.942948197,
   2.3026466638,
   1.0007593246,
   1.189322612,
   0.967503659,
   1.0284988131,
   2.6149011053,
   2.7609246291,
   1.0882853714,
   1.394508133,
   1.0481608711,
   1.3241053335,
   1.0304330004,
   1.0106873809,
   1.186585575,
   0.9717720926,
   1.2402925603,
   1.1700023599,
   1.0398068623,
   1.0095857523
  ],
  "psi": [
   0.8295316679,
   0.856276858,
   0.4453756799,
   -2.3126795129,
   -1.9182620741,
   -2.610715,
   0.397222038,
   0.1633666113,
   -2.1418219706,
   -2.3694720743,
   -2.8477944331,
   0.7037642798,
   -2.8025397461,
   -2.7679702794,
   -2.6746108596,
   -2.4676594191,
   -2.7338731469,
   0.612314491,
   0.9503221416,
   0.942049744,
   0.8136958795,
   -2.898835833,
   -2.3925780129,
   -2.5243040963,
   -2.7960470154,
   0.8803204255,
   0.607499389,
   0.679066223,
   0.4707626791,
   -2.0833891398,
   0.5774904331,
   0.5937275416,
   0.7770505584,
   0.7791359819
  ]
 },
 "A_conformer_rs0_585": {
  "omega": [
   3.1273831698,
   3.1006034786,
   -3.1376407944,
   -3.1383111751,
   -3.0517961549,
   3.1397931834,
   -2.991715109,
   -2.9862980826,
   -3.0853089733,
   -3.0504342325,
   -3.0787457422,
   3.0962870436,
   2.9994183028,
   3.1407473752,
   3.0235359339,
   3.1025606599,
   -3.0684195635,
   -3.1246548326,
   3.0621646336,
   -2.9625327469,
   -3.0106334364,
   -3.0686571389,
   3.0913404033,
   3.0300408443,
   3.1354135211,
   -2.9857705003,
   3.0128548514,
   3.0949993463,
   -2.8735848496,
   3.0830182318,
   -3.0713848447,
   -3.1179054618,
   -3.0426672171,
   -3.1055155132
  ],
  "phi": [
   0.8714526901,
   1.9477879594,
   1.1909056206,
   1.7821896623,
   1.3597431166,
   1.626774948,
   2.5309061975,
   1.2223936145,
   1.2005089933,
   2.4407735914,
   1.2999527188,
   1.9529529105,
   1.0240652337,
   1.0805892433,
   2.6381862241,
   2.1693325424,
   1.077677357,
   1.1526261327,
   1.3824991422,
   2.3120692266,
   2.0846675845,
   1.1309406517,
   1.1160533514,
   2.0806086298,
   1.8284721195,
   2.554243929,
   1.4368531734,
   1.2713443606,
   -1.2062991309,
   0.9828584092,
   1.0837608406,
   1.0734728316,
   0.9850953021,
   1.0108521823
  ],
  "psi": [
   0.6822040472,
   0.526568611,
   -0.237118815,
   -2.5543441491,
   -2.5843909012,
   -2.6328674987,
   0.2238529021,
   -2.7775320284,
   -2.2084573892,
   -2.5560182125,
   3.1301750953,
   0.155574301,
   -1.7077881205,
   0.3760395843,
   0.4468102363,
   3.0610795122,
   -2.7814116325,
   0.5904732555,
   0.7512674568,
   0.4429814358,
   -2.7516340072,
   -2.7862442995,
   0.274650997,
   1.1924216589,
   3.1097976346,
   0.4145755571,
   -2.4933897229,
   -2.1822803532,
   -2.4915769311,
   -1.0782292822,
   -2.4677525428,
   0.8394713681,
   0.7065577679,
   0.8787562034
  ]
 },
 "A_conformer_rs0_586": {
  "omega": [
   -3.0941591918,
   -3.0885944111,
   -3.1072137606,
   3.0555342025,
   -2.9945098414,
   -2.9888526162,
   -3.1248113572,
   3.0296155098,
   -3.034654568,
   -3.1242828359,
   -3.0629973867,
   -3.1157026101,
   -3.1197202844,
   -2.9983048416,
   3.1373412299,
   -3.0009090955,
   -3.14051537,
   -3.1370685372,
   -3.0622415298,
   -3.1405681907,
   -3.1132167422,
   -2.9837217265,
   -3.091098091,
   3.1080166937,
   3.1058432091,
   -3.107542438,
   3.1308232079,
   -3.0620673079,
   3.0217277199,
   3.1100533506,
   2.9960382167,
   -3.1205488672,
   -3.1237108758,
   -3.0739405978
  ],
  "phi": [
   1.0870069801,
   1.6420726152,
   2.1272442347,
   2.3348360719,
   0.9418269099,
   1.1345522872,
   1.3433977133,
   2.2452727219,
   1.4431336717,
   2.1055521731,
   1.2702803068,
   2.3615999047,
   1.1412769363,
   0.9556534617,
   1.5894442988,
   1.8292214739,
   1.0033616447,
   1.2205981626,
   1.6646558995,
   1.9923470868,
   1.5451500128,
   1.1135767542,
   2.4133222671,
   1.734404352,
   1.7880773229,
   1.0573862443,
   2.4529979255,
   1.1205793484,
   2.4444314475,
   0.9197886924,
   1.0175006203,
   1.1320787414,
   1.2781556936,
   1.0212965623
  ],
  "psi": [
   0.0942255254,
   0.457765085,
   -2.0738181751,
   -1.9795506454,
   -2.7725661496,
   -2.4378933629,
   0.6280298593,
   0.7648679098,
   -1.4987534236,
   0.1353120867,
   -2.5945827874,
   -2.6440291057,
   -2.7021146298,
   -2.8841130648,
   -2.6951667818,
   -2.4929086587,
   -2.4478264958,
   0.8688491529,
   -2.3070614195,
   -2.2668108649,
   0.6061502547,
   -2.7560189844,
   0.406003104,
   -1.5975868948,
   -0.0327145284,
   -2.9008101725,
   -2.490257082,
   -2.8313957164,
   0.6856246764,
   -1.6396861932,
   0.7264091828,
   0.6234643495,
   0.6403566683,
   0.6632756494
  ]
 },
 "A_conformer_rs0_587": {
  "omega": [
   -3.0373799572,
   -2.946742277,
   3.0060326164,
   3.0986476603,
   3.1228278954,
   -3.1018037806,
   -3.1033561019,
   2.892172308,
   3.1310876847,
   -2.9809365059,
   3.071313039,
   -3.117529808,
   -3.1189738743,
   -2.9973018201,
   -2.9949035217,
   3.1280786089,
   -3.1405055936,
   3.1371272063,
   -3.1374682876,
   3.093555101,
   -3.1280379919,
   -3.1355500448,
   3.0792041799,
   2.9713752306,
   -3.1004923711,
   -3.1029782415,
   -3.1184042491,
   -3.1340412613,
   -3.1247222508,
   3.1300071514,
   -3.1396105134,
   -3.0595697422,
   3.1179542246,
   3.02194151
  ],
  "phi": [
   1.6527704522,
   1.9183357076,
   1.9891489528,
   1.4829967138,
   1.1039912961,
   1.1553635946,
   1.1226068161,
   2.2888690542,
   1.0138234358,
   1.248662027,
   0.976335591,
   2.3622414851,
   1.1404767227,
   0.9552102674,
   1.9440255733,
   1.6944345919,
   1.5724346841,
   2.895176797,
   1.0750829221,
   2.6386921009,
   2.4667624566,
   1.1715712838,
   2.5060485296,
   1.975287704,
   1.3171554016,
   1.2759616448,
   2.4653144964,
   1.0282147208,
   0.9293048047,
   1.171223279,
   1.2402596178,
   0.943386671,
   1.2019949137,
   1.2128833923
  ],
  "psi": [
   -2.0074408463,
   -2.5045210774,
   -2.0302889207,
   -2.5666507547,
   -2.5945623962,
   0.5746192477,
   0.7305406005,
   0.7670292752,
   -2.0332760395,
   -2.4941716234,
   -2.9438999253,
   0.7429831476,
   -2.7023384481,
   -2.8838871941,
   -2.6941489915,
   0.2145896092,
   -2.2619190222,
   0.3124671341,
   -3.0521067843,
   -2.4597418066,
   -2.6382452349,
   -2.8611957979,
   0.7057194621,
   0.0075311665,
   -0.2807557379,
   -2.1531699881,
   -2.3178041682,
   -2.7325298057,
   -2.5279331486,
   -2.0715121512,
   0.584756696,
   0.8012584621,
   0.7102980482,
   0.8098428303
  ]
 },
 "A_conformer_rs0_588": {
  "omega": [
   3.0786399505,
   -3.0016314043,
   -3.1022333814,
   -3.055780984,
   3.1073019282,
   -3.1391181838,
   -3.0270068539,
   -2.994779301,
   3.041502882,
   -2.9899700493,
   3.0641602323,
   3.0533711522,
   -3.1251710703,
   -3.1218108922,
   -3.0085559774,
   -2.9136942647,
   -3.1292836152,
   -3.0987947755,
   3.1004120749,
   3.1171696175,
   3.1015077926,
   -3.1151360963,
   3.0867506277,
   3.1379397853,
   3.0573951365,
   -3.1340519917,
   -3.1130850741,
   3.1132400098,
   -2.9518419553,
   3.0740206885,
   -3.0507400013,
   -2.9668050129,
   -3.0985670411,
   -3.1015846051
  ],
  "phi": [
   3.0100389485,
   2.1306176813,
   2.3942321737,
   1.8969326413,
   1.143298159,
   1.1152477635,
   1.4084882892,
   1.1510028824,
   1.1382643313,
   1.0946563587,
   1.1884875098,
   1.4317611207,
   0.9398748869,
   1.2554763367,
   1.3751170049,
   1.0008432538,
   2.0885065002,
   1.7530729158,
   0.8674586295,
   1.2039666767,
   1.9953316686,
   1.1847011859,
   1.5587705733,
   2.8569664413,
   1.2145160916,
   2.6783906249,
   1.0851741371,
   1.0869365325,
   0.8941608044,
   0.9614529069,
   1.1102230941,
   1.5617160758,
   2.2568829194,
   1.8863997658
  ],
  "psi": [
   0.9101374905,
   -2.8953379944,
   -2.0326130341,
   -2.5138403342,
   -2.776969671,
   -2.6955583137,
   0.2689056318,
   0.2172508713,
   -2.5229485562,
   -2.5008086679,
   -2.1716062988,
   -2.4076793359,
   -2.7860825572,
   -2.5163029405,
   -2.5688664133,
   -2.9451313411,
   -2.3334929608,
   0.7735991804,
   -1.7773249417,
   0.7038343468,
   0.5401404688,
   0.1737192995,
   0.7537795792,
   0.1042016934,
   -3.0076798263,
   0.6081271397,
   -2.8573947676,
   0.8256194158,
   0.6771767915,
   -2.2043559029,
   0.4691371594,
   0.3187262626,
   -2.3982704983,
   -2.4451054239
  ]
 },
 "A_conformer_rs0_589": {
  "omega": [
   -3.1005577374,
   -3.0784679121,
   3.1127419129,
   -3.1057262349,
   2.9264850892,
   -3.0630564295,
   3.1259614608,
   -2.9949206235,
   3.0428447021,
   -2.989430094,
   3.0648036651,
   -3.0676859554,
   3.1181329223,
   -2.9688556763,
   -3.0883948095,
   -3.139570985,
   -3.031353438,
   -3.0888199614,
   3.1330579013,
   -3.0938355972,
   -3.1182537394,
   2.9635963146,
   -3.0408697279,
   2.9623267849,
   2.9339497327,
   2.9459915066,
   -3.0704978791,
   -2.9906779319,
   -3.1036794857,
   3.1267279177,
   -3.0799192259,
   -3.1054194439,
   -3.0579447782,
   -3.0954054964
  ],
  "phi": [
   1.058802272,
   1.0733236352,
   2.2437435527,
   2.1828482763,
   1.1928184884,
   1.4263127188,
   2.3296567652,
   1.1507092674,
   1.1386319308,
   1.0935882298,
   1.1870601212,
   2.5648353718,
   1.1586200335,
   0.9277275283,
   1.1408087277,
```
