## supplemental_archive for "Local Disordered Region Sampling (LDRS) for Ensemble Modeling of Proteins with Experimentally Undetermined or Low Confidence Prediction Segments": 4E_NIDR_torsions.json (part 2 of 4)

```
   1.1999875028,
   1.1438313257,
   0.9069855805,
   1.2561822379,
   2.4827966499,
   1.7028194173,
   1.5956720304,
   2.4072051019,
   2.340043163,
   0.9675531751,
   1.8982156852,
   2.1413398421,
   1.165362476,
   0.5806351731,
   1.0357376633,
   1.2282005084,
   1.9008186241,
   1.7164828275,
   1.8125487804
  ],
  "psi": [
   0.8185819041,
   0.7008735521,
   0.7642686254,
   -2.2234361719,
   -1.0080270459,
   0.3467163012,
   0.0555536437,
   -2.7400744588,
   -2.523420137,
   -2.5011111101,
   -2.1704860308,
   -2.4049397321,
   -1.5475030726,
   -2.493924211,
   0.5955553387,
   0.7321140649,
   0.4758308486,
   0.480936189,
   0.7812561443,
   0.5082510427,
   -2.2260163167,
   -2.1913273032,
   -0.1341037857,
   -3.1082221269,
   -0.1131251327,
   0.7225198634,
   -1.9836854404,
   -2.5706368267,
   -2.6071044189,
   -2.0380797821,
   -2.4858040308,
   0.355337102,
   0.6334067406,
   -1.9444631148
  ]
 },
 "A_conformer_rs0_59": {
  "omega": [
   3.1315942249,
   -3.0931030444,
   -3.135209067,
   -3.0694407952,
   -3.1093713399,
   -3.1370241671,
   -3.0340451032,
   -3.0070379121,
   3.1380271318,
   3.1020055893,
   -3.073002187,
   2.9010853386,
   -3.1235786399,
   -3.0397196007,
   3.101910421,
   3.1400712503,
   -3.1202186989,
   3.1023081867,
   -2.9758411035,
   -3.0399736673,
   3.0643497267,
   -3.1295426854,
   -3.1411483599,
   -3.1267472982,
   3.1221338842,
   3.1085839574,
   3.0006650696,
   -3.0823070378,
   -2.9887759697,
   -3.0338405555,
   -3.0452342274,
   3.1247405057,
   3.0984604342,
   -3.0536740164
  ],
  "phi": [
   1.1733921836,
   1.093073237,
   1.2335324462,
   1.4016559351,
   1.1520346201,
   1.0364067054,
   2.5439342612,
   2.2094972989,
   1.0363518781,
   2.3927786788,
   1.2313707015,
   1.5458242803,
   1.2197272076,
   1.2422614424,
   1.2651365303,
   1.4134953825,
   1.0298062214,
   1.157625058,
   1.0216459119,
   1.2768568657,
   1.1062556203,
   1.3571190426,
   0.9961125921,
   1.5791801642,
   1.1064980009,
   1.1383891558,
   1.2801410471,
   1.0476748304,
   1.3663874822,
   1.1084343385,
   1.4167011627,
   2.0922570149,
   1.8428474582,
   1.5167271488
  ],
  "psi": [
   0.681289309,
   0.7440333344,
   0.7179566852,
   -2.3384837455,
   -2.5202843023,
   -2.565067539,
   0.6577657278,
   3.0559260124,
   -2.7284715352,
   0.7108612359,
   -2.9637206089,
   0.296750606,
   -2.3370204014,
   -2.6576317659,
   -2.6220525884,
   -2.1398679692,
   -2.71480971,
   0.6731598805,
   0.4579723089,
   0.7224352336,
   0.9180395851,
   0.7920240932,
   -2.8699381922,
   -2.7508719655,
   -0.2612579141,
   0.9355439161,
   0.5856832516,
   0.7599432957,
   0.706583396,
   -2.6456358222,
   -2.7997382863,
   0.5025706434,
   -2.3451489169,
   -2.3098984444
  ]
 },
 "A_conformer_rs0_590": {
  "omega": [
   3.1235472723,
   -3.1269689852,
   -3.1146846914,
   -3.0991371533,
   -3.1226771922,
   3.1012423425,
   3.1018441299,
   -3.114806724,
   3.1131227773,
   3.1358681463,
   -3.121602089,
   3.0002903,
   -3.1399571855,
   3.1149692267,
   2.9906469131,
   -3.0307202903,
   -3.0104818628,
   3.0863840221,
   -3.030964434,
   -3.1184534237,
   -3.0559182634,
   -3.0570143712,
   3.1203024654,
   2.9459508668,
   -3.0825958076,
   -2.9439463891,
   3.0712677143,
   2.989488625,
   3.1041593092,
   -3.1265880489,
   -2.9352275435,
   -2.9680673332,
   3.1302361557,
   3.0233043651
  ],
  "phi": [
   -1.144865937,
   -1.2469272197,
   -1.6836409443,
   -1.4838415155,
   -1.1038381778,
   -1.1560390698,
   -1.1230954991,
   -1.5970229836,
   -1.2103480358,
   -0.771698998,
   -1.1206620889,
   -1.0710308592,
   -1.1366941986,
   -1.1555169881,
   -2.2229792239,
   -1.0292721999,
   -1.516988559,
   -1.5119356517,
   -1.1461376474,
   -1.6732651758,
   -0.8875641031,
   -0.9167299572,
   -1.5066600617,
   -1.4318362369,
   -1.5037672128,
   -1.8988682231,
   -2.1416041719,
   -1.1637614392,
   -0.5834160182,
   -1.0363715284,
   -1.5712480494,
   -2.3223036126,
   -2.1339230961,
   -1.0882311266
  ],
  "psi": [
   -0.7234482631,
   -0.6364708237,
   -0.5888902901,
   0.0467587944,
   2.5943981738,
   -0.5743365399,
   -0.7283605403,
   -0.7688752851,
   1.9519746975,
   2.9116411373,
   2.1086625657,
   3.0991410426,
   2.7531942151,
   2.6757972971,
   2.7118206998,
   2.8792861045,
   -0.6895694362,
   -0.5276640882,
   -0.2267525804,
   -0.4255452108,
   -0.3524283633,
   -0.9510635514,
   -0.8488340988,
   2.5793365216,
   -0.2099945502,
   2.7515750316,
   1.9830822222,
   2.5697846311,
   2.6090893899,
   2.039793405,
   2.4853116769,
   -0.4256129858,
   -0.0185509019,
   -0.889739006
  ]
 },
 "A_conformer_rs0_591": {
  "omega": [
   -3.1136823621,
   -3.0607036359,
   -3.1415920176,
   3.1367618357,
   0.0145801886,
   -3.0792120564,
   -3.128353491,
   3.0068559358,
   -3.0265392757,
   3.1005271665,
   -3.0723233306,
   2.900373483,
   -3.1237063273,
   -3.0393412943,
   -3.1252738264,
   3.1158728178,
   -3.0786161952,
   -3.0644112765,
   -3.1041454612,
   -2.9647556238,
   3.0022552601,
   -3.1270812059,
   3.0656397363,
   -3.1042783989,
   3.0295421694,
   -3.0737146435,
   3.1209555492,
   -3.1391429326,
   -3.0256024152,
   3.0938732562,
   -3.0814307682,
   -2.9748467338,
   -3.0348733749,
   2.9892057436
  ],
  "phi": [
   1.1975766866,
   1.9512144719,
   2.3833190067,
   1.0178157554,
   1.3882711127,
   1.3191287879,
   1.7801784041,
   2.1006033041,
   1.0795936354,
   2.3933727804,
   1.2303758895,
   1.5459301321,
   1.2206934499,
   1.241222554,
   2.0452157209,
   1.3898100493,
   1.0612370195,
   1.1266974083,
   1.100125565,
   1.2547245544,
   1.266725288,
   1.0280233359,
   1.6545252831,
   1.5099071638,
   1.1397529977,
   1.159542715,
   1.049421977,
   0.9945270527,
   2.0229149778,
   1.1253022464,
   2.1648901983,
   1.1733543713,
   2.2433389578,
   2.3095172093
  ],
  "psi": [
   0.0826499195,
   0.693633665,
   0.0249894264,
   -2.7502804235,
   -2.5946419451,
   -2.415506871,
   -2.7314064253,
   -2.0193538658,
   -2.2120099433,
   -2.4640361803,
   -2.9622692159,
   0.2978607363,
   -2.3378548507,
   -2.6575665958,
   -2.6224512431,
   -2.5768310736,
   -2.8347829642,
   0.6525915331,
   0.7150814524,
   0.7904157592,
   -2.0336597855,
   0.6368981191,
   0.4763260616,
   -0.0167957054,
   -1.7474284624,
   0.5862884825,
   0.6357136759,
   0.7135847351,
   0.5341339953,
   -1.7255463174,
   0.2021149893,
   -2.9225636048,
   -2.7997232629,
   -1.9026062465
  ]
 },
 "A_conformer_rs0_592": {
  "omega": [
   -3.0876562392,
   -3.0544925839,
   -3.1028117104,
   -2.8331569467,
   -2.9987721112,
   3.0570071547,
   -3.1241046424,
   -3.1363048929,
   -3.1241189946,
   3.1367189807,
   3.0805343537,
   -3.0840469705,
   3.0216758142,
   -3.1288024682,
   -3.1242971632,
   3.1284521011,
   3.0314931465,
   3.1086313889,
   -2.9216420144,
   3.1233653828,
   -3.0656991431,
   -2.8413801319,
   2.9955224539,
   -2.9250994987,
   3.1163735022,
   -3.1021713323,
   3.0119036299,
   3.0966193339,
   -2.8739066374,
   3.0820363612,
   3.080850411,
   3.1358558523,
   -3.0769812482,
   3.0942579329
  ],
  "phi": [
   2.389208,
   2.3468387765,
   2.2586633565,
   -0.8252024895,
   1.2072941811,
   1.4861044914,
   0.916578673,
   1.1691589434,
   0.9798444856,
   1.2231750143,
   1.0066412296,
   1.4790676184,
   1.1935596076,
   1.0777356472,
   1.2676639655,
   1.9171163366,
   1.4454056737,
   2.0750263973,
   2.3048268192,
   -0.9461652363,
   2.7238017718,
   2.2050011104,
   0.9606661402,
   0.9126132807,
   2.2868756928,
   1.4814668319,
   1.4367308188,
   1.2718168193,
   -1.2093061227,
   0.9837973065,
   1.0280376277,
   1.0340215291,
   1.0413130244,
   1.0795528482
  ],
  "psi": [
   0.6226278658,
   -2.6658237561,
   -2.5810516934,
   -2.203064945,
   -1.7589172785,
   -2.7724541257,
   2.7027660852,
   -2.4136120778,
   -2.8866049431,
   0.5612502641,
   -2.363944335,
   -2.6212439242,
   -2.9486214984,
   0.686370923,
   0.578644987,
   0.8285187886,
   -1.9240088761,
   -2.2175925565,
   -0.1482193676,
   -2.8311172541,
   -0.7896345496,
   -2.6901118133,
   -2.9088589692,
   -2.238904219,
   -2.3269044442,
   -2.6150706864,
   -2.1343551254,
   -2.1827295491,
   -2.4895012849,
   -1.0761037877,
   -2.4689292446,
   0.7328603226,
   0.821303423,
   0.811871754
  ]
 },
 "A_conformer_rs0_593": {
  "omega": [
   3.014934862,
   3.1115505787,
   3.050198252,
   3.08217333,
   3.0173020266,
   -2.9395725179,
   3.0302870471,
   3.1305105974,
   -3.1410769407,
   3.1109294442,
   -3.1371896074,
   3.1185479415,
   3.1390726262,
   3.1336191236,
   -3.098270564,
   2.9508794002,
   -3.0614588632,
   -3.0317113004,
   -3.1412547926,
   2.9039646458,
   3.118971515,
   -3.0703346847,
   3.1337426217,
   3.1327150881,
   3.1401553877,
   -3.1401658296,
   -2.8259218862,
   3.1325659322,
   -3.0009598539,
   3.1001920516,
   -2.9346632906,
   -2.9667355871,
   3.1307293645,
   3.0231094726
  ],
  "phi": [
   -1.1323151511,
   -1.1974848677,
   -1.1637198861,
   -2.3415920346,
   -0.8609670718,
   -2.8848649162,
   -2.0805411192,
   -2.1759625457,
   -1.0721369355,
   -2.4823970648,
   -0.9587717769,
   -2.1438517901,
   -1.0217057628,
   -1.054600286,
   -1.5969682406,
   -2.3451170322,
   -1.1119105777,
   -1.0731943813,
   -2.5821068353,
   -1.9148822686,
   -2.3114529262,
   -2.6049099916,
   -1.1438590883,
   -1.0711619559,
   -1.0472602423,
   -1.044519718,
   -1.9258189136,
   -1.0377694132,
   -1.7973791874,
   -1.1100684127,
   -1.5706031637,
   -2.3211700479,
   -2.1340030561,
   -1.088407752
  ],
  "psi": [
   -0.5754319711,
   -0.6251877224,
   -0.7143078869,
   -0.6975829451,
   1.9848628383,
   2.4973303669,
   2.6516630209,
   2.2323334445,
   1.9595163868,
   2.5156231147,
   2.9204896924,
   -0.6720079672,
   2.8140563031,
   2.7187264374,
   2.554761886,
   -0.6957253884,
   2.9258398079,
   -0.8403075753,
   -0.3268204676,
   3.0451450519,
   2.2405864151,
   2.5834618129,
   2.4172379568,
   -0.8407774614,
   -0.740341294,
   -0.8245503784,
   -0.7709392842,
   2.8577267969,
   2.5451326195,
   1.9309247306,
   -0.3873377972,
   -0.4286323958,
   -0.0184934324,
   -0.8899898191
  ]
 },
 "A_conformer_rs0_594": {
  "omega": [
   3.0968929868,
   3.1301557591,
   -3.0914883381,
   -3.1209248501,
   3.131199288,
   3.1396785518,
   3.1267372809,
   3.1214819403,
   -3.0946105435,
   3.1329213034,
   -3.0939821288,
   3.1310235601,
   -3.1387467378,
   -3.1407757493,
   -2.9805400264,
   -3.0023938508,
   3.1303942135,
   3.090088081,
   3.1388016624,
   -3.0508600787,
   3.103019346,
   -2.9980481227,
   -2.8404344841,
   -2.878750092,
   -3.0544641704,
   -3.1151612415,
   -3.1125574078,
   -3.10522087,
   3.0826212034,
   -3.121520134,
   3.1223090246,
   3.0282149987,
   -3.1368995249,
   -3.131184266
  ],
  "phi": [
   1.2548838077,
   2.133354502,
   2.0216524683,
   1.3203954486,
   0.9795819405,
   1.1111258352,
   1.0607627448,
   1.8053231979,
   1.1077979545,
   2.3026349887,
   1.0642726062,
   1.1969956321,
   1.2114085734,
   0.9190966246,
   1.4043810038,
   1.1335897091,
   0.9179973602,
   1.0823120563,
   1.2078903429,
   1.1966764811,
   1.0068161377,
   2.5419470418,
   2.2474082415,
   1.6928573847,
   1.1070935217,
   1.2056492973,
   1.1446555251,
   1.0321700594,
   1.2800063944,
   1.0449694326,
   1.2119477761,
   2.1451228775,
   1.018926957,
   0.9778152692
  ],
  "psi": [
   0.5223730412,
   0.4553613047,
   -2.4677624813,
   -0.2523446305,
   -2.1161042625,
   0.6851102917,
   0.7002484042,
   0.8022398731,
   -1.9088093405,
   -2.4870229093,
   -2.6336182697,
   -2.4374984543,
   -2.7650908743,
   -2.925224865,
   -2.4828478995,
   -2.8051397248,
   0.4264159898,
   0.6865690783,
   0.5300037968,
   0.6442747953,
   0.8066394048,
   0.7928277594,
   -2.6056224602,
   -2.5538695397,
   3.0824845422,
   0.7730605966,
   0.6384875073,
   0.880577644,
   0.7104277611,
   -2.1051202217,
   0.4248360305,
   0.4852593412,
   0.3696961355,
   0.8537173217
  ]
 },
 "A_conformer_rs0_595": {
  "omega": [
   3.1140190874,
   -3.1237935363,
   3.0603058499,
   3.0482754886,
   3.0316871353,
   -3.079441305,
   -3.1270558276,
   3.006644889,
   -3.025952935,
   3.1157457414,
   -3.1312951762,
   -3.120330656,
   3.0616874821,
   -0.0466216164,
   3.1083336426,
   3.1401704185,
   -3.061033704,
   -3.1301593258,
   -3.0734653234,
   -3.0136651834,
   3.0546665637,
   -3.1262110285,
   -3.1342499027,
   3.1409672271,
   -3.0983267636,
   2.945002445,
   -3.070409804,
   -2.9908738157,
   -3.1027152751,
   3.1250302022,
   -3.129424752,
   3.1202114345,
   3.1029595628,
   -3.0869030299
  ],
  "phi": [
   1.5728961035,
   1.968030962,
   2.1998256475,
   2.8329891228,
   1.4471099727,
   1.3172600766,
   1.7795471721,
   2.0985004414,
   1.079415778,
   1.5107354698,
   0.960406484,
   2.0985142052,
   1.1496129281,
   1.4153459117,
   1.2619271215,
   1.8144233871,
   1.0417349159,
   1.0714355357,
   1.1033794751,
   1.4945991976,
   2.4819297729,
   1.2403602138,
   1.1075145251,
   1.1806638993,
   1.0954576813,
   1.8981578606,
   2.1424889814,
   1.1636850962,
   0.5801186128,
   1.0361188217,
   1.1414767958,
   1.0677005146,
   1.2410063318,
   1.1444887895
  ],
  "psi": [
   -2.3647076021,
   -3.0142693672,
   -2.4368789547,
   -2.5570143658,
   -2.8828504795,
   -2.4507570837,
   -2.7309540621,
   -2.0186803858,
   -2.212935227,
   -2.4639947468,
   -2.8414396164,
   0.6544373204,
   -1.2653514918,
   -2.811256374,
   0.2157663996,
   -2.4130512846,
   -2.7789367717,
   0.6474105007,
   0.7125009378,
   0.7733363788,
   -1.2523026903,
   3.0036820132,
   0.5959560502,
   0.7188507932,
   0.6512614023,
   0.6964575522,
   -1.9830983132,
   -2.5702515325,
   -2.6069913155,
   -2.0374147583,
   -2.4871108031,
   0.7371605251,
   0.8922580462,
   0.5118898444
  ]
 },
 "A_conformer_rs0_596": {
  "omega": [
   -2.9949680269,
   -2.9431966869,
   -3.0666119124,
   -3.1047562683,
   0.0077162214,
   3.0959500689,
   -3.1236026124,
   3.0682016786,
   -3.0402422963,
   3.1015456867,
   -3.0730621817,
   2.900638234,
   -3.1237321109,
   -3.0409192308,
   3.1379416022,
   -3.1108467604,
   -3.0642856231,
   3.0861469696,
   -3.1059026531,
   3.0429794089,
   3.0512906331,
   -3.084491421,
   -2.9552503994,
   3.0706468047,
   3.0157017189,
   3.1400114437,
   -2.9693749297,
   -3.116368309,
   -3.1063733537,
   -3.1270890523,
   -3.0532465327,
   -3.1163301303,
   -3.0987251613,
   -2.9960726383
  ],
  "phi": [
   2.9901157771,
   1.8598425471,
   1.9996521582,
   2.3051772269,
   1.1983356393,
   1.6632446142,
   2.3604322778,
   2.4030170086,
   1.20565274,
   2.3939315704,
   1.2326984993,
   1.5480904608,
   1.2202027096,
   1.2452473714,
   1.2867338259,
   2.350211988,
   1.1493409419,
   1.1040890895,
   0.9081826287,
   1.1782732899,
   0.9653757116,
   -1.1039911864,
   1.1662643023,
   2.1322737415,
   1.1085323133,
   1.1941502258,
   0.9745101761,
   1.0757173767,
   2.7717925607,
   0.9528359793,
   1.1531279174,
   1.1765594467,
   1.1998948448,
   0.8621281111
  ],
  "psi": [
   0.2711500751,
   -2.52038871,
   -2.2601694607,
   -2.9104034801,
   -2.1420876279,
   -2.9651035828,
   -0.188373178,
   0.1373080997,
   -2.7286738834,
   -2.6185971276,
   -2.9627995917,
   0.293907312,
   -2.3370766445,
   -2.659595714,
   -2.6224926536,
   -2.4086653228,
   -2.8065475563,
   0.7116989829,
   0.8098623976,
   0.9188185705,
   0.6944385554,
   -2.2046878821,
   -0.2585222578,
   -2.7616242765,
   -2.10947067,
   0.3635211923,
   0.2837417632,
   0.5820586563,
   0.5609329759,
   -1.5450798311,
   0.4185317333,
   0.6253172994,
   0.6384149907,
   0.687258993
  ]
 },
 "A_conformer_rs0_597": {
  "omega": [
   -3.103102476,
   -3.1183093584,
   2.9978273913,
   2.9877593524,
   3.1287696436,
   -3.0888562284,
   3.0547632739,
   -3.0306901809,
   3.094284118,
   3.130822038,
   3.0425649059,
   2.9477396608,
   -3.0159487238,
   -3.0959979646,
   3.1330867219,
   3.0298115855,
   -3.0293190927,
   -3.0941588322,
   3.0969607163,
   -3.021997073,
   3.133411374,
   -3.1106221059,
   3.1375874394,
   3.0603174114,
   3.0071382264,
   3.0971455614,
   3.1311912327,
   3.0885742515,
   -2.9858842196,
   3.0486331883,
   2.9143690961,
   -3.1231296832,
   -3.0770897854,
   -3.0727450192
  ],
  "phi": [
   1.0742870226,
   1.4158728294,
   1.2657264337,
   1.5225289319,
   1.0645040774,
   1.7388991262,
   2.0407959529,
   1.9494843445,
   1.1254122633,
   2.2570383189,
   1.3008595703,
   1.625265977,
   1.0490335946,
   0.9324752768,
   2.6247377575,
   0.9542960435,
   1.780823592,
   1.1581768062,
   1.2077053886,
   0.9389091304,
   1.0853261075,
   1.0531450614,
   1.1167924343,
   1.6277097227,
   1.0321439212,
   1.072668148,
   1.1204128464,
   1.1706874718,
   1.267188316,
   0.9739431412,
   -0.8166015831,
   1.6739835294,
   1.3910443897,
   1.8805943219
  ],
  "psi": [
   0.7715400436,
   0.7980063129,
   -1.8908183744,
   -2.2160676603,
   -2.8801552179,
   -2.5595758199,
   -2.795598017,
   -2.79152952,
   -1.558139478,
   -2.467315007,
   -1.67236373,
   -2.3786850619,
   -2.6479997527,
   -2.4673802469,
   0.5362464628,
   -2.939522487,
   -2.2987921725,
   -2.4407425565,
   0.7367634747,
   0.2623561555,
   0.507362037,
   0.7253448099,
   0.7349147049,
   0.6657672687,
   -0.0210272261,
   0.7737681833,
   0.8525603814,
   0.7972941836,
   0.563017947,
   -2.9080322727,
   0.6854969402,
   2.0819696013,
   0.0771162411,
   -2.1173783571
  ]
 },
 "A_conformer_rs0_598": {
  "omega": [
   -3.0502203413,
   -3.0118421436,
   -3.133928221,
   -2.9339042356,
   2.9457444013,
   3.0503010835,
   2.9958573126,
   -3.0337798663,
   -3.0963777665,
   -3.1178082129,
   3.0018228452,
   -3.0410687508,
   0.0260869533,
   3.0657669821,
   -3.1075600358,
   3.0585041066,
   3.131575304,
   -3.1369620716,
   -3.121204481,
   -3.1296305492,
   3.064140968,
   -2.8613637573,
   -2.9734876346,
   3.0878896224,
   -2.9869472615,
   -3.1020316256,
   3.0119884456,
   3.0965136462,
   -2.873928195,
   3.0816797056,
   -3.1026918036,
   -3.1303380884,
   -3.1179088801,
   3.1218519296
  ],
  "phi": [
   1.0523666002,
   2.0739411274,
   2.2568050323,
   1.3649720347,
   1.0465710582,
   1.1817427103,
   1.7771837162,
   1.953013105,
   1.2378326511,
   1.442256786,
   1.4465154496,
   2.3504335405,
   1.1659778802,
   1.1754125961,
   0.9051298683,
   1.1481702237,
   1.142716816,
   1.2956212046,
   1.2011504088,
   1.1045757182,
   2.3009547095,
   2.3629349848,
   1.8517338409,
   1.2855014345,
   1.2870499067,
   1.4804361832,
   1.4371882021,
   1.2727141518,
   -1.2085685472,
   0.9843044288,
   1.1167896993,
   1.1577981423,
   1.1502990545,
   1.1173342994
  ],
  "psi": [
   0.7633882122,
   0.6118041615,
   -2.5428702532,
   -2.2703348968,
   -2.1825874263,
   0.7304696946,
   0.7822240242,
   0.3520149621,
   -2.0565895835,
   -2.4170149212,
   -2.5953433608,
   -2.7337477225,
   -2.0091656418,
   -2.8121818914,
   -2.6524204777,
   0.6459116001,
   0.2671902479,
   0.6218190115,
   0.5498677291,
   0.7446167804,
   0.7199952981,
   -2.803405118,
   -2.4410537304,
   -2.1307884348,
   0.1240596997,
   0.2147461603,
   -2.1342891764,
   -2.183831312,
   -2.4906140232,
   -1.0769466705,
   -2.469551864,
   0.7228939886,
   0.5697893767,
   0.8559273102
  ]
 },
 "A_conformer_rs0_599": {
  "omega": [
   3.1019969083,
   3.0547797373,
   3.0089820025,
   -3.0055926155,
   2.9740889112,
   3.116256605,
   3.1236268594,
   -3.0471355023,
   3.0664386201,
   3.0863134406,
   -3.0632383684,
   -3.0435242019,
   3.1103492969,
   -3.1257204565,
   -3.1189585741,
   3.1182720907,
   -3.113748084,
   3.1348431369,
   -3.1168235252,
   3.028719791,
   -3.1057223362,
   2.9926477174,
   -3.1272603861,
   -3.1412077436,
   -3.1399728588,
   3.0426361669,
   3.005825822,
   3.0713650588,
   -2.9974516605,
   -3.0580553402,
   2.9712946116,
   3.0592573206,
   -3.1184162845,
   -3.0209644732
  ],
  "phi": [
   -1.1083295043,
   -2.4645935807,
   -2.2608974757,
   -2.7098402309,
   -1.3163286503,
   -1.0731442955,
   -2.0336054289,
   -1.2567484352,
   -1.3690269884,
   -2.6696778433,
   -1.3467265068,
   -1.4157035472,
   -1.0105275345,
   -1.4232428302,
   -1.1624140304,
   -1.0134008973,
   1.0452476769,
   -1.3145373114,
   -2.0623684674,
   -2.3134023808,
   -1.8193431102,
   -2.5662711981,
   -1.645798667,
   -1.7165084575,
   -2.3243614053,
   -1.1180323467,
   -2.2289294931,
   -1.0658615279,
   -2.5532012401,
   -1.2652223886,
   -1.3962083373,
   -0.9433049489,
   -1.2010232297,
   -1.2109628121
  ],
  "psi": [
   -0.7532698941,
   -0.762180032,
   2.5644330659,
   2.2452809983,
   2.3809390627,
   2.6713829062,
   2.6622896779,
   2.5844427941,
   2.3726245048,
   3.0789041459,
   2.5192855652,
   3.1190240571,
   2.0227926665,
   -0.372755594,
   2.735744631,
   -0.742477312,
   -0.8387253747,
   -1.8739219519,
   2.4616405563,
   2.3270688161,
   2.672299216,
   2.4751673614,
   2.8076538877,
   3.1020210729,
   0.2100841733,
   2.7957853456,
   2.4562607693,
   2.8310334513,
   -0.7489065322,
   2.1262952813,
   -0.0127819039,
   -0.2202672883,
   -0.7101389944,
   -0.8124785842
  ]
 },
 "A_conformer_rs0_6": {
  "omega": [
   2.9763876054,
   -3.0699320862,
   3.0972502173,
   -3.0549218587,
   3.0935115604,
   3.1141128857,
   3.0378135094,
   3.1024106053,
   -3.0919267832,
   3.0535871145,
   -3.0540046478,
   2.9644512454,
   -3.006734239,
   3.1352887824,
   -3.1092068433,
   -3.1393870096,
   3.0597057407,
   3.1309006975,
   3.0737599658,
   -2.9443249767,
   -3.0966161014,
   3.073889667,
   -3.1258044762,
   3.1048249408,
   -3.030642595,
   3.0751301433,
   3.1163202088,
   -3.0921318821,
   3.1393782281,
   -3.0346150659,
   3.0533349669,
   3.1095463759,
   3.1037522555,
   -3.1236887839
  ],
  "phi": [
   -1.0795676485,
   -1.7041241899,
   -1.7046767091,
   -1.8037055375,
   -1.2355761945,
   -1.2345350384,
   -2.113544811,
   -1.0010298249,
   -1.2385687418,
   -2.394015951,
   -1.0840652202,
   -2.4447177288,
   -1.2069432107,
   -1.2330932196,
   -1.263395673,
   -1.8141054843,
   -1.0394918278,
   -1.0714647151,
   -1.104853849,
   -1.311925793,
   -1.1989706374,
   -1.4450365973,
   -1.0808482935,
   -1.5116284494,
   -1.1383722815,
   -1.160321189,
   -1.1679033564,
   -1.1717186676,
   0.810502839,
   -1.185921715,
   -1.4193356681,
   -1.4847376239,
   -0.9016597932,
   -1.0723285456
  ],
  "psi": [
   0.2180778341,
   2.6200965967,
   2.339642601,
   2.1676896384,
   1.9699813721,
   2.4446726005,
   -0.5926505438,
   2.4350463093,
   2.1599210896,
   2.5718501523,
   2.7697206916,
   2.5750073598,
   1.3735718781,
   2.7603651461,
   2.7322869066,
   2.4131862511,
   2.7785358687,
   -0.6495097997,
   -0.7110196112,
   -0.7719619271,
   2.7107115903,
   -0.319972503,
   0.2856328569,
   -0.5005922517,
   1.7480645586,
   -0.5882311836,
   -0.6345719938,
   -0.7787613828,
   -0.5769211012,
   0.9260010062,
   -0.7028057141,
   2.8640498303,
   2.7662451376,
   -0.7071780656
  ]
 },
 "A_conformer_rs0_60": {
  "omega": [
   -3.1351117331,
   -3.121374126,
   -2.9853943505,
   3.1342810222,
   -3.0640981836,
   -3.0123345044,
   -3.0523617479,
   3.1076368769,
   3.1185531171,
   3.100278324,
   -3.0724978583,
   2.9014859224,
   -3.1231096631,
   -3.041184336,
   -2.9284532887,
   -2.9995330408,
   -3.033155337,
   3.0628860897,
   -3.0898658654,
   3.0907851142,
   3.0946066036,
   -3.106431194,
   -3.0299377634,
   -3.0713734454,
   -3.1023879149,
   -3.1136525076,
   -3.1116556559,
   -3.0756409369,
   -3.0905338373,
   3.0552059976,
   -3.1364650292,
   -3.1309365453,
   -3.117782547,
   3.1200495821
  ],
  "phi": [
   1.2152165838,
   1.0962234803,
   2.0499428093,
   1.2496714424,
   1.1469068851,
   1.2538402141,
   1.7756145522,
   1.3598546373,
   1.0534442544,
   2.3926787826,
   1.2319797656,
   1.5458633593,
   1.2197964461,
   1.2442730513,
   1.6971277644,
   2.2015241058,
   2.7418337519,
   1.1247012442,
   1.8278297709,
   1.7917992974,
   1.7162360411,
   1.076161082,
   2.6280558646,
   1.4674892831,
   1.1279113668,
   1.0953671063,
   1.1288504336,
   1.1831191803,
   2.4149288412,
   1.2029247731,
   1.0842521069,
   1.1582316188,
   1.1494657105,
   1.1177692233
  ],
  "psi": [
   0.6351287312,
   0.6782930074,
   0.8646651527,
   -2.0396046375,
   -2.2270547157,
   -2.9098505824,
   -2.2894954977,
   -2.185941996,
   -3.0597124382,
   0.7760678222,
   -2.9628481041,
   0.2963948488,
   -2.3372987643,
   -2.6579384377,
   -2.6226058604,
   -2.3365849139,
   -2.6726772935,
   -2.8417831712,
   -2.2771005592,
   -1.9991659816,
   0.1846215639,
   -2.4724343484,
   0.6526093497,
   -3.1151796091,
   -0.2191209818,
   0.7331618696,
   0.7303941213,
   0.8098054248,
   0.6164901431,
   -1.6235360835,
   0.0627313374,
   0.642860448,
   0.5692093973,
   0.857462489
  ]
 },
 "A_conformer_rs0_600": {
  "omega": [
   -3.1313385641,
   -3.1261815051,
   3.1204531132,
   3.0722797561,
   3.0412628662,
   3.1212532562,
   -3.1053683899,
   -3.0565092005,
   -0.1581146657,
   3.1401371093,
   3.1410823299,
   3.1246327355,
   -3.1389869849,
   -2.9967352793,
   -3.0116162445,
   2.9439782854,
   3.068668018,
   3.0956536916,
   3.1397337412,
   -3.1269603404,
   3.0707428983,
   3.0707429492,
   3.0862667968,
   3.0756193562,
   2.8697539391,
   2.9383396659,
   -3.1326462425,
   3.062053491,
   -3.0210433105,
   -3.1101656182,
   3.1113371637,
   3.0625993859,
   2.9874951121,
   -3.1379737211
  ],
  "phi": [
   -1.2070154597,
   -1.8352814758,
   -2.266801987,
   -1.9571125992,
   -0.8187506443,
   -1.0454741203,
   -1.2286194086,
   -2.8492221209,
   -1.4694726148,
   -2.3282492804,
   -1.4214749272,
   -1.1821720121,
   -0.7983494657,
   -1.4807019299,
   -2.7259111997,
   -2.427032472,
   -1.0215422534,
   -1.0881011286,
   -1.3423395444,
   -1.9732072396,
   -1.6183857802,
   -1.1105496951,
   -2.2518394041,
   -2.226170641,
   -1.6529105205,
   -1.1797705448,
   -2.4527452938,
   -1.1202143497,
   -2.4444959782,
   -0.9181595978,
   -1.8107216903,
   -1.509273482,
   -1.4632468248,
   -2.0399108476
  ],
  "psi": [
   2.8865566731,
   -0.3706262466,
   2.4203252283,
   2.3330139453,
   1.872202832,
   -0.7508848328,
   -0.384355919,
   2.2133468454,
   2.5341001755,
   2.8527614385,
   2.5089874994,
   2.8742512768,
   1.9864539512,
   -0.5218854054,
   -0.3496976282,
   2.5915748663,
   2.7004015367,
   -0.6853751206,
   -0.7967433934,
   2.3767597494,
   0.1731326202,
   2.6660485734,
   -0.6320774948,
   2.9935566559,
   2.8461199655,
   -2.8053866803,
   2.6704881769,
   2.8328600275,
   -0.6862527666,
   1.6389148827,
   -0.727778627,
   2.5102977493,
   2.0815088868,
   2.1983459576
  ]
 },
 "A_conformer_rs0_601": {
  "omega": [
   -3.0170748572,
   -3.0696414409,
   -2.9477292394,
   -3.1126558137,
   -3.1393994868,
   -2.9985176651,
   -2.9903272308,
   3.1029656221,
   -3.0614641471,
   -3.1353813273,
   -3.0820511325,
   -3.1036786605,
   -3.1288307657,
   -3.0522881116,
   -3.0061574118,
   -2.9516537773,
   3.0582931914,
   -3.1174005326,
   3.1343484197,
   -3.0428201998,
   3.1198189455,
   3.0904347385,
   3.0071790412,
   3.0862183716,
   -3.0857695109,
   3.1274961084,
   -3.0664333623,
   -3.1109413383,
   -2.9661319126,
   3.0372938719,
   3.0111505329,
   -3.0586816732,
   3.1166958298,
   3.0217492293
  ],
  "phi": [
   1.4785919127,
   2.524016267,
   2.4200578659,
   3.1151807639,
   0.9811420269,
   2.4995118665,
   1.3718008134,
   2.3598343067,
   1.0624708928,
   1.9046301169,
   1.0418664677,
   1.5704457393,
   1.0785611673,
   1.2545003513,
   1.7089004302,
   2.6333966892,
   1.1399241212,
   1.084865887,
   1.210119817,
   1.0252410729,
   1.7960515606,
   1.4035539482,
   1.6387104496,
   -0.8040398487,
   0.9377045088,
   1.1429199615,
   1.3567939347,
   0.9865233523,
   1.3328260872,
   1.117711165,
   1.4960907413,
   0.9409803883,
   1.2019008077,
   1.2115246633
  ],
  "psi": [
   -0.895870143,
   -2.6836093,
   -2.1852449931,
   -2.2558411629,
   -2.7640630474,
   -2.4182602179,
   -3.0202987922,
   -2.7803157156,
   -3.0511295579,
   0.3755911924,
   -2.0047756461,
   -2.5826468729,
   -1.9976150561,
   0.2956465021,
   -2.5879977957,
   0.1735106741,
   -2.7498769614,
   0.6050582312,
   0.8845901376,
   0.4886938543,
   0.7473809734,
   -2.0877293737,
   -1.3947958467,
   0.4599589936,
   -0.782039906,
   0.6697433987,
   0.5483912859,
   0.6918763505,
   0.6722645165,
   -1.9203716176,
   0.4201077034,
   0.3948073399,
   0.7116304071,
   0.811483985
  ]
 },
 "A_conformer_rs0_602": {
  "omega": [
   2.9423699587,
   3.1048029926,
   -2.9409789614,
   -3.0983405915,
   3.0806474484,
   3.136493123,
   -3.0724328485,
   3.0408305095,
   -3.0918151519,
   3.1257556497,
   3.0632412664,
   3.1162991837,
   3.1207271072,
   2.9966674824,
   3.1061350362,
   3.0976810954,
   -3.0678015048,
   -3.0662360271,
   -3.0271839134,
   3.1159603975,
   3.0814406633,
   3.1288054113,
   3.1072012962,
   -3.0595593773,
   -3.0085754893,
   -3.0991023928,
   -3.1314092415,
   -3.0885472187,
   3.1057808561,
   -3.1336525845,
   -3.1014625704,
   -3.0525730632,
   -3.1414766597,
   3.04172049
  ],
  "phi": [
   -0.9812582368,
   -1.0976803998,
   -1.8313666528,
   -1.955029416,
   -1.0960345084,
   -1.5841003715,
   -1.9586888453,
   -1.8843571667,
   -1.2313601864,
   -2.1066690849,
   -1.2715462754,
   -2.3612650606,
   -1.140755641,
   -0.9540588055,
   -1.944259327,
   -1.0433171672,
   -1.1543545664,
   -1.2554731138,
   -1.5203992242,
   -1.0349494406,
   -2.4089640842,
   -1.2537026444,
   -1.9650954552,
   -1.6293809369,
   -1.0310700097,
   -1.0713594116,
   -1.1194967737,
   -1.1697986891,
   -2.8222721908,
   -1.0370306729,
   -1.6500846898,
   -1.9595706803,
   -2.043962055,
   -1.1450687959
  ],
  "psi": [
   -0.6332123854,
   -0.710576808,
   -0.630360696,
   2.2381433299,
   2.5713980138,
   2.6253699529,
   2.4983925857,
   -0.4361175535,
   2.7611728025,
   2.242746466,
   2.5943162089,
   2.6437212447,
   2.7013241284,
   2.8842855164,
   2.6940284569,
   2.9360375616,
   -0.6735394355,
   -0.5787263613,
   -0.7066223262,
   2.3780211225,
   2.7888966051,
   -3.0838889662,
   -0.2844497545,
   2.2460822024,
   0.0213105289,
   -0.7739916682,
   -0.8545909626,
   -0.7972206885,
   -0.5642548344,
   1.6692415266,
   -0.3703173044,
   0.130317685,
   2.3028025378,
   2.7899992405
  ]
 },
 "A_conformer_rs0_603": {
  "omega": [
   3.1044757965,
   3.022305402,
   3.0875803915,
   -3.0895326832,
   -3.0860331051,
   2.9012318282,
   -3.0772174453,
   -3.1213481344,
   3.0940976632,
   -3.1340061175,
   3.0934441646,
   3.0673871312,
   -3.007577978,
   3.0612536742,
   -3.0003884053,
   2.9312843888,
   3.0689713877,
   3.1239262169,
   3.0603865276,
   3.0085071367,
   -3.1290763331,
   3.1334236027,
   -2.9723578234,
   3.1237786465,
   -3.0893086331,
   3.1357675346,
   -3.0700911051,
   -2.9753207152,
   -3.0822235784,
   3.1225513446,
   -3.1208447035,
   -3.029041269,
   3.1070940442,
   3.1135886832
  ],
  "phi": [
   -1.1007112195,
   -1.4406687371,
   -2.3635153654,
   -1.5997536194,
   -1.206890727,
   -1.7093354227,
   -2.3748692298,
   -1.8057972612,
   -1.1068395,
   -2.3027655953,
   -1.0616664007,
   -2.2298453565,
   -1.2270336031,
   -1.2764195024,
   -1.5147215823,
   -1.1835723767,
   -1.0538047895,
   -1.1909336751,
   -1.0856994138,
   -2.2776747669,
   -1.3377499822,
   -1.0457993328,
   -2.4124174201,
   -1.2578586182,
   -1.1408556099,
   -1.3145858757,
   -1.8015755369,
   -1.0997104823,
   -1.2815056215,
   -1.0455745087,
   -1.2132617822,
   -2.1452379689,
   -1.1809117394,
   -1.0427664895
  ],
  "psi": [
   0.1543021501,
   2.6300548467,
   2.837596516,
   2.3894740113,
   2.0225394444,
   2.6197562998,
   2.5196746807,
   2.8361618059,
   1.9098103611,
   2.4868145233,
   2.6328648371,
   2.4367867768,
   1.0529804848,
   2.6890844128,
   2.7255712623,
   2.2874167009,
   2.9156143037,
   -0.6161979611,
   -0.786658391,
   -0.6669482636,
   1.3926174341,
   2.1606789083,
   2.6078451949,
   0.2798653383,
   1.8479378903,
   -0.5299647784,
   -0.4892045611,
   -0.0775295976,
   -0.7683976456,
   2.1054675832,
   -0.4253836012,
   -0.4836054295,
   -0.3701107935,
   -0.7669486104
  ]
 },
 "A_conformer_rs0_604": {
  "omega": [
   -2.9938690061,
   -2.943324413,
   -3.0663808648,
   -3.1046752783,
   0.0065623803,
   3.1304968714,
   3.12552351,
   -2.8778677377,
   -3.1145981327,
   -3.0481116071,
   3.1320566389,
   2.9561969924,
   3.1216779364,
   2.789063938,
   2.795219908,
   -3.1250899293,
   -2.9465422443,
   3.1309568759,
   3.0030788094,
   -3.0968758004,
   3.0821123591,
   -3.0687125272,
   3.1076467978,
   -3.0900114011,
   -3.0392372445,
   -2.9959678706,
   3.0630825125,
   -3.0191902781,
   -3.100797554,
   -3.0696110526,
   3.1009924883,
   -3.063588014,
   3.0100033902,
   -3.1368795268
  ],
  "phi": [
   2.9898811029,
   1.8605689986,
   1.9983162999,
   2.3054722049,
   1.1999420637,
   1.3203510536,
   1.7391985498,
   2.2163971392,
   1.2857826489,
   1.4126597496,
   0.9361546967,
   1.0764898927,
   1.1519807282,
   1.0584552816,
   -0.9760118115,
   2.4794652857,
   1.0530568218,
   1.2251324136,
   1.5056257873,
   -1.0049555745,
   2.0159569405,
   1.067805536,
   2.6981640588,
   1.3809803217,
   1.8553170512,
   1.0605503823,
   2.0737762063,
   1.7458069533,
   -0.8479018226,
   1.2564713344,
   1.0410535885,
   1.0065092266,
   1.8248827308,
   1.06588626
  ],
  "psi": [
   0.5148660671,
   -2.522103327,
   -2.2583421704,
   -2.9110272822,
   -2.1419157939,
   -2.9655918806,
   -1.9918175597,
   -2.8822190331,
   -2.941956758,
   0.1794388154,
   -2.3041189161,
   -2.3989405534,
   -2.4054872368,
   -2.410586365,
   0.471218137,
   2.5975728659,
   0.2738144609,
   0.946637472,
   0.6937589232,
   0.6633811221,
   -0.7527099472,
   -2.8492757012,
   0.6787371034,
   2.9497304458,
   -0.0129311496,
   -2.6338364802,
   -2.5997037262,
   -1.9241101793,
   -2.1965090418,
   -0.987271102,
   -2.601661517,
   0.5964330033,
   0.5563644796,
   0.2207771525
  ]
 },
 "A_conformer_rs0_605": {
  "omega": [
   3.1265690389,
   -3.1061364249,
   -3.0919704179,
   -3.0138564742,
   -3.0204331141,
   -3.0599852866,
   3.1094209317,
   -3.1306887275,
   3.1177025501,
   -3.1014784167,
   3.0728331693,
   -2.9009625125,
   3.1248109288,
   3.0405792459,
   -2.91951797,
   3.0970586154,
   -3.0082035221,
   -3.106535775,
   -3.0708670316,
   3.0406438193,
   -3.1401456873,
   -2.9624022622,
   3.041319531,
   -2.9621299446,
   -2.9329623499,
   3.1026199782,
   -3.0125582129,
   -3.096105771,
   2.8743254203,
   -3.081749347,
   -3.0144851456,
   3.0461900514,
   3.1354081093,
   -3.1308053668
  ],
  "phi": [
   -1.1446648228,
   -1.2831266201,
   -1.8710180945,
   -1.7087245413,
   -1.3510490583,
   -1.1769291198,
   -1.7010477663,
   -1.1903848993,
   -0.9677132263,
   -2.3920374794,
   -1.2317239953,
   -1.5462418994,
   -1.2210012119,
   -1.2435648776,
   -2.1829775054,
   -1.028549806,
   -1.7419646019,
   -2.5492685098,
   -2.2319503594,
   -1.2989785024,
   -1.176316418,
   -1.5961414019,
   -2.4075630474,
   -2.3400380281,
   -0.967892304,
   -1.4815034998,
   -1.4371029319,
   -1.2714582588,
   1.2068061668,
   -0.9851293713,
   -1.1853718434,
   -0.9086210692,
   -1.042138943,
   -1.165876792
  ],
  "psi": [
   -0.7011471461,
   -0.7374045595,
   -0.6400226025,
   1.8929838846,
   2.5241830253,
   2.6624107472,
   -0.1740698226,
   -0.1061187354,
   2.3474499067,
   2.5809536656,
   2.9635817174,
   -0.2967196484,
   2.3375934967,
   2.6574175097,
   2.6233693258,
   -0.254371963,
   -0.5619261769,
   -0.0164802361,
   2.5324167729,
   2.7565134917,
   2.2146795505,
   2.3787298443,
   0.1342501477,
   3.1087479726,
   0.1124273939,
   -0.7223594683,
   2.1334071025,
   2.1823953721,
   2.4918201161,
   1.0775508099,
   2.4690729443,
   2.5596449207,
   2.4456525936,
   -0.6901885907
  ]
 },
 "A_conformer_rs0_606": {
  "omega": [
   -3.037781269,
   2.9255559113,
   3.0197270757,
   -3.0931629363,
   3.0143849404,
   -3.1086054262,
   3.1192759426,
   3.0328419935,
   -0.0015381601,
   3.0812229553,
   -3.0722093789,
   3.0842761131,
   -3.0654684468,
   -3.0228865041,
   3.0149632257,
   -3.0248546135,
   -3.1233252853,
   3.137906835,
   3.1415863742,
   -3.1037328042,
   3.0895595623,
   -3.0504429147,
   3.0866320916,
   3.0753433087,
   2.8680054644,
   2.9395197356,
   3.0281652392,
   3.0977904588,
   -3.0819045424,
   -2.9875287296,
   -3.0589661693,
   2.9276796721,
   3.1373207333,
   -3.1054420148
  ],
  "phi": [
   -1.1419696033,
   -2.3173188988,
   -1.1796247901,
   -2.1614976838,
   -1.3471941054,
   -2.4709691947,
   -2.3140960524,
   -2.2434708617,
   -1.2342584081,
   -2.1077038328,
   -1.1073715313,
   -1.3738812972,
   -1.0630086322,
   -1.4318283263,
   -2.1852672346,
   -1.0963856654,
   -1.2020495754,
   -1.6941108007,
   -1.0043314828,
   -1.3395192546,
   -1.3435627498,
   -1.2147198372,
   -2.2517005051,
   -2.2260025124,
   -1.6528777149,
   -1.1789660412,
   -2.3352871897,
   -1.1885938385,
   -2.0395303935,
   -1.0017236317,
   -1.5127169855,
   -1.8129877713,
   -0.7026388184,
   -1.0765403372
  ],
  "psi": [
   0.6607029888,
   -0.6567262812,
   2.9178229077,
   2.2678852718,
   2.7655948489,
   2.2877810524,
   2.4944657108,
   2.6297270561,
   2.1863338001,
   2.9901441433,
   2.3406345037,
   2.3159164444,
   3.0617810948,
   -0.5657932752,
   1.5888438886,
   2.8532886152,
   -0.7550820771,
   -0.378179955,
   0.1812643807,
   2.3641792312,
   -0.3713969386,
   2.8398581616,
   -0.7237263942,
   2.9937809798,
   2.8454997959,
   -2.8058658521,
   2.6704119219,
   2.5966190547,
   -0.5977120224,
   1.1040071802,
   -0.5703057821,
   2.5265038854,
   2.4254141347,
   -0.9476344576
  ]
 },
 "A_conformer_rs0_607": {
  "omega": [
   -3.0561985834,
   -3.0155167621,
   -3.0368080861,
   -3.0550296671,
   -3.0804414353,
   -3.1377314157,
   3.1401892707,
   3.1281727834,
   3.0852849494,
   -3.0744127558,
   -3.1400373609,
   -3.0701208577,
   3.0325901903,
   -3.0910796526,
   -3.1040493826,
   -2.9005992643,
   -3.0433655887,
   3.1217225217,
   -3.1350822974,
   3.1301612989,
   -3.0866364959,
   -3.0977735966,
   -3.042323681,
   -3.0949292013,
   -3.1011385081,
   3.0979648944,
   3.1212150971,
   2.9484701487,
   3.0695256966,
   3.1173713492,
   3.0781612279,
   3.1296514319,
   2.958094685,
   -3.1299073414
  ],
  "phi": [
   0.842807622,
   2.0049718529,
   1.8986124879,
   1.9034771939,
   0.7615559834,
   2.707212153,
   1.6020231183,
   0.9747133392,
   0.9893019469,
   2.2223221378,
   1.1768062914,
   2.5989414839,
   1.2141220443,
   1.0038370286,
   1.6105280743,
   1.3386992008,
   1.0186214241,
   1.1606837668,
   1.2576682158,
   1.7638900378,
   2.3684628309,
   1.0013848319,
   0.9718106085,
   1.554583832,
   0.9070638824,
   1.0161215883,
   1.2193294984,
   1.5820805435,
   2.1395625189,
   1.1792685604,
   1.1606873334,
   1.1483993799,
   1.7669220729,
   2.4221504562
  ],
  "psi": [
   -2.5502151344,
   -2.2473519435,
   -2.2098892499,
   -2.7097958056,
   -2.5148814315,
   -2.4908882427,
   -2.2828591598,
   -2.1352869918,
   -2.1167239145,
   -2.4652965984,
   -2.8639559496,
   0.1582519677,
   -2.0152949215,
   -2.0986290739,
   -2.395328197,
   -2.7284476333,
   -2.85948813,
   0.635791334,
   0.6508392151,
   0.6266282718,
   -2.2879233333,
   -2.2012873451,
   -2.3585455084,
   -2.3680697779,
   0.2946792479,
   0.7673439578,
   0.7391203595,
   0.8155280922,
   -1.4558860302,
   -1.6307526331,
   0.5669505875,
   0.3675118311,
   0.4137163799,
   0.0221677547
  ]
 },
 "A_conformer_rs0_608": {
  "omega": [
   2.9764012092,
   -3.0691157339,
   3.0976938498,
   -3.1259165984,
   -3.114893264,
   -3.0714664989,
   3.1301270629,
   -3.1149791639,
   3.1115296211,
   3.1372497997,
   -3.1213126594,
   -3.0389786791,
   3.086952122,
   3.0732441725,
   -3.0701354072,
   3.0007215307,
   -3.1311116958,
   -3.0770561471,
   3.0462936859,
   2.9912174522,
   3.0437589274,
   3.1000042705,
   3.1025882679,
   3.0587696716,
   -3.0886827113,
   3.1010683688,
   -3.012448952,
   -3.0948570461,
   2.8738453132,
   -3.0822416492,
   -3.1305212706,
   -3.1297974419,
   3.1116835328,
   3.1374834546
  ],
  "phi": [
   -1.0805361781,
   -1.7035426478,
   -1.7030572311,
   -1.9766636131,
   -1.1014981832,
   -1.0880151721,
   -1.9870551764,
   -1.5949566804,
   -1.2106937362,
   -0.771906968,
   -1.1214528211,
   -1.3004098617,
   -1.2639623262,
   -1.06653565,
   -2.1938730016,
   -2.2284519455,
   -1.8981334089,
   -1.0479350944,
   -0.7869755029,
   -1.0429069481,
   -1.6535167176,
   -1.4039332056,
   -2.6050541101,
   -1.3959363442,
   -1.0925411743,
   -1.4810854441,
   -1.4367564854,
   -1.2724351741,
   1.2063881965,
   -0.9841861749,
   -1.0490391014,
   -1.1105853639,
   -1.1124144009,
   -1.0122903515
  ],
  "psi": [
   0.2179670579,
   2.6195183381,
   2.3379489378,
   2.1674155635,
   1.7546882714,
   -0.4582291597,
   -0.6183874352,
   0.0003158344,
   1.9513013738,
   2.9122910346,
   2.1086390237,
   3.0993047364,
   2.4112851769,
   2.8178549581,
   2.5915506191,
   2.4652046236,
   2.599652305,
   -0.1937967136,
   -0.4794884782,
   -0.833485192,
   2.4408963698,
   -2.9632736966,
   -0.1295898775,
   2.6892880121,
   -3.0619150803,
   -0.3279803546,
   2.1342241352,
   2.1831327999,
   2.4915162179,
   1.0782213219,
   2.4692738612,
   -0.8140455936,
   -0.7053124991,
   -0.8202107599
  ]
 },
 "A_conformer_rs0_609": {
  "omega": [
   3.0845373519,
   -3.124921088,
   2.845492823,
   -3.0328255142,
   3.0864846052,
   3.1000244548,
   -3.0876489871,
   3.062306466,
   -3.0912209238,
   -3.1213902667,
   -3.0422183687,
   3.094750572,
   3.0887287029,
   3.0621929187,
   -3.0513706092,
   2.875654412,
   3.117448496,
   -3.1344641103,
   3.1162606133,
   -3.0293859916,
   3.1055790045,
   -2.991976146,
   -3.0844266514,
   -3.1295616541,
   -3.1351366016,
   -3.1398890197,
   3.0434021423,
   3.0945882368,
   -3.0599095804,
   3.1153184547,
   3.0894685114,
   -3.1385018677,
   -3.104889008,
   -3.1255575601
  ],
  "phi": [
   1.1608937399,
   1.4022379203,
   1.5668108104,
   1.427065777,
   0.9877041142,
   1.1412894684,
   1.062800444,
   2.2653008643,
   1.165322777,
   2.3039141054,
   1.0088570471,
   2.5316195167,
   0.8311774521,
   1.0802699605,
   2.1730976321,
   1.6951627338,
   0.959143139,
   1.3137674041,
   2.0628979116,
   2.3135655426,
   1.8195543401,
   2.5667191193,
   1.4393831002,
   1.4744907572,
   1.3295890937,
   2.3847927679,
   2.1003988344,
   2.1912176898,
   1.868347037,
   1.0827244945,
   1.5375392146,
   1.0117049126,
   1.0727129665,
   1.089721463
  ],
  "psi": [
   0.5849189919,
   0.3230207704,
   0.2237550802,
   -2.295194813,
   -2.2286444912,
   0.6324185344,
   0.7264737156,
   0.7323675149,
   -1.5643870711,
   -2.6820437405,
   -3.0607906035,
   0.3819327822,
   -1.7779765987,
   0.6895788407,
   0.2263772025,
   -1.7346563696,
   0.3041968587,
   0.818927977,
   -2.4611884326,
   -2.3280793791,
   -2.6714940573,
   -2.4764618744,
   -2.806141142,
   -3.0340912638,
   -0.1159783376,
   -2.2462036483,
   -2.7661901196,
   -2.2821642538,
   -2.7429011316,
   -1.8230231313,
   0.3708982053,
   0.2004956781,
   0.6980174851,
   0.7774347447
  ]
 },
 "A_conformer_rs0_61": {
  "omega": [
   -3.0846017295,
   -2.9391902908,
   -2.983430596,
   3.0712203612,
   3.1332139021,
   3.1100799011,
   -3.0852570415,
   3.0696667011,
   3.0773561763,
   3.0691899724,
   -3.1057203441,
   3.0668872006,
   3.0866178427,
   2.958672264,
   3.0732457412,
   2.9954468003,
   3.1005227697,
   3.0905189764,
   3.0393048513,
   -3.071834576,
   -3.1313690352,
   -3.0187863577,
   -3.0168634137,
   -2.9723249279,
   3.0994777974,
   3.1018764387,
   3.1184349534,
   3.1191792587,
   3.091050806,
   2.9586022347,
   -3.1175336085,
   -3.1155757908,
   2.9781211675,
   -2.9677906961
  ],
  "phi": [
   -1.5360203958,
   -2.0568530905,
   -1.04141327,
   -2.3317826239,
   -0.9920230481,
   -1.6160586438,
   -1.6490844677,
   -2.2825695738,
   -1.1492328721,
   -2.451517579,
   -1.1397766622,
   -1.289071665,
   -1.0237562649,
   -1.2170318529,
   -1.1688204051,
   -1.2919224241,
   -1.0669000912,
   -1.1801857833,
   -1.0973065484,
   -1.0451877879,
   -1.8362394297,
   -1.0573340308,
   -0.9371218055,
   -1.9750399327,
   -1.3174522641,
   -1.275210863,
   -2.4644634741,
   -2.6398502902,
   -2.5400255303,
   -1.0100615757,
   -1.2169130165,
   -1.4177165833,
   -1.4006190607,
   -1.1099936448
  ],
  "psi": [
   -0.5808435814,
   0.0313395076,
   -0.7901995016,
   2.3648260088,
   2.6210100331,
   2.5692940558,
   2.1449302188,
   2.7930197991,
   2.8637951205,
   -0.2154250339,
   2.6646768857,
   2.5357935224,
   2.0210497371,
   -0.3225881245,
   2.9810510966,
   2.2909085703,
   2.882885475,
   -0.6049188143,
   -0.6645541956,
   -0.7119713711,
   -0.7119517769,
   2.1053030334,
   -0.5711517311,
   -0.6979039587,
   0.2815739035,
   2.1537791488,
   2.3165656807,
   2.733943389,
   2.6876243285,
   2.691799576,
   2.6239988046,
   -0.593822266,
   2.1743029801,
   2.4012619322
  ]
 },
 "A_conformer_rs0_610": {
  "omega": [
   3.1203300318,
   -3.0476944983,
   3.0528564765,
   -3.1137009661,
   3.0846115201,
   -2.9900525135,
   -3.1236654186,
   3.0295289322,
   -3.0352684303,
   3.1003509157,
   -3.0724180408,
   2.9000408616,
   -3.1248949309,
   2.7890248976,
   2.7951947023,
   -3.1261437506,
   -2.9471165336,
   3.1311017177,
   -3.1271073661,
   -3.1219255707,
   -3.1198434237,
   3.0638707807,
   -3.0938040892,
   -3.0821214837,
   3.138654884,
   3.090839525,
   3.0848788904,
   3.0855953111,
   -2.9747045253,
   -3.0928433041,
   3.0094420667,
   -3.0628845874,
   -3.0824341076,
   3.0124302734
  ],
  "phi": [
   1.1076844377,
   1.0515737208,
   1.6298034155,
   2.6610962528,
   0.9954153369,
   1.1361511792,
   1.3429831247,
   2.2448884479,
   1.445961168,
   2.3944902512,
   1.2296252707,
   1.5481924893,
   1.2189542222,
   1.0572371273,
   -0.976739298,
   2.48013116,
   1.0531544086,
   1.2260194835,
   1.051961541,
   1.0313178669,
   1.705036816,
   1.7903938271,
   0.9768079499,
   -1.1351001284,
   1.5881292152,
   1.5740115219,
   2.2225592555,
   -1.2058001855,
   1.4563938117,
   1.0047600732,
   2.1484318169,
   0.9605147881,
   1.0171997662,
   1.5798271651
  ],
  "psi": [
   0.7656005761,
   0.6763874008,
   0.8183637197,
   -1.7342869142,
   -1.1692565612,
   -2.5082898685,
   0.6261330661,
   0.7656627691,
   -1.5006649841,
   0.1336212609,
   -2.9612366766,
   0.2960058224,
   -2.3371443208,
   -2.6590724577,
   0.4726246375,
   2.5969409092,
   0.2742975247,
   0.9454506238,
   0.6941937524,
   0.4265129729,
   0.5765119648,
   0.6411906138,
   0.1772080232,
   -2.3177079214,
   -0.3515495556,
   -2.6879009617,
   -2.3609225119,
   -2.1247452129,
   -0.2556286619,
   -2.3322952052,
   -2.4970369894,
   1.0810794418,
   0.6434505005,
   0.929403847
  ]
 },
 "A_conformer_rs0_611": {
  "omega": [
   -3.1344625278,
   -3.1370845509,
   2.9782486714,
   3.0870920777,
   3.105601725,
   -2.9393519949,
   -3.1195132304,
   3.101875643,
   3.140762155,
   -3.0339005955,
   3.0458505705,
   3.0448547678,
   3.0041976638,
   -3.0000937534,
   -2.9383159545,
   3.1115452059,
   3.1406781425,
   3.1053216552,
   3.1002099421,
   -2.9642854514,
   3.0132657917,
   -3.0043671029,
   -3.0903697254,
   2.886727954,
   3.0375338163,
   -3.015460514,
   -3.1109472989,
   3.1025498185,
   -3.0333836151,
   3.1296841888,
   -3.0521697134,
   -3.0731415246,
   -3.0179706509,
   -3.1016695774
  ],
  "phi": [
   1.0364719685,
   1.1747723605,
   1.3432062628,
   2.3701474708,
   1.1606530039,
   1.2679377694,
   0.9062706228,
   2.5144462777,
   1.2751530807,
   2.7264395347,
   1.1652008132,
   2.3272913868,
   1.4802035978,
   1.2856675835,
   1.278377608,
   2.2436862293,
   1.1068604827,
   1.4374723622,
   1.3174452798,
   1.6756892297,
   2.5705557829,
   1.9391972235,
   2.0076723026,
   1.0532606207,
   1.1707352618,
   1.0215888069,
   1.1012771185,
   1.2000784904,
   1.6147161912,
   1.0700847999,
   1.4490354054,
   1.837317536,
   1.1950787526,
   0.9807365829
  ],
  "psi": [
   0.7881161607,
   0.6959416552,
   0.8472230062,
   0.7421517622,
   -1.4339951048,
   -2.761668143,
   -2.1913069919,
   -2.2072022739,
   -2.2284315373,
   -2.6654999871,
   -2.5969638492,
   -1.8804113239,
   -1.8055795233,
   0.3934016983,
   -2.4761273309,
   -2.1032487639,
   -2.8305760387,
   0.7555635669,
   0.4174936909,
   -2.0869554018,
   0.1964152311,
   -2.4639786309,
   -1.8090165897,
   -1.8911805361,
   -2.6724545365,
   0.6149628736,
   0.8301467671,
   0.7513243416,
   0.7540390885,
   -1.8729983548,
   0.306836281,
   0.0703955751,
   0.6399746247,
   0.7795147489
  ]
 },
 "A_conformer_rs0_612": {
  "omega": [
   -3.0367663764,
   -2.9466374424,
   3.0056476546,
   3.1095829524,
   -3.1397930568,
   -3.134325005,
   3.141009143,
   -3.1227579507,
   -3.0766053149,
   -3.1062710398,
   -2.959188313,
   -3.0673274353,
   0.0201981141,
   -3.1188963542,
   3.1067046112,
   -2.9173412572,
   -3.0094451617,
   -2.9886895233,
   -3.0430342673,
   -3.0363421264,
   -3.1331442656,
   -3.1415311558,
   3.1356471808,
   3.1405283326,
   3.0898506007,
   -3.136650487,
   3.0697217069,
   2.9757148113,
   -3.123720373,
   3.1393657206,
   3.1066962337,
   3.1335279781,
   -3.0860375638,
   -2.9827845255
  ],
  "phi": [
   1.6536217432,
   1.9180325625,
   1.9888383204,
   0.8874806182,
   0.8771187513,
   1.0536600568,
   1.0907141236,
   2.2304785399,
   0.9761577396,
   2.3553429609,
   1.3118069709,
   2.2837863004,
   1.2261389163,
   1.0802991621,
   2.3503620888,
   1.29591992,
   1.0157418834,
   2.212735841,
   1.1126922211,
   1.4199132265,
   1.0207390069,
   1.1133277286,
   1.094631485,
   1.166098483,
   1.1414056974,
   1.316071323,
   1.8025306834,
   1.0995220364,
   1.1822433756,
   0.7965199992,
   1.3016336481,
   1.5183390639,
   1.3487814402,
   1.2011732099
  ],
  "psi": [
   -2.0087687718,
   -2.504957266,
   -2.030247987,
   -2.5663533066,
   1.0274382794,
   0.9493400231,
   0.7243995619,
   0.9514504581,
   -1.9807544595,
   -2.5078474709,
   -2.5709704083,
   0.2552105181,
   -2.0062837958,
   -2.9089081132,
   -2.6236442602,
   -2.6094343689,
   -2.9687891906,
   0.7353801954,
   -2.5857698029,
   -2.4037680733,
   -2.2412125442,
   0.8403784423,
   0.8212817297,
   0.6762195123,
   0.6076362003,
   0.529359126,
   0.4889028631,
   0.0772884838,
   0.7694883494,
   -1.9860484753,
   0.5244486905,
   0.1822851438,
   0.2483047155,
   -2.3195633888
  ]
 },
 "A_conformer_rs0_613": {
  "omega": [
   -3.0653172491,
   3.1230866519,
   -3.1403464767,
   3.1376603399,
   3.1263520573,
   3.1336460948,
   3.0247569935,
   3.1412343141,
   3.1403227238,
   -3.1003584966,
   3.07312596,
   -2.9000329108,
   3.1246602126,
   3.0400279599,
   -3.1284009438,
   -3.0863980805,
   -3.0647230044,
   -3.1358659971,
   3.1398346442,
   -3.1295419324,
   -3.1285504416,
   -3.0867048801,
   3.1297774523,
   3.1383865602,
   -3.0825594709,
   3.0770828367,
   -3.0805189642,
   -3.139845223,
   3.1265475121,
   3.0499785402,
   3.1330714398,
   3.0325523506,
   3.1188388842,
   -3.1414673151
  ],
  "phi": [
   -1.2223494039,
   -1.1042573698,
   -1.8899765587,
   -2.3308005921,
   -1.3856881194,
   -1.3629490287,
   -0.9739709685,
   -2.4478521619,
   -1.2764973406,
   -2.3939703888,
   -1.2304254353,
   -1.5476941921,
   -1.2199498654,
   -1.2448425076,
   -2.3934636381,
   -1.6338007456,
   -1.0846892081,
   -1.1351069014,
   -1.2728323895,
   -1.0107194489,
   -1.0526270064,
   -1.0842739272,
   -1.4810082343,
   1.1120312269,
   -1.933978179,
   -1.3176218578,
   -2.5907628392,
   -1.4561424787,
   0.6650027949,
   -1.4043125716,
   -1.1193839213,
   -2.1356447437,
   -1.0605895426,
   -1.1848111466
  ],
  "psi": [
   -0.8901369475,
   -0.6866536474,
   -0.8218279549,
   2.2059843169,
   2.7264241488,
   2.6264554426,
   -0.3730074501,
   2.3444057138,
   2.1798158651,
   2.7469868253,
   2.9618879433,
   -0.2966679377,
   2.3382117228,
   2.6589897087,
   2.6229925391,
   2.8215420428,
   2.3375233306,
   -0.7194180763,
   -0.6278372319,
   -0.8015173024,
   -0.841853041,
   -0.8136963479,
   -0.5849247928,
   0.1309244589,
   0.5064760539,
   0.3549751567,
   1.9331893566,
   2.3602378133,
   2.2712276523,
   1.0038960957,
   1.189738763,
   -0.1593249255,
   0.3233192788,
   -0.8055131392
  ]
 },
 "A_conformer_rs0_614": {
  "omega": [
   -3.141242111,
   -3.123749088,
   -3.1234307626,
   -3.1341746775,
   3.1395565818,
   -3.058156804,
   -3.10784782,
   3.1053242728,
   3.1215610901,
   -3.1386199534,
   -3.1322326904,
   3.0278570155,
   3.0845094631,
   -3.1141258608,
   -2.9401519009,
   3.0941882293,
   -3.0574853905,
   -3.0731975958,
   3.1247697697,
   -3.0681921047,
   3.0171517314,
   -3.1285190782,
   -3.0058499025,
   -2.9537494959,
   2.8599274794,
   -3.1234922435,
   -3.0733031084,
   -3.1031679128,
   3.0297136947,
   3.0827896296,
   3.1354944152,
   3.0345114966,
   2.9991848429,
   -2.9146894616
  ],
  "phi": [
   2.5720920848,
   2.5606305873,
   2.1815348158,
   2.4870835992,
   1.2658088227,
   2.6595431694,
   2.2042171294,
   1.3528563527,
   0.8974799429,
   1.6638978496,
   1.3290882336,
   2.5655938352,
   1.1567946595,
   1.2202782217,
   1.9228818115,
   2.3407206336,
   1.0945457856,
   0.9860382083,
   1.6522599329,
   0.8784630384,
   2.5070446788,
   1.7444265481,
   2.8106104695,
   2.4541596291,
   2.1840070677,
   1.1113478051,
   1.0547097933,
   1.0415385783,
   2.1247014882,
   1.338739599,
   2.3591838661,
   2.3202864513,
   1.2548370533,
   1.9486346765
  ],
  "psi": [
   -2.7084950231,
   -2.6526091365,
   -2.2847506524,
   -2.3567610035,
   -2.8559732288,
   -2.4462066723,
   -2.9477085441,
   -1.7484189079,
   -2.7087675255,
   0.7347638811,
   -2.2317254936,
   -2.3716795845,
   -1.4822134688,
   -2.810461268,
   -2.7796262093,
   -2.6699119386,
   -2.7734129213,
   0.6810496473,
   0.7791751244,
   -2.6430615877,
   -2.3656323824,
   -2.3919804376,
   -0.1436378891,
   -2.6512624339,
   3.0914789676,
   -2.6799427222,
   0.6967180884,
   0.7681930857,
   0.6092600377,
   -1.3899968729,
   -2.4809587029,
   -1.3270643405,
   -1.7463008438,
   -2.5200622108
  ]
 },
 "A_conformer_rs0_615": {
  "omega": [
   -3.1231133599,
   3.1258839071,
   3.0172242695,
   -3.0813688198,
   0.1504480798,
   -3.0595392991,
   -3.1081093002,
   3.1062653106,
   3.1220161297,
   -3.1237906219,
   -3.062748712,
   -3.1158814533,
   -3.1202067365,
   -2.9975027502,
   3.1024632698,
   -3.0339155955,
   -3.1341993558,
   3.128585082,
   -3.1319449684,
   -3.0332206443,
   -3.0926531294,
   -3.1077075293,
   -3.0862593254,
   -3.0753249306,
   -2.8686498443,
   -2.9403551942,
   -3.0708699962,
   -2.9910132251,
   -3.1043656288,
   3.1254675378,
   -3.1089522531,
   -3.048773105,
   3.1113058082,
   -3.1135837888
  ],
  "phi": [
   1.1432002168,
   1.2468154221,
   2.4644166166,
   2.6584792142,
   1.284887207,
   2.660549286,
   2.2021832968,
   1.3532094256,
   0.8963593154,
   2.1056467305,
   1.2700811691,
   2.3612321591,
   1.1407987173,
   0.9559248971,
   2.2740578266,
   2.3817531203,
   0.9614191521,
   1.0094140657,
   1.0284513983,
   1.3214103942,
   1.9113988485,
   1.1474906315,
   2.2517667956,
   2.2265004472,
   1.6524491553,
   1.1807495456,
   2.1415066463,
   1.165247581,
   0.5826577889,
   1.0368916138,
   1.1465510705,
   1.0768943579,
   1.0253494512,
   1.1572212904
  ],
  "psi": [
   0.7248478933,
   0.6380562532,
   0.5879346636,
   -2.811362856,
   -2.268707554,
   3.0429218025,
   -2.9454534837,
   -1.7497885708,
   -2.7062674109,
   0.7357163084,
   -2.594310673,
   -2.643193629,
   -2.7016027639,
   -2.8845181059,
   -2.6959701163,
   -0.0124090903,
   -2.5877096997,
   0.8968897585,
   0.7947441055,
   0.7285704437,
   -2.3370891173,
   -2.7045820203,
   -2.5933489073,
   -2.9934606293,
   -2.8465360676,
   2.8055217649,
   -2.670683347,
   -2.5705651544,
   -2.6087384708,
   -2.0394754095,
   -2.4871100195,
   0.7113463906,
   0.754464117,
   0.8120499367
  ]
 },
 "A_conformer_rs0_616": {
  "omega": [
   3.132841675,
   -3.1345059266,
   2.9414052716,
   -3.0002141446,
   3.0891978852,
   2.9951384537,
   -3.0096370324,
   -3.0680683935,
   3.0750353057,
   -3.1016624754,
   3.0725453767,
   -2.8999388971,
   3.1231431046,
   3.0384362065,
   3.104030105,
   -3.089360128,
   3.0440270082,
   -3.1405276778,
   -2.9847093149,
   3.0818280898,
   3.0781472216,
   2.9950965417,
   3.1085422784,
   -3.1129297139,
   3.1216415847,
   3.1380928788,
   -3.1321393664,
   -3.0653040895,
   2.9897123531,
   3.0656853086,
   3.1022789196,
   3.1315696859,
   3.1174117176,
   -3.1200175397
  ],
  "phi": [
   -1.0657938948,
   -1.1087742543,
   -1.7567115735,
   -0.9422131962,
   -1.340039011,
   -1.6312947878,
   -2.5170360686,
   -2.3605819697,
   -1.0792034624,
   -2.3928358316,
   -1.2315004092,
   -1.5462598305,
   -1.2178759783,
   -1.2439771007,
   -1.2827972952,
   -1.2146286618,
   0.9929220837,
   -2.2434249384,
   -1.4235659262,
   -1.2363719326,
   -1.1418476343,
   -2.1199320169,
   -1.1889199268,
   -2.1036170106,
   -1.0223214828,
   -1.1612733465,
   -1.1718241823,
   -1.0968231347,
   -1.0670395346,
   -0.9778325736,
   -1.1145211596,
   -1.1594539723,
   -1.1500073027,
   -1.1175801025
  ],
  "psi": [
   -0.7771338661,
   -0.692835343,
   -0.7057675013,
   1.8385843901,
   2.3128581119,
   2.0980029814,
   2.4388294223,
   -2.9254689248,
   2.7817325568,
   2.4433981324,
   2.963387659,
   -0.2971229387,
   2.3372285868,
   2.6575202607,
   2.6221745698,
   -0.7453072761,
   -0.722339395,
   0.9740709168,
   2.6251612803,
   2.3084876138,
   -0.3238551367,
   2.8551091008,
   2.3675157717,
   -0.1311079845,
   -0.0042052784,
   -0.7356926181,
   -0.6935748382,
   -0.703759143,
   2.6563714521,
   2.6725895964,
   2.4972969825,
   -0.7241352048,
   -0.5666136823,
   -0.8579224423
  ]
 },
 "A_conformer_rs0_617": {
  "omega": [
   -3.0744677808,
   3.0894519663,
   3.134483952,
   -3.1144213586,
   3.1351716402,
   -3.1323083723,
   -2.8998328456,
   -3.0982943908,
   3.0053848731,
   -3.1024108402,
   3.0730864414,
   -2.9006784919,
   3.1228386507,
   3.0401838984,
   3.0638115898,
   -3.1358804401,
   -3.0935521541,
   3.0677716539,
   -3.1248893221,
   3.0804530545,
   3.1089484845,
   3.0796779413,
   3.1024033615,
   3.1185258141,
   -3.1156087158,
   2.9983864642,
   3.0870609058,
   3.0955138375,
   -3.0893118878,
   -0.0895108166,
   -2.9356465612,
   -2.9670193855,
   3.1312995296,
   3.0229694444
  ],
  "phi": [
   -1.1992445716,
   -1.0893496336,
   -1.0772751114,
   -1.0502161367,
   -1.1215812031,
   -1.1533716185,
   -1.697732035,
   -2.5193057448,
   -1.1808154873,
   -2.3922237382,
   -1.2327029218,
   -1.5472687166,
   -1.2184785503,
   -1.2431432664,
   -1.0805042143,
   -1.0710172974,
   -1.0502878777,
   -0.99737785,
   -1.0704193466,
   -1.0962786398,
   -1.0155940127,
   -1.0974733802,
   -1.1303044166,
   -1.6488260418,
   -1.0967208551,
   -1.6857921262,
   -1.3095630488,
   -1.6108975718,
   -1.2177986361,
   -1.2839164786,
   -1.570570761,
   -2.3225225243,
   -2.1345329763,
   -1.0893782109
  ],
  "psi": [
   -0.7691509578,
   -0.6041006004,
   -0.8539395704,
   -0.8065403605,
   2.1465709716,
   2.5469978129,
   2.6407201027,
   2.2612797191,
   3.0262634101,
   -0.1823444933,
   2.9631970421,
   -0.2948693039,
   2.3368597793,
   2.6584580588,
   2.6235425209,
   -0.7714452837,
   -0.7643922714,
   -0.7605717407,
   -0.8404463504,
   -0.7130455892,
   -0.7896824014,
   -0.7591037695,
   -0.7270598824,
   -0.2212696366,
   -0.0707060599,
   2.5257686629,
   2.3374711558,
   -0.2158111972,
   0.1743130553,
   2.5516407809,
   2.5008656407,
   -0.4269386628,
   -0.0173735277,
   -0.8898366628
  ]
 },
 "A_conformer_rs0_618": {
  "omega": [
   3.112564576,
   2.9840991763,
   -3.0661037217,
   -3.0760333458,
   3.0966723505,
   3.1239518004,
   -3.0963668978,
   -3.0299845931,
   3.0950696661,
   3.1297513628,
   3.0432453021,
   3.1250267186,
   3.0743034326,
   2.9898442099,
   -2.8710067061,
   -3.0205394996,
   -3.0637533596,
   2.9888261018,
   3.1370359949,
   3.1368062555,
   -3.1388120203,
   -3.1237236188,
   -3.1348680351,
   3.1262858668,
   -3.1320274023,
   -3.1199712132,
   3.1211535962,
   3.0656613865,
   -2.9902105076,
   -3.066272466,
   3.1020013072,
   -3.0658911951,
   3.0095015382,
   -3.1361693065
  ],
  "phi": [
   1.7711203737,
   1.0786284361,
   2.3257853835,
   1.2705499503,
   1.0338083656,
   1.2001873958,
   1.4566627994,
   1.9475248587,
   1.1271340459,
   2.2572908081,
   1.3002007904,
   2.5938779753,
   1.1730247999,
   1.3000936577,
   1.1688770382,
   2.6191787759,
   1.0637972411,
   0.9420965935,
   0.9934156078,
   1.3134429543,
   1.1806079723,
   1.1608647408,
   0.9687063693,
   1.112596095,
   1.07130273,
   1.1051849101,
   1.1449577572,
   1.096349612,
   1.0688645089,
   0.9794188416,
   1.0397417386,
   1.0080424454,
   1.8260979443,
   1.0655649539
  ],
  "psi": [
   -2.147315919,
   -3.0297295006,
   0.542183427,
   -2.91066224,
   -2.4367159799,
   0.5273051037,
   0.2667365967,
   0.1068115056,
   -1.5594266352,
   -2.4677308081,
   -1.6713979123,
   -2.3795069966,
   -1.8647426933,
   -2.4544425841,
   -2.9230188974,
   -2.8388178849,
   -2.7388062027,
   -2.9189941052,
   -2.2259940587,
   0.7563101062,
   0.7073975744,
   0.4678255147,
   0.8165445908,
   0.8243910409,
   0.7930653162,
   0.7470593776,
   0.80471218,
   0.9144333914,
   -2.65740917,
   -2.6734433758,
   -2.4979292386,
   0.5957519549,
   0.5556419721,
   0.2201064436
  ]
 },
 "A_conformer_rs0_619": {
  "omega": [
   -3.0402245892,
   2.9847043105,
   -2.9507578629,
   3.09632059,
   -2.9397385056,
   -3.1269589142,
   3.1250964326,
   3.0569161545,
   3.1073920074,
   -3.099861388,
   3.0716945468,
   -2.8996219858,
   3.1237472154,
   3.0397671802,
   -2.9782185376,
   -3.1249500232,
   -3.1211602163,
   -3.1354323396,
   -3.1037716709,
   3.1186072824,
   3.0892449688,
   -2.9874331481,
   -3.1053519922,
   3.1349411698,
   3.115516945,
   3.1094143946,
   -3.0960938755,
   3.0566041446,
   3.0148631207,
   -3.1312164208,
   -3.0694988172,
   3.0588823299,
   -3.1174288079,
   -3.0211602175
  ],
  "phi": [
   -2.4862866334,
   -2.0295289008,
   -1.1012589812,
   -1.7989667399,
   -1.0990494357,
   -1.6728370073,
   -1.2233206581,
   -2.3122172379,
   -1.2824979889,
   -2.3930476068,
   -1.2317650546,
   -1.5471527635,
   -1.2184769456,
   -1.243943772,
   -1.5289774645,
   -0.8837894991,
   -1.034867185,
   -1.1626111554,
   -2.1531658271,
   -2.4838580802,
   -1.1068360262,
   -2.0295247622,
   -1.0730353609,
   -1.0883550103,
   -1.2419314132,
   -1.0465217039,
   -1.1336419359,
   -1.0856824947,
   -2.0188569465,
   -1.2704351928,
   -1.4262512752,
   -0.9408857502,
   -1.2008516779,
   -1.2139207893
  ],
  "psi": [
   2.3619669534,
   2.9085578441,
   2.2745903163,
   -0.6918688929,
   1.6108052816,
   -0.3367353871,
   0.0013967418,
   2.3134432126,
   2.1024507577,
   2.7097707767,
   2.9630515689,
   -0.2960705328,
   2.3366194304,
   2.6578648707,
   2.6220056802,
   -0.0925322622,
   -0.9359957201,
   -0.6472431173,
   -0.2772155533,
   2.5411803594,
   2.7787261327,
   -0.7053500687,
   2.6867653244,
   2.4633564091,
   -0.6535580639,
   -0.6458787639,
   -0.833656862,
   -0.664336051,
   -0.7191198397,
   1.4660784175,
   -0.3895799839,
   -0.6870224805,
   -0.7121917517,
   -0.8103810605
  ]
 },
 "A_conformer_rs0_62": {
  "omega": [
   3.1204930268,
   3.1324587638,
   3.1328450118,
   -3.1196175935,
   0.0057460737,
   -3.0629571629,
   -3.1073077462,
   -3.1177065186,
   0.1117215483,
   -3.1226380785,
   -3.0428763202,
   3.0789378972,
   -3.0310581675,
   -3.0559430579,
   -3.1337212826,
   -3.1361832091,
   3.1269990343,
   3.1257866556,
   -3.0725779394,
   2.9832027015,
   -3.0452811994,
   -3.0890704233,
   3.0735786707,
   -3.1382396352,
   3.0467519756,
   3.1235525752,
   3.1358097759,
   3.0681709479,
   -2.971916588,
   -3.1277446912,
   -3.0959756126,
   -3.111541912,
   -3.1261159586,
   -2.8682236223
  ],
  "phi": [
   1.0430080412,
   1.9338885708,
   2.3580992683,
   1.0643912266,
   1.5825204684,
   2.2841387054,
   2.1612706472,
   2.4570036713,
   1.0924060385,
   1.3687808885,
   0.8950143011,
   1.017657347,
   1.224850806,
   1.1606144839,
   2.6651180128,
   1.7870871313,
   1.0033332542,
   1.1691033561,
   1.3013292292,
   1.7931837951,
   1.1418808057,
   2.0926150615,
   1.2802601014,
   1.5062020821,
   1.5429255141,
   1.2142461796,
   0.9390694419,
   1.0829997483,
   1.1729103495,
   0.972060887,
   1.4895227138,
   1.2666432683,
   2.2690981305,
   1.6445512913
  ],
  "psi": [
   0.8346102334,
   0.742164329,
   0.0252143717,
   -2.7561783567,
   -2.6322333787,
   -2.7666790329,
   -2.5235052596,
   -2.5706930123,
   -2.0676366631,
   -2.8592327345,
   -2.5874797859,
   0.6194247189,
   -2.3908257774,
   -2.8550250063,
   -2.7610851422,
   2.9447614316,
   -2.7801972768,
   0.5326671516,
   0.399050248,
   0.3992960383,
   0.2387771271,
   -2.6419103999,
   0.9302938917,
   -2.2887214078,
   -1.9347382149,
   0.3501538244,
   -2.3582230581,
   0.8106552756,
   0.2414017026,
   -1.9301987855,
   0.4305505117,
   -0.0171537444,
   0.2195394002,
   -2.4837442183
  ]
 },
 "A_conformer_rs0_620": {
  "omega": [
   2.9776486765,
   -3.0904254122,
   3.0645383556,
   3.0755837029,
   -3.0974434159,
   -3.1253049564,
   3.0971968291,
   3.1203311876,
   3.1409753005,
   3.1126431562,
   3.1410916777,
   3.0944698418,
   -3.0913577017,
   -2.9834489315,
   3.0458305981,
   3.1270531242,
   -3.1193837191,
   -3.0650796679,
   -3.1028187696,
   3.1192366889,
   3.0897132508,
   -2.9860309556,
   -3.1056658914,
   -3.0604973093,
   -3.0073300443,
   -3.0982109909,
   -3.1307983301,
   -3.0877269721,
   3.1319346684,
   -3.0307036342,
   3.1375916604,
   3.11098145,
   -3.1283747305,
   3.1373491729
  ],
  "phi": [
   -1.3695691204,
   -2.1646076863,
   -2.3245733478,
   -1.2703133567,
   -1.0339083021,
   -1.1994709422,
   -1.4580193661,
   -1.9291231696,
   -1.1089209876,
   -2.4997143088,
   -0.952951216,
   -0.9032635856,
   -1.0639210453,
   -1.0326973023,
   -2.4074467508,
   -1.6950218307,
   -1.1331754573,
   -2.2445839653,
   -2.1553944547,
   -2.4850313143,
   -1.1044823318,
   -2.0285064547,
   -1.071417344,
   -1.6290621846,
   -1.0318592851,
   -1.0722551337,
   -1.1210559652,
   -1.1716450998,
   -1.3582912103,
   -1.0800816929,
   -1.1415970711,
   -1.1316206591,
   -1.0335739468,
   -1.0350222953
  ],
  "psi": [
   2.5147949054,
   2.0797058813,
   -0.6104552968,
   2.9105086961,
   2.4367285307,
   -0.5266116856,
   -0.2672478462,
   -0.1047719088,
   1.8778920446,
   2.5910201023,
   2.8913535641,
   -0.7067465711,
   2.7254427553,
   2.9707813195,
   -0.4421341162,
   2.9622017542,
   0.2033125999,
   -0.4111965176,
   2.6003460687,
   2.5416787345,
   2.7772534836,
   -0.7083404801,
   2.6868348296,
   2.4639016774,
   0.020431268,
   -0.7739727097,
   -0.8529874612,
   -0.7967857649,
   -0.5632712934,
   2.0258134711,
   -0.5035203326,
   -0.4806186089,
   -0.7353102556,
   -0.8912432702
  ]
 },
 "A_conformer_rs0_621": {
  "omega": [
   2.8500077124,
   -3.0153766878,
   3.1141760217,
   3.0535889025,
   3.0813287562,
   -3.0244096865,
   -2.9456422627,
   3.0619669198,
   3.1230562284,
   3.1009733438,
   -3.0725869377,
   2.9007737349,
   -3.1238400838,
   -3.040366579,
   -3.0583762721,
   -3.1053079474,
   -3.062568763,
   -3.0626236697,
   -3.091255271,
   -3.1270152553,
   3.1060155004,
   -3.0123631222,
   3.0746073109,
   -3.0228107146,
   3.0957587167,
   -2.9844071302,
   3.1312836688,
   -3.1188423677,
   -3.0198637249,
   3.0742716343,
   -3.1234441113,
   3.0095630995,
   -3.0928932859,
   -3.0561196522
  ],
  "phi": [
   1.4210887148,
   1.4467855216,
   2.3215519244,
   1.8200030029,
   1.248410871,
   1.196320274,
   1.3173807673,
   2.3397158154,
   1.4082666729,
   2.3930623078,
   1.2310224917,
   1.5465733806,
   1.2208529131,
   1.2429941691,
   1.3541129443,
   1.0737043706,
   1.0594133639,
   1.0474017529,
   1.0060449348,
   1.4776886236,
   1.6681518871,
   1.3161537359,
   1.2532878581,
   1.6563756571,
   1.4637816012,
   1.8371152415,
   1.9450663587,
   1.6198808689,
   0.995143567,
   0.9483851021,
   1.6994119594,
   1.4506996422,
   2.2063090891,
   1.4132009219
  ],
  "psi": [
   -0.6422531515,
   0.0060671458,
   -0.0460730507,
   -1.7342786566,
   -1.9511624839,
   -2.8591959696,
   0.5343017124,
   -2.2937205662,
   -2.1918225328,
   -2.7415167656,
   -2.9629468714,
   0.2961836954,
   -2.3376714614,
   -2.6583160425,
   -2.6224396645,
   -2.8200775713,
   0.6105608252,
   0.81755459,
   0.8191767314,
   0.4539496271,
   0.1393135207,
   -3.1345903121,
   0.2105073224,
   0.123712059,
   0.0593374611,
   -2.0505490432,
   -2.3007150076,
   0.7656522563,
   -2.0679648363,
   -2.1811452442,
   0.7640185248,
   -2.2621509085,
   -2.0839614857,
   -1.7929540516
  ]
 },
 "A_conformer_rs0_622": {
  "omega": [
   -3.0739931476,
   3.0887850635,
   3.1333412166,
   -3.0803648909,
   3.0666727486,
   3.0286756911,
   -3.0236040109,
   -3.0812652738,
   3.1266443712,
   -3.1019806815,
   3.0722968704,
   -2.9006415127,
   3.1238728476,
   3.0399321125,
   -2.9620110479,
   2.8825447782,
   3.0498242978,
   -3.1040413656,
   3.0831764718,
   2.964952577,
   -3.002165538,
   3.126908036,
   -3.065009317,
   3.078060224,
   3.0926948473,
   -2.9458936594,
   3.0714921273,
   2.9908745888,
   3.105004078,
   -3.1251413845,
   -2.935245953,
   -2.9670634232,
   3.1308147092,
   3.0236860227
  ],
  "phi": [
   -1.2024788324,
   -1.0913339335,
   -1.0774371125,
   -2.2560765658,
   -1.0300586596,
   -1.2597553375,
   -2.3282351481,
   -1.1714187636,
   -1.2080432637,
   -2.3926871604,
   -1.2307143991,
   -1.5460120336,
   -1.221734292,
   -1.2420532782,
   -2.1679802016,
   -2.1889231789,
   -1.0946014165,
   -1.3365694867,
   -1.6475118564,
   -1.2542734644,
   -1.2667303242,
   -1.0271318393,
   -1.6549715378,
   -0.9920613846,
   -1.4285493194,
   -1.8975656129,
   -2.1421555762,
   -1.1655526672,
   -0.5831264546,
   -1.0355183387,
   -1.5724821938,
   -2.3228743411,
   -2.1350159472,
   -1.0896067029
  ],
  "psi": [
   -0.7677483856,
   -0.6008721902,
   -0.8534835084,
   -0.8060067108,
   1.7389999925,
   2.3028141228,
   -0.4563633179,
   -0.4826910215,
   2.1612985199,
   2.4489874278,
   2.9627797542,
   -0.2967266971,
   2.3386497611,
   2.6576207318,
   2.6218579177,
   2.3644464554,
   3.1366398015,
   -0.2986150622,
   -0.5439014236,
   2.5166213938,
   2.03304329,
   -0.6369786056,
   -0.4770920339,
   0.0181089783,
   -0.4445458766,
   -0.2061755838,
   1.9832361211,
   2.5704105077,
   2.6091448138,
   2.0385611392,
   2.486306639,
   -0.4257496668,
   -0.0182761607,
   -0.8889437929
  ]
 },
 "A_conformer_rs0_623": {
  "omega": [
   -3.1039403288,
   -3.0641414477,
   -3.0653636691,
   -3.0754784116,
   3.0964885607,
   3.1242113919,
   -3.0963288965,
   3.1317487052,
   0.0046146726,
   -3.1250440388,
   -3.0636532329,
   -3.1155834398,
   -3.1192463024,
   -2.9973150913,
   3.1139500657,
   -3.1184873891,
   3.1113012733,
   -3.0823242362,
   -3.0737701388,
   2.9834316048,
   -3.046554422,
   -3.0890369445,
   -3.0445692402,
   3.0855074743,
   -3.0505276103,
   -3.1011056518,
   3.0133517914,
   3.0956034152,
   -2.8741272083,
   3.0829644314,
   -3.1016207625,
   -3.1301108594,
   -3.1172736169,
   3.1210388703
  ],
  "phi": [
   2.7661201465,
   2.0608298775,
   2.3236635236,
   1.2710920289,
   1.0350901444,
   1.1990079719,
   1.4562765112,
   2.5809760361,
   1.2790063295,
   2.1071120727,
   1.2705533658,
   2.3607844441,
   1.1402282949,
   0.9548256702,
   2.0730917007,
   0.9636625788,
   1.3100969821,
   1.0279379947,
   1.3020957646,
   1.7928650447,
   1.1421481037,
   2.0921571874,
   0.8827958834,
   1.3313118622,
   1.547537407,
   1.4814222862,
   1.4354695544,
   1.2720663523,
   -1.2063720313,
   0.9837207687,
   1.1156937045,
   1.1587141985,
   1.1508831754,
   1.1173035382
  ],
  "psi": [
   0.5669080466,
   -2.7199573623,
   -2.6084576948,
   -2.9119279697,
   -2.4370899057,
   0.5267835443,
   0.2691539162,
   0.1053853298,
   -2.2662645668,
   -2.9283173031,
   -2.5937300871,
   -2.6432094736,
   -2.7022675454,
   -2.8837963781,
   -2.6943832139,
   -2.0696625559,
   0.6537759718,
   0.8921731937,
   0.6932034527,
   0.3995641084,
   0.2386053669,
   -2.6411997282,
   0.9290489702,
   0.9323975441,
   0.3244018471,
   -0.2195580644,
   -2.1333785279,
   -2.182659831,
   -2.4915401749,
   -1.0789168851,
   -2.4687059622,
   0.7223087877,
   0.5684162259,
   0.8559222405
  ]
 },
 "A_conformer_rs0_624": {
  "omega": [
   3.1161801954,
   -3.0962950813,
   3.1126000899,
   3.0529265723,
   3.080935255,
   -3.0249739925,
   3.1252235027,
   -2.9946832544,
   3.0420362254,
   -2.9893713298,
   3.0650397845,
   -3.1286421631,
   -0.0287661678,
   -3.1035960121,
   -3.1301318962,
   -2.983424825,
   -3.1006536231,
   3.0964013141,
   3.1150315412,
   -3.0281519715,
   3.1059909709,
   -2.9923314324,
   -3.026120333,
   3.0628785009,
   -3.1164533592,
   3.0137199887,
   -3.0488409329,
   -3.0587180256,
   3.0609794906,
   -3.1364538111,
   -3.0287732517,
   -3.1163502627,
   -3.0982107644,
   -2.9947636918
  ],
  "phi": [
   1.1712601491,
   1.0642281256,
   2.3232202944,
   1.8202712108,
   1.2493811212,
   1.1971833263,
   2.3303440043,
   1.1518624948,
   1.1400533384,
   1.0924662936,
   1.1868975757,
   2.3153266431,
   1.2083211495,
   1.0834689019,
   1.3618143501,
   2.066920999,
   0.9750837697,
   1.1372437355,
   2.0633115886,
   2.3126079298,
   1.8195506338,
   2.567541658,
   1.3256874649,
   2.0468409999,
   2.690564859,
   2.0812712798,
   2.0554028116,
   2.1064793326,
   2.4095607203,
   1.0964318535,
   1.146175971,
   1.1757366685,
   1.1993889614,
   0.8618991987
  ],
  "psi": [
   0.737075813,
   0.6963500708,
   0.8768171533,
   -1.7344816775,
   -1.9525444288,
   -2.8584799259,
   0.5341855097,
   -2.7401874937,
   -2.5249152438,
   -2.5008521488,
   -2.1687700851,
   -2.4059817357,
   -1.9901538098,
   -2.7733252475,
   -2.7235665892,
   -3.0045383147,
   -2.8247562388,
   0.8277089151,
   0.7912961416,
   -2.3277668447,
   -2.6711952146,
   -2.4770355116,
   -2.806835325,
   0.1824964765,
   0.1848114261,
   -2.6071216715,
   -2.6382784569,
   -2.2973362228,
   -2.1711072887,
   -1.3345192375,
   0.2721243675,
   0.2668983107,
   0.6386623405,
   0.6869672505
  ]
 },
 "A_conformer_rs0_63": {
  "omega": [
   3.1270298732,
   3.1012799954,
   -3.1371430657,
   -3.1194448703,
   -3.1401928568,
   -3.1223768655,
   3.1054904193,
   -3.1346104762,
   -3.1346390234,
   3.085989902,
   3.1405816943,
   -3.0018417716,
   3.1393107484,
   -3.1147213777,
   -2.9893216007,
   3.0993321305,
   3.1011694633,
   3.1311862488,
   3.0258377757,
   -3.1221593357,
   -3.1323155929,
   -3.083512808,
   -3.0808800924,
   3.1024032225,
   2.9330328679,
   3.0817464395,
   -3.0512207093,
   -3.1028365838,
   2.9486417517,
   3.0776555198,
   3.1022870009,
   2.9942536187,
   3.0603588382,
   -3.0823381874
  ],
  "phi": [
   0.8718518923,
   1.9476677788,
   1.1883598832,
   2.2490306387,
   0.9598132644,
   2.4594632054,
   2.3585624882,
   1.1111243015,
   1.412190202,
   2.1082021019,
   1.1290799488,
   1.0709241365,
   1.1371214634,
   1.1547003084,
   2.2231322542,
   1.1141621292,
   1.7199028743,
   1.4327656172,
   1.0910713901,
   1.1666243079,
   1.1770213058,
   1.0998571009,
   1.0317045653,
   1.6383402107,
   2.7861073336,
   2.1659930814,
   1.3383894292,
   1.3029074629,
   2.2762173455,
   0.9673028008,
   1.1230864168,
   1.8018113675,
   2.3828188214,
   1.0887363385
  ],
  "psi": [
   0.6832331927,
   0.5249653303,
   -0.2355196767,
   -2.5523291032,
   -1.923036061,
   0.8097762946,
   -2.6482900557,
   -2.4338419402,
   0.4882413395,
   0.1697782092,
   -1.1607402703,
   0.3432669774,
   -2.7535781229,
   -2.6754860653,
   -2.7116210747,
   -2.8806756923,
   -2.8048231344,
   0.6207069295,
   -2.574546326,
   0.6696658727,
   0.7335225804,
   0.6399231151,
   0.7652550038,
   0.6345422039,
   0.3137940139,
   -2.4603328239,
   1.5372566402,
   0.4876254667,
   -2.3386246913,
   -1.0261264038,
   0.5223207058,
   0.4602545013,
   0.152539635,
   -1.8900949853
  ]
 },
 "A_conformer_rs0_64": {
  "omega": [
   -3.1179471106,
   3.0825814051,
   3.1254078983,
   3.0375276684,
   -2.9542531751,
   3.1203739343,
   -3.0847448348,
   3.107938158,
   -3.1277777233,
   -3.1239862838,
   -3.0629657812,
   -3.116824421,
   -3.1206627615,
   -2.997554301,
   -3.0027091611,
   -3.0945489561,
   3.0879748797,
   3.0900113844,
   3.1390874315,
   -3.0512667525,
   3.1035846304,
   3.056667088,
   3.1277668814,
   3.1409066251,
   3.1391574196,
   -3.0445741527,
   3.0447340304,
   3.0938539886,
   -3.0605723875,
   3.1154064219,
   3.0880646482,
   -3.0762117258,
   3.0932027974,
   -3.0237321873
  ],
  "phi": [
   2.7462813198,
   1.9083308605,
   1.4212447661,
   1.1850492401,
   1.1182604757,
   2.6265188313,
   1.9462064741,
   0.659987521,
   1.2405167009,
   2.1052966185,
   1.271494378,
   2.3629136185,
   1.140869998,
   0.9538440153,
   1.0441900199,
   1.4170004951,
   1.809280822,
   1.0817410331,
   1.2065770465,
   1.1980210132,
   1.006197415,
   1.3206721161,
   1.6445369627,
   1.7156269559,
   2.3255925738,
   1.1185770114,
   2.0995662854,
   2.1903314413,
   1.868916842,
   1.0820003598,
   1.5373802629,
   1.567551719,
   1.1385236558,
   2.0335558457
  ],
  "psi": [
   -2.3533533082,
   -2.5728520603,
   0.2478684128,
   0.5375718034,
   -2.7155875903,
   -2.8026733931,
   -2.929988222,
   3.1223465889,
   -2.040690837,
   -2.186100434,
   -2.5942055025,
   -2.6439075267,
   -2.7019352751,
   -2.8849438106,
   -2.6948491287,
   0.4265501558,
   0.1213841997,
   0.4661882155,
   0.5315463211,
   0.6438158232,
   0.8058601783,
   0.7933475106,
   0.5754876752,
   -3.1015408285,
   -0.2107841467,
   -2.7959080595,
   -2.4559535898,
   -2.2813533249,
   -2.743311027,
   -1.8228768337,
   0.3722621113,
   0.2021110295,
   -1.3719083931,
   -2.5271041804
  ]
 },
 "A_conformer_rs0_65": {
  "omega": [
   -2.9772204133,
   3.0698319638,
   -3.0964205761,
   3.0612913461,
   -2.8468107513,
   2.9518098299,
   -3.0830167378,
   -3.0333939645,
   -3.0961905849,
   -3.1182423136,
   3.0010136272,
   -3.130039288,
   3.1389740239,
   -3.1398661546,
   3.1148399632,
   -3.0817363411,
   3.1289383184,
   3.1371602527,
   3.1166028909,
   3.1375261265,
   3.0779672213,
   -3.14060698,
   3.1356769065,
   -3.1367289613,
   -3.1149886729,
   3.1380705407,
   -3.1211721279,
   -3.0705040213,
   -3.071503556,
   -3.0088109591,
   3.0064869677,
   3.1410310654,
   3.0527006358,
   -3.1324954195
  ],
  "phi": [
   1.0814309386,
   1.7031134199,
   1.7017247854,
   1.1597451602,
   1.0630721823,
   1.0710599427,
   2.4179132275,
   1.953100552,
   1.2368908658,
   1.4439425842,
   1.4472978059,
   2.5904210911,
   1.0130489134,
   1.3695278765,
   1.9442206913,
   1.5554980485,
   1.1182107741,
   1.0711307098,
   1.1478759878,
   1.3365315374,
   1.6258258339,
   0.8566964997,
   1.4729857915,
   -0.8824578692,
   1.6276568978,
   1.4114070261,
   2.136412959,
   1.1796638405,
   1.1619386053,
   1.3420525508,
   1.3701335733,
   0.9786915857,
   1.6654172445,
   1.010531877
  ],
  "psi": [
   -0.2178508809,
   -2.6195517522,
   -2.3378631402,
   -2.1681594468,
   -2.6475895334,
   -2.7909132493,
   0.864509933,
   -2.8665048442,
   -2.0554314114,
   -2.4175328436,
   -2.5958299265,
   -2.73542088,
   -0.9565827631,
   -2.5186777355,
   -1.2062053599,
   -0.1211010191,
   -2.9410432357,
   0.6244606437,
   0.697691852,
   0.6925525885,
   0.4371131229,
   0.4769732927,
   0.7431942041,
   -2.715987533,
   -0.5904714486,
   -2.2765848102,
   -2.2340355743,
   -2.3831146711,
   -2.4703447448,
   -2.222550762,
   -2.7608024629,
   0.8994305621,
   0.7778296578,
   -0.0492858215
  ]
 },
 "A_conformer_rs0_66": {
  "omega": [
   -3.0194873954,
   -3.0694644879,
   -2.9494929871,
   -2.9989849628,
   3.011878106,
   3.0856075775,
   -3.0502468903,
   3.1228384575,
   3.1146831016,
   3.096984067,
   -3.0106328156,
   3.0206179903,
   3.1323314568,
   3.0175291455,
   3.0754738906,
   -3.1161187224,
   -3.0790643,
   2.9982859534,
   3.0270979161,
   -3.1164717378,
   -3.0821359641,
   -3.1286118671,
   -3.018767027,
   -3.1281766129,
   -3.1230390807,
   -3.1122729538,
   -3.134551438,
   3.0124157002,
   3.0875601245,
   3.1053604268,
   -3.1152279339,
   -3.1371755353,
   -3.1287521316,
   3.1331576132
  ],
  "phi": [
   1.4801508359,
   2.5251793556,
   2.419435936,
   1.3710798549,
   1.3139405486,
   1.9594399759,
   1.2997829623,
   2.1965111088,
   1.1211889149,
   2.0055354547,
   1.2155773594,
   -0.7859497178,
   1.0200360115,
   1.0176745465,
   2.795810766,
   1.7833447347,
   0.9384109874,
   1.1645420343,
   1.5208178253,
   1.0356340389,
   2.4083424688,
   1.2542206232,
   1.645976435,
   1.5175249687,
   2.1892917212,
   2.0629716178,
   1.5988899481,
   1.1076899739,
   2.1273895517,
   1.0080226851,
   1.0748119201,
   1.0586352173,
   1.0785246702,
   1.070178008
  ],
  "psi": [
   -0.8968660742,
   -2.6842074907,
   -2.1846787699,
   -2.2553370759,
   -2.481012609,
   0.3434039075,
   -2.4971722199,
   -2.7785607597,
   -2.6038063404,
   0.4862630536,
   -2.3870487892,
   -3.0465243778,
   -0.980942289,
   -2.4932889428,
   0.6637400214,
   2.9902176046,
   -2.7795400327,
   0.587329571,
   0.4949740178,
   -2.377882915,
   -2.7883582216,
   3.0822480456,
   0.2851193463,
   -2.1110544085,
   -2.4806437474,
   -2.3154500919,
   -1.9320379389,
   -2.1421102685,
   0.7149552174,
   -1.3412057186,
   0.689745803,
   0.7706548763,
   0.6991518392,
   0.8419327412
  ]
 },
 "A_conformer_rs0_67": {
  "omega": [
   -3.0802969096,
   3.1305769327,
   -3.1151812477,
   3.0617954541,
   3.0176307364,
   3.1253492763,
   3.1253442624,
   -2.994476253,
   3.0425540167,
   -2.9905795908,
   3.0647374804,
   2.9618477632,
   3.1242733608,
   3.0445392543,
   -3.1180661273,
   2.9353301602,
   3.1204969604,
   -3.1042216599,
   3.1272172258,
   3.040984986,
   3.1269840105,
   3.0925111605,
   -3.0620631125,
   -2.8591190507,
   3.0904877859,
   -3.1352292821,
   3.0690974004,
   2.976235981,
   -3.1165202488,
   3.0708510114,
   -3.122224355,
   3.0739035012,
   -3.1045942224,
   -3.118287555
  ],
  "phi": [
   2.2870142189,
   2.3356787724,
   2.4835666463,
   2.3237254068,
   1.1249388287,
   1.104263005,
   2.3299453359,
   1.1506176539,
   1.1390269884,
   1.0949610715,
   1.1875602793,
   1.2222698502,
   0.9935551496,
   1.3907549928,
   2.1336741697,
   1.8381294023,
   1.0965701805,
   1.1539942819,
   1.1259870089,
   2.524302559,
   2.3892908504,
   1.4746681956,
   0.9476805484,
   1.2264720706,
   1.1413076134,
   1.3136299168,
   1.8019962443,
   1.0975557054,
   1.8968493871,
   1.3710577415,
   0.9123924904,
   1.4038895985,
   1.5669723193,
   1.881627992
  ],
  "psi": [
   0.5166995138,
   -2.3029098586,
   -2.3915712202,
   -2.8479390239,
   -1.1989904502,
   0.6687312634,
   0.7960482612,
   -2.7402492714,
   -2.5241870839,
   -2.500333816,
   -2.171358218,
   -2.4055658092,
   0.4724223528,
   -2.5183966148,
   -0.9209359032,
   -2.3919626866,
   0.8274200086,
   0.7608165092,
   0.7198199288,
   0.5989122941,
   -2.3809586867,
   -2.0935203045,
   -2.3425507067,
   -2.4307465534,
   -2.679947947,
   0.5295036085,
   0.4896050217,
   0.0789959148,
   0.7689360254,
   -1.8989545894,
   -0.0255730982,
   0.9467030067,
   0.3560853941,
   -2.2749284502
  ]
 },
 "A_conformer_rs0_68": {
  "omega": [
   -3.1041737063,
   -3.0229618013,
   -3.0875856434,
   3.0892346469,
   -2.9205008312,
   3.0646426594,
   3.1140611821,
   3.0621743793,
   -3.0905727926,
   -3.12236174,
   -3.0416774405,
   3.0530135207,
   2.9571106586,
   3.1323878066,
   2.9366855956,
   -3.1179860113,
   -3.1304486554,
   3.1403904395,
   -3.1371682823,
   -2.9931698446,
   -3.0557967536,
   3.1186170624,
   -3.0524136054,
   2.9691882522,
   -3.0610673858,
   -3.1308923153,
   3.139726656,
   3.1228238391,
   3.1342148189,
   -3.1405210835,
   -3.127689539,
   -3.0831675496,
   -3.1112561509,
   -3.1352279629
  ],
  "phi": [
   1.1007435549,
   1.4416266087,
   2.3627434981,
   1.1733185332,
   0.9488922851,
   1.048817,
   1.6041700118,
   2.2643498839,
   1.1652287235,
   2.3045144953,
   1.0090899498,
   -0.5779483803,
   1.1091395224,
   1.093992251,
   1.5849844897,
   1.3361137321,
   1.0153988487,
   1.2072082838,
   1.1010933972,
   2.5058715504,
   1.1467925517,
   1.1776691059,
   1.905752082,
   1.3604388467,
   1.5313740744,
   1.7147379866,
   2.2527173146,
   1.2160508021,
   1.9577907763,
   1.1914618647,
   1.6699591347,
   1.0729792012,
   1.1199859668,
   0.9758901798
  ],
  "psi": [
   -0.1549027029,
   -2.6304515574,
   -2.8364062104,
   -2.3903322355,
   -2.7139098402,
   -2.5288541405,
   0.3308108878,
   0.0388579532,
   -1.5632771498,
   -2.6829313836,
   -3.0613064242,
   0.3819553993,
   -1.0902333757,
   -2.4510017665,
   0.3360270943,
   -0.0581447144,
   -2.8237971501,
   0.6216618676,
   0.7339806589,
   0.6965585741,
   -2.6315382931,
   -2.61236668,
   0.6614903931,
   -2.7827439818,
   0.0205798555,
   0.3102084117,
   -2.2063568527,
   -2.8218258302,
   0.2488986624,
   -1.8043254113,
   0.2402521881,
   -0.0236150547,
   0.735819387,
   0.8581127539
  ]
 },
 "A_conformer_rs0_69": {
  "omega": [
   -3.016143034,
   -3.1119185546,
   -3.0508458869,
   2.9835998611,
   3.0994290346,
   -2.8718239869,
   3.1263815598,
   -2.9953318415,
   3.0405253813,
   -2.9896839625,
   3.0650439176,
   -3.0242174606,
   -3.0861022451,
   -3.1277328852,
   3.1094632292,
   3.1394434508,
   -2.9300360028,
   -3.1269172119,
   -3.0148362942,
   3.133319384,
   3.1035774198,
   3.0822389488,
   -3.0828775307,
   3.1084682241,
   3.11280796,
   -3.1294966081,
   -3.0792316721,
   2.9953530754,
   -3.1278795697,
   3.0818863705,
   -3.0032690225,
   -3.1076661033,
   3.0592236039,
   -3.0914532041
  ],
  "phi": [
   1.1328276376,
   1.1963992191,
   1.1618694847,
   2.8650486062,
   1.234473253,
   1.0616510394,
   2.3300989206,
   1.1507340539,
   1.1402427224,
   1.0937412054,
   1.1856217696,
   2.171163438,
   1.1501984691,
   0.9905453237,
   1.249977535,
   1.5199531709,
   0.9791582775,
   1.0949611835,
   1.0195585571,
   1.1656091637,
   1.636199056,
   -0.9945136057,
   1.1826919372,
   2.2990839556,
   -1.0276676275,
   1.552888425,
   1.2570593189,
   1.0653612107,
   1.8609279515,
   1.1004524475,
   1.0327818743,
   1.0071242811,
   1.0778385657,
   1.5019294341
  ],
  "psi": [
   0.5760377699,
   0.6253417903,
   0.715445182,
   0.6996383541,
   -2.9443133992,
   -2.4276839751,
   -2.8154447628,
   -2.7397538381,
   -2.5243359676,
   -2.5012104536,
   -2.1686280213,
   -2.405689942,
   -1.475823286,
   -2.9616556992,
   -2.5341448132,
   -2.1151826234,
   -2.9766576401,
   0.741234661,
   0.683971658,
   0.8264374652,
   0.593197637,
   0.1326936178,
   -0.7088299116,
   -2.6129268646,
   -0.0748790713,
   -0.3917896937,
   -2.5382562833,
   -2.2078037021,
   0.6501511073,
   -1.7767972879,
   0.3331006482,
   0.75334575,
   0.8854757245,
   0.7701705978
  ]
 },
 "A_conformer_rs0_7": {
  "omega": [
   3.038195255,
   2.9466151571,
   -3.0053736999,
   3.0948347816,
   0.0692315702,
   -3.03298574,
   3.0416866831,
   3.020461885,
   3.0119066658,
   3.1012863458,
   3.0312022919,
   3.044562576,
   -0.008195537,
   3.1045961944,
   2.9492476168,
   3.0437223125,
   3.1058688874,
   3.1385673378,
   -3.0263012331,
   3.1157594972,
   3.08274938,
   3.1284979003,
   3.0203272303,
   3.1031353177,
   -2.9947237764,
   3.1168138869,
   3.1413707434,
   -3.1348401385,
   -3.1415873438,
   3.1355545013,
   -3.1051941921,
   2.9413426353,
   -3.0542112135,
   3.0443295849
  ],
  "phi": [
   -1.653614318,
   -1.9181092771,
   -1.9892645445,
   -2.0935317114,
   -1.4566082552,
   -2.568675735,
   -2.1326746163,
   -1.336965251,
   -1.1645647509,
   -1.4752091918,
   -1.0230840524,
   -2.3959412819,
   -1.2358936067,
   -0.8726455783,
   -2.2386158747,
   -2.6804077073,
   -1.7512662221,
   -1.1955685703,
   -1.5223401729,
   -1.034568595,
   -2.4076355418,
   -1.255444153,
   -1.6472122282,
   -1.5251967346,
   -1.185986294,
   -1.0131372573,
   -1.1003276768,
   -2.0468412057,
   -2.0688188692,
   -0.9891832403,
   -2.4166100165,
   -2.5470196105,
   -1.2089589961,
   -2.3012976395
  ],
  "psi": [
   2.0079134595,
   2.5042379942,
   2.0298430369,
   2.5662278743,
   2.5735915819,
   0.0011953516,
   2.3653234217,
   2.3380774247,
   2.1805191274,
   2.3448975892,
   2.8716367313,
   -0.4758110857,
   2.6191706526,
   2.8512123467,
   -0.6190040394,
   2.6222188284,
   2.7891988058,
   2.181125808,
   -0.4901698675,
   2.3779121464,
   2.7893208022,
   -3.0828694416,
   -0.2844261397,
   2.1102267054,
   -3.0318611779,
   -0.8522805026,
   -0.6662716514,
   -0.3592512219,
   0.1438931922,
   2.5945680737,
   2.6005692575,
   -3.0463704142,
   3.099648839,
   1.9912227073
  ]
 },
 "A_conformer_rs0_70": {
  "omega": [
   -3.1310354126,
   -3.1233787117,
   -3.0896142027,
   3.1007481544,
   -3.138442972,
   -3.1381951211,
   -3.1395160391,
   2.831753605,
   -3.0316443792,
   -3.0534042873,
   3.1011324389,
   3.1338421438,
   3.1223051559,
   -3.1412187176,
   3.1375663395,
   -3.1369228474,
   3.1372218653,
   3.0850996367,
   3.1094492994,
   -3.1279058146,
   3.0507186633,
   3.0938196797,
   3.0343836554,
   3.0444707862,
   -3.0195034248,
   3.1410478812,
   3.0197191265,
   3.1391999241,
   -3.1269254956,
   -3.1211623372,
   -2.9133512155,
   3.1222651175,
   3.0759981761,
   3.0736162163
  ],
  "phi": [
   -1.1456322579,
   -1.1347253353,
   -1.1728062776,
   -2.3780417938,
   -1.1619899867,
   -1.0192067161,
   -2.5021801056,
   -1.4308131417,
   -1.0560702489,
   -1.0617096615,
   -1.3478278547,
   0.7310605758,
   -1.2688867763,
   -0.9612430127,
   -1.0361163343,
   -1.0755260916,
   -1.208324937,
   -1.0517329605,
   -1.8649454193,
   0.8557440231,
   -1.0193936964,
   -1.1404871479,
   -1.0043258677,
   -1.0132006472,
   -1.2000331062,
   -1.2664262948,
   -1.1296055753,
   -1.0970539728,
   -1.1044831314,
   -0.8886260889,
   0.8171156602,
   -1.674575663,
   -1.3894907077,
   -1.880889207
  ],
  "psi": [
   -0.7361555797,
   -0.7066688039,
   -0.9029894438,
   -0.6442972774,
   2.7331257317,
   2.152638278,
   -0.5798176125,
   2.7083996083,
   2.2481565223,
   -0.7445249099,
   2.1781714618,
   2.4246916022,
   1.0295279953,
   2.5665318486,
   2.6387840519,
   -0.6430420685,
   -0.8117539407,
   -0.4435610963,
   -0.418844314,
   0.3092009047,
   0.7149765274,
   -0.7370210137,
   -0.7618793234,
   -0.7233894024,
   -0.6565551983,
   -0.5886847515,
   -0.6200787451,
   -0.6487747385,
   -0.7763431144,
   2.5144344652,
   -0.6473385748,
   -2.0810965193,
   -0.0784673908,
   2.1167755321
  ]
 },
 "A_conformer_rs0_71": {
  "omega": [
   -3.0148260988,
   -3.0667464809,
   3.0483557989,
   -2.9966860221,
   0.197131551,
   3.0965754678,
   -3.1249093383,
   3.0677817684,
   -3.0409246358,
   -3.1233261669,
   3.1396039101,
   2.9623996805,
   3.124817599,
   3.0435773882,
   -3.1191484061,
   2.9354068743,
   -3.1231823285,
   -2.9973611814,
   -3.0447442145,
   -3.12579392,
   3.1185528176,
   3.0907853213,
   3.0053154631,
   3.0872468879,
   3.1367275188,
   3.0018170384,
   -3.1294056568,
   3.0590019441,
   3.0994246113,
   3.138455753,
   -3.1321612925,
   -3.0591247553,
   3.1178055985,
   3.0217507465
  ],
  "phi": [
   1.0300526028,
   1.9887923314,
   2.1884576538,
   2.7218078549,
   1.3494894574,
   1.6614008763,
   2.3607373623,
   2.4032444121,
   1.2067148978,
   1.1862213413,
   0.8457917833,
   1.2223718434,
   0.9939131795,
   1.3895325327,
   2.1341445491,
   1.8399428094,
   1.2941681883,
   1.5681037046,
   2.1755773402,
   1.1553419767,
   1.7967038775,
   1.4036441332,
   1.6395433017,
   -0.803990013,
   1.0469469282,
   1.3241903214,
   1.0290343594,
   1.0092530377,
   2.1207688219,
   1.1081421611,
   1.2856099446,
   0.9429595733,
   1.201640559,
   1.2128091711
  ],
  "psi": [
   0.5754398348,
   0.7370168931,
   -2.3300438921,
   -2.6269987295,
   -2.6386410703,
   -2.989637192,
   -0.1876254121,
   0.1373949132,
   -2.7282888653,
   -2.6182448876,
   -2.3472119165,
   -2.3654532345,
   0.4724840343,
   -2.5158726209,
   -0.9212140845,
   -2.3931690456,
   0.8270039446,
   0.1976452314,
   -0.3147100056,
   0.7378969545,
   0.6855050041,
   -2.0889983115,
   -1.3940196959,
   0.4601039429,
   -0.7805922514,
   0.8815862582,
   0.6096430501,
   0.679476496,
   0.4728853304,
   -1.690538943,
   0.3981901676,
   0.7420133849,
   0.7090778408,
   0.8120207996
  ]
 },
 "A_conformer_rs0_72": {
  "omega": [
   -3.0670697751,
   -3.0328991654,
   -3.0433219924,
   3.0530167315,
   3.0807450121,
   3.1367294618,
   -3.1414171245,
   -3.0465348013,
   3.0519013617,
   -3.0724887336,
   3.1394150418,
   3.061694662,
   -3.0654485013,
   3.0616883184,
   -2.999683009,
   2.9793527146,
   2.9559423994,
   3.1210047707,
   -3.1377864556,
   3.0497647594,
   -3.1038089536,
   -3.0560604959,
   3.1015526905,
   3.1187679904,
   -3.1162829838,
   2.9967688533,
   -3.1196653486,
   -3.1161628001,
   -3.1000432979,
   -3.1346129525,
   3.1406092024,
   -3.1265357315,
   -2.9924176231,
   -3.0541778053
  ],
  "phi": [
   -1.1844891659,
   -1.9098099739,
   -1.0116757124,
   -1.9032369047,
   -0.7602304697,
   -2.7069059816,
   -1.6004522361,
   -1.064099723,
   -1.008829957,
   -2.3699196509,
   -1.1391746741,
   -1.8651123683,
   -1.2249108863,
   -1.2777617052,
   -1.5131249765,
   -1.2032240712,
   -1.172483056,
   -1.8004496617,
   -1.2103848751,
   -1.1960211836,
   -1.0064684628,
   -1.3220338838,
   -1.1281200518,
   -1.6494756908,
   -1.0950779492,
   -1.685490178,
   -0.7748137169,
   -1.4702310615,
   -2.8295992096,
   -1.0859382058,
   -2.0249626117,
   -2.2721637739,
   -2.2939058857,
   -1.3574141278
  ],
  "psi": [
   -0.6665121548,
   -0.4431845695,
   -0.4248580005,
   -0.8264816552,
   2.5143577174,
   2.4906761707,
   2.2825578608,
   2.1342864876,
   2.2994335508,
   2.3409542856,
   2.2417431156,
   2.4927562747,
   1.6797739015,
   -0.3673751198,
   2.7250694471,
   2.2860328571,
   2.9589690735,
   2.7347645594,
   -0.0666272088,
   -0.6426960635,
   -0.8073006417,
   -0.7917169947,
   -0.5761481054,
   -0.2218834854,
   -0.0711917868,
   2.5269657678,
   2.3364299908,
   -0.7817097152,
   -0.0102110872,
   1.2593052251,
   -0.2239610783,
   0.291499847,
   2.7753597452,
   1.1920982345
  ]
 },
 "A_conformer_rs0_73": {
  "omega": [
   3.1041085297,
   3.0233532453,
   3.0880390368,
   3.1312520692,
   3.1406470993,
   -3.1051276303,
   -3.134120984,
   -3.1089738646,
   -3.1401379897,
   3.046918156,
   2.9608617255,
   3.118518378,
   3.138390963,
   3.13508916,
   -3.0982138512,
   3.0714864792,
   2.9963886825,
   -3.1369895373,
   -3.0263788076,
   3.1165122315,
   3.0825324957,
   3.1281650769,
   3.0180395899,
   3.0754469319,
   -3.1402024825,
   3.123535756,
   -3.0849846357,
   -3.1369521,
   -3.0291248276,
   -3.050416739,
   -3.0812770471,
   -3.137255435,
   3.0766267852,
   -3.0938120633
  ],
  "phi": [
   -1.1012090003,
   -1.440420674,
   -2.3622639011,
   -1.5549210073,
   -1.0294408707,
   -1.3171287138,
   -1.7832358055,
   -0.9927936369,
   -1.0483091859,
   -1.3416483286,
   -0.9707157532,
   -2.1433381816,
   -1.0217375206,
   -1.0553065131,
   -1.595384477,
   -2.5333987265,
   -1.5441142129,
   -2.6871324192,
   -1.5203290742,
   -1.0357297517,
   -2.4080086907,
   -1.2555511428,
   -1.6459547428,
   -1.9844210733,
   -1.1455378841,
   -1.0764318473,
   -1.1429969946,
   -1.4545084995,
   -2.4378445258,
   -0.9837898996,
   -1.0287733564,
   -1.0346599838,
   -1.041168559,
   -1.0799877368
  ],
  "psi": [
   0.1544621256,
   2.6293869289,
   2.8355235079,
   2.38913841,
   2.6437700639,
   -0.6097426928,
   -0.0808640851,
   -0.6359913739,
   -0.6274551038,
   -0.5502663546,
   2.1711352227,
   2.4679763082,
   2.8132997515,
   2.7180290335,
   2.5546592616,
   -0.6975413334,
   2.771355311,
   -0.2458985899,
   2.1252096901,
   2.3786176451,
   2.7890800252,
   -3.0823000258,
   -0.2838273968,
   2.1105246442,
   2.057419085,
   -0.6860216271,
   -0.8561341003,
   -0.5537244971,
   -0.5436964365,
   1.0371092031,
   -0.5958060896,
   -0.7309836315,
   -0.8221891981,
   -0.8109636139
  ]
 },
 "A_conformer_rs0_74": {
  "omega": [
   -3.1316682533,
   -3.1262004384,
   3.1224500841,
   2.9929097925,
   -2.9197904941,
   -3.0922528324,
   -2.9992861623,
   3.1314307499,
   -3.1413401373,
   3.1102440014,
   -3.1378021959,
   -3.1295428527,
   3.1381451846,
   -3.1361882902,
   -3.0870210067,
   3.0993791615,
   3.1306392947,
   3.1357135505,
   -3.0742263605,
   -3.0439564738,
   -3.0541387763,
   -2.9867868808,
   3.0273991492,
   -3.0630997089,
   3.0022035035,
   -3.1329248164,
   -3.1306724236,
   3.1021708589,
   3.1102218565,
   2.9223092407,
   -3.0157272649,
   -2.8610968652,
   -3.1297616539,
   3.0115623272
  ],
  "phi": [
   -1.207433343,
   -1.834705173,
   -2.2673127203,
   -1.204266925,
   -1.0966497577,
   -1.1664548433,
   -1.8583520577,
   -2.175059535,
   -1.072060412,
   -2.4821169659,
   -0.9602649824,
   0.7372154288,
   -0.9211830448,
   -1.0734553653,
   -1.1013983092,
   -1.497231705,
   -1.1326748457,
   -1.0175108993,
   -1.1650574776,
   -1.1593329113,
   -1.5036805869,
   0.7998383408,
   -1.18240293,
   1.4112970687,
   -1.014012729,
   -1.2102761931,
   -2.0328476063,
   -2.6031747983,
   -2.7024335411,
   -1.5137953705,
   -1.9208555083,
   -2.1072912471,
   -2.2151757408,
   -1.9641850455
  ],
  "psi": [
   2.8864853137,
   -0.3698324789,
   2.4205301247,
   2.3319442161,
   2.2870783881,
   -0.7795149472,
   -0.7260570582,
   -0.382314788,
   1.9604105822,
   2.5154124968,
   2.9215482335,
   -0.6718631495,
   1.0533439693,
   1.9850792001,
   -0.4970230367,
   -0.1194890776,
   -0.0970123205,
   2.4472507479,
   -0.7280973878,
   -0.5414243813,
   -0.6922827898,
   -0.0200338085,
   0.8336443562,
   2.7916214102,
   0.1454245546,
   2.5587742042,
   2.2429907393,
   -0.6503529495,
   2.7354548289,
   2.7712968219,
   2.7378074846,
   2.5901620307,
   2.1164260312,
   2.7759116259
  ]
 },
 "A_conformer_rs0_75": {
  "omega": [
   2.9716584058,
   -3.1107313202,
   2.9671384492,
   -3.112332892,
   -2.9829227758,
   -3.136114914,
   3.0466587282,
   -3.0617537885,
   3.0906358514,
   3.122635709,
   3.0409973524,
   -3.1325003343,
   -3.0365998085,
   -3.1298887517,
   -2.7936781649,
   3.1263593334,
   2.9465727114,
   -3.1308510249,
   3.0446498831,
   3.1025132115,
   3.0879047574,
   3.0484310664,
   3.1390906903,
   -3.0291215087,
   2.9827719056,
   -2.9448844311,
   3.0714407822,
   2.9908127381,
   3.103786528,
   -3.1253225634,
   -3.1400099071,
   3.1381366306,
   3.1073939246,
   3.1375525485
  ],
  "phi": [
   -1.6475023932,
   -2.1068273452,
   -1.4161020124,
   -2.3060365454,
   -1.1692394129,
   -1.1895257196,
   -0.9778178923,
   -2.2645907788,
   -1.16431545,
   -2.3026291761,
   -1.0086465964,
   -2.0067564663,
   -1.1453427697,
   -1.3079053469,
   0.9760415949,
   -2.479501276,
   -1.0510087749,
   -1.2269426663,
   -1.1940283184,
   -1.4195535836,
   -2.2534090195,
   -2.7980810414,
   -1.5315248081,
   -1.2070339885,
   -1.5270043024,
   -1.8971603438,
   -2.1419330589,
   -1.1658134258,
   -0.581255965,
   -1.0361756935,
   -1.122865546,
   -1.1821298748,
   -1.0663647784,
   -1.1021864721
  ],
  "psi": [
   -0.8313822108,
   3.0007004152,
   2.2724823751,
   2.0706800423,
   0.9425318832,
   -0.6060942004,
   -0.868255119,
   -0.8892845643,
   1.5632222963,
   2.6814442195,
   3.0603494741,
   -0.3823082538,
   1.9384099975,
   -0.3633202708,
   -0.0854209773,
   -2.5966888735,
   -0.2758979906,
   -0.9459317937,
   -0.6925138222,
   2.1545348509,
   2.3091293466,
   -0.0904186724,
   2.7724361772,
   -0.3261629842,
   2.326350088,
   2.5627616726,
   1.982793457,
   2.5703879746,
   2.6080715638,
   2.0377779786,
   2.4868716196,
   -0.6589508258,
   -0.7059094653,
   -0.7456075894
  ]
 },
 "A_conformer_rs0_76": {
  "omega": [
   3.1045174259,
   3.0224045929,
   3.0880741275,
   -2.9801136053,
   -2.9014650461,
   -3.128012689,
   -3.012767428,
   -3.0239595606,
   -2.9316643395,
   3.1232491299,
   3.0625977403,
   3.1163400123,
   3.1198667129,
   2.9974503438,
   3.1016841311,
   3.1111673103,
   3.1233936325,
   -3.0849267497,
   -3.0783168039,
   3.10894245,
   2.8569818506,
   3.1351008532,
   -3.0914794035,
   -2.9918360872,
   3.0839096703,
   3.1021973451,
   -3.0126613991,
   -3.0952759222,
   2.8747759212,
   -3.0817959503,
   3.1135230949,
   3.1258101945,
   2.9281654623,
   3.1338243596
  ],
  "phi": [
   -1.0995460048,
   -1.4431996846,
   -2.3618587774,
   -2.3675059912,
   -1.1500208597,
   -1.82411013,
   -1.7685425896,
   -2.1653084483,
   -1.2894020703,
   -2.1056462625,
   -1.2713154303,
   -2.3607075453,
   -1.1416460545,
   -0.9549594931,
   -1.1419611825,
   -1.0149739993,
   -1.0479889114,
   -1.0205471314,
   -1.5017391975,
   -1.6383627488,
   -2.7422398649,
   -1.2268356173,
   -1.6197058017,
   -2.4194370937,
   -1.8075148209,
   -1.4822460011,
   -1.4357908865,
   -1.2723424855,
   1.2048295732,
   -0.9839801398,
   -1.1176193816,
   -1.386303059,
   -1.781316116,
   -1.6868704413
  ],
  "psi": [
   0.1540609331,
   2.6308549049,
   2.8360361425,
   2.3904561323,
   1.1390772628,
   -0.620615372,
   -0.1463734748,
   -0.2022712336,
   2.6507016322,
   -0.1875480129,
   2.594117868,
   2.6433056797,
   2.7025759262,
   2.8845557972,
   2.6952251774,
   2.7745328604,
   -0.7576836594,
   -0.6370903147,
   -0.7490156544,
   2.8040131948,
   0.3702423655,
   2.6632308546,
   -0.348429893,
   1.4962931608,
   0.282505138,
   2.5180040467,
   2.1350304878,
   2.1818482657,
   2.4924311569,
   1.0789145683,
   2.4693441098,
   -0.5658099504,
   0.0238219262,
   0.3242900459
  ]
 },
 "A_conformer_rs0_77": {
  "omega": [
   3.0572344103,
   -3.054688132,
   -3.0808945582,
   -2.9892141538,
   -3.1294224815,
   3.0324059127,
   3.0531967277,
   2.9420908244,
   3.1324973598,
   -3.0673298799,
   -3.0156288563,
   3.0272455893,
   3.0831383965,
   -3.1138336703,
   -2.9413054128,
   -3.1395693752,
   -3.0967621658,
   3.1175211416,
   3.1237973452,
   3.1173347284,
   3.1398933804,
   -3.138842492,
   -3.137650856,
   -3.093182037,
   -3.0938679815,
   3.0859682901,
   2.9299813488,
   -3.1362017779,
   3.1248143148,
   3.1404719112,
   3.1300839357,
   -3.1152549822,
   -3.0177006002,
   3.0877146336
  ],
  "phi": [
   2.6961547528,
   2.5444837121,
   2.3192389269,
   1.485521126,
   0.9391724717,
   1.3132681037,
   2.2376504936,
   2.1281907182,
   1.1380274631,
   1.7412077176,
   0.9340624522,
   2.5653704201,
   1.1587090027,
   1.2204229607,
   1.9242799254,
   1.3607718814,
   1.0234618459,
   1.1695521159,
   1.0635005607,
   1.8381384784,
   1.2682709179,
   1.1128752853,
   1.2011797573,
   1.0693208983,
   1.1238015122,
   1.3490597589,
   2.2466977962,
   0.901774423,
   1.8144506016,
   0.9114946791,
   1.267804504,
   1.3936788733,
   2.1781594021,
   1.4499980637
  ],
  "psi": [
   -2.5550014194,
   -2.6239290745,
   -2.9881713139,
   -2.7261213752,
   -2.122037969,
   -2.6157453673,
   0.3263165202,
   0.2506586195,
   -1.8503849117,
   -2.4673150652,
   -2.729667993,
   0.746949721,
   -1.4831748496,
   -2.8115606201,
   -2.7796831444,
   -2.6705373143,
   -2.8582744173,
   0.6808852089,
   0.7551356319,
   0.7900155098,
   -2.2672496999,
   -2.9572370719,
   0.6655321206,
   0.1040519089,
   0.7938357598,
   0.7841276758,
   0.5320457728,
   1.3411430149,
   -2.2020824294,
   -2.0501392657,
   0.6235672064,
   0.3036471914,
   -2.4850275735,
   -2.5385975704
  ]
 },
 "A_conformer_rs0_78": {
  "omega": [
   3.1302074156,
   3.1263434349,
   -3.1204649277,
   -3.0769024018,
   3.0968705051,
   3.1248705103,
   -3.0973284116,
   -3.0210242012,
   -3.0112837885,
   -3.1000032599,
   -3.0302174068,
   -3.1402589191,
   3.1388414633,
   3.0418302225,
   -3.0720217903,
   -2.961715699,
   -3.1050163607,
   -3.0828975617,
   -3.0595131662,
   -3.0762671478,
   -3.0298250204,
   -3.0345221358,
   3.0517687363,
   3.100845738,
   -3.1411879007,
   2.9558289604,
   -3.0331231201,
   3.1098398252,
   -3.1200963941,
   3.0847505329,
   -3.1312057331,
   -3.06279905,
   -3.027411688,
   -2.9154006681
  ],
  "phi": [
   1.2071630325,
   1.8326689124,
   2.2675702293,
   1.2722113306,
   1.0357479279,
   1.1999119276,
   1.4582060425,
   1.3375487612,
   1.1639714288,
   1.4746269726,
   1.0229127084,
   1.0022919237,
   1.0184195302,
   1.3514376781,
   1.3209983191,
   2.0288851229,
   0.8821274229,
   2.2916552785,
   1.839562668,
   2.207013814,
   1.9417197028,
   1.3093502237,
   1.5760138475,
   -0.756358468,
   1.4148211675,
   2.8091649486,
   2.5658842655,
   1.9527751669,
   2.8838453768,
   1.0604466916,
   1.1190021139,
   1.3789494909,
   2.3388789673,
   1.5525014984
  ],
  "psi": [
   -2.8870992412,
   0.3710192451,
   -2.4204417464,
   -2.3343008052,
   -2.4377280645,
   0.5257263261,
   0.2662833243,
   0.1059011863,
   -2.1823403694,
   -2.3438190791,
   -2.8714126388,
   0.4745283369,
   -2.099139913,
   0.5027082639,
   -2.6244555005,
   0.4297148721,
   -2.3758778677,
   -2.3545592092,
   -2.281985417,
   -2.1943861729,
   -2.5460721884,
   -2.2417154715,
   -1.3786397865,
   0.4306624867,
   -0.7809068098,
   -1.6939137957,
   -2.6081292103,
   -2.8156892324,
   -2.4243063379,
   -1.8104780708,
   0.5943436086,
   0.6748458561,
   -2.4031653436,
   -2.5856820961
  ]
 },
 "A_conformer_rs0_79": {
  "omega": [
   3.1039940309,
   3.0233791312,
   3.087594849,
   -3.1132993805,
   -2.9861881698,
   3.1266382051,
   -3.1259969473,
   2.9967046788,
   -3.0427724784,
   2.9905395726,
   -3.0638435465,
   2.9517842821,
   3.0158176187,
   0.0313908636,
   -3.1377407382,
   3.1127996734,
   3.0624742871,
   -3.0872672284,
   -3.030102666,
   -3.1181930292,
   -3.0557108684,
   -3.0567384342,
   -3.0242567879,
   3.0965731223,
   3.098464396,
   3.1091973748,
   -3.0427029492,
   -3.0941445865,
   3.0608462178,
   -3.1154690164,
   -3.0889293078,
   -3.0386010599,
   -2.9409199666,
   3.0579582005
  ],
  "phi": [
   -1.1012975381,
   -1.4409040461,
   -2.3626143055,
   -2.1160695364,
   -0.892930169,
   -0.943255392,
   -2.331986953,
   -1.1503627421,
   -1.1396517386,
   -1.095151334,
   -1.1884267203,
   1.0111495037,
   -1.1447856872,
   -1.3148291307,
   -1.2888373704,
   -2.3497753139,
   -1.1497285602,
   -1.1006609352,
   -1.1475291339,
   -1.6726078127,
   -0.8877557725,
   -0.9167886751,
   -1.122250382,
   -1.2442665533,
   -1.6991222421,
   -1.5587193552,
   -2.1004894645,
   -2.1899676255,
   -1.8697325611,
   -1.0819485814,
   -1.5376129521,
   -1.2791862726,
   -1.6838224618,
   -2.2938776726
  ],
  "psi": [
   0.1554031787,
   2.6297929733,
   2.8355361882,
   2.3904194525,
   1.5154808788,
   -0.9038464587,
   -0.9177927677,
   2.7406661023,
   2.5235477638,
   2.5013261207,
   2.1709229612,
   2.405344491,
   1.2264733957,
   2.7240643849,
   2.5531034654,
   2.4100326089,
   2.8061629457,
   -0.7132026818,
   -0.81140875,
   -0.4258316127,
   -0.3524898905,
   -0.9505638594,
   -0.8511188822,
   -0.5580495149,
   -0.2919671807,
   -0.0931171263,
   2.3782107262,
   2.2812378237,
   2.7432075308,
   1.8232646765,
   -0.3715933038,
   -0.2019008768,
   -0.3487010315,
   -0.0616619776
  ]
 },
 "A_conformer_rs0_8": {
  "omega": [
   3.1335549272,
   3.03793064,
   3.0615173201,
   3.111379368,
   -2.963013584,
   -3.1390008594,
   -3.1290946902,
   3.1035123948,
   3.1403490977,
   3.1257434285,
   3.0622768458,
   3.1168863724,
   3.1195934551,
   2.9991763482,
   -3.139494647,
   3.120876354,
   3.0347198097,
   3.1168443136,
   3.1120926384,
   -3.0223382384,
   -2.9049774804,
   -3.0577625529,
   3.0788238194,
   -3.0946720011,
   3.1120282676,
   3.1327297744,
   -3.1022964595,
   -2.9182330225,
   3.114013978,
   -3.0542780279,
   -3.0981305329,
   -3.1086776118,
   -3.076054109,
   3.1412050997
  ],
  "phi": [
   -1.1230130181,
   -1.260070666,
   -1.5813110682,
   -2.1918677528,
   -1.1814139444,
   -2.1123686633,
   -1.8693105537,
   -1.8409768885,
   -0.9810720819,
   -2.1050608062,
   -1.2711914583,
   -2.3620802321,
   -1.1406380707,
   -0.9570635608,
   -1.1965495475,
   -1.1685799466,
   -0.9963722221,
   -1.056764133,
   -1.126170611,
   -1.7660509723,
   -1.4775776003,
   -1.1213112662,
   -1.1014533219,
   -1.9948286349,
   -1.0230096944,
   -1.0728044797,
   -1.1844430408,
   -1.2295796183,
   -2.1110818202,
   -1.068317454,
   -1.6371078275,
   -2.1948980896,
   -2.8199383151,
   -1.846154154
  ],
  "psi": [
   2.6547547601,
   -0.4031669685,
   -0.4445543486,
   -0.6232494541,
   1.6138882908,
   -0.233829211,
   2.3211062811,
   2.5262075892,
   1.8048758644,
   2.55804106,
   2.5943213649,
   2.6444638591,
   2.7012144594,
   2.8855657832,
   2.6951564612,
   -0.6436886337,
   -0.6986346054,
   -0.6979178918,
   -0.7693829043,
   -0.5979051697,
   2.0699102822,
   3.0656047471,
   -0.517347228,
   -0.2534788096,
   0.5656519008,
   -0.7166766685,
   -0.865679783,
   -0.8028796703,
   -0.767101583,
   1.5111281444,
   -0.7937649943,
   -0.1290982687,
   2.5986721706,
   2.947080388
  ]
 },
 "A_conformer_rs0_80": {
  "omega": [
   -2.9611221924,
   3.0874538437,
   2.943685483,
   -3.1141130197,
   -2.9655728712,
   -2.9383372293,
   3.0430754252,
   2.8917473338,
   3.1306651237,
   -2.9811623388,
   3.070534684,
   3.0529696765,
   2.9579198385,
   3.1332142041,
   2.9357515152,
   -3.0487868523,
   -3.0741524506,
   -3.1219470143,
   3.1378538616,
   -3.1329024107,
   -3.1071651611,
   3.0531551076,
   3.0962838157,
   -3.058285601,
   -3.1007481229,
   3.1414792771,
   -3.1083888205,
   -3.0960674122,
   -3.0779207729,
   -2.9582016294,
   3.0936221654,
   3.1014938148,
   -3.0586234446,
   -3.1199756571
  ],
  "phi": [
   1.2626441484,
   1.2721895901,
   2.1432147114,
   2.4117201325,
   1.403859141,
   0.921043496,
   2.1803583765,
   2.2876188113,
   1.0125879452,
   1.2500970371,
   0.9789241913,
   -0.5791796357,
   1.1071546226,
   1.0930558003,
   1.5861413636,
   2.3399979282,
   1.6624732513,
   2.2013440675,
   1.7680269033,
   0.7675688416,
   0.8711969049,
   1.5158901437,
   1.2071863873,
   1.073004185,
   0.974904231,
   1.0599253376,
   1.2050328819,
   2.6751812176,
   2.5278567547,
   0.9773920422,
   1.2158269026,
   1.3723690252,
   1.0001356384,
   1.2050921514
  ],
  "psi": [
   0.1798668266,
   0.1958697487,
   -2.4014267529,
   -2.3234705299,
   -2.7054082928,
   -2.8007057594,
   -2.4272257043,
   0.5365502038,
   -2.0314992,
   -2.4959195096,
   -2.9455650527,
   0.7421834919,
   -1.0887340974,
   -2.4491430336,
   0.3359143662,
   -0.0585167936,
   -3.0718932929,
   -2.3270041933,
   -2.5965865626,
   -1.8887915569,
   -2.2964222281,
   0.5249835044,
   0.2085538365,
   0.2166691671,
   0.7860584388,
   0.742550158,
   0.7226461158,
   0.721978496,
   -2.7319026694,
   -2.7206612185,
   -2.5161216434,
   0.6373479262,
   0.0556597211,
   0.7882216387
  ]
 },
 "A_conformer_rs0_81": {
  "omega": [
   3.0548665411,
   -2.8483298108,
   -3.0975438976,
   -3.1233587994,
   -3.1060402353,
   3.1022453983,
   3.1200119111,
   -2.9942767126,
   -3.0849086254,
   -3.1233379143,
   -3.062281341,
   -3.1162073924,
   -3.119944663,
   -2.996696007,
   3.0883115452,
   -3.1106675464,
   2.8943811154,
   2.9922020862,
   -3.053420504,
   -3.077699517,
   -3.0392417129,
   -3.1139626692,
   3.0768686988,
   -3.0754064387,
   3.0490575648,
   -3.1011684753,
   3.0121527443,
   3.0953196094,
   -2.8736791988,
   3.082231241,
   -3.0730368631,
   -3.1184483767,
   -3.0418431922,
   -3.1067886561
  ],
  "phi": [
   1.3623851883,
   2.1421335427,
   0.9734573582,
   1.9327708719,
   1.3416385237,
   1.5192211251,
   1.7722257598,
   2.3350889277,
   0.8851175322,
   2.1056330027,
   1.2696055393,
   2.3619565556,
   1.1407666937,
   0.9546207829,
   2.7292582368,
   1.9694396634,
   1.503901752,
   2.9401151743,
   1.7582157133,
   1.228235325,
   2.4378154901,
   1.1284767673,
   -1.0990881112,
   1.5957503726,
   1.9585530245,
   1.4793627447,
   1.437836768,
   1.2709053669,
   -1.2073735393,
   0.9859656665,
   1.083925312,
   1.0745572599,
   0.9853712902,
   1.0113518872
  ],
  "psi": [
   0.7019763246,
   -3.0037224029,
   -2.9728933536,
   0.8072052725,
   -2.0543442694,
   0.3322609138,
   -2.2620294151,
   -0.2875252843,
   -2.6377409016,
   -2.429149208,
   -2.5938000865,
   -2.6435298121,
   -2.7017802621,
   -2.8840084323,
   -2.6941801238,
   -2.5413690284,
   0.0109507461,
   0.1695484409,
   -2.7961242189,
   -1.7516435748,
   0.8499436571,
   -3.121983065,
   0.2945989608,
   0.0732969522,
   -2.444377745,
   -2.314370169,
   -2.1344702818,
   -2.1815586727,
   -2.4908861423,
   -1.0789556701,
   -2.4681498027,
   0.8389016144,
   0.705281067,
   0.8779191337
  ]
 },
 "A_conformer_rs0_82": {
  "omega": [
   3.1325057879,
   -3.1272466404,
   3.1000748638,
   -3.0887645332,
   -3.087189655,
   2.9000464282,
   -3.0767357366,
   3.054255397,
   3.0774778614,
   -3.1015681115,
   3.0736157438,
   -2.9011789769,
   3.1238407263,
   3.03968491,
   2.9833638064,
   -3.1405082557,
   3.0649849698,
   -3.0687027532,
   3.0852589978,
   3.1273666443,
   -2.8663847111,
   -3.1263749949,
   -3.0791693566,
   3.0540391644,
   -3.0955299012,
   3.1310531323,
   -3.1336010997,
   -3.0546163151,
   3.0062596948,
   -3.0193460125,
   3.1029232095,
   3.1304197026,
   3.1179416279,
   -3.1208591178
  ],
  "phi": [
   -1.5551169745,
   -1.8017708708,
   -1.9401247567,
   -1.6013131177,
   -1.2067425211,
   -1.7083160346,
   -2.3739925473,
   -2.3237684772,
   -1.1933701781,
   -2.3940036416,
   -1.2312647644,
   -1.5455737718,
   -1.2197751407,
   -1.2438923425,
   -1.0697350079,
   -1.1344104953,
   -1.0426955418,
   -1.1225805358,
   -1.0146900394,
   -1.0025949715,
   -1.5515839624,
   -1.6764562519,
   -1.4437666362,
   -2.3279203295,
   -1.096369863,
   -1.0233497233,
   -1.1452083706,
   -1.1074674756,
   -1.484990785,
   -1.2742406464,
   -1.115241883,
   -1.1572119514,
   -1.1490395743,
   -1.1166562362
  ],
  "psi": [
   -0.0731191172,
   -0.71139518,
   2.8779451219,
   2.2906506866,
   2.0239209967,
   2.6190448024,
   2.5192464889,
   2.8341912884,
   2.4361487342,
   2.5585460933,
   2.9628264369,
   -0.2965844468,
   2.337717052,
   2.6585963201,
   2.6235950731,
   -0.6701889622,
   -0.697054105,
   -0.804232242,
   -0.7714987062,
   -0.8601154762,
   -0.8255025426,
   -0.6126171461,
   -0.8535394849,
   -0.208762976,
   1.429897576,
   -0.6023489487,
   -0.8732337515,
   -0.7569659463,
   -0.7633440449,
   2.076433658,
   -0.2174122549,
   -0.7226919402,
   -0.5698293081,
   -0.8580777788
  ]
 },
 "A_conformer_rs0_83": {
  "omega": [
   3.0555170924,
   3.1316174675,
   -3.0345346148,
   3.1126171768,
   3.0014103307,
   -3.1003874936,
   -3.0995478286,
   3.0729178438,
   -3.1237835834,
   3.0816939586,
   -3.0729209744,
   3.0838411374,
   -3.0655460038,
   -3.1370532461,
   3.1396398011,
   -3.1201487337,
   3.1007225809,
   2.997910112,
   -3.0575788274,
   2.9878349493,
   -3.0403397948,
   -3.0200478341,
   3.1252105266,
   3.1106894951,
   3.0807447556,
   -3.0551016586,
   3.1396957111,
   3.1207445292,
   3.0978664615,
   3.1122390059,
   -2.9353209704,
   -2.9666212373,
   3.1308637936,
   3.0238432614
  ],
  "phi": [
   -1.0436774127,
   -1.0935582498,
   -2.371783234,
   -2.5285259961,
   -0.9317709858,
   -1.2145206928,
   -1.8815910982,
   -1.6161425007,
   -1.1440307269,
   -2.1079500144,
   -1.1061547082,
   -1.374356021,
   -1.0644516633,
   -0.8823443314,
   -1.8335656582,
   -1.1121455069,
   -1.8742093421,
   -1.6773008718,
   -1.1646662007,
   -2.2123561625,
   -1.0588338577,
   -1.4548840196,
   -1.1887356391,
   -1.046717565,
   -0.9417285043,
   -1.1656458146,
   -1.2422531115,
   -1.258767822,
   -1.8427662527,
   -0.8970884372,
   -1.5707639283,
   -2.3207524678,
   -2.1335604518,
   -1.0885179115
  ],
  "psi": [
   -0.6847881629,
   -0.8017664536,
   -0.7723163215,
   2.3756346978,
   2.8232513958,
   2.579990407,
   2.2720230142,
   2.8107824328,
   1.9431392112,
   2.7222831294,
   2.3410064073,
   2.3161600556,
   3.0613732573,
   -0.5643740876,
   2.7874166425,
   -0.4340227169,
   2.5267819876,
   -0.1891587693,
   2.2384647277,
   -0.6042646738,
   2.5201863095,
   -0.6621878558,
   0.0154956026,
   -0.7552346845,
   -0.7333119938,
   -0.8333962889,
   -0.59383693,
   -0.8743967107,
   2.4301222781,
   2.7843843007,
   2.3427774795,
   -0.4272869515,
   -0.0204244056,
   -0.8901994865
  ]
 },
 "A_conformer_rs0_84": {
  "omega": [
   -3.1215968957,
   -3.1377222393,
   -3.0975072386,
   -3.1037086633,
   -3.0105470332,
   -2.9903826251,
   -3.1248595758,
   3.0282505216,
   -3.0353569833,
   -3.1241174892,
   -3.062896923,
   -3.1181192316,
   -3.1193639113,
   -2.9963422685,
   -3.0262372807,
   -3.0477004764,
   3.081724015,
   -3.1336565571,
   3.1160940508,
   -3.029010998,
   3.1059448252,
   -2.992596665,
   3.0817471602,
   3.12094942,
   3.1138850418,
   -3.1004322693,
   3.0124657959,
   3.0965137798,
   -2.8736261343,
   3.0816350994,
   3.0592892603,
   -3.0419078098,
   -3.0377511069,
   3.0155259409
  ],
  "phi": [
   0.9033366539,
   1.2355626717,
   1.5836593836,
   2.6344968187,
   1.2210602255,
   1.1341909658,
   1.3431927192,
   2.2441621431,
   1.444277561,
   2.1052843784,
   1.2706449522,
   2.3619298301,
   1.1411052913,
   0.9547839434,
   1.4898566681,
   1.0477068823,
   1.1515815381,
   1.3128126433,
   2.0631548675,
   2.3140040787,
   1.8197795296,
   2.5674755216,
   1.1078718334,
   -1.0293136287,
   1.1182299472,
   1.4810565585,
   1.4354570897,
   1.2709384197,
   -1.2066099326,
   0.9854267019,
   1.2455434092,
   1.0232069668,
   1.1050867373,
   1.055855571
  ],
  "psi": [
   0.4418071077,
   0.9884535614,
   0.3797658473,
   -2.1698785003,
   -2.5727912428,
   -2.6007723245,
   0.6281400069,
   0.766084568,
   -1.4996115973,
   0.1347914587,
   -2.5930574788,
   -2.6440923518,
   -2.7025923271,
   -2.8843143143,
   -2.6929408658,
   -2.8001597049,
   0.7002540034,
   0.688602751,
   -2.4613254027,
   -2.3279451505,
   -2.6713538136,
   -2.4761855377,
   -2.8070683858,
   0.4228630227,
   -0.4501190416,
   -2.220961533,
   -2.1337389177,
   -2.1811708365,
   -2.4912937936,
   -1.0783668444,
   -2.4677859709,
   0.6792920589,
   0.786796636,
   1.0231033364
  ]
 },
 "A_conformer_rs0_85": {
  "omega": [
   -3.0278262367,
   3.0372129029,
   2.9301114641,
   2.9112091584,
   -3.0062082105,
   -3.1246589887,
   -3.0620034159,
   3.1250441119,
   -3.0669557238,
   3.1064151309,
   -3.0503636727,
   -3.0449436927,
   -3.1188187753,
   3.0278787629,
   3.0889575187,
   -3.1296718854,
   -3.1030982461,
   3.0056415625,
   -3.1375632944,
   3.1160631252,
   3.0819331797,
   3.1286516071,
   3.0200371594,
   3.1258600002,
   -3.1401263555,
   -3.1386459975,
   -3.1193565959,
   -3.1157964325,
   -3.099327242,
   -3.1363071907,
   3.1303714671,
   -3.121631112,
   -3.1030034895,
   3.0874054176
  ],
  "phi": [
   -1.2358283449,
   -1.0869223485,
   -2.2042160871,
   -1.6088506391,
   -1.1161576228,
   -1.2009470794,
   -1.6986426633,
   -1.2694883042,
   -1.0627467157,
   -2.290403233,
   -1.403007785,
   -2.2507975941,
   -1.1136048386,
   -1.3084985757,
   -1.2137875713,
   -1.1356976351,
   -1.150029056,
   -1.0280460264,
   -0.9659582021,
   -1.0336054835,
   -2.4093960466,
   -1.2553476275,
   -1.6465519051,
   -1.0711073179,
   -1.055891031,
   -1.2913319718,
   -0.7757430159,
   -1.4718211325,
   -2.8295681027,
   -1.0864925977,
   -1.1423146665,
   -1.0655377486,
   -1.2392896836,
   -1.1457906013
  ],
  "psi": [
   2.7680021928,
   2.4283001507,
   -1.0474552956,
   2.4471563269,
   1.8784342702,
   -0.5657927351,
   -0.727287541,
   -0.2400332519,
   1.9904939595,
   2.6860876808,
   1.5488802417,
   -0.251896343,
   0.9842835015,
   2.5671588213,
   1.2645890989,
   2.9986807739,
   -0.7535436455,
   -0.7481254716,
   2.2811284397,
   -0.5908343127,
   2.7895556626,
   -3.0827570357,
   -0.2837034288,
   2.1105698319,
   -0.7510359899,
   -0.7700144734,
   -0.5519601483,
   -0.779956499,
   -0.0103610945,
   1.2594960153,
   -0.2235789019,
   -0.7366914441,
   -0.8945726394,
   -0.5119586463
  ]
 },
 "A_conformer_rs0_86": {
  "omega": [
   2.9544871793,
   3.122356495,
   3.05871421,
   -3.1008079601,
   3.0338199787,
   -3.1311665134,
   -3.0417457986,
   3.0785818964,
   -3.1195300116,
   -3.0573945793,
   -3.0018961017,
   -3.110324136,
   -3.0812306137,
   3.0998777861,
   -3.0802189562,
   2.6421163573,
   -3.0647978568,
   3.0867505914,
   3.1269311729,
   3.1206687797,
   3.119596927,
   -3.0644248565,
   3.1002283835,
   -3.0675606354,
   -2.9640120062,
   -2.9506890175,
   3.1415094183,
   -3.0825235722,
   3.1083375197,
   3.1333227438,
   -3.136379408,
   -3.0998709828,
   -3.0692426924,
   -3.0763825116
  ],
  "phi": [
   -1.3451535444,
   -1.5318913393,
   -1.1613608316,
   -1.1613163254,
   -1.0022424357,
   -1.0072344362,
   -1.9610761161,
   -1.0981276308,
   -1.2042428873,
   -1.0463041473,
   -1.3964719853,
   -2.0353031095,
   -1.0263517271,
   -1.1343793365,
   -1.3336972168,
   -2.123395255,
   -1.1972093279,
   -1.0502821075,
   -1.0540939902,
   -1.0316797633,
   -1.7050273149,
   -1.7908407157,
   -2.2836392957,
   -1.2757397028,
   -2.4156885801,
   -1.1556018713,
   -2.3655410775,
   -1.1277967245,
   -1.5587120885,
   -1.4441194565,
   -0.79316078,
   -0.7683774978,
   -1.6942204455,
   -1.1684001373
  ],
  "psi": [
   0.5748285318,
   2.7048776253,
   3.0546579921,
   -0.7561295439,
   -0.8313238884,
   -0.7021194659,
   -0.2225630139,
   0.0942852911,
   2.4027290724,
   2.538809088,
   2.3801216454,
   1.0620263709,
   1.936399,
   -0.549895416,
   2.6067675186,
   2.8107198431,
   2.7223161626,
   -0.6775809528,
   -0.7907688126,
   -0.423168212,
   -0.578547349,
   -0.6398176176,
   -0.1773283944,
   2.7930798321,
   2.4940966077,
   -0.5687704284,
   2.3872124825,
   2.3507510132,
   2.5649553791,
   2.109338886,
   0.195362341,
   -0.7035185096,
   -0.4883932092,
   0.0799476584
  ]
 },
 "A_conformer_rs0_87": {
  "omega": [
   3.1209889677,
   3.0866757329,
   -3.0139674874,
   -3.0327834733,
   3.0864873107,
   3.0987827434,
   -3.0897412283,
   2.9715525832,
   -3.0410061019,
   -3.101309517,
   2.9213721725,
   -3.107855341,
   -3.0444493372,
   -3.1339723537,
   3.0159894018,
   3.0317785597,
   -3.1290675668,
   -3.1193365357,
   -3.0901381883,
   -2.9391173639,
   -3.0762057354,
   -3.0711042652,
   -3.0864033939,
   -3.0764256073,
   -2.8687684158,
   -2.9374503034,
   3.042668187,
   3.0948406015,
   -3.0604451257,
   3.1159806495,
   3.0879904284,
   -3.0963227305,
   -3.0605690633,
   -2.9490284371
  ],
  "phi": [
   0.9208217928,
   1.0287402674,
   1.037251474,
   1.4261518908,
   0.9888299925,
   1.1410254891,
   1.0633323304,
   2.4968251397,
   1.3460718349,
   2.6448816377,
   1.3016732782,
   1.5619999503,
   1.20528727,
   1.2546265217,
   2.2051392028,
   2.642032151,
   1.054799565,
   1.2118635868,
   1.7475677433,
   1.0112472003,
   1.7631563253,
   1.11092314,
   2.2526368709,
   2.2262967589,
   1.651132495,
   1.1806354161,
   2.0988240524,
   2.1903052322,
   1.8682625989,
   1.0825901927,
   1.5390484864,
   2.1509082685,
   2.4320265508,
   1.5546053842
  ],
  "psi": [
   0.6524603863,
   0.5815532576,
   0.1631863396,
   0.5386006112,
   -2.2289808079,
   0.6321722003,
   0.7282177837,
   0.7330462779,
   -2.638929879,
   0.3994707226,
   -2.3975543529,
   -1.0112060937,
   -2.5550909841,
   -2.5541043014,
   -2.724302797,
   0.0238806961,
   -2.8486697674,
   0.7106824064,
   0.1964382475,
   0.2145939228,
   -2.5665140634,
   -2.7788850236,
   0.6315131011,
   -2.9933190508,
   -2.8460342713,
   2.8050163584,
   -2.6699748177,
   -2.2809229844,
   -2.7426455994,
   -1.8234185296,
   0.3699966905,
   0.2010941137,
   -2.7763020095,
   -2.7984610776
  ]
 },
 "A_conformer_rs0_88": {
  "omega": [
   3.1129683675,
   3.1262707562,
   -2.9931357172,
   -3.1369302676,
   3.1333968935,
   3.1317051983,
   3.0422263718,
   -3.0781143425,
   3.1190006989,
   -3.1117780173,
   -3.0519887343,
   3.0953667189,
   0.0023453527,
   3.0260320147,
   -3.1396684601,
   -3.1201577994,
   3.138153404,
   -3.1401719527,
   -3.1318659466,
   3.1346207701,
   3.0798531762,
   -2.9155547678,
   -3.1357868858,
   3.1326757694,
   3.1401095029,
   -3.101897317,
   3.0118907863,
   3.0946907152,
   -2.8744944115,
   3.0813812933,
   2.9340856829,
   2.9687456166,
   -3.1306497173,
   -3.1082612406
  ],
  "phi": [
   1.0562211532,
   1.2759054121,
   1.9871499885,
   1.2287090631,
   0.8753555992,
   1.0083011765,
   1.960758618,
   1.0978372379,
   1.2037602873,
   1.107060747,
   0.7656449643,
   2.5077158275,
   1.1744774963,
   1.2886463541,
   2.2104417021,
   1.1451555692,
   1.0930876339,
   1.2501447264,
   1.1601839573,
   1.1797432652,
   2.8284283595,
   2.2187431247,
   2.1697586219,
   1.2818905071,
   1.1668473866,
   1.4804512075,
   1.4369833347,
   1.271767448,
   -1.2056648369,
   0.9847310612,
   1.5719254619,
   2.3218306951,
   2.1342313337,
   2.1682212189
  ],
  "psi": [
   0.6600073825,
   0.676324098,
   0.2383305262,
   -2.0576208006,
   -2.5912660271,
   0.7052982666,
   0.2209616556,
   -0.0920183479,
   -2.4020588351,
   -2.5391802969,
   -2.3180085302,
   -2.3078178747,
   -1.9316195141,
   -2.7231929406,
   -1.8222978833,
   -0.1179659487,
   -2.7762137067,
   0.5542945663,
   0.6360965349,
   0.7100620464,
   0.6526827939,
   -2.7538186309,
   -0.3726662535,
   -0.7066980829,
   0.5721739129,
   0.9357475557,
   -2.1347963763,
   -2.1818142925,
   -2.492869646,
   -1.0769555331,
   -2.4689173401,
   0.4265712986,
   0.0175488528,
   0.8895155314
  ]
 },
 "A_conformer_rs0_89": {
  "omega": [
   -3.0182052206,
   -3.0691976487,
   -2.9487266084,
   -3.11859335,
   3.072321667,
   -2.9355523651,
   3.1005943308,
   3.1006480613,
   -3.0217027482,
   -3.1252656105,
   -3.0617863396,
   -3.1167798782,
   -3.1212654118,
   -2.9970214319,
   -3.1327953883,
   3.0648028617,
   3.0705368933,
   -3.0678390546,
   3.1255656961,
   -3.0793939019,
   -3.1092340112,
   -3.0793142216,
   -3.0806972933,
   -3.0856579519,
   -3.1031205726,
   3.1319648506,
   -3.0954831137,
   3.0154388037,
   3.0164813322,
   3.1398739132,
   -3.0810289449,
   -3.0630887737,
   -3.0274959885,
   -2.9141553357
  ],
  "phi": [
   1.4790870052,
   2.5245122483,
   2.4196707695,
   2.3388408562,
   1.0757573346,
   2.2719659847,
   1.2522620305,
   1.3425963252,
   0.9648023556,
   2.1045899582,
   1.2710276636,
   2.3615215152,
   1.1425561309,
   0.9537865017,
   1.0813723822,
   1.0346757424,
   1.1636684226,
   0.9973589561,
   1.0707623323,
   1.0952777416,
   1.0130040116,
   1.0958652572,
   1.3211272625,
   0.8517402164,
   1.0705490248,
   1.0768222315,
   1.0356741257,
   1.299628453,
   1.591890275,
   1.0090802541,
   1.134941655,
   1.3803814947,
   2.3369806358,
   1.5522314613
  ],
  "psi": [
   -0.8965980623,
   -2.6839760919,
   -2.18461822,
   -2.2562780669,
   -1.1476701253,
   0.5573113519,
   -2.6425566626,
   -2.2860375272,
   -2.7875899215,
   0.675441665,
   -2.5939656977,
   -2.6430135842,
   -2.7022523119,
   -2.8842861093,
   -2.6944888962,
   0.8865561802,
   0.7471598963,
   0.7494760253,
   0.8405998818,
   0.7118093605,
   0.7913853572,
   0.7611400645,
   0.7284196511,
   0.0709168516,
   -2.402066352,
   0.8812915231,
   0.7519146425,
   0.8871349246,
   0.5698725156,
   -2.0542876996,
   0.5454857959,
   0.5661216875,
   -2.4024071231,
   -2.5846384354
  ]
 },
 "A_conformer_rs0_9": {
  "omega": [
   -3.0388640816,
   -3.0411382132,
   -3.1319855821,
   -3.1376638364,
   -2.9115104981,
   -3.0000203538,
   -3.1161960512,
   -3.126239323,
   2.9737607185,
   -3.1140208759,
   3.0751195192,
   3.1376452082,
   3.0658549586,
   -3.0919872883,
   3.1178370314,
   -3.1278189195,
   3.1376005477,
   -3.123073126,
   3.1362066327,
   3.1158194227,
   -3.1246324112,
   3.1267557557,
   3.1323296217,
   -3.1401477264,
   3.0975804541,
   3.1108128044,
   3.111005135,
   3.1326727843,
   3.1077925484,
   -2.9876084806,
   2.9722523244,
   3.1298751762,
   3.1186480586,
   -3.1218502285
  ],
  "phi": [
   -1.2217634415,
   -1.2619732904,
   -1.2154161739,
   -2.2104077625,
   -1.3266379433,
   -1.135415958,
   -2.0976827019,
   -2.6602879447,
   -1.1314574964,
   -2.0371526467,
   -0.8095252515,
   -1.8042309789,
   -1.1716109701,
   -1.1024243719,
   -2.1103077619,
   -1.4140362366,
   -1.0736882394,
   -1.1265832925,
   -1.1330521591,
   -1.2127764836,
   -1.1099637205,
   -1.2406943707,
   -1.1070723021,
   -1.1826175105,
   -1.0947876564,
   -0.9978668852,
   -1.0741947423,
   -1.0165792309,
   -1.8476925004,
   -1.2405212466,
   -1.3125957247,
   -1.1565294133,
   -1.1514119751,
   -1.1177320055
  ],
  "psi": [
   -0.6115741901,
   -0.7274501001,
   -0.5863808657,
   -0.8478866293,
   2.6465134735,
   -0.4661072582,
   2.2705286199,
   2.9158653878,
   2.6123772529,
   2.3636103075,
   2.9281508176,
   2.5039633248,
   2.5822230275,
   2.539861619,
   2.6058959355,
   0.1002679486,
   2.6335695495,
   -0.6410336192,
   -0.4983895038,
   -0.7785641737,
   -0.6680816659,
   -0.9964461293,
   -0.5949279564,
   -0.7188676344,
   -0.6499603741,
   -0.6967303905,
   -0.7225454085,
   -0.8401065921,
   -0.7973976558,
   1.8488759304,
   -0.3630592522,
   -0.4958229549,
   -0.5696301866,
   -0.8554243052
  ]
 },
 "A_conformer_rs0_90": {
  "omega": [
   -3.1309512253,
   3.1273821044,
   -3.1010072476,
   2.9877120204,
   3.1288926225,
   -3.0876364519,
   3.0537672506,
   -3.0705946023,
   -3.0050832418,
   -3.124419932,
   -3.0621371732,
   -3.1163567169,
   -3.119729608,
   -2.9981461119,
   -2.8714550404,
   -2.9669522425,
   -3.1227868825,
   3.0956589797,
   -3.1365929574,
   -3.1294506834,
   -3.1114962318,
   -3.133078166,
   -3.1047104961,
   -3.123377278,
   -2.9061949769,
   -3.1205322085,
   -3.0624457917,
   3.009551434,
   -2.9742384572,
   -2.7953472196,
   2.9143463986,
   -3.122497937,
   -3.077278073,
   -3.0734860734
  ],
  "phi": [
   1.5560945481,
   1.8029634226,
   1.9402380121,
   1.5237981038,
   1.0628812746,
   1.7389836185,
   2.039205146,
   1.4707547914,
   1.0439768426,
   2.1046622601,
   1.2716241718,
   2.360678213,
   1.140392048,
   0.9564811097,
   1.2647039138,
   2.0608908605,
   0.9771793235,
   1.1229167051,
   1.0823683272,
   0.9384715237,
   2.7844100068,
   2.2442295295,
   1.7762549138,
   2.1142249546,
   1.0515557181,
   1.121587422,
   1.0393313416,
   1.0669951164,
   1.1486045071,
   1.0688249996,
   -0.8178600325,
   1.6743149442,
   1.391688835,
   1.8800091758
  ],
  "psi": [
   0.0718781138,
   0.7094157616,
   -2.8774578435,
   -2.2898119615,
   -2.8797570357,
   -2.5598008474,
   -2.7954138878,
   -2.7892029965,
   -2.6544068814,
   -2.6812594471,
   -2.5945057982,
   -2.6427833963,
   -2.7022906317,
   -2.8847823591,
   -2.6958175791,
   -2.5148477317,
   -2.7734008884,
   0.7039367369,
   0.7312126608,
   0.7638738029,
   0.9405295107,
   3.1194001823,
   -2.5121310373,
   -2.136448549,
   -1.9015129096,
   0.7233542109,
   0.7371656119,
   0.8839604263,
   0.6316863318,
   -2.9839181531,
   0.6002309962,
   2.0818757241,
   0.0778863595,
   -2.1181442651
  ]
 },
 "A_conformer_rs0_91": {
  "omega": [
   -3.135485437,
   3.1272631882,
   3.1382824026,
   3.1245997749,
   3.1160666899,
   3.0714052903,
   -3.1306433613,
   -3.033099377,
   -3.0972337449,
   -3.117916683,
   3.0000899783,
   -3.121021362,
   0.0203651486,
   -3.0982311811,
   3.1079923335,
   3.1387614717,
   -3.0612271441,
   -3.1313203214,
   -3.073898511,
   -3.070989517,
   -3.0728719497,
   3.07332411,
   -3.0891718473,
   -3.1239796692,
   3.1065851188,
   3.0370001067,
   3.0426262593,
   3.0939497095,
   -3.058978264,
   3.1146344145,
   3.0886721187,
   3.1017886906,
   -3.0942263704,
   -3.0661518364
  ],
  "phi": [
   1.3139384481,
   0.8930372318,
   1.8162644008,
   1.9782433412,
   1.1013842077,
   1.0870479648,
   1.9877311765,
   1.9527724249,
   1.2388885059,
   1.4425528315,
   1.4476128697,
   2.246926494,
   1.3137265256,
   0.978846736,
   1.2644525974,
   1.8153437435,
   1.0403157289,
   1.0716578942,
   1.1042467827,
   1.5074225148,
   2.2404566088,
   1.1916397369,
   1.1326437629,
   1.1047745765,
   1.122257749,
   1.5768734277,
   2.09987971,
   2.1898180391,
   1.8686271438,
   1.0839029903,
   1.5380516346,
   2.3309109781,
   2.5922441145,
   2.1495588342
  ],
  "psi": [
   0.4924258906,
   0.6945402024,
   0.8780580244,
   -0.3415923471,
   -1.7558129517,
   0.4607413888,
   0.6178243105,
   0.0002349887,
   -2.05684922,
   -2.4165755836,
   -2.5966543164,
   -2.7345235146,
   -1.8301796695,
   -2.9496517854,
   -2.6067751095,
   -2.4137054135,
   -2.7792317498,
   0.6496209863,
   0.7107962722,
   0.7737914568,
   -1.2136159797,
   -2.7898727546,
   0.6906097027,
   0.7908127093,
   0.6914802072,
   0.5810740756,
   0.1031193141,
   -2.2815429504,
   -2.7429069241,
   -1.823965452,
   0.3705205062,
   0.2022224926,
   -2.1987484928,
   -2.7038935789
  ]
 },
 "A_conformer_rs0_92": {
  "omega": [
   -3.1243644857,
   3.1260217592,
   3.1159553544,
   -3.0317370314,
   3.0876523898,
   3.0986424462,
   -3.0883678748,
   -3.1394150095,
   3.1365541977,
   3.1382000475,
   3.1377743337,
   -3.034135894,
   -3.0726232232,
   -3.1345055082,
   -3.0413874571,
   -3.0234563703,
   -3.0772392652,
   3.1146542498,
   3.1405259738,
   3.0762225114,
   -2.9036660346,
   -3.0569920002,
   -3.1058229444,
   -3.0325857538,
   -3.0958750587,
   -3.0842628674,
   3.0968252389,
   -2.9727695395,
   -3.1340087106,
   3.0878934167,
   -3.1020541654,
   -3.1300835592,
   -3.1195298759,
   3.1208997124
  ],
  "phi": [
   1.1443329075,
   1.2486654481,
   1.6846437604,
   1.426635528,
   0.9889136327,
   1.1430021453,
   1.0639483489,
   1.4522232153,
   1.3043056348,
   1.3858271659,
   0.8975892656,
   1.7844847075,
   1.0663151059,
   1.1492801848,
   1.3360852604,
   1.5978805145,
   1.2332607894,
   1.8560585091,
   2.5493319304,
   2.3593454136,
   2.347040122,
   1.3973391232,
   1.3359886095,
   0.9407937345,
   1.0156288824,
   1.1048993059,
   1.2000921056,
   0.9510183136,
   1.7421898943,
   1.11198966,
   1.1154129385,
   1.1575161339,
   1.151357946,
   1.118603291
  ],
  "psi": [
   0.7243621267,
   0.6365586931,
   0.5860851314,
   -0.0470495602,
   -2.2305223317,
   0.6318389428,
   0.7258383709,
   0.7325240239,
   -2.021863114,
   0.5198141817,
   -2.9500314711,
   -2.3425974648,
   -1.8953373535,
   -2.150580744,
   -2.5869562481,
   0.2161621057,
   -2.3956209604,
   -2.1318434897,
   0.5560080243,
   -2.5534312235,
   -2.3022884593,
   -1.7799010109,
   -2.513729643,
   -2.8616110458,
   0.7725166012,
   0.776408397,
   0.6240498416,
   0.7780267788,
   -2.435124706,
   -1.875788234,
   0.4504210611,
   0.7228689027,
   0.5689279777,
   0.8556048856
  ]
 },
 "A_conformer_rs0_93": {
  "omega": [
   -3.1236739572,
   3.1275445019,
   3.1162169427,
   3.1395329305,
   -3.0344575841,
   -3.0625553497,
   -3.1376197059,
   3.1271031381,
   3.0857228301,
   -3.0745002623,
   -3.1403694375,
   3.0768005155,
   3.1152176648,
   -2.9457136551,
   -3.0953742704,
   3.1200121627,
   3.1221064276,
   3.0848174105,
   -3.1338056791,
   -3.1178877176,
   -3.1000908888,
   -3.0581581657,
   -3.1323489505,
   -3.1346399617,
   -3.1164488109,
   -3.1101501521,
   3.0963759856,
   -3.0584331854,
   3.140146919,
   2.9865437792,
   -2.7720756889,
   -3.0624776867,
   3.1265763139,
   3.1276754497
  ],
  "phi": [
   1.1442333831,
   1.2476968556,
   1.684342698,
   1.179431043,
   1.2909506119,
   1.0395393751,
   1.9860784639,
   0.9746806987,
   0.9894332482,
   2.2219450105,
   1.1767982079,
   -1.0213681682,
   1.2372268613,
   1.1625572481,
   1.207892868,
   1.4477059564,
   0.8729241615,
   1.132997746,
   1.150172996,
   1.1433682238,
   1.075512874,
   1.0173729987,
   1.1280552462,
   1.0881398926,
   1.2416704503,
   1.0455421649,
   1.1322296728,
   1.085753381,
   2.3247517956,
   1.3961381787,
   1.6962172515,
   2.5802307107,
   1.982105586,
   1.0456421792
  ],
  "psi": [
   0.7230726711,
   0.6372361741,
   0.5861055738,
   -0.0459302674,
   -2.1795673149,
   -2.5853310553,
   1.1098153606,
   -2.2900086859,
   -2.1161836072,
   -2.4643039244,
   -2.8645037926,
   0.1570697951,
   -1.354050234,
   -2.5536056294,
   -2.8889642655,
   -2.8744035575,
   -0.0284510664,
   0.7647333422,
   0.7269483487,
   0.7130877428,
   0.7096349764,
   0.7249774023,
   0.7303521713,
   0.7671450096,
   0.6532182254,
   0.6481626083,
   0.8337844786,
   0.6661603075,
   0.7187009181,
   -1.3701633868,
   -2.7379693708,
   -2.450764663,
   -2.4099468885,
   0.0561005582
  ]
 },
 "A_conformer_rs0_94": {
  "omega": [
   3.0363016782,
   2.9469922713,
   -3.0063233528,
   -3.1389872147,
   -3.1327483335,
   -3.1228499462,
   -3.060873901,
   3.1257261763,
   -3.0652947175,
   -3.1408116258,
   3.0866518105,
   3.1316261968,
   -3.1331464311,
   3.10171171,
   -3.1118657746,
   -3.109835585,
   -3.1104832029,
   3.119731958,
   -3.0267253671,
   3.1154947044,
   3.0823328027,
   3.1293816861,
   3.0196263472,
   -3.0876159741,
   3.0596966748,
   -3.1226027423,
   -3.0088375627,
   3.128035297,
   2.8884341336,
   -2.9485860266,
   -3.0921710108,
   -3.0097969372,
   3.1099451353,
   3.0909037515
  ],
  "phi": [
   -1.6541308017,
   -1.9192515049,
   -1.9875629542,
   -1.5239801096,
   -1.0991152091,
   -1.201907096,
   -1.7009544139,
   -1.2700365579,
   -1.0640661106,
   -2.5245798612,
   -0.8816927407,
   -2.1072087345,
   -1.1576333598,
   -1.0317378191,
   -1.4481394816,
   -2.0430996076,
   -1.139844253,
   -1.8723014103,
   -1.5214076532,
   -1.0351047849,
   -2.4090771702,
   -1.2541428786,
   -1.6459530395,
   1.0318541647,
   -1.1203897451,
   -1.0112850914,
   -1.6342217558,
   -1.0466458302,
   -1.3640162597,
   -1.3392620958,
   -1.0541655242,
   -1.7304828033,
   -1.1193556261,
   -1.0063832708
  ],
  "psi": [
   2.0101768373,
   2.5054985055,
   2.0301779143,
   2.5671147062,
   2.478542165,
   2.7011351313,
   -0.7250723634,
   -0.2408201682,
   1.9904688437,
   2.6862219544,
   2.9287842144,
   -0.8198658893,
   1.3430101326,
   2.2612889831,
   2.6492133637,
   -0.1330914417,
   2.645060766,
   2.7417593457,
   2.3337142605,
   2.3788792107,
   2.7888183337,
   -3.0830453439,
   -0.2841933284,
   2.1107417515,
   0.771356176,
   -0.7312447678,
   -0.7849003192,
   -0.5103789664,
   -0.6819426767,
   2.1583016137,
   -0.1217116565,
   -0.5345986589,
   -0.0465172516,
   2.6151189289
  ]
 },
 "A_conformer_rs0_95": {
  "omega": [
   3.0535338703,
   -2.8481543879,
   -3.0980867411,
   3.0992467787,
   3.0455160059,
   -2.9658787229,
   -3.1298527407,
   3.1132854282,
   -3.1130921145,
   -3.1372593657,
   3.1213445405,
   2.9631777587,
   3.1247801213,
   3.043797262,
   -3.1175244215,
   2.9334212674,
   3.1112062191,
   -2.9242101987,
   2.978466952,
   -2.9182252968,
   3.1141274807,
   3.0800288972,
   -3.0254586589,
   -3.0283025428,
   3.0947921271,
   2.9446624008,
   -3.0708965266,
   -2.989921182,
   -3.1041284788,
   3.1270825894,
   -3.1016510497,
   -3.1302161918,
   -3.1182003292,
   3.1213288138
  ],
  "phi": [
   1.3629256661,
   2.1433441022,
   0.9728284754,
   1.1413360055,
   1.0535267568,
   0.9498083396,
   1.2689347248,
   1.5964665523,
   1.2105266654,
   0.7713204158,
   1.1198633799,
   1.2209657442,
   0.9932666092,
   1.3918102973,
   2.1360574182,
   1.8403739215,
   1.1189944512,
   -1.3072055505,
   1.4784499479,
   1.1279299412,
   1.6811486051,
   1.4868584572,
   1.2145424305,
   0.9091759098,
   1.1690182162,
   1.898066371,
   2.1410093462,
   1.1638787946,
   0.5812164493,
   1.034202221,
   1.1160779931,
   1.1590608328,
   1.1513024826,
   1.1164132198
  ],
  "psi": [
   0.7019784761,
   -3.0043975979,
   -2.9726680382,
   0.8088458581,
   -2.2941825414,
   -2.3826974515,
   -2.4896762408,
   -2.7201292158,
   -1.9507078136,
   -2.9102675484,
   -2.107338264,
   -3.0989838347,
   0.4730933496,
   -2.5175726891,
   -0.922565607,
   -2.3949809375,
   0.827637052,
   0.4513425659,
   0.8376472833,
   0.5158805371,
   0.3616628964,
   -1.9978883233,
   -2.0999977673,
   -2.9636732986,
   0.7370965866,
   0.7154829628,
   -1.9821147141,
   -2.5693123183,
   -2.6075710912,
   -2.0375470689,
   -2.4856373975,
   0.7213855384,
   0.5679428008,
   0.856833466
  ]
 },
 "A_conformer_rs0_96": {
  "omega": [
   -2.9810088196,
   3.1027562557,
   3.117582079,
   -3.0834243171,
   -3.1299645181,
   -3.1291998902,
   3.1276739832,
   -3.1256264607,
   3.1051526293,
   3.1003829617,
   -3.072482404,
   2.9009874822,
   -3.1234424202,
   -3.0392042922,
   3.0234513118,
   3.1026662467,
   -3.0689658676,
   -3.1247142742,
   3.0618112938,
   2.8449521397,
   -3.1002284147,
   -3.0783739965,
   3.125810013,
   -3.0007271757,
   3.0209059925,
   -3.0912475315,
   -2.9910436058,
   -3.0682330325,
   3.129701721,
   -3.1244506892,
   -3.103130385,
   -3.131219871,
   -3.1190381693,
   3.1206873931
  ],
  "phi": [
   1.2623801732,
   2.3551176776,
   2.2881302104,
   2.2957349628,
   1.198322587,
   1.4382724342,
   1.2450876065,
   1.9708865932,
   1.0750105156,
   2.3943690401,
   1.2314599274,
   1.5457313182,
   1.2183465799,
   1.2436718775,
   2.6376024289,
   2.1690219001,
   1.07776251,
   1.1495740808,
   1.3814229961,
   1.0609261054,
   2.7617901297,
   1.627750083,
   1.3932962209,
   2.5372151341,
   1.9875786759,
   2.7340154717,
   1.8351875719,
   2.222673944,
   1.5100562574,
   1.5739439341,
   1.1164478528,
   1.1573921241,
   1.1511022452,
   1.1183703192
  ],
  "psi": [
   -2.2012029159,
   -2.4735663127,
   -1.7179560333,
   -2.9454570951,
   -2.1998535817,
   -2.403838677,
   0.4323246636,
   -2.7142729724,
   -1.8764966986,
   -2.2708624295,
   -2.962627753,
   0.2959515121,
   -2.335959407,
   -2.6581896671,
   -2.6226572542,
   3.060746408,
   -2.7809824501,
   0.5922702962,
   0.7532912947,
   0.4437729884,
   0.6463400115,
   -2.5555413387,
   -1.8424159764,
   0.1736122046,
   -2.795295468,
   -0.6787823734,
   -2.5746702678,
   -2.1736847989,
   -2.3640237087,
   -2.2698325666,
   -2.4131727739,
   0.7233835556,
   0.5697197004,
   0.8553202263
  ]
 },
 "A_conformer_rs0_97": {
  "omega": [
   -3.0156386634,
   -3.1126862855,
   -3.0504179404,
   -2.9985702625,
   3.0129610765,
   3.0872741403,
   -3.0512004258,
   3.0466622972,
   -3.052158771,
   3.0732068105,
   -3.1393942288,
   -3.0452968716,
   0.0334093743,
   3.0725696091,
   2.9996946723,
   3.0498404751,
   -3.0417120416,
   -3.1235747962,
   -3.0745092854,
   3.0392750393,
   -2.9559251034,
   2.91997688,
   3.1031582493,
   -3.1260374425,
   -3.1404954817,
   -2.9555840281,
   -3.1169305602,
   -3.0748735128,
   3.1025209917,
   3.1046049657,
   -3.083821805,
   -3.1246407289,
   3.1189093874,
   -3.1394634987
  ],
  "phi": [
   1.1302838702,
   1.1991354105,
   1.162832244,
   1.3694667305,
   1.3126395895,
   1.9594866057,
   1.2991194637,
   1.0639420704,
   1.0092128044,
   2.3691372992,
   1.1406817896,
   2.0111784998,
   1.2461995302,
   1.2175005977,
   1.4605954325,
   0.8763523415,
   2.3526440114,
   1.3143084521,
   1.5327217705,
   -0.9931780102,
   2.3581929599,
   1.3951912501,
   2.8215243175,
   1.5391683266,
   1.0733394548,
   1.8290634544,
   1.6140950398,
   1.051259344,
   -0.8501599934,
   1.2753955682,
   1.193006309,
   1.1142985569,
   1.0441149908,
   1.0685064765
  ],
  "psi": [
   0.5767778121,
   0.6261510864,
   0.7135739047,
   0.6992035416,
   -2.4798269043,
   0.3433956016,
   -2.4970024202,
   -2.7787444225,
   -2.3002758102,
   -2.3413651329,
   -2.2423690739,
   -2.4940307866,
   -1.9264279318,
   -2.9016824345,
   0.1422325754,
   0.2128077455,
   -1.9636342506,
   0.0076931253,
   0.4074446121,
   0.3305987206,
   -0.8730649019,
   -2.7853144158,
   0.0595119268,
   3.014920221,
   -0.061897507,
   -2.3882340748,
   -2.0491691623,
   -2.2247408739,
   0.7934553586,
   -0.956636328,
   -2.7461522533,
   0.7562423757,
   0.8308642333,
   0.8750136404
  ]
 },
 "A_conformer_rs0_98": {
  "omega": [
   3.1210428304,
   3.0440353608,
   3.1105791646,
   -2.9875852528,
   -3.1284522474,
   3.0890591309,
   -3.0545460203,
   -3.0649817339,
   2.8999673854,
   -3.0374604384,
   -3.1175386713,
   -3.1330426804,
   -3.0339430756,
   -2.9955761755,
   3.1119706438,
   3.1043734844,
   -3.0723543142,
   -3.0893147146,
   -3.1393330672,
   3.0518225232,
   -3.1026244931,
   -3.0551615042,
   3.1296620564,
   3.0893384035,
   -3.114106598,
   -3.1397811952,
   3.101403673,
   3.0612285322,
   3.0576264441,
   -2.9976871953,
   -3.0616844282,
   3.0416377475,
   3.107282465,
   -3.1249913339
  ],
  "phi": [
   -1.1634926955,
   -1.0932415622,
   -1.0803368334,
   -1.5219400588,
   -1.0666424672,
   -1.7389884013,
   -2.0398364284,
   -2.3149921155,
   -1.0754151163,
   -1.6411198631,
   -1.2909196942,
   -1.656367758,
   -1.1689797653,
   -0.9919829762,
   -2.1963765798,
   -0.8034222311,
   -1.2934246659,
   -1.0833666862,
   -1.2076230138,
   -1.1976556237,
   -1.006181858,
   -1.3226852323,
   -1.4614427031,
   -2.6732652026,
   -0.9927144159,
   -1.1335261493,
   -1.3421076591,
   -1.926661398,
   0.9291210911,
   -1.0503645094,
   -1.5936702506,
   -1.4813338991,
   -1.3992727643,
   -0.9867780056
  ],
  "psi": [
   2.5655700235,
   -0.6636605349,
   -0.7727768221,
   -0.6040690035,
   2.8804731434,
   2.5606018987,
   2.7954730649,
   2.7909382431,
   2.9194972725,
   2.7900050403,
   2.1304259122,
   2.7850136236,
   2.6908755656,
   2.5922498892,
   2.5209795899,
   2.8215892334,
   -0.6629039106,
   -0.0971324413,
   -0.5295200861,
   -0.6437251457,
   -0.807380715,
   -0.7923805772,
   -0.5748562909,
   2.1571185019,
   3.106168195,
   -0.7571857096,
   -0.8590876619,
   2.3885172895,
   0.1011861769,
   1.0122547335,
   -0.4936853007,
   0.0328951255,
   1.9603068447,
   2.0359474689
  ]
 },
 "A_conformer_rs0_99": {
  "omega": [
   3.0408058041,
   3.0408795303,
   -3.12613183,
   -3.1283015729,
   3.1127521097,
   3.1373990799,
   -3.0563185233,
   3.0620269214,
   -3.0913322591,
   -3.1225721756,
   -3.0408803542,
   3.0880332998,
   2.9787666838,
   -2.8312934487,
   -2.982786054,
   3.1413450045,
   -3.1402409502,
   -3.1296313856,
   3.137120348,
   3.0459396872,
   3.0527434631,
   2.9872002361,
   3.0147530109,
   -2.9827127216,
   -3.1167956155,
   -3.0760371207,
   3.0800686887,
   3.1395634781,
   -3.1263195401,
   -3.0507178889,
   -3.1021554705,
   -3.1313552397,
   -3.1178687465,
   3.1207721545
  ],
  "phi": [
   1.2208337164,
   1.263389825,
   1.6862963058,
   1.214082001,
   1.1431786698,
   1.1342340743,
   1.3131348474,
   2.2642318262,
   1.1650370645,
   2.3026705993,
   1.0081965554,
   2.4917790727,
   1.2836502933,
   0.9349280467,
   1.1809942704,
   2.3039644421,
   0.9885167498,
   1.0058278707,
   1.404633605,
   1.1584969185,
   1.5040561607,
   -0.7994262668,
   1.2186817505,
   1.1320435212,
   1.0205295872,
   1.3177150669,
   2.5916710658,
   1.4563267614,
   -0.6650200287,
   1.4063421265,
   1.1143367698,
   1.1583679212,
   1.14951646,
   1.1180880164
  ],
  "psi": [
   0.6104478804,
   0.7267023892,
   0.5864838304,
   -1.9988277006,
   -2.1622272246,
   -2.6968282528,
   0.6058076866,
   0.1621973121,
   -1.5623587998,
   -2.6819725641,
   -3.0596116681,
   0.3822696824,
   -1.2854343837,
   -2.644615038,
   -2.4557348965,
   -2.9302385099,
   -3.1323259307,
   0.5502782635,
   0.7488643579,
   0.6026709431,
   0.6925416773,
   0.0205980246,
   -0.8330339107,
   0.4107204866,
   0.7869192173,
   0.8326736,
   -1.9323146067,
   -2.3605853101,
   -2.2712261995,
   -1.0048935593,
   -1.1890820137,
   0.7238779756,
   0.5686799831,
   0.857288759
  ]
 },
 "A_conformer_rs1_1": {
  "omega": [
   2.9759834586,
   -3.0681933469,
   3.0969084162,
   -3.1312364754,
   -3.1051064461,
   -3.0599553667,
   3.1102052146,
   -3.1320327458,
   3.1170085867,
   -3.1009656219,
   3.0726253524,
   -2.9012297638,
   3.1242223834,
   3.0402881863,
   -3.1075711025,
   3.0696293677,
   -3.0807195052,
   3.1343270411,
   -3.1158858841,
   3.0292632874,
   -3.1058697899,
   2.9928717813,
   -3.1168480792,
   -3.080394514,
   -3.042626739,
   -3.1050570389,
   3.1136032668,
   3.1006607719,
   -3.0837491326,
   3.121898425,
   -3.1223713391,
   -3.0289942064,
   3.0762904777,
   -3.0559441362
  ],
  "phi": [
   -1.0808845388,
   -1.7027304872,
   -1.7046296019,
   -2.1846032859,
   -0.9601597142,
   -1.1768759315,
   -1.7014377397,
   -1.1894800608,
   -0.96946495,
   -2.3932636361,
   -1.2323280062,
   -1.5457519716,
   -1.2205017726,
   -1.244521953,
   -1.0344912582,
   -0.8736971782,
   -1.1354135175,
   -1.3134412471,
   -2.0633404698,
   -2.3141911807,
   -1.8205292552,
   -2.5660964549,
   -1.1327901754,
   -0.979879119,
   -1.0944633062,
   -1.1897420346,
   -1.0553213056,
   -1.4542021367,
   -1.2804576648,
   -1.0465820295,
   -1.214224039,
   -2.1455249731,
   -0.9585826832,
   -1.077777759
  ],
  "psi": [
   0.218453635,
   2.6195538615,
   2.338228899,
   2.1678921877,
   1.9122180378,
   2.2363294374,
   -0.1760884899,
   -0.1038441965,
   2.3474688585,
   2.582867733,
   2.9632777146,
   -0.2957900639,
   2.3373008237,
   2.6585385963,
   2.6232128388,
   -0.8631907602,
   -0.87217183,
   -0.6194093653,
   2.4606047613,
   2.3290701626,
   2.6722650908,
   2.4760519457,
   2.8076337724,
   -0.6081186673,
   -0.8125305891,
   -0.8897579565,
   -0.571863257,
   -0.8234622673,
   2.5192669939,
   2.1051175007,
   -0.4220891156,
   -0.4838623603,
   -0.3692917989,
   -0.8855445662
  ]
 },
 "A_conformer_rs1_10": {
  "omega": [
   -3.040321054,
   -3.051542799,
   3.0051885781,
   -3.0978233299,
   -3.074616897,
   3.0914057264,
   3.0316404496,
   -3.0106604363,
   -3.1008488219,
   2.8942764352,
   -3.0182279376,
   3.0434461423,
   -0.0446691198,
   3.1154204764,
   3.1307867848,
   3.0995334984,
   -3.0773091202,
   3.0385013493,
   3.0609358092,
   3.0976457252,
   3.114418273,
   3.0669571433,
   3.0711056786,
   3.1149378361,
   3.1116231969,
   -3.1137900976,
   3.0500557162,
   3.0765530691,
   -2.9911930895,
   -3.0142271401,
   3.1250145629,
   3.1249068107,
   -3.0943659534,
   -3.0850573686
  ],
  "phi": [
   -1.1333207146,
   -2.557535481,
   -1.0845427795,
   0.6628022275,
   -1.0927212988,
   -1.1981301871,
   -1.9755231601,
   -1.6661963054,
   -1.0934114556,
   -1.7600818907,
   -0.9907563325,
   -2.5058642693,
   -1.0684673359,
   -0.9401606256,
   -1.4741963664,
   -0.9706341272,
   -1.2907818671,
   -1.0060968621,
   -1.0627835642,
   -1.0334789534,
   -0.976510039,
   -1.0806913885,
   -0.9596618612,
   -1.1829906957,
   -1.0687480286,
   -1.1849867845,
   -0.9689733945,
   -1.0963885417,
   -2.2931397994,
   -1.2121761779,
   -1.1660670038,
   -1.0078986456,
   -1.4059667908,
   -1.1150059094
  ],
  "psi": [
   3.0039442043,
   -0.5957747909,
   2.9311219579,
   -0.6364930701,
   0.9734188194,
   -0.4165577058,
   -0.519199559,
   0.0337380091,
   1.9883534406,
   2.617610141,
   1.7655786235,
   2.1728491252,
   2.1341059228,
   2.7568998712,
   2.5526373698,
   2.7757939929,
   -0.6810613614,
   -0.7427298506,
   -0.7841327904,
   -0.6985711187,
   -0.8176966327,
   -0.8466570365,
   -0.2736643261,
   -0.5733517754,
   -0.6844481246,
   -0.725751998,
   -0.799388407,
   -0.7958261256,
   -0.7054051801,
   1.2684330211,
   2.8435377682,
   -0.6566755961,
   -0.77847868,
   -0.5223938594
  ]
 },
 "A_conformer_rs1_100": {
  "omega": [
   -3.1308487951,
   3.1277097517,
   -3.1007426233,
   -2.9338217249,
   2.9453543334,
   3.0514250983,
   2.9954694422,
   -3.1109902,
   -3.1126453203,
   -3.0347740449,
   -3.0950890763,
   3.12302267,
   -3.0983686072,
   2.7882046944,
   2.7960751712,
   -3.1245623585,
   -2.9464076333,
   3.1297288963,
   -3.0560544236,
   3.1287643651,
   -3.0672023757,
   3.1299634941,
   3.1202499094,
   -3.0558099922,
   3.0950121325,
   -3.1302396975,
   3.1339886509,
   3.118202864,
   3.0914594954,
   3.0572995839,
   -3.1154952766,
   -3.1392651959,
   -3.1281650917,
   3.1319691735
  ],
  "phi": [
   1.5559631203,
   1.8019534119,
   1.9400518927,
   1.3631408954,
   1.0471739333,
   1.1805466912,
   1.7779378905,
   2.0073693523,
   1.0490722487,
   2.314013166,
   0.9200501337,
   1.316385392,
   0.8501769158,
   1.0586167273,
   -0.9773711304,
   2.4782424028,
   1.0523224186,
   1.2280721906,
   1.0478337921,
   1.1121545724,
   1.0071882693,
   1.0782221741,
   1.1757403823,
   2.3266570653,
   1.0969493533,
   1.0222206099,
   1.1416114222,
   1.2842631972,
   2.4854692128,
   0.9287905232,
   1.0735957469,
   1.057940056,
   1.0774784446,
   1.0688025168
  ],
  "psi": [
   0.0714742574,
   0.710362333,
   -2.877296598,
   -2.2893171656,
   -2.1822824193,
   0.7304941275,
   0.7821490218,
   0.3516774369,
   -1.8909915982,
   -2.526238015,
   -2.8343835903,
   0.6520703719,
   -2.0518218602,
   0.7405027067,
   0.4716263295,
   2.5993342424,
   0.2741209983,
   0.9456253976,
   0.6916353556,
   0.7419913142,
   0.6987511662,
   0.7851420723,
   0.3731560844,
   0.3119460195,
   -1.4298539908,
   0.6017945791,
   0.8759137152,
   0.7594805583,
   0.2377023838,
   -1.2737804801,
   0.5770331905,
   0.7735617925,
   0.6979726163,
   0.8437902933
  ]
 },
 "A_conformer_rs1_101": {
  "omega": [
   -3.1333095457,
   -3.0874901835,
   -2.9508874897,
   -3.0736522257,
   3.0498633722,
   -3.1327172854,
   3.1302605159,
   -2.9745945868,
   -3.0542665617,
   -3.1245827316,
   -3.0614966817,
   -3.1168558862,
   -3.1197946645,
   -2.9973865244,
   -3.0524645777,
   2.941340757,
   -3.0740498016,
   3.0553165493,
   3.0717663716,
   -3.0647536478,
   3.0640092165,
   -3.0897900179,
   -3.1177388169,
   -3.1374773724,
   3.1333397132,
   -3.1098463818,
   -3.129816755,
   -3.1391033897,
   -3.1383262505,
   3.1328676427,
   3.1394209536,
   -3.1111888197,
   3.1289155187,
   -3.1377783512
  ],
  "phi": [
   1.0829671881,
   1.1240914114,
   1.2884478489,
   -0.8731605323,
   1.0093711096,
   1.0120657731,
   1.0486258976,
   2.2499936828,
   0.9222092563,
   2.1045018904,
   1.2695432412,
   2.3636708975,
   1.1397560256,
   0.9556491404,
   2.0734369484,
   2.3456640429,
   2.04325218,
   1.2704479833,
   1.1824049306,
   1.2860539723,
   1.1704801471,
   1.217368143,
   1.1386742066,
   1.1290553272,
   1.2112786866,
   1.1970963357,
   1.0394203434,
   2.7759345706,
   2.1574421453,
   0.9735547682,
   1.1783984788,
   1.1307815285,
   1.0324917932,
   1.0344276774
  ],
  "psi": [
   0.5780661183,
   0.7341885672,
   0.7528251669,
   -2.7098793559,
   -0.8687634875,
   0.4517717973,
   0.4355111538,
   -2.420436239,
   -2.7824597056,
   0.6779227456,
   -2.5935878155,
   -2.6442947633,
   -2.7010757987,
   -2.8838188354,
   -2.6953223318,
   0.0229872224,
   -2.1894607214,
   -2.7003323755,
   -2.450173885,
   0.5680567163,
   -1.9614742257,
   0.6469590629,
   0.6469519184,
   0.827041204,
   0.7435754981,
   0.4244585541,
   0.7406559188,
   1.0088383733,
   -2.8416532709,
   -1.2101091686,
   0.3283008678,
   0.3690598433,
   0.7359712525,
   0.8930654656
  ]
 },
 "A_conformer_rs1_102": {
  "omega": [
   -3.1008788348,
   3.0803445904,
   3.1222972225,
   3.1179970137,
   -3.1389697285,
   3.1171705212,
   3.1230183332,
   -3.0462742628,
   3.0655778077,
   -3.030154701,
   -3.1376666254,
   3.0514393765,
   -2.9689997038,
   3.1000075803,
   -3.0806461282,
   2.6421127106,
   -3.0651328713,
   3.0873258945,
   -3.1033331302,
   3.0467495812,
   -2.9618697581,
   -2.9623785157,
   3.0418708128,
   -2.9626062751,
   -2.9339713616,
   2.9075758476,
   3.0199548365,
   3.116526257,
   -3.0984657101,
   -3.1388214555,
   3.1318299772,
   -2.9047043228,
   -3.1250819661,
   -3.0906477735
  ],
  "phi": [
   -1.0899573762,
   -1.5369320472,
   -2.0879482869,
   -1.345341145,
   -1.3409244795,
   -1.0734133104,
   -2.0347454869,
   -1.2550566252,
   -1.3687214596,
   -1.4079501297,
   -1.1812795517,
   -1.9138371421,
   -1.112121973,
   -1.1362441255,
   -1.3324004014,
   -2.1227209246,
   -1.1974593986,
   -1.048540223,
   -1.2474294628,
   -1.3484591982,
   -2.413934436,
   -1.597073669,
   -2.4084039744,
   -2.3396734688,
   -0.9670038748,
   -2.3677886912,
   -2.5954562505,
   0.4297920554,
   -2.1212350889,
   -1.1069023134,
   -1.2827894543,
   -1.0389716612,
   -1.0976210513,
   -0.9949848258
  ],
  "psi": [
   -0.6772686193,
   -0.5638496413,
   -0.1258320694,
   2.3633674234,
   2.1149327995,
   2.5921091391,
   2.6623384355,
   2.5849279837,
   2.3716088885,
   3.0793679076,
   2.5868575732,
   -0.3612127852,
   1.9620945612,
   -0.5123464321,
   2.6069613942,
   2.8101795082,
   2.7225111983,
   -0.6797540008,
   -0.7908963521,
   -0.3587555489,
   2.0312271565,
   2.7248335511,
   0.1352876409,
   3.1076764226,
   0.1125121598,
   -0.7229220708,
   2.6052494023,
   2.5359024652,
   1.1148447332,
   1.6896610842,
   -0.4006024154,
   -0.7430554609,
   -0.4011172596,
   -0.7555723304
  ]
 },
 "A_conformer_rs1_103": {
  "omega": [
   3.0535338703,
   -2.8481543879,
   -3.0980867411,
   3.0992467787,
   3.0455160059,
   -2.9658787229,
   -3.1298527407,
   3.1132854282,
   -3.1130921145,
   -3.1372593657,
   3.1213445405,
   2.9631777587,
   3.1247801213,
   3.043797262,
   -3.1175244215,
   2.9334212674,
   3.1112062191,
   -2.9242101987,
   2.978466952,
   -2.9182252968,
   3.1141274807,
   3.0800288972,
   -3.0254586589,
   -3.0283025428,
   3.0947921271,
   2.9446624008,
   -3.0708965266,
   -2.989921182,
   -3.1041284788,
   3.1270825894,
   -3.1016510497,
   -3.1302161918,
   -3.1182003292,
   3.1213288138
  ],
  "phi": [
   1.3629256661,
   2.1433441022,
   0.9728284754,
   1.1413360055,
   1.0535267568,
   0.9498083396,
   1.2689347248,
   1.5964665523,
   1.2105266654,
   0.7713204158,
   1.1198633799,
   1.2209657442,
   0.9932666092,
   1.3918102973,
   2.1360574182,
   1.8403739215,
   1.1189944512,
   -1.3072055505,
   1.4784499479,
   1.1279299412,
   1.6811486051,
   1.4868584572,
   1.2145424305,
   0.9091759098,
   1.1690182162,
   1.898066371,
   2.1410093462,
   1.1638787946,
   0.5812164493,
   1.034202221,
   1.1160779931,
   1.1590608328,
   1.1513024826,
   1.1164132198
  ],
  "psi": [
   0.7019784761,
   -3.0043975979,
   -2.9726680382,
   0.8088458581,
   -2.2941825414,
   -2.3826974515,
   -2.4896762408,
   -2.7201292158,
   -1.9507078136,
   -2.9102675484,
   -2.107338264,
   -3.0989838347,
   0.4730933496,
   -2.5175726891,
   -0.922565607,
   -2.3949809375,
   0.827637052,
   0.4513425659,
   0.8376472833,
   0.5158805371,
   0.3616628964,
   -1.9978883233,
   -2.0999977673,
   -2.9636732986,
   0.7370965866,
   0.7154829628,
   -1.9821147141,
   -2.5693123183,
   -2.6075710912,
   -2.0375470689,
   -2.4856373975,
   0.7213855384,
   0.5679428008,
   0.856833466
  ]
 },
 "A_conformer_rs1_104": {
  "omega": [
   2.9764005213,
   -3.0691642647,
   3.0969712392,
   3.0804884075,
   3.0182404098,
   -2.9390600945,
   3.0278368308,
   3.1317305639,
   -3.1406750666,
   3.1106845122,
   -3.1388291225,
   3.0194409895,
   2.9752813177,
   3.100328989,
   -3.0753510972,
   -3.0710727438,
   3.0289316918,
   3.0546112315,
   -3.1365237118,
   -3.1187402779,
   -3.1398402594,
   3.137251635,
   3.1092610228,
   2.984820391,
   3.1249577435,
   -3.1161005736,
   -3.1181494981,
   -3.1365743368,
   3.1390556408,
   -3.0812375379,
   3.0957048897,
   3.093859353,
   -3.0998149066,
   3.1342809985
  ],
  "phi": [
   -1.080393668,
   -1.7027120418,
   -1.7041422732,
   -2.3409633925,
   -0.8603715944,
   -2.8829534091,
   -2.0811870565,
   -2.175104694,
   -1.0720084478,
   -2.4808873521,
   -0.95936588,
   -1.0730236467,
   -1.1170441015,
   -1.1233797951,
   -0.9660005525,
   -1.567939598,
   -1.1541193015,
   -0.9388234447,
   -1.5750319279,
   -1.8375460899,
   -1.2689857528,
   -1.1098953507,
   -1.3886452716,
   -1.4146156651,
   -1.35251626,
   -0.8056469165,
   -1.0727508378,
   1.0360908188,
   -1.9233671113,
   -1.0176575611,
   -1.0978165183,
   -1.2400316688,
   -1.6976271714,
   -1.5498086794
  ],
  "psi": [
   0.2176008626,
   2.6189807459,
   2.3390371018,
   2.1684074515,
   1.9850932394,
   2.4961549556,
   2.6517514122,
   2.2328275346,
   1.9592972254,
   2.5147742722,
   2.9215846146,
   -0.6727570366,
   2.7462650852,
   2.7411073421,
   2.6484056296,
   2.3028252823,
   2.8980703315,
   -0.6624014565,
   -0.8938277703,
   3.0443793586,
   2.2685830774,
   2.955331159,
   -0.667306823,
   -0.1199231783,
   -0.3187564355,
   2.4255476106,
   -0.8786201744,
   -0.418686642,
   0.4142333073,
   1.8619149234,
   -0.5584986105,
   -0.6865712694,
   -0.1007455384,
   0.1086318724
  ]
 },
 "A_conformer_rs1_105": {
  "omega": [
   -3.1338490181,
   -3.0377299858,
   -3.0609016302,
   -3.111073585,
   2.9618239986,
   3.0124191137,
   -3.1253782196,
   -3.0640822466,
   -3.0382963603,
   3.0995413457,
   -3.0725602996,
   2.9006771306,
   -3.1233614445,
   -3.0410312606,
   3.0235726212,
   3.1033823262,
   -3.0685417518,
   -3.1244770549,
   3.0634068497,
   -2.8667103293,
   3.1168042517,
   2.9710643324,
   -3.0661641722,
   -2.7581403634,
   -2.7577676667,
   2.9446112346,
   -3.0709035613,
   -2.9913894458,
   -3.1032407686,
   3.1257974417,
   3.1113967657,
   -2.8109518244,
   2.9869546295,
   -2.9872047753
  ],
  "phi": [
   1.1252892866,
   1.2616235169,
   1.5806418637,
   2.1915921377,
   1.1812600484,
   1.6852364346,
   2.102375497,
   2.3113019659,
   1.1193700441,
   2.3937683293,
   1.2305487623,
   1.5453743185,
   1.218962023,
   1.2432795676,
   2.6378186078,
   2.1693939095,
   1.0782013425,
   1.1523450889,
   1.3813965035,
   1.7586333575,
   2.30580795,
   2.6070080284,
   2.8620707584,
   0.9769244385,
   1.4385697976,
   1.8973777888,
   2.1414661497,
   1.1662326619,
   0.5810811151,
   1.0350636562,
   1.3529404713,
   1.9821099819,
   1.916968441,
   2.3085159215
  ],
  "psi": [
   0.7120315306,
   0.4011780604,
   0.4450558343,
   0.6231420614,
   -1.6140727479,
   0.2358328319,
   -2.0894648861,
   -0.0401232355,
   -2.6182315661,
   -2.856930155,
   -2.9619353625,
   0.29800389,
   -2.3361473081,
   -2.6581435918,
   -2.6233144876,
   3.0607050521,
   -2.7816533028,
   0.5909818911,
   0.7516912196,
   0.4429316106,
   -2.1565548897,
   -2.5874516586,
   -2.3359965955,
   -2.678084657,
   -2.5099806839,
   -1.6813970979,
   -1.9824956579,
   -2.5710232588,
   -2.6086638172,
   -2.0370433291,
   -2.4856922605,
   -2.2160744388,
   -2.3739362194,
   -2.6166139783
  ]
 },
 "A_conformer_rs1_106": {
  "omega": [
   3.0377941289,
   2.946359973,
   -3.0071402492,
   3.1223125049,
   -2.9857763711,
   3.1122450115,
   -3.0692146372,
   3.1205950498,
   3.07535017,
   3.1071500745,
   2.9607765866,
   3.03033753,
   3.0127240605,
   3.0552626969,
   -3.0471521335,
   2.9012259387,
   3.0038884411,
   -3.1248120057,
   -3.1249822404,
   -3.1213983746,
   3.085412456,
   3.0972996224,
   3.0435011068,
   3.0940577903,
   3.1282712144,
   -3.1140710583,
   -3.0600913444,
   -3.0061364664,
   -3.0629828757,
   -3.0483626774,
   3.1016774063,
   3.1308968212,
   3.1179506264,
   -3.120486122
  ],
  "phi": [
   -1.6543445952,
   -1.9181142452,
   -1.9902460285,
   -1.7469361375,
   -0.9290086424,
   -1.0225662795,
   -1.1755710767,
   -2.2298684214,
   -0.9753661103,
   -2.3570684607,
   -1.3130070701,
   -2.6530647072,
   -1.1997306792,
   -1.2103075924,
   -2.4011229221,
   -2.0300249082,
   -1.4048051609,
   -0.8570170465,
   -1.0654658888,
   -1.6584798227,
   -2.3665705489,
   -1.0007502584,
   -0.9720738394,
   -1.5545292974,
   -0.9893854713,
   -1.0869734825,
   -1.2853787232,
   -1.2977546424,
   -2.1488967864,
   -0.8908553714,
   -1.1157585474,
   -1.1582538575,
   -1.1493255457,
   -1.1170497059
  ],
  "psi": [
   2.0088351985,
   2.5060684731,
   2.0314934733,
   2.5656983136,
   2.535789154,
   -0.6234160871,
   -0.8678576762,
   -0.7726133201,
   1.9821528361,
   2.5082707344,
   2.5709236136,
   -0.255519516,
   2.3460467985,
   2.7259003043,
   2.8163038477,
   3.1198355732,
   0.4624301308,
   2.3240535284,
   -0.7527931155,
   -0.3105440716,
   -0.4769161992,
   2.2008590113,
   2.3574110268,
   2.3686927171,
   -0.2928535442,
   -0.7354914009,
   -0.8790252315,
   -0.4847756192,
   -0.3021819027,
   1.8018863027,
   -0.5181769494,
   -0.7224021259,
   -0.5702078423,
   -0.8573024983
  ]
 },
 "A_conformer_rs1_107": {
  "omega": [
   -3.0425146554,
   3.1081017618,
   3.0153978416,
   -3.1281968022,
   -2.9956942877,
   -3.1234954575,
   -3.0610650377,
   3.1252717977,
   -3.0680092922,
   -3.0567337741,
   -3.0028205738,
   -3.111273759,
   -3.0815249542,
   -3.0869555121,
   3.1289761244,
   3.0855562793,
   -3.1006611114,
   -3.1230572626,
   -3.062558028,
   -3.0877078478,
   3.1230181226,
   3.1336408087,
   3.1409108549,
   -3.1414069842,
   -3.0915004263,
   3.1108989572,
   -2.923523745,
   2.8926497592,
   3.0620356799,
   -3.0254471484,
   3.0656948203,
   3.059730991,
   -3.1180965792,
   -3.0210094982
  ],
  "phi": [
   -1.0944430826,
   -1.0377699756,
   -2.4453901636,
   -1.5383375061,
   -1.1235986783,
   -1.2050328667,
   -1.7006269667,
   -1.2691548827,
   -1.0630449926,
   -1.0459789234,
   -1.3958314358,
   -2.0353181917,
   -1.0273382516,
   -1.187768094,
   -2.2148060897,
   -0.9287227239,
   -1.0552812375,
   -1.6572893708,
   -1.1511042323,
   -1.5668384179,
   -1.0109113114,
   -0.9874148844,
   -1.1381033938,
   -1.6751159723,
   -1.6911965262,
   -1.3196374276,
   -2.0812958288,
   1.1380032421,
   -0.95165003,
   -1.1827880983,
   -1.2433796801,
   -0.9428651116,
   -1.2004067181,
   -1.2126969917
  ],
  "psi": [
   -0.4173432789,
   -0.5079286681,
   -0.7767197958,
   2.1468366855,
   2.6646465019,
   -0.3533678533,
   -0.7235952119,
   -0.2412642597,
   1.9906717103,
   2.6862715682,
   2.3801754812,
   1.0622199281,
   1.9381395294,
   -0.5500193974,
   2.5845108296,
   2.9740877264,
   -0.6584813369,
   -0.5464087267,
   -0.1021421236,
   -0.2317727968,
   -0.0781494122,
   -0.7438328289,
   -0.712382801,
   -0.482701386,
   0.3378620344,
   -2.0157825037,
   2.2234705795,
   2.5333694998,
   0.6965244806,
   1.9682148682,
   -0.2192262001,
   -0.3516154643,
   -0.7109749882,
   -0.8117967244
  ]
 },
 "A_conformer_rs1_108": {
  "omega": [
   3.1035149451,
   3.0220522519,
   3.0885615276,
   -2.9804038824,
   -2.9035401048,
   -3.1272499266,
   -3.0123550543,
   3.0213908966,
   -3.0842314048,
   3.0899132379,
   3.1169696927,
   3.117638776,
   3.1378321527,
   3.1335660784,
   -3.0984895735,
   3.1331647227,
   3.1374467169,
   3.1347444049,
   3.1380135529,
   3.1077061634,
   -3.1375429531,
   3.1380768984,
   -3.0965520898,
   -3.0786327566,
   -3.1297550261,
   3.1376686854,
   3.0829012759,
   -3.1203840552,
   3.1085819906,
   -3.0707639055,
   2.8674683956,
   3.1105579413,
   -3.1289114445,
   3.1378028889
  ],
  "phi": [
   -1.1001367078,
   -1.4405264357,
   -2.3627292701,
   -2.3689435417,
   -1.1495275972,
   -1.8229310271,
   -1.7674203513,
   -1.7086484463,
   -0.9816850796,
   -1.2230548482,
   -1.0161901658,
   -2.1426105263,
   -1.0216759159,
   -1.0542208883,
   -1.5926625311,
   -2.3989609383,
   -1.0432666944,
   -1.1864468165,
   -1.198663515,
   -1.1398785674,
   -1.7009022316,
   -1.0321326079,
   -1.4856098651,
   -1.3463703925,
   -1.1134124945,
   -1.2606540046,
   -1.2366475409,
   -1.0580478969,
   -0.6432248583,
   -1.1908961493,
   -1.0353163323,
   -1.1316249434,
   -1.0343720392,
   -1.0353446348
  ],
  "psi": [
   0.1556599103,
   2.6285734126,
   2.8365029567,
   2.3902672248,
   1.1415175555,
   -0.6231012012,
   -0.1470461839,
   -0.2018849886,
   1.9301768185,
   2.5470692797,
   2.8056668424,
   -0.6138157591,
   2.8129002161,
   2.7174503458,
   2.5525857861,
   -0.6982913832,
   2.7681919542,
   -0.6421778603,
   -0.6469510892,
   -0.7171770345,
   -0.6842130683,
   0.0912889936,
   -0.5362200804,
   -0.1998553961,
   2.1259579725,
   -0.4660424509,
   -0.5941767991,
   -0.7070359698,
   -0.6233830554,
   2.0034027897,
   -0.3631972066,
   -0.9490124797,
   -0.7358156249,
   -0.8902771558
  ]
 },
 "A_conformer_rs1_109": {
  "omega": [
   3.1304222898,
   3.1216526239,
   3.0899113578,
   -3.0684088372,
   2.9995245516,
   -3.065353569,
   3.0424252028,
   2.8911900291,
   3.1290689936,
   -2.9813015922,
   3.0703271552,
   -3.0010862096,
   3.1407922409,
   -3.1139969089,
   -2.9890216986,
   -3.0729208437,
   -2.9431839871,
   -3.0678130733,
   3.1165853388,
   -3.1190783817,
   -3.0758675504,
   -3.0113616123,
   3.0726143988,
   3.0359680441,
   -2.9807138843,
   3.0452263438,
   3.0589673739,
   -3.1037652865,
   -2.9770643685,
   3.0563693259,
   -2.9956384594,
   -2.9759611327,
   -3.1290316222,
   3.1019114468
  ],
  "phi": [
   1.1445039831,
   1.1343913373,
   1.1720378626,
   -0.7142420472,
   1.0627310944,
   1.081342476,
   2.1801395229,
   2.2871764085,
   1.0136983796,
   1.2490863368,
   0.9777767764,
   1.0715402629,
   1.1362423923,
   1.1537155484,
   2.2240618231,
   1.327155868,
   1.8194863796,
   1.0158794902,
   1.1165810769,
   1.7688717383,
   2.4257626053,
   0.9840204658,
   1.3416038544,
   1.8743689003,
   1.2723471174,
   1.433413822,
   1.1607277676,
   1.0568769659,
   1.0926307021,
   1.1050305591,
   0.9734718936,
   1.9846132042,
   2.0356929934,
   2.0463062214
  ],
  "psi": [
   0.7371234953,
   0.7079843064,
   0.9033322685,
   0.6439864218,
   -1.0805222559,
   0.5319768951,
   0.4397709584,
   0.537901114,
   -2.0311520788,
   -2.4943729758,
   -2.9437783306,
   0.7415331358,
   -2.7528512855,
   -2.6756131331,
   -2.7120452891,
   -2.8807261857,
   -2.5770554383,
   -0.0644131081,
   0.783801892,
   0.7223444241,
   -1.9381042144,
   -2.9501925168,
   0.5900520954,
   0.5546209555,
   0.1166698581,
   0.3856086553,
   -2.3912113795,
   0.6160508208,
   0.6497759742,
   -2.1584797096,
   0.3127924371,
   0.4928071836,
   -1.8510179334,
   -2.0740685833
  ]
 },
 "A_conformer_rs1_11": {
  "omega": [
   -3.1205871043,
   -3.108011553,
   3.0795593958,
   3.1072174121,
   2.9981800474,
   -3.1207531332,
   3.1273458787,
   -2.995170098,
   3.0422491638,
   -2.9894557084,
   3.065277939,
   -3.1085986938,
   3.043219709,
   -2.9892858237,
   3.0236926606,
   3.1026913073,
   -3.0693253229,
   -3.1235465709,
   3.0626676238,
   -3.1139274485,
   -3.1050556578,
   -3.1412473703,
   3.1246022026,
   3.1319406061,
   -2.9824051571,
   -3.0930625269,
   -2.9778503193,
   -3.012264248,
   -2.9851404936,
   3.1118490881,
   -3.1021402896,
   -3.1302963897,
   -3.1176293089,
   3.1210660467
  ],
  "phi": [
   1.1275513322,
   1.460596409,
   1.5602930167,
   1.8991626022,
   1.1594415245,
   0.9906030133,
   2.330365308,
   1.1518668366,
   1.1386750675,
   1.094517337,
   1.1871414565,
   2.2099051035,
   1.2324251489,
   0.9301977701,
   2.6369960477,
   2.1695014518,
   1.0794441361,
   1.1527885937,
   1.3800274845,
   2.6430648943,
   1.4022198038,
   1.0018723246,
   1.1680491352,
   2.0940738363,
   1.5718301289,
   1.1921258855,
   1.947977789,
   2.8084920199,
   1.28805615,
   1.0869840129,
   1.1150959013,
   1.159963371,
   1.1504586494,
   1.118916843
  ],
  "psi": [
   0.776598933,
   0.550105971,
   0.2913814265,
   0.0625840344,
   -2.0487395121,
   -2.5358928066,
   0.9227340678,
   -2.7417335584,
   -2.5236834044,
   -2.5017589742,
   -2.1701547257,
   -2.4057236607,
   -1.1372582306,
   -2.649732083,
   -2.7041128987,
   3.0607185367,
   -2.7809174166,
   0.5879768642,
   0.7525035175,
   0.4445917418,
   -2.4532547546,
   -2.9408611018,
   0.6444205014,
   0.4826438283,
   -0.3168229345,
   -2.5904020195,
   -2.2294312575,
   0.2555683788,
   -2.7159625976,
   -2.0840744446,
   0.2719928357,
   0.7212888737,
   0.5685248697,
   0.8554688896
  ]
 },
 "A_conformer_rs1_110": {
  "omega": [
   3.1213410965,
   -3.1234188675,
   3.0268254263,
   3.1230017342,
   -3.0078735525,
   3.0609888604,
   -3.1106292701,
   3.1310758375,
   -3.1165192178,
   3.100762726,
   -3.0720220108,
   2.901323161,
   -3.1230242276,
   -3.0398101867,
   -3.0828945597,
   -3.134680437,
   3.1280440535,
   -3.139088921,
   3.1147344433,
   3.0757752308,
   -3.111583792,
   -3.1248409687,
   -3.1356274994,
   3.1246047514,
   -3.1324412809,
   -3.1308761229,
   -3.1219501209,
   2.9975123039,
   -2.8984606286,
   3.1231861997,
   3.1147918376,
   -3.1248007567,
   3.1194653343,
   -3.1397732166
  ],
  "phi": [
   1.0730858868,
   2.0617784384,
   1.3202955033,
   2.5408949623,
   1.0949046429,
   1.1754746923,
   1.7001956243,
   1.1897694208,
   0.9680717656,
   2.3927473973,
   1.2308469114,
   1.5458337476,
   1.2184291901,
   1.244585165,
   2.3331139348,
   1.7307146345,
   2.1450451108,
   1.1198110645,
   1.5373060564,
   1.6445707241,
   0.9233220859,
   1.1616183956,
   0.9673886597,
   1.1131893716,
   1.167495502,
   2.4461165808,
   1.5025493452,
   1.6975812259,
   1.1220405495,
   0.9270397529,
   1.1191022246,
   1.1142888166,
   1.0443237567,
   1.0685775873
  ],
  "psi": [
   0.7031650215,
   0.7702179092,
   -1.6850619406,
   -2.8767530243,
   -2.213028058,
   -2.6022485638,
   0.1766254989,
   0.1060984953,
   -2.3476101759,
   -2.5825749849,
   -2.9625010845,
   0.2971002918,
   -2.3361254027,
   -2.6589165347,
   -2.6229536305,
   -2.1118680919,
   -2.2017611683,
   -2.7455745748,
   0.4990968519,
   0.5156340543,
   0.4241270646,
   0.8069674034,
   0.8185879785,
   0.8259052638,
   0.791777067,
   -2.460854028,
   -2.5983480606,
   -2.3875621902,
   -2.5989463057,
   -2.1130313069,
   0.6119086596,
   0.3848700866,
   0.830531172,
   0.8754339032
  ]
 },
 "A_conformer_rs1_111": {
  "omega": [
   3.112564576,
   2.9840991763,
   -3.0661037217,
   -3.0760333458,
   3.0966723505,
   3.1239518004,
   -3.0963668978,
   -3.0299845931,
   3.0950696661,
   3.1297513628,
   3.0432453021,
   3.1250267186,
   3.0743034326,
   2.9898442099,
   -2.8710067061,
   -3.0205394996,
   -3.0637533596,
   2.9888261018,
   3.1370359949,
   3.1368062555,
   -3.1388120203,
   -3.1237236188,
   -3.1348680351,
   3.1262858668,
   -3.1320274023,
   -3.1199712132,
   3.1211535962,
   3.0656613865,
   -2.9902105076,
   -3.066272466,
   3.1020013072,
   -3.0658911951,
   3.0095015382,
   -3.1361693065
  ],
  "phi": [
   1.7711203737,
   1.0786284361,
   2.3257853835,
   1.2705499503,
   1.0338083656,
   1.2001873958,
   1.4566627994,
   1.9475248587,
   1.1271340459,
   2.2572908081,
   1.3002007904,
   2.5938779753,
   1.1730247999,
   1.3000936577,
   1.1688770382,
   2.6191787759,
   1.0637972411,
   0.9420965935,
   0.9934156078,
   1.3134429543,
   1.1806079723,
   1.1608647408,
   0.9687063693,
   1.112596095,
   1.07130273,
   1.1051849101,
   1.1449577572,
   1.096349612,
   1.0688645089,
   0.9794188416,
   1.0397417386,
   1.0080424454,
   1.8260979443,
   1.0655649539
  ],
  "psi": [
   -2.147315919,
   -3.0297295006,
   0.542183427,
   -2.91066224,
   -2.4367159799,
   0.5273051037,
   0.2667365967,
   0.1068115056,
   -1.5594266352,
   -2.4677308081,
   -1.6713979123,
   -2.3795069966,
   -1.8647426933,
   -2.4544425841,
   -2.9230188974,
   -2.8388178849,
   -2.7388062027,
   -2.9189941052,
   -2.2259940587,
   0.7563101062,
   0.7073975744,
   0.4678255147,
   0.8165445908,
   0.8243910409,
   0.7930653162,
   0.7470593776,
   0.80471218,
   0.9144333914,
   -2.65740917,
   -2.6734433758,
   -2.4979292386,
   0.5957519549,
   0.5556419721,
   0.2201064436
  ]
 },
 "A_conformer_rs1_112": {
  "omega": [
   3.0187464772,
   3.0685324878,
   2.9489444798,
   -3.1056450163,
   -3.1054041762,
   3.1073224779,
   -3.0487266056,
   3.0633105738,
   3.0330991346,
   -3.0772242638,
   -3.0989037575,
   3.0517521889,
   3.1273061038,
   3.0998974487,
   3.1354146567,
   2.9938019594,
   3.1051174367,
   3.0732187868,
   3.0059482249,
   3.1096860841,
   -2.9745452709,
   3.0888950978,
   3.0485121714,
   -3.060567548,
   -3.0069181405,
   -3.0972392935,
   -3.1313811582,
   -3.0892302603,
   -3.027595484,
   -3.0315144031,
   3.0468072383,
   3.0591853729,
   -3.1182116872,
   -3.0224637747
  ],
  "phi": [
   -1.4799539372,
   -2.525884266,
   -2.4209080183,
   -2.1181597036,
   -1.0681364112,
   -1.0091412002,
   -1.9843434794,
   -2.1439038178,
   -1.1136339724,
   -1.2405110364,
   -0.9565564459,
   0.7693694007,
   -1.4237469471,
   -1.1999473393,
   -0.9401100151,
   -0.9866953695,
   -1.0143516828,
   -1.1043459845,
   -0.9178881881,
   -1.6464863703,
   -1.8688017911,
   -1.054152262,
   -2.7672694827,
   -1.6267381477,
   -1.030313288,
   -1.0711762508,
   -1.1210192549,
   -1.1709130826,
   -2.363974845,
   -1.1087374061,
   -1.1819665464,
   -0.9423853853,
   -1.1999315791,
   -1.2127096263
  ],
  "psi": [
   0.8967674117,
   2.6853265042,
   2.1862894309,
   2.2556717715,
   1.6125533898,
   -0.5077345029,
   -0.5646625299,
   0.0039152276,
   2.1241225911,
   2.4026273221,
   2.8669153751,
   -0.5114049711,
   1.0830127159,
   2.9050071036,
   2.8450939338,
   -0.6978491264,
   -0.7434970705,
   -0.705977296,
   -0.6744183847,
   -0.6249831662,
   -0.452621946,
   0.043140402,
   -0.6126954652,
   2.7404531016,
   0.0197466686,
   -0.776012228,
   -0.8528681444,
   -0.7955519317,
   -0.5638898107,
   1.3051600147,
   -0.3761549859,
   -0.5881577392,
   -0.7117568642,
   -0.8111306013
  ]
 },
 "A_conformer_rs1_113": {
  "omega": [
   3.1308464213,
   -3.127520151,
   3.1002565502,
   3.1292442285,
   3.0799803363,
   -3.0625590329,
   -3.1296829952,
   2.9746082885,
   3.0549448196,
   -2.9650553493,
   3.0802599872,
   3.1320647305,
   3.065497071,
   -3.1003851908,
   2.8967950095,
   -3.0684864856,
   3.120831719,
   3.0771410235,
   -2.9093952185,
   3.108275941,
   2.9898321783,
   -3.1363560553,
   -3.1050185593,
   -3.11355355,
   3.1326429213,
   3.0779093804,
   3.1106688224,
   -3.1212769146,
   3.0894558703,
   -3.0053153418,
   -3.1400394668,
   -3.0098865022,
   3.1387654271,
   3.0168748164
  ],
  "phi": [
   -1.555539135,
   -1.8017551426,
   -1.9402671867,
   -2.1868657831,
   -1.1095706074,
   -1.6674860582,
   -1.0494451337,
   -2.249965913,
   -0.9243265786,
   -1.8940736156,
   -1.5057690429,
   -1.589260547,
   -1.2307962996,
   -1.0863245762,
   -1.3441309031,
   -1.1017992485,
   -1.1260016656,
   -0.9766848488,
   -1.4604465398,
   -2.6894378744,
   -1.1932397814,
   -1.1572886665,
   -1.52357672,
   1.1088273098,
   -1.8984055321,
   -1.2793913204,
   -1.2555007141,
   -1.6839660216,
   -1.5627532655,
   -1.2941910795,
   -1.6013729323,
   -2.7619029802,
   -1.1130284751,
   -0.9744648992
  ],
  "psi": [
   -0.0718801781,
   -0.7093493924,
   2.8764195516,
   2.2888682119,
   2.5917230224,
   2.2522445667,
   0.0545286962,
   2.4211551215,
   2.782945917,
   -0.6761851028,
   2.0837838894,
   1.7542902403,
   2.6050637027,
   2.9830343522,
   2.7726932402,
   2.8748126038,
   -0.7691415607,
   -0.7942532742,
   -0.7009322268,
   -0.5539255775,
   2.7607481752,
   2.256239006,
   -0.7400384557,
   -0.2638710419,
   0.358336922,
   2.1257174138,
   -0.2988692607,
   2.0471102488,
   2.2395873205,
   2.0392606731,
   -0.2255335088,
   -0.8090831594,
   2.0903850986,
   -0.6648718931
  ]
 },
 "A_conformer_rs1_114": {
  "omega": [
   3.0155160671,
   3.1123521659,
   3.0502634508,
   -2.9430532816,
   3.0794403683,
   3.1055726385,
   -3.1256571741,
   2.9956337625,
   -3.0416946686,
   2.990933026,
   -3.0651860573,
   -2.946523518,
   3.0171011941,
   3.0960187824,
   -3.0249168908,
   -3.1014128948,
   3.0680882098,
   3.124023771,
   -3.0606489699,
   2.9633930234,
   -3.0010275565,
   3.1280378018,
   -3.0660346612,
   -3.1290570294,
   3.1380381815,
   3.1136706852,
   3.0708814931,
   2.9907085556,
   3.1042456537,
   -3.1256879279,
   3.0728596716,
   3.1192003941,
   3.0417676264,
   3.1059860541
  ],
  "phi": [
   -1.1327060942,
   -1.1985949895,
   -1.1633395373,
   -0.9683824864,
   -1.065760492,
   -2.2812108764,
   -2.3320556791,
   -1.1517653043,
   -1.1390001796,
   -1.0934993325,
   -1.187214972,
   -1.6273042389,
   -1.0515436482,
   -0.9323580899,
   -2.6379329572,
   -2.1689608411,
   -1.0776503689,
   -1.1502736699,
   -1.3805737215,
   -1.2541980494,
   -1.2661920306,
   -1.0278001316,
   -1.6536249353,
   -1.0127171838,
   -1.1868261625,
   -1.5601964351,
   -2.141471622,
   -1.1660659128,
   -0.5829491951,
   -1.0374528255,
   -1.0845270758,
   -1.0749346088,
   -0.9849031167,
   -1.0108675662
  ],
  "psi": [
   -0.5760066526,
   -0.6237103377,
   -0.7140496098,
   -0.6980548659,
   -0.7354722151,
   -0.3181549638,
   1.3114483126,
   2.7403089383,
   2.5240892651,
   2.500262965,
   2.1717615672,
   2.4064634819,
   2.649865961,
   2.4688954329,
   -0.5363300104,
   -3.0596513116,
   2.7796610919,
   -0.5911785967,
   -0.7538625054,
   -0.4447744833,
   2.0339825139,
   -0.6380773021,
   -0.47654429,
   0.0165288643,
   -0.332554467,
   -0.2233993025,
   -0.2381441399,
   2.5715813882,
   2.6088551618,
   2.0394277677,
   2.4879191716,
   -0.8397300857,
   -0.706049972,
   -0.8782757132
  ]
 },
 "A_conformer_rs1_115": {
  "omega": [
   -3.1243644857,
   3.1260217592,
   3.1159553544,
   -3.0317370314,
   3.0876523898,
   3.0986424462,
   -3.0883678748,
   -3.1394150095,
   3.1365541977,
   3.1382000475,
   3.1377743337,
   -3.034135894,
   -3.0726232232,
   -3.1345055082,
   -3.0413874571,
   -3.0234563703,
   -3.0772392652,
   3.1146542498,
   3.1405259738,
   3.0762225114,
   -2.9036660346,
   -3.0569920002,
   -3.1058229444,
   -3.0325857538,
   -3.0958750587,
   -3.0842628674,
   3.0968252389,
   -2.9727695395,
   -3.1340087106,
   3.0878934167,
   -3.1020541654,
   -3.1300835592,
   -3.1195298759,
   3.1208997124
  ],
  "phi": [
   1.1443329075,
   1.2486654481,
   1.6846437604,
   1.426635528,
   0.9889136327,
   1.1430021453,
   1.0639483489,
   1.4522232153,
   1.3043056348,
   1.3858271659,
   0.8975892656,
   1.7844847075,
   1.0663151059,
   1.1492801848,
   1.3360852604,
   1.5978805145,
   1.2332607894,
   1.8560585091,
   2.5493319304,
   2.3593454136,
   2.347040122,
   1.3973391232,
   1.3359886095,
   0.9407937345,
   1.0156288824,
   1.1048993059,
   1.2000921056,
   0.9510183136,
   1.7421898943,
   1.11198966,
   1.1154129385,
   1.1575161339,
   1.151357946,
   1.118603291
  ],
  "psi": [
   0.7243621267,
   0.6365586931,
   0.5860851314,
   -0.0470495602,
   -2.2305223317,
   0.6318389428,
   0.7258383709,
   0.7325240239,
   -2.021863114,
   0.5198141817,
   -2.9500314711,
   -2.3425974648,
   -1.8953373535,
   -2.150580744,
   -2.5869562481,
   0.2161621057,
   -2.3956209604,
   -2.1318434897,
   0.5560080243,
   -2.5534312235,
   -2.3022884593,
   -1.7799010109,
   -2.513729643,
   -2.8616110458,
   0.7725166012,
   0.776408397,
   0.6240498416,
   0.7780267788,
   -2.435124706,
   -1.875788234,
   0.4504210611,
   0.7228689027,
   0.5689279777,
   0.8556048856
  ]
 },
 "A_conformer_rs1_116": {
  "omega": [
   2.9546045304,
   3.1223886429,
   3.0578376815,
   -3.082958619,
   -0.1375209287,
   -3.0586585369,
   3.1223304978,
   3.1352897813,
   3.1225415507,
   3.1256292726,
   3.0624197326,
   3.1150117426,
   3.1204077084,
   2.9973945568,
   3.0795098447,
   3.0708138414,
   3.1096856343,
   3.0910458852,
   -3.0647561883,
   -3.1372645578,
   -3.0593164195,
   -3.1120716655,
   -3.0171928323,
   -2.9714064361,
   3.0989322205,
   3.0650377107,
   -3.0852988302,
   -3.1373013134,
   -3.0295033335,
   -3.0503819633,
   -3.104587554,
   2.9416437576,
   -3.0527478985,
   3.0432402163
  ],
  "phi": [
   -1.3463809175,
   -1.5310424162,
   -1.1612660523,
   -2.1889260948,
   -1.3446921611,
   -1.4846130264,
   -0.9152304967,
   -1.1694097517,
   -0.9763178736,
   -2.1054666693,
   -1.2697929965,
   -2.3610809628,
   -1.141532616,
   -0.9548615011,
   -2.4662036526,
   -2.0617400671,
   -1.3378786233,
   -1.4019794567,
   -1.831337888,
   -1.5550091272,
   -1.0282012622,
   -1.1714240195,
   -0.9382260517,
   -1.9760811549,
   -1.3162533551,
   -2.0756980401,
   -1.1443221698,
   -1.453292897,
   -2.4384814671,
   -0.9874304808,
   -2.4176253887,
   -2.5477498312,
   -1.2086096737,
   -2.3012706808
  ],
  "psi": [
   0.574943013,
   2.7045828086,
   3.0544269217,
   -0.7556142484,
   2.7142165714,
   2.5139975272,
   -2.7022658105,
   2.412809773,
   2.884489174,
   -0.5626629196,
   2.5942835542,
   2.6427499107,
   2.7024615244,
   2.8847797458,
   2.6950534121,
   2.9851395065,
   3.0215693016,
   -0.2698479493,
   -0.0637896158,
   2.6513814409,
   1.2397237137,
   -0.8195244441,
   -0.6714872932,
   -0.6973209558,
   0.2824201407,
   2.1541274674,
   0.491419883,
   -0.5543640313,
   -0.5436085215,
   1.0408648144,
   -0.5948209997,
   -3.0461247616,
   3.0985053472,
   1.9920159583
  ]
 },
 "A_conformer_rs1_117": {
  "omega": [
   3.1226712218,
   -3.089558662,
   3.0646099046,
   3.0762535152,
   -3.0976836929,
   -3.1249334962,
   3.0968935411,
   3.1195042115,
   3.1401385649,
   3.1122303131,
   3.1407262834,
   3.0205469521,
   3.0822593306,
   3.1184813465,
   -3.0701084872,
   3.0441060164,
   -3.1267013437,
   3.1106113371,
   -3.0259174083,
   3.1167926919,
   3.0817345346,
   3.1289776711,
   3.0183117087,
   3.0891403135,
   3.1271607318,
   -3.1231938394,
   -3.1290037259,
   -3.1016677835,
   -3.1182677073,
   -3.0540143093,
   -3.0813696901,
   -3.1369980721,
   3.0767094883,
   -3.0942936536
  ],
  "phi": [
   -2.7849825962,
   -1.8424620085,
   -2.3253997222,
   -1.2695989583,
   -1.0338558023,
   -1.1986492449,
   -1.4576326513,
   -1.9277019897,
   -1.1101398441,
   -2.5002234116,
   -0.953688049,
   1.0245253151,
   -1.0754288467,
   -1.171845356,
   -1.739187658,
   -0.9723473276,
   -1.0084695807,
   -1.1506804193,
   -1.5234182004,
   -1.0358097601,
   -2.408553775,
   -1.2561324003,
   -1.6462186891,
   -1.9054536361,
   -0.9685625703,
   -0.9813733811,
   -1.2580567769,
   -1.0239067287,
   -2.9320920817,
   -1.3587200709,
   -1.0287512892,
   -1.0332907764,
   -1.0400528327,
   -1.0780810823
  ],
  "psi": [
   2.5006720168,
   2.6674235757,
   2.2381698269,
   2.9105081108,
   2.4369575339,
   -0.5276696652,
   -0.2678345849,
   -0.1058581596,
   1.8790441695,
   2.5920518779,
   2.8920945891,
   -0.7057780576,
   1.1334820424,
   2.6826864586,
   2.8120432607,
   2.8850843761,
   -0.8102262517,
   -0.7473713948,
   -0.7498297053,
   2.3791086426,
   2.789599171,
   -3.0823201704,
   -0.2825205838,
   2.1130477628,
   0.3999705554,
   -0.7172983575,
   -0.8242296181,
   -0.7645119685,
   2.3816124786,
   2.4646151761,
   -0.1968078813,
   -0.7315076534,
   -0.8234086462,
   -0.8126706533
  ]
 },
 "A_conformer_rs1_118": {
  "omega": [
   3.0776951476,
   3.0930301112,
   -3.048692334,
   -3.1199164653,
   -3.1410155131,
   -3.1231124028,
   3.104556088,
   -3.0089170729,
   3.1039928418,
   -3.1029126569,
   -3.0935050424,
   3.0121609835,
   -2.8639380952,
   3.1269319035,
   3.124351959,
   -2.8567457993,
   -2.9995468202,
   3.1245998295,
   -2.9325875699,
   3.0075037896,
   -2.9445153626,
   -3.0305694806,
   -2.9071446836,
   -3.1145195252,
   -3.1411187407,
   -3.1124471986,
   3.1190939505,
   3.1163887861,
   3.0992788646,
   3.136304246,
   -3.1407800138,
   -3.0436719776,
   -2.9714527069,
   -2.8679286206
  ],
  "phi": [
   0.8824474596,
   1.3056367951,
   1.1863758928,
   2.2491420938,
   0.9617269483,
   2.4597329022,
   2.3605220513,
   1.7938736965,
   1.1382061394,
   2.1001519897,
   1.1038633234,
   1.667264486,
   1.0815633188,
   1.1054624139,
   1.5710263891,
   2.3097702601,
   2.1906233798,
   2.6572700646,
   1.5499093903,
   1.7618640827,
   1.9934189716,
   3.0577739809,
   1.2883968913,
   1.0975594545,
   1.052156976,
   1.1297539839,
   0.7774031003,
   1.471610559,
   2.8298818477,
   1.086324074,
   2.0247674472,
   2.3691319589,
   2.1059833383,
   2.2663395525
  ],
  "psi": [
   -0.1658311302,
   0.3093452996,
   0.622122867,
   0.8071867939,
   -1.923710605,
   0.8080799208,
   -2.6495203947,
   -2.4335855824,
   -1.6937066219,
   -2.3522720108,
   -1.476684751,
   -2.1682465946,
   -2.8010521509,
   -2.7679072526,
   -2.6743379541,
   -0.0390153473,
   -3.0171904451,
   -2.7630743213,
   -2.4495504958,
   -2.1668414939,
   -2.5991573308,
   -2.8299409141,
   -3.036477949,
   -2.942394621,
   0.6362221047,
   0.7793983558,
   0.7452333436,
   0.779057492,
   0.0098976253,
   -1.2599468379,
   0.2243445485,
   -0.2910683785,
   -2.6944694081,
   -2.6276598411
  ]
 },
 "A_conformer_rs1_119": {
  "omega": [
   -2.9558668317,
   3.0795816253,
   3.1366967759,
   3.0758420612,
   -3.0970683275,
   -3.1259469404,
   3.0977777997,
   -3.0432091316,
   -3.1177207325,
   3.1144063564,
   3.0380097228,
   -3.0887261013,
   3.0733103016,
   3.0077993041,
   3.0338068013,
   2.9618709257,
   3.117805285,
   3.116049814,
   3.1125261999,
   -3.0994058986,
   3.0496211565,
   -3.0360446383,
   -3.0738317787,
   3.0243124836,
   -3.0942408991,
   2.9844768036,
   -2.8866202067,
   3.047204959,
   3.0535574149,
   3.1381389073,
   3.1020706557,
   3.129775914,
   3.11798936,
   -3.1205761269
  ],
  "phi": [
   -1.5354691029,
   -2.3591870158,
   -1.349310299,
   -1.2700098015,
   -1.0346897722,
   -1.1968381914,
   -1.4569620228,
   -1.486969416,
   -1.34358827,
   -1.2507788483,
   -0.9801112016,
   -1.4009465273,
   -1.1634590955,
   -1.0715482566,
   -1.5285526407,
   -2.47276101,
   -1.2292803343,
   -1.0183388362,
   -1.1941213181,
   -1.5091996349,
   -1.5966901659,
   -2.6653167026,
   -1.2546547356,
   -1.6563557948,
   -1.4639713708,
   -1.8363247877,
   -2.2037621597,
   -1.8915207077,
   0.9063619676,
   -1.1925767129,
   -1.1148083904,
   -1.1580063553,
   -1.1513727537,
   -1.1182328746
  ],
  "psi": [
   2.8048058327,
   -0.3651428931,
   2.9397182831,
   -0.10206628,
   2.4373050957,
   -0.5273429785,
   -0.2691947837,
   -0.1062806999,
   2.686474261,
   2.879990425,
   2.4780146176,
   2.4792431595,
   2.3282397246,
   2.8428733141,
   2.3964178726,
   -0.2290004937,
   2.4230189254,
   -0.6131532967,
   -0.7003440947,
   -0.6641070196,
   1.2731603506,
   -0.2068841008,
   2.4386923345,
   -0.1235395522,
   -0.0603354316,
   2.0493972159,
   2.3015143876,
   1.9614360438,
   2.5522967752,
   0.8018826119,
   2.5034578548,
   -0.7231156607,
   -0.5682703787,
   -0.8561359277
  ]
 },
 "A_conformer_rs1_12": {
  "omega": [
   2.9930601739,
   -3.0761860598,
   -3.0656242491,
   -3.0765446404,
   3.0971517657,
   3.1243371219,
   -3.0971041708,
   -2.970451004,
   -3.1184927604,
   -3.0998356532,
   3.0429419896,
   -3.1342603693,
   3.1362096513,
   -3.0608848507,
   -3.11515176,
   3.1217700588,
   -3.1257798084,
   -3.1326600695,
   -2.9864177491,
   2.9231148071,
   3.1265573463,
   3.0926898395,
   -3.0619997639,
   -2.8572404656,
   -3.12102132,
   -3.1372179963,
   3.1313461232,
   -3.1073744493,
   -3.0325474611,
   3.130943526,
   -3.0526594014,
   -3.0726721044,
   -3.0350018859,
   3.0567501933
  ],
  "phi": [
   1.5716562508,
   0.9681657831,
   2.3241886116,
   1.2709111718,
   1.0339277692,
   1.1985963944,
   1.4573535905,
   2.0325537065,
   0.9208292388,
   2.3485516896,
   1.0388692375,
   2.2587455296,
   1.0745714929,
   1.1872682272,
   2.1878236204,
   1.5729337614,
   2.7927714771,
   1.0535389129,
   2.0964053252,
   1.0314125322,
   2.3902579767,
   1.4749451794,
   0.9464828575,
   1.2271612582,
   1.0230029314,
   1.1618683326,
   1.1725386742,
   1.1191728877,
   1.6148702742,
   1.0697911449,
   1.4498487795,
   1.8363944322,
   1.0154433623,
   1.1865161702
  ],
  "psi": [
   -1.929319244,
   -2.2775063506,
   -2.3204079705,
   -2.9108453636,
   -2.4376299636,
   0.5283628745,
   0.267298827,
   0.1070535233,
   -2.1419166758,
   -2.3685073828,
   -2.847663776,
   0.7041879328,
   -1.3863597363,
   -2.5661825381,
   -2.8266303609,
   -2.3073095611,
   -2.8813004706,
   -2.6907239296,
   -2.3811761165,
   -1.396227416,
   0.5659996406,
   -2.0932062001,
   -2.3422788135,
   -2.4311286758,
   -2.679920029,
   0.7328114245,
   0.6938829044,
   0.702794399,
   0.7887454596,
   -1.873350172,
   0.3061664284,
   0.0701793162,
   0.6399155882,
   0.8448904277
  ]
 },
 "A_conformer_rs1_120": {
  "omega": [
   -3.0733695342,
   3.0893614415,
   3.1335080972,
   -3.1288676418,
   3.1355380696,
   -3.1295693739,
   3.1072191942,
   2.9701167834,
   3.1187668458,
   3.1009554365,
   -3.0436757648,
   3.0707294874,
   -2.9444994013,
   3.1362754293,
   -3.0857679492,
   3.0121754263,
   3.0635760781,
   3.0507346984,
   3.0655327089,
   3.1319050271,
   3.0882997052,
   -3.1092864873,
   -3.0796479339,
   3.1349930986,
   3.1158859603,
   3.1102204308,
   -3.0959279836,
   -2.951028564,
   -3.0158731137,
   3.135898733,
   3.0681949381,
   3.101176937,
   3.0528226455,
   -3.0523956893
  ],
  "phi": [
   -1.201046214,
   -1.0902824322,
   -1.0763056732,
   -2.1744229812,
   -0.9988138282,
   1.1549863624,
   -2.163934492,
   -2.0332022748,
   -0.9218636459,
   -2.3500382828,
   -1.0386911934,
   -2.0365277509,
   -1.3224825651,
   -0.9071789196,
   1.348198159,
   -1.2096303343,
   -1.1164293913,
   -1.0586805527,
   -1.0283188631,
   -1.1320290171,
   -1.1360790503,
   -1.2898709061,
   -1.4870138147,
   -1.0885743923,
   -1.2424680198,
   -1.0473771915,
   -1.1323780362,
   -1.5886566989,
   -2.2716206055,
   -1.0395965465,
   -0.9094759963,
   -1.1846986794,
   -1.1299247431,
   -2.2231194312
  ],
  "psi": [
   -0.7680840758,
   -0.6028171531,
   -0.8543738931,
   -0.806934913,
   1.2272235399,
   2.768245377,
   0.3061673446,
   1.8754271156,
   2.1436971238,
   2.3703306285,
   2.846705727,
   -0.7036773606,
   1.7285705186,
   2.9867271826,
   2.5048093316,
   -0.0940633488,
   2.8193951095,
   -0.6075218641,
   -0.8419760159,
   -0.749656036,
   -0.7324953694,
   -0.669472852,
   -0.7860698064,
   -0.459714671,
   -0.652985613,
   -0.6463263556,
   -0.8344786582,
   -0.6653811484,
   -0.3013638161,
   1.62577135,
   -0.6469777413,
   -0.7816873742,
   -0.6350429731,
   -0.7920434577
  ]
 },
 "A_conformer_rs1_121": {
  "omega": [
   -3.1245682761,
   3.1218674302,
   3.0779733697,
   2.9534069988,
   -3.1388137854,
   -3.1055282464,
   3.0378992125,
   3.1196688445,
   2.9147369263,
   3.1250156434,
   3.061083437,
   3.1168772868,
   3.119285042,
   2.9972893827,
   3.0681640094,
   2.9019144949,
   -3.0024121966,
   3.1244996794,
   3.09380459,
   3.1041862252,
   -3.1238595823,
   3.1255326849,
   3.0408016634,
   3.0615642867,
   -3.0301871454,
   3.1088942101,
   3.1157148937,
   -3.0931066876,
   3.1384037251,
   -3.0335855054,
   -3.0657224361,
   3.0923196952,
   -3.1000834382,
   3.1334834509
  ],
  "phi": [
   -0.9845768011,
   -1.0804080094,
   -1.1643355635,
   -1.3166928652,
   -0.9167611629,
   -1.313519623,
   -1.6692014867,
   -1.5756357254,
   -1.1020537293,
   -2.1058544453,
   -1.2712275208,
   -2.3608163146,
   -1.139365763,
   -0.9565501384,
   -2.4543204447,
   -1.7358682134,
   -0.9407745013,
   -2.3308379871,
   -1.0571703337,
   -1.0990191778,
   -1.1178549542,
   -1.0858383158,
   -1.0496035197,
   -1.6512346029,
   -1.0764089072,
   -1.0518888808,
   -1.1680158115,
   -1.1712555527,
   0.81270624,
   -1.1850269887,
   -1.3157684444,
   -1.2389760203,
   -1.6976647976,
   -1.5490573204
  ],
  "psi": [
   -0.6796707393,
   -0.8847399445,
   -0.7799193168,
   2.8325544134,
   2.6739766936,
   -0.5334346217,
   -0.2212513691,
   -0.5982177673,
   2.5008034161,
   2.3358151183,
   2.5946319165,
   2.6433229773,
   2.7017201039,
   2.8848893994,
   2.6947073266,
   2.8807024591,
   2.9284213868,
   2.38928533,
   2.5158740948,
   -0.7846498543,
   -0.6304723751,
   -0.8225331643,
   -0.6736426522,
   -0.8218525868,
   1.7153229261,
   -0.5949639542,
   -0.6630543634,
   -0.7774548566,
   -0.5779728935,
   0.9237135558,
   -0.7031212795,
   -0.2456815853,
   -0.1010674004,
   0.1087633225
  ]
 },
 "A_conformer_rs1_122": {
  "omega": [
   -3.0874365849,
   3.0467902507,
   -3.0794200042,
   3.1181130191,
   2.944684788,
   -2.9309050247,
   3.0434670928,
   2.8924416058,
   3.1290849363,
   -2.9818099356,
   3.0718336379,
   -3.0555752109,
   -2.9835122132,
   -3.0279016959,
   3.1017522415,
   -3.0930143665,
   -3.0854124008,
   -3.134515828,
   3.0170096223,
   3.1000667272,
   3.1341698523,
   -3.0364715628,
   3.1330983876,
   -3.1026218549,
   -3.0699554377,
   2.9458087127,
   -3.0697286129,
   -2.9911843736,
   -3.1033093972,
   3.1257188859,
   -3.1208455584,
   3.0892401553,
   -2.859816936,
   3.041145309
  ],
  "phi": [
   1.1370892506,
   2.2409485471,
   1.0611528989,
   2.2244461304,
   1.1261608425,
   1.4674709189,
   2.1796810335,
   2.2877322858,
   1.0135187914,
   1.2483286983,
   0.9765695296,
   1.8569092593,
   1.2966283133,
   0.9580894247,
   1.4145812293,
   1.0642155775,
   1.0720845611,
   1.0332079191,
   1.0789837788,
   1.1659550392,
   1.2254940401,
   0.9628588352,
   1.1739706296,
   1.2438537022,
   1.1291045456,
   1.8976705326,
   2.1418140481,
   1.1652210552,
   0.5816475005,
   1.0354654998,
   1.1960388896,
   0.7610043215,
   1.4252586902,
   2.3563753974
  ],
  "psi": [
   0.681181384,
   0.7039878371,
   -2.7814602156,
   0.7776187856,
   -1.1531239414,
   -2.6223482484,
   -1.6841688452,
   0.5362350463,
   -2.0312031909,
   -2.4936070734,
   -2.9451596888,
   0.7441581799,
   -2.5164310456,
   -2.9806310349,
   -2.3901749069,
   -2.9395197789,
   0.7119690025,
   0.8124133715,
   0.8082855382,
   0.72440734,
   0.6639180999,
   0.7403450171,
   0.8168463332,
   0.7456728569,
   0.5576896268,
   0.7091483891,
   -1.9835996556,
   -2.5694906608,
   -2.6093915518,
   -2.0375415554,
   -2.4862369507,
   -2.7795434368,
   0.9375663707,
   -2.2979184199
  ]
 },
 "A_conformer_rs1_123": {
  "omega": [
   3.0160596956,
   3.1129291079,
   3.0514365659,
   3.1312996619,
   -3.137437502,
   3.0616754816,
   3.1080173714,
   3.1177212195,
   -0.1102877783,
   2.9855813699,
   3.0515297017,
   2.9009595704,
   -2.8309535449,
   3.0332010792,
   -3.0580409641,
   2.8975674929,
   3.0840835422,
   -3.1290601085,
   3.0593423167,
   -3.0322679627,
   -3.1270101839,
   2.8497506969,
   3.1013998464,
   3.1395504565,
   -3.1245457953,
   3.1025667297,
   -3.0128436283,
   -3.0951026246,
   2.8734427693,
   -3.0825717634,
   3.101618219,
   3.1307632119,
   3.1180635707,
   -3.1212158099
  ],
  "phi": [
   -1.131463514,
   -1.1978808149,
   -1.1636113294,
   -1.1489006494,
   -1.2851944875,
   -2.2841844731,
   -2.16078846,
   -2.4577697074,
   -1.0938618531,
   -1.4760857548,
   -0.9221799586,
   -1.5054116209,
   -1.1371942615,
   -0.9659418868,
   -1.2801772182,
   -2.1593340801,
   -0.9888146195,
   -1.3050179696,
   -1.3857266919,
   -1.4652702929,
   -2.3072830024,
   -2.6321258192,
   -2.7189851804,
   -1.8577702826,
   -1.2171929723,
   -1.4825454118,
   -1.4357531692,
   -1.2728366891,
   1.207843653,
   -0.9828474826,
   -1.1157480156,
   -1.1573890684,
   -1.1488461015,
   -1.1171726346
  ],
  "psi": [
   -0.5770874068,
   -0.6255306023,
   -0.7141291119,
   -0.6980778877,
   2.5441667443,
   2.7777053985,
   2.523578066,
   2.5708197645,
   2.0666263393,
   2.8602994695,
   2.829653146,
   -0.795692683,
   1.6964946887,
   2.4258028709,
   2.490965998,
   -0.2925289423,
   2.3455571007,
   2.3911379029,
   2.2298480161,
   1.5797524715,
   -0.6036592515,
   2.7322423568,
   2.7877807836,
   2.5304140488,
   1.9557324836,
   -0.6712032123,
   2.1339374174,
   2.1829361807,
   2.4909699287,
   1.0770905445,
   2.4692435651,
   -0.7230416249,
   -0.5713156144,
   -0.8571128727
  ]
 },
 "A_conformer_rs1_124": {
  "omega": [
   3.1390861626,
   -3.036367183,
   -2.9306324551,
   -2.9094227699,
   3.0054274199,
   3.0940843585,
   -3.0855389694,
   -3.1158607115,
   3.0974288473,
   3.1011145695,
   -3.0714576986,
   2.901251782,
   -3.123635948,
   -3.0400822332,
   3.1084578134,
   3.1388924532,
   -3.0603455589,
   -3.1305067552,
   -3.0753038689,
   3.0222370745,
   -2.997791795,
   3.1278713995,
   3.0148353004,
   -2.9811806605,
   -3.1163026898,
   -3.1076093943,
   3.0440309369,
   3.0943834642,
   -3.059320416,
   3.1156811951,
   3.0874064846,
   -3.1364200199,
   -3.1047157511,
   -3.1266922495
  ],
  "phi": [
   1.2840154421,
   1.0868252539,
   2.2046345098,
   1.6088399135,
   1.1170079757,
   1.6488126928,
   0.9333301393,
   1.2012185513,
   1.0854975037,
   2.3927969384,
   1.2312887382,
   1.5458973229,
   1.2193163137,
   1.2433250766,
   1.2633961637,
   1.8150326014,
   1.0404619318,
   1.0715166316,
   1.1060786258,
   -1.033585894,
   1.6273644209,
   1.1174746084,
   1.2194373523,
   1.130990987,
   1.0200463411,
   1.160753763,
   2.0995250822,
   2.1907775555,
   1.8680339311,
   1.0803526958,
   1.5390608437,
   1.0110390488,
   1.0724065358,
   1.0904843083
  ],
  "psi": [
   0.4157328613,
   0.3420913487,
   1.0471075044,
   -2.4463308879,
   -1.8798330744,
   0.5649744855,
   2.6035333538,
   -2.3806854953,
   -2.8495266664,
   0.4595290477,
   -2.9634320277,
   0.2967702511,
   -2.3376818148,
   -2.6574124323,
   -2.6229673812,
   -2.4151042287,
   -2.7784125662,
   0.6489985672,
   0.7115480502,
   0.7711685854,
   -0.5597404196,
   0.1557122318,
   1.132096177,
   0.4100941555,
   0.7871871559,
   0.8340128667,
   0.7909434942,
   -2.2817772865,
   -2.7411998096,
   -1.8236033451,
   0.3730810616,
   0.2001680306,
   0.6968842853,
   0.7775634651
  ]
 },
 "A_conformer_rs1_125": {
  "omega": [
   3.0699954811,
   -3.0734267469,
   -3.1185731112,
   -3.0798766865,
   3.139816644,
   -3.0313803663,
   -3.0524236607,
   -2.9397510175,
   -3.1322902999,
   -3.101552717,
   3.072957876,
   -2.9008905299,
   3.1242532263,
   3.0392797469,
   -3.080059028,
   -3.0237124097,
   -3.1100885049,
   -2.9986397351,
   -3.0405960587,
   3.0991892703,
   3.0812691824,
   3.1391731858,
   -3.0729226047,
   -3.1084942847,
   -3.1125881229,
   3.1288178885,
   3.0800032559,
   3.1027562922,
   3.0013889971,
   -3.1317690899,
   -3.1021456954,
   3.1378209309,
   3.1045889907,
   3.1254254655
  ],
  "phi": [
   -1.5999488834,
   -1.9849368306,
   -1.469362232,
   -0.8596350917,
   -1.1261270419,
   -1.3120384148,
   -2.2361174742,
   -2.1295266784,
   -1.1385332966,
   -2.3927498147,
   -1.2318681531,
   -1.5469191241,
   -1.220382243,
   -1.2415569062,
   -2.4183574113,
   -2.112253371,
   -0.9888915881,
   -2.1839065623,
   -1.6020160519,
   -1.0555662499,
   -1.436271572,
   -2.0286125839,
   -1.8904020784,
   -2.2991290409,
   1.0281323845,
   -1.5516186786,
   -1.2584324511,
   3.0887901564,
   -1.2231717654,
   -1.1230563714,
   -1.4197349018,
   -1.0121501871,
   -1.0721203916,
   -1.0890757088
  ],
  "psi": [
   2.1959655775,
   2.2734851297,
   2.9087780589,
   -0.6426671044,
   -0.7400393501,
   -0.2987824715,
   -0.3275893945,
   -0.2516285619,
   1.8502997655,
   2.4685714742,
   2.9633686733,
   -0.2955892121,
   2.3369342111,
   2.6574835035,
   2.6214958607,
   -2.9832539163,
   -0.197274767,
   2.315576262,
   -0.2346957989,
   2.2588979355,
   -0.7859709794,
   2.4900192495,
   0.2704494555,
   2.5581628813,
   0.0743343836,
   0.3912193257,
   2.5384623583,
   2.2091339474,
   2.8560326557,
   2.6131553108,
   2.5891177569,
   1.4937917933,
   -0.6974357233,
   -0.7782586245
  ]
 },
 "A_conformer_rs1_126": {
  "omega": [
   3.0921433824,
   -3.0009608612,
   -2.8597018998,
   3.0879270127,
   3.0762937412,
   -3.1180527295,
   -3.1223785819,
   3.0453983772,
   -3.0674631568,
   3.0352972095,
   -2.9609765783,
   3.1026808831,
   3.0487334386,
   3.1240384122,
   -3.0754873183,
   -3.1282278864,
   -3.1280860894,
   -3.117092916,
   -3.1144210708,
   3.1408062293,
   -3.0006404532,
   -2.9746624214,
   3.0011142725,
   -3.0553175271,
   3.0910290567,
   -3.0867768684,
   3.0033186701,
   3.079904295,
   -3.0588558228,
   3.1089854406,
   3.0484974098,
   2.947381872,
   -2.9357503379,
   -3.1383995547
  ],
  "phi": [
   1.0913905042,
   1.3921021249,
   1.7403458451,
   1.1243580507,
   1.0319089688,
   1.0738002647,
   2.0353194636,
   1.2549943452,
   1.3695323195,
   2.8460690375,
   1.5305428918,
   2.5648828174,
   1.2733805577,
   1.1439278878,
   2.2882976238,
   1.2812281732,
   1.1343968185,
   1.0502475771,
   1.138214806,
   1.0604364131,
   0.9994515147,
   2.0988924604,
   2.1068192723,
   -0.9476201027,
   1.1305126089,
   1.5122471921,
   1.0965571465,
   1.0624048388,
   1.0643136133,
   1.3703479525,
   0.8628299597,
   2.2442157369,
   1.2826073734,
   2.1020708855
  ],
  "psi": [
   0.7969814367,
   0.6338646034,
   -2.8540506142,
   -1.9874587932,
   -2.8142382812,
   -2.4997688633,
   -2.6614949259,
   -2.5856633509,
   -2.3716840667,
   -3.0809831336,
   -2.6630936975,
   0.1385532176,
   -1.6692920602,
   0.4006124038,
   -2.7544322685,
   -3.1128289946,
   -2.9147177888,
   0.7464164093,
   0.6696520504,
   0.7911942848,
   0.6832149573,
   -2.209139258,
   -2.1872220619,
   -2.8684588426,
   -0.7003098174,
   0.2804999462,
   0.247814751,
   0.9124934277,
   0.9045850994,
   -2.2621969109,
   -0.0815056245,
   0.8886275784,
   1.1718298832,
   -2.1941446936
  ]
 },
 "A_conformer_rs1_127": {
  "omega": [
   3.1383862393,
   -2.9844315687,
   3.0654251917,
   3.0755474209,
   -3.0964390226,
   -3.1259991042,
   3.0980699213,
   3.1209732652,
   3.0762524007,
   3.106403128,
   2.9592827791,
   -3.0989704115,
   -2.9898625351,
   -3.0166265425,
   3.0600666906,
   -3.099625556,
   3.0428811352,
   3.0019695027,
   3.0885674937,
   3.0053337777,
   -3.1063378455,
   3.0708551431,
   3.0862743278,
   3.0746374505,
   2.8693070664,
   2.9395328563,
   -2.8264153718,
   3.1333807702,
   -3.0005112882,
   3.0998648855,
   -3.1229154255,
   3.0989960716,
   3.0816631789,
   3.0727975751
  ],
  "phi": [
   -1.1903860682,
   -1.538162603,
   -2.3256265641,
   -1.2688644478,
   -1.0359996175,
   -1.1978114937,
   -1.4584726544,
   -2.2302038833,
   -0.9750834836,
   -2.3560386814,
   -1.3110133678,
   -2.5599428155,
   -1.3083908845,
   -1.4457370266,
   -1.5333919217,
   -2.5310516318,
   -0.9653080208,
   -2.5330538116,
   -2.2190737102,
   -0.9501801454,
   -1.2337847266,
   -1.1123528185,
   -2.2532162076,
   -2.2253499376,
   -1.6535178114,
   -1.1793565065,
   -1.9261673147,
   -1.0379288445,
   -1.7986396491,
   -1.1087725219,
   -1.5350252749,
   -2.2087205522,
   -1.2605316537,
   -1.0738595108
  ],
  "psi": [
   -0.723458428,
   -0.7773295238,
   -0.4249653358,
   2.9104348403,
   2.4373271314,
   -0.526902411,
   -0.2672847123,
   -0.106442511,
   1.9817885109,
   2.5072816099,
   2.5695222118,
   -0.2536799258,
   1.5552738839,
   2.7655412779,
   0.8465103955,
   -0.1500791237,
   2.9292569531,
   -0.9798635725,
   2.7691585235,
   2.1729697072,
   -0.7358529417,
   -0.1183649915,
   -0.6294543498,
   2.9917213315,
   2.8465802203,
   -2.8058216405,
   2.6707906642,
   2.857741374,
   2.5468578033,
   1.9308215138,
   -0.3886279982,
   2.2625954706,
   2.7428694563,
   -0.6743718945
  ]
 },
 "A_conformer_rs1_128": {
  "omega": [
   -2.9990014503,
   -3.058602941,
   3.066253783,
   3.0746998095,
   -3.096693768,
   -3.1243620794,
   3.0968173306,
   -3.1327429133,
   -0.0079116229,
   3.1360848271,
   3.1415269665,
   -3.0042633105,
   3.0724997088,
   3.0350789868,
   -3.0456663487,
   3.1334539063,
   3.0793110029,
   -3.0811432902,
   -3.1203017293,
   3.0868626333,
   3.1404409233,
   3.1344904035,
   -3.0915602339,
   -2.9919042234,
   3.0830507193,
   2.6947536586,
   -3.0534539718,
   3.0849774093,
   -3.0215251285,
   -2.9053747507,
   3.0898078357,
   -3.1001079568,
   -3.053987015,
   3.0198114676
  ],
  "phi": [
   -1.1679708062,
   -1.4379040757,
   -2.3243762646,
   -1.2699196723,
   -1.034835534,
   -1.1986190203,
   -1.4574122464,
   -2.5803349083,
   -1.2760568631,
   -1.0805532911,
   -1.2043212399,
   -2.3369932019,
   -1.0966509842,
   -1.2750032652,
   -2.0808896403,
   -1.9295488816,
   -0.9517802508,
   -1.111794113,
   -1.0922226133,
   -1.1442533568,
   -1.0644090576,
   -1.2273272144,
   -1.6196605395,
   -2.4188389148,
   -1.8077396826,
   -1.6962099593,
   -2.271668444,
   -2.4523506637,
   -2.3383305903,
   -1.1903657833,
   -1.7629785751,
   -1.1799965805,
   -1.6257547502,
   -1.3881829636
  ],
  "psi": [
   -0.5683252803,
   -0.4212596046,
   -0.1911082544,
   2.9102400136,
   2.4370088239,
   -0.5270919967,
   -0.2680028438,
   -0.1053061061,
   2.2691640382,
   2.927356315,
   2.2489763333,
   2.8552074843,
   1.0101084472,
   2.5378242818,
   2.8566872592,
   0.156145813,
   2.7362922312,
   -0.7759078706,
   -0.8834790973,
   -0.6998749406,
   -0.7396712605,
   -0.7100040844,
   -0.3492663318,
   1.4961033861,
   0.2828104798,
   2.5182807838,
   2.5924713264,
   2.4116478379,
   2.518075235,
   1.0059262749,
   -0.2570947405,
   -0.0657332006,
   -0.4806938288,
   -0.0084758289
  ]
 },
 "A_conformer_rs1_129": {
  "omega": [
   -2.9810088196,
   3.1027562557,
   3.117582079,
   -3.0834243171,
   -3.1299645181,
   -3.1291998902,
   3.1276739832,
   -3.1256264607,
   3.1051526293,
   3.1003829617,
   -3.072482404,
   2.9009874822,
   -3.1234424202,
   -3.0392042922,
   3.0234513118,
   3.1026662467,
   -3.0689658676,
   -3.1247142742,
   3.0618112938,
   2.8449521397,
   -3.1002284147,
   -3.0783739965,
   3.125810013,
   -3.0007271757,
   3.0209059925,
   -3.0912475315,
   -2.9910436058,
   -3.0682330325,
   3.129701721,
   -3.1244506892,
   -3.103130385,
   -3.131219871,
   -3.1190381693,
   3.1206873931
  ],
  "phi": [
   1.2623801732,
   2.3551176776,
   2.2881302104,
   2.2957349628,
   1.198322587,
   1.4382724342,
   1.2450876065,
   1.9708865932,
   1.0750105156,
   2.3943690401,
   1.2314599274,
   1.5457313182,
   1.2183465799,
   1.2436718775,
   2.6376024289,
   2.1690219001,
   1.07776251,
   1.1495740808,
   1.3814229961,
   1.0609261054,
   2.7617901297,
   1.627750083,
   1.3932962209,
   2.5372151341,
   1.9875786759,
   2.7340154717,
   1.8351875719,
   2.222673944,
   1.5100562574,
   1.5739439341,
   1.1164478528,
   1.1573921241,
   1.1511022452,
   1.1183703192
  ],
  "psi": [
   -2.2012029159,
   -2.4735663127,
   -1.7179560333,
   -2.9454570951,
   -2.1998535817,
   -2.403838677,
   0.4323246636,
   -2.7142729724,
   -1.8764966986,
   -2.2708624295,
   -2.962627753,
   0.2959515121,
   -2.335959407,
   -2.6581896671,
   -2.6226572542,
   3.060746408,
   -2.7809824501,
   0.5922702962,
   0.7532912947,
   0.4437729884,
   0.6463400115,
   -2.5555413387,
   -1.8424159764,
   0.1736122046,
   -2.795295468,
   -0.6787823734,
   -2.5746702678,
   -2.1736847989,
   -2.3640237087,
   -2.2698325666,
   -2.4131727739,
   0.7233835556,
   0.5697197004,
   0.8553202263
  ]
 },
 "A_conformer_rs1_13": {
  "omega": [
   -3.0148476801,
   -3.1129324989,
   -3.0510077698,
   3.105171127,
   3.0617761139,
   -3.0806948722,
   3.0986763048,
   3.1026326548,
   -3.0227358748,
   -3.1242720575,
   -3.0630353367,
   -3.1167295863,
   -3.120362625,
   -2.997843248,
   -3.1340549026,
   3.1036255974,
   3.1134663429,
   -2.8811638764,
   3.0265599848,
   -3.1160087128,
   -3.0809539298,
   -3.1290991169,
   -3.0193798481,
   -3.054746824,
   3.0958573753,
   -3.1315004258,
   3.1330253948,
   3.0555753552,
   3.0966159128,
   -3.1399830676,
   -3.1388108211,
   -3.0204460222,
   -3.0583819335,
   -3.0279124281
  ],
  "phi": [
   1.1301537285,
   1.1970811746,
   1.1638602959,
   2.3003655509,
   1.1079566991,
   1.1455585534,
   1.252475398,
   1.3426043525,
   0.9652381565,
   2.1070319212,
   1.2705459232,
   2.3614191691,
   1.1417197128,
   0.9538994541,
   1.0689265278,
   0.8668476894,
   1.0266554619,
   1.3627622785,
   1.5211738797,
   1.0334782664,
   2.4091547634,
   1.2546604112,
   1.6476029888,
   2.3276130169,
   1.095939858,
   1.0223147549,
   1.1437236346,
   1.105733139,
   1.1646558554,
   1.1264296141,
   1.2390020578,
   1.3181419198,
   1.0577529028,
   1.6409308287
  ],
  "psi": [
   0.5767770551,
   0.6272750674,
   0.7137402319,
   0.6979237975,
   -1.2519077996,
   0.3023353006,
   0.3316416168,
   -2.2858498601,
   -2.7865697475,
   0.6727224784,
   -2.5935208326,
   -2.6431131252,
   -2.7019968656,
   -2.8842292615,
   -2.6941675773,
   -2.0864112102,
   0.8270670101,
   0.6554291637,
   -2.7127651595,
   -2.3776934734,
   -2.7884086193,
   3.082945008,
   0.2833362828,
   -2.1110007897,
   -1.4303522874,
   0.6021279985,
   0.8749775244,
   0.7585255047,
   0.7619541628,
   -2.1248511637,
   0.439054512,
   0.1381934591,
   0.2341417852,
   -2.5877608353
  ]
 },
 "A_conformer_rs1_130": {
  "omega": [
   -2.9756385485,
   3.0696887438,
   -3.097733078,
   -3.0756526074,
   3.0969918841,
   3.1247943163,
   -3.0963022495,
   -2.9712503384,
   -3.1186822563,
   -3.101046084,
   3.0440971681,
   -3.1175909312,
   -2.9490359659,
   -3.1028719883,
   -3.0352383208,
   -3.0932603555,
   -3.1178400528,
   -3.1273735212,
   -3.1389896606,
   -3.1387693168,
   -2.8747320434,
   -2.9832061295,
   -3.0561883725,
   3.0238970079,
   3.0937063465,
   3.1218358741,
   -3.0545579818,
   -3.0483165904,
   3.1250515401,
   3.1267805556,
   -3.1016086511,
   -3.1302894515,
   -3.1179631369,
   3.1210697167
  ],
  "phi": [
   1.0801018251,
   1.7033932839,
   1.7042659802,
   1.269920409,
   1.0341114595,
   1.1983122454,
   1.4564751286,
   2.0336176544,
   0.922211347,
   2.3490773878,
   1.037854975,
   2.0078987479,
   1.0307097883,
   1.0705838215,
   1.2646001457,
   1.4278084928,
   0.948270462,
   1.0418232857,
   0.9450465172,
   1.2346497461,
   1.1362382566,
   0.9504538679,
   -1.2237511399,
   2.4509136996,
   1.5613876422,
   2.1022656954,
   1.0458743103,
   1.7481132185,
   2.0898282608,
   1.1780003933,
   1.1164153188,
   1.1593141622,
   1.1504292517,
   1.1195802957
  ],
  "psi": [
   -0.217890468,
   -2.6202598032,
   -2.3381988394,
   -2.1682722285,
   -2.4382319012,
   0.5291650094,
   0.2670087732,
   0.1066428625,
   -2.1430272845,
   -2.3699417747,
   -2.8465280899,
   0.7039738347,
   -2.9222314616,
   -2.6197034884,
   -2.4952241146,
   -2.9347704658,
   -2.8954852478,
   0.7515224329,
   0.9962851143,
   0.5817287885,
   0.8825628742,
   -2.942402767,
   0.7879505972,
   0.7455765002,
   -0.1276123534,
   -2.1051767977,
   -2.8146586828,
   -2.3757197382,
   -2.47198677,
   -2.6793892398,
   -2.3113021113,
   0.7216059265,
   0.569115519,
   0.8553813026
  ]
 },
 "A_conformer_rs1_131": {
  "omega": [
   3.0244552616,
   -2.9321950152,
   -3.0437076697,
   3.0831001956,
   3.0568038019,
   3.0859448961,
   3.0836342471,
   3.06261231,
   2.8990729184,
   -3.1018827191,
   3.0727445696,
   -2.9011348994,
   3.1236232311,
   3.0403610211,
   -3.1087305156,
   -3.1395630457,
   3.0601766429,
   3.1316172976,
   3.0740517364,
   -3.0418221503,
   2.8370976508,
   3.0707059719,
   3.0854995377,
   3.0742693075,
   2.8696672858,
   2.9389541732,
   -3.0429057839,
   -3.0951637947,
   3.0601635582,
   -3.1156116876,
   -3.0874124804,
   3.1059777761,
   -3.0846694162,
   -2.9270127939
  ],
  "phi": [
   -0.8800126581,
   -1.9376779077,
   -1.1990423852,
   -2.1033104154,
   -0.9012453854,
   -1.0701122038,
   -0.9663628998,
   -1.2524014341,
   -1.1678645371,
   -2.3925569488,
   -1.2305762487,
   -1.5469813587,
   -1.219250883,
   -1.2428426207,
   -1.2644256161,
   -1.8142996976,
   -1.0399715149,
   -1.0719910703,
   -1.104645727,
   -2.3044143895,
   -1.6757915042,
   -1.1118078705,
   -2.2515307591,
   -2.2276321255,
   -1.6512930521,
   -1.1806427536,
   -2.0987186239,
   -2.1905122813,
   -1.8685752243,
   -1.0808448781,
   -1.5385392621,
   -1.9258772398,
   -1.55939281,
   -1.1658181042
  ],
  "psi": [
   -0.5613809685,
   -0.7365108039,
   -0.228544016,
   2.5014241292,
   2.637876309,
   2.4562822314,
   2.6442153053,
   2.3157932592,
   2.8305210608,
   3.0216091287,
   2.9619814024,
   -0.2952592035,
   2.3363581448,
   2.6583960513,
   2.622878956,
   2.4143566612,
   2.778096225,
   -0.6488607156,
   -0.7115231388,
   -0.7725161008,
   2.1909439149,
   2.1451692422,
   -0.6306494277,
   2.9940527138,
   2.8454662275,
   -2.8058719695,
   2.6710472347,
   2.2816471794,
   2.7431745735,
   1.8226763325,
   -0.3720648447,
   -0.2010236224,
   -0.8818066075,
   1.1868664999
  ]
 },
 "A_conformer_rs1_132": {
  "omega": [
   3.1247065579,
   -3.1256908584,
   -3.1148187086,
   3.0695291979,
   3.1092924229,
   -3.0991117984,
   -3.1352457385,
   3.1071987718,
   -3.136072409,
   3.1241635615,
   3.061960239,
   3.1159772925,
   3.1200328786,
   2.9973069646,
   3.0952826372,
   -3.1385326659,
   3.1013672339,
   -3.1009931048,
   2.9765199379,
   3.0409970135,
   -3.0642697757,
   -3.105935154,
   -3.1218757483,
   2.9992830156,
   -2.8900873121,
   3.0571586905,
   3.0103994939,
   -3.0972529044,
   -3.1317235008,
   -3.1369022586,
   -3.128799686,
   3.1380174601,
   3.1036484922,
   3.1267941053
  ],
  "phi": [
   -1.1451673971,
   -1.2483800642,
   -1.6837719324,
   -1.4157078163,
   -0.9571035712,
   -1.131214579,
   -1.8045713352,
   -1.381121994,
   -1.2083153524,
   -2.1052549001,
   -1.2712361761,
   -2.3612280687,
   -1.1411143365,
   -0.9555995863,
   -1.9064892507,
   -1.6580078276,
   -1.7417148794,
   -1.1579358619,
   -1.0219761945,
   -1.2768339611,
   -1.1049935983,
   -1.0538880699,
   -1.1917518982,
   -0.8714892517,
   -1.2060776053,
   -2.2580126455,
   -1.0221233332,
   -1.0086467597,
   -2.3201460681,
   -0.9842165053,
   -1.1715225983,
   -1.0114159225,
   -1.0707439606,
   -1.0895378871
  ],
  "psi": [
   -0.7231096841,
   -0.6361716073,
   -0.5866646585,
   0.0446330002,
   2.6677464758,
   -0.6615613017,
   -0.3306039645,
   0.4508246131,
   2.4731809763,
   1.6406658503,
   2.5948074479,
   2.6439409994,
   2.7020589617,
   2.8848693295,
   2.6956500771,
   2.9528526994,
   0.2303715401,
   1.6106355531,
   -0.4586282729,
   -0.7225067271,
   -0.919196825,
   -0.7942890536,
   -0.7866875047,
   -0.5988865805,
   -0.8534652141,
   2.0890782765,
   2.9910941427,
   2.4444917697,
   2.563360747,
   1.3412368644,
   -0.5956885827,
   -0.2430020373,
   -0.6979313243,
   -0.77897511
  ]
 },
 "A_conformer_rs1_133": {
  "omega": [
   -3.0405298156,
   -3.0395005976,
   -3.1324451162,
   -3.138394993,
   -2.9126797348,
   -2.9999562859,
   -3.1144839438,
   2.9890515329,
   3.0889214655,
   -3.0235967904,
   3.1112007684,
   3.0973902505,
   -3.1150879379,
   3.1321376232,
   -3.1050094033,
   -3.0957282478,
   3.1032725008,
   3.0973879283,
   3.0828218698,
   2.9632255427,
   -3.0030858371,
   3.1282077705,
   -3.0657070903,
   3.0551088749,
   -3.094179439,
   3.1291571513,
   -3.1336656031,
   -3.0548392613,
   3.1360016578,
   3.1412969366,
   3.1283429666,
   3.0955173158,
   3.0614914994,
   2.9494940537
  ],
  "phi": [
   -1.2203324683,
   -1.2628466804,
   -1.2133739063,
   -2.2095510068,
   -1.3257987347,
   -1.13559864,
   -2.0992435698,
   -1.1817995962,
   -0.9414305581,
   -0.8957574194,
   -1.341747466,
   0.768787418,
   -1.3780012894,
   -1.1104264975,
   -1.8291285074,
   -1.9810747258,
   -2.2691006777,
   -2.2942994427,
   -1.6465906705,
   -1.2545834013,
   -1.265933636,
   -1.0288053424,
   -1.6542963126,
   -2.3268188256,
   -1.0971148538,
   -1.0211659913,
   -1.1433696416,
   -1.1064727133,
   -1.1864056836,
   -1.2789110953,
   -1.7164285918,
   -2.1506583045,
   -2.4334022948,
   -1.5551441353
  ],
  "psi": [
   -0.6097203298,
   -0.7286531904,
   -0.5861942032,
   -0.8493875692,
   2.6470620078,
   -0.4668470078,
   2.2722657383,
   2.9142137035,
   2.2063961552,
   2.6303894846,
   2.1198358697,
   2.5019414213,
   0.9948521929,
   2.7404216736,
   1.8706120219,
   2.3069926364,
   2.3297349914,
   2.9818180308,
   1.9387490183,
   2.5166307324,
   2.0331119409,
   -0.636879152,
   -0.476663724,
   0.0173067814,
   1.429000775,
   -0.6014248389,
   -0.8751410315,
   -0.7586949169,
   -0.7633746163,
   2.4454375323,
   -0.1271085395,
   2.0600697246,
   2.7776332836,
   2.79855439
  ]
 },
 "A_conformer_rs1_134": {
  "omega": [
   3.1032304264,
   -3.120370049,
   -3.0642019314,
   3.1186080445,
   3.1411883659,
   3.1203874478,
   -3.1049662333,
   2.99632162,
   -3.0426278667,
   2.9897110943,
   -3.0642606807,
   -3.0578778511,
   -0.260453279,
   -3.0316510504,
   -3.067672677,
   -3.126463102,
   -3.1362248974,
   -3.1405409485,
   -3.1288785155,
   2.9628845598,
   3.009806378,
   3.0701928931,
   -3.0898073787,
   -3.0299240526,
   -3.1216119432,
   -3.1312081706,
   3.0967255002,
   -3.1135098938,
   3.1354642785,
   3.1409196712,
   -3.1294654988,
   3.0601059242,
   -3.1168431622,
   -3.0217972579
  ],
  "phi": [
   -1.031574614,
   -1.1450142015,
   -1.1693908434,
   -2.2479409191,
   -0.9637086929,
   -2.4590784441,
   -2.3601750173,
   -1.1507199891,
   -1.1399406084,
   -1.0926157032,
   -1.1871929865,
   -2.2042931188,
   -1.21191471,
   -1.5389190886,
   -1.4724744161,
   -2.7715554689,
   -1.9771681567,
   -1.4177276645,
   -1.4318831602,
   -2.3112497213,
   -2.0859708244,
   -1.1292986233,
   -1.1167547798,
   -2.0817250257,
   -1.5160674491,
   -1.2886782838,
   -2.1900471445,
   -1.766923663,
   -2.3904807414,
   -1.1028912537,
   -1.0867761164,
   -0.9431609869,
   -1.2020079397,
   -1.2119796287
  ],
  "psi": [
   -0.6259932519,
   -0.8961590895,
   -0.7527699208,
   -0.5955778923,
   1.9236528841,
   -0.8072580313,
   2.649110076,
   2.4338088456,
   2.525108458,
   2.4998713745,
   2.1697678243,
   2.4058292996,
   2.1075718597,
   2.8425910306,
   1.170778338,
   2.7974542983,
   2.8599637045,
   0.4436686927,
   2.8973965897,
   -1.0284630683,
   2.7511069974,
   2.7860000061,
   -0.2762383133,
   -1.1913758239,
   -3.1113171476,
   2.5115496562,
   2.5243335064,
   2.2071417885,
   -0.6404252934,
   1.2449329597,
   -0.5896658396,
   -0.8516003423,
   -0.7108124694,
   -0.8106127233
  ]
 },
 "A_conformer_rs1_135": {
  "omega": [
   -3.0848423304,
   3.1246204389,
   -2.8451129152,
   3.0551813732,
   3.0791872206,
   3.137262525,
   -3.1415202985,
   3.0323418786,
   3.0974711643,
   3.1174390365,
   -3.0013209931,
   3.0716213278,
   3.0329667306,
   2.9625028801,
   2.9827193232,
   -3.134405968,
   -3.1163995475,
   -3.1041505223,
   -3.1362931851,
   2.966573918,
   -3.0461208396,
   3.0710006497,
   3.0854420128,
   3.0743914106,
   2.8696873372,
   2.9385439479,
   -2.9643766467,
   -3.0603231682,
   3.0479182034,
   -2.9963932893,
   3.0934105557,
   -3.1361111512,
   -3.0178156043,
   3.1189830427
  ],
  "phi": [
   -1.1611648379,
   -1.4003492455,
   -1.5677184705,
   -1.9024983338,
   -0.7593528269,
   -2.7061027473,
   -1.6009725055,
   -1.9539387798,
   -1.2384308519,
   -1.4441655134,
   -1.4471279606,
   -1.6492328214,
   -1.187281154,
   -1.2892473463,
   -1.983403247,
   -1.7569877945,
   -1.0362050194,
   -1.2203582344,
   -1.2759718982,
   -1.0957752831,
   -1.9367466995,
   -1.1120208684,
   -2.2517108738,
   -2.2266157978,
   -1.6502701059,
   -1.1801048251,
   -2.1470616034,
   -1.4823983186,
   -1.1892315952,
   -1.0183227647,
   -0.9730010438,
   -1.6993971148,
   -0.978714999,
   -1.6138837363
  ],
  "psi": [
   -0.5843598485,
   -0.3238061627,
   -0.2257352515,
   2.2958955261,
   2.5133814866,
   2.4900502015,
   2.2824100132,
   2.1348374938,
   2.0577930381,
   2.4184778311,
   2.5967607651,
   2.7335491007,
   2.6621045111,
   2.6252164056,
   2.8577550634,
   2.6836530255,
   2.7987493823,
   -0.7695101046,
   -0.6944256038,
   -0.4771344607,
   -0.4691932893,
   -0.1672325161,
   -0.6302534972,
   2.9925421327,
   2.8452459601,
   -2.8055950319,
   2.6718622766,
   0.2205131182,
   2.7847145581,
   2.9222147129,
   -0.6994454972,
   -0.7452559299,
   0.5696360923,
   -0.5980426553
  ]
 },
 "A_conformer_rs1_136": {
  "omega": [
   3.0655819841,
   -3.1225540263,
   -3.1024293695,
   3.0586003932,
   2.9517155928,
   3.138023716,
   3.1401582136,
   -2.8330600484,
   3.0313255725,
   -3.1247072677,
   -3.0632576177,
   -3.1160065049,
   -3.1205787252,
   -2.997898522,
   -3.0599356686,
   2.9696146334,
   -2.9637463311,
   -3.004107124,
   3.1041033431,
   -3.1185830611,
   -3.0912420233,
   2.9878030544,
   3.1059843608,
   -3.1335793333,
   -3.1164189226,
   -3.1107467158,
   3.0966811548,
   -3.0411164244,
   -2.9865195732,
   3.0607816007,
   2.9342486826,
   2.9678119118,
   -3.1296063022,
   -3.0233918096
  ],
  "phi": [
   1.2229998253,
   1.1048244998,
   1.8721268711,
   1.2624963256,
   1.4280867043,
   1.0193694609,
   2.5036752445,
   1.429754167,
   1.056911771,
   2.105081637,
   1.2717020676,
   2.3611855938,
   1.1410435908,
   0.9552202031,
   1.2290958653,
   2.6263239995,
   2.7054515681,
   1.8104843997,
   2.1547545482,
   2.4848635705,
   1.1059569086,
   2.0285338649,
   1.0711926407,
   1.0872016244,
   1.2420572525,
   1.0473936906,
   1.1321468119,
   1.139614356,
   1.3167114925,
   1.0233426504,
   1.5717373452,
   2.3224121656,
   2.1348408856,
   1.0892561957
  ],
  "psi": [
   0.8907008203,
   0.6850454286,
   0.8213090409,
   -1.8888415423,
   -2.3035154884,
   -1.2068269519,
   0.5789718646,
   -2.7084602355,
   -2.2486942414,
   0.7447492601,
   -2.5943160754,
   -2.6441909004,
   -2.7020159413,
   -2.8848255026,
   -2.695196698,
   0.8059571502,
   -2.5984664818,
   -2.9085341512,
   -1.7439189856,
   -2.5411267119,
   -2.777681527,
   0.7050127377,
   -2.6861205681,
   -2.4630810479,
   0.654400122,
   0.6470887817,
   0.8332885502,
   0.6668955075,
   0.4413760052,
   -1.8973543548,
   -0.031941352,
   0.4270471452,
   0.0172662271,
   0.8892466235
  ]
 },
 "A_conformer_rs1_137": {
  "omega": [
   3.1394907682,
   -3.136370839,
   -3.1360431838,
   3.1119137969,
   -3.1378449173,
   -3.1336602493,
   2.970274942,
   -3.0851801351,
   3.115947871,
   3.0346182009,
   -3.0467660469,
   -3.0428509624,
   -3.0035106509,
   -3.0309805121,
   2.9918618774,
   3.1072219304,
   3.122990382,
   -3.0459986486,
   3.0790612391,
   -3.0474824313,
   2.9148247871,
   3.0773860849,
   3.1177722229,
   3.0986879097,
   2.9987214301,
   -3.0832096273,
   -3.072216872,
   3.0665910391,
   -3.0759270045,
   -3.0821550353,
   3.1250288181,
   -3.1002471198,
   -3.0387888513,
   -3.135720004
  ],
  "phi": [
   -1.1000152723,
   -1.1340583932,
   -1.1104349316,
   -1.9151787866,
   -0.9210455673,
   -1.2401267893,
   -2.2443758935,
   -2.1758050941,
   -0.9758589351,
   -2.7267987075,
   -1.1647827725,
   -2.3270454094,
   -1.4794541804,
   -0.9802763446,
   -2.0904261905,
   -0.9632280512,
   -1.2777453472,
   -1.2077867858,
   -1.0450347586,
   -1.7507952536,
   -1.1895321227,
   -1.117811029,
   -1.2824500007,
   0.8355407951,
   -0.9905459829,
   -0.8625299268,
   -1.2060619627,
   1.2460025624,
   -1.8579251487,
   -1.0697119142,
   -1.1150286057,
   -1.9074565127,
   -2.4090034402,
   -1.217344768
  ],
  "psi": [
   -0.6066906514,
   -0.7843083546,
   -0.6031856988,
   2.252162906,
   2.6544843369,
   -0.5333060148,
   -0.2040081739,
   2.6660414048,
   2.2229898927,
   2.3851851346,
   2.5963753775,
   1.8803118833,
   1.804853912,
   -0.3953800642,
   2.4705107933,
   2.9203776897,
   -0.4973742911,
   -0.0762810385,
   -0.7834748844,
   -0.799669823,
   1.0904339185,
   2.9155723972,
   -0.5430474606,
   -0.5593293073,
   0.6897682851,
   2.3605914888,
   -0.6295198706,
   -0.8042364677,
   0.2656556562,
   1.8407311531,
   -0.4843369284,
   -0.5884120609,
   2.4227426234,
   2.7850831887
  ]
 },
 "A_conformer_rs1_138": {
  "omega": [
   -3.0265766299,
   3.038138523,
   2.9303431088,
   2.9106436061,
   -3.0065638746,
   3.1387021845,
   -2.9905119472,
   -3.025539118,
   3.1282543098,
   -3.100469124,
   3.0717757601,
   -2.90069599,
   3.1234966481,
   3.0404317935,
   -3.0223009931,
   -3.1026817,
   3.0691653732,
   3.1251448846,
   -3.0622955239,
   -3.1364223111,
   -3.097193449,
   3.1285849956,
   -3.1205576307,
   -3.1093946762,
   3.0867256254,
   -3.0668812139,
   3.0200617097,
   2.9502174113,
   -3.0614134418,
   3.1370868649,
   3.0284057989,
   -3.0908263319,
   -3.0777489092,
   -3.1334636554
  ],
  "phi": [
   -1.2373791638,
   -1.0873698788,
   -2.2045195303,
   -1.6094862919,
   -1.1130781538,
   -1.2876157024,
   -1.9243245343,
   -1.7663903061,
   -1.3703725457,
   -2.3918864041,
   -1.2311157292,
   -1.5467721734,
   -1.217188773,
   -1.243840737,
   -2.6371569225,
   -2.1698333376,
   -1.0786985571,
   -1.1506804984,
   -1.3793674284,
   -1.5143354063,
   -1.4943231306,
   -2.0044883173,
   -1.0661815154,
   0.9674653251,
   -1.1168687339,
   -1.3281668364,
   -2.445065303,
   -1.963584569,
   -2.4099584914,
   -1.0967192896,
   -1.1470562157,
   -1.9939911292,
   -1.8412874345,
   -2.3703135229
  ],
  "psi": [
   -0.502476868,
   2.4287681741,
   -1.0476937778,
   2.4471201371,
   1.8773583325,
   -0.5669940779,
   -0.4042511111,
   -0.1513103742,
   2.122353856,
   1.7875559248,
   2.9628896088,
   -0.2968585368,
   2.3359126676,
   2.6566153931,
   2.6234929634,
   -3.0612968589,
   2.7805018606,
   -0.5901869605,
   -0.7550077636,
   -0.4442044507,
   -0.7851696265,
   -0.2102808788,
   1.6735071909,
   -0.1534201223,
   0.4892271902,
   2.522688077,
   2.4202890975,
   2.8825865149,
   2.37176022,
   1.3354171747,
   -0.2714991759,
   -0.2666947169,
   2.0825559372,
   2.4082429586
  ]
 },
 "A_conformer_rs1_139": {
  "omega": [
   2.9017392529,
   -2.8662197011,
   -2.8922486691,
   -2.9712259958,
   -3.1185418276,
   3.0992573124,
   3.0996921585,
   -3.0730924907,
   3.1231455316,
   -3.0770419202,
   -3.0756974174,
   3.1000411172,
   3.05180823,
   -3.0836279334,
   3.1396999493,
   -2.8839920935,
   2.9707858469,
   3.0548337268,
   3.1235107912,
   3.1298473608,
   3.1177825731,
   -3.1132936686,
   3.1030934172,
   2.9887942823,
   -3.0303211731,
   -3.10137666,
   3.0123380745,
   3.0964236974,
   -2.8725298772,
   3.0815193544,
   -3.1381191356,
   -3.0585517034,
   3.1179084412,
   3.0228181591
  ],
  "phi": [
   1.7773672835,
   1.9056003024,
   1.1840234442,
   1.0664336857,
   0.8764142008,
   1.2147452704,
   1.8806057706,
   1.6171992697,
   1.1450091533,
   2.0611640751,
   0.9924484997,
   1.4742503383,
   1.0436615406,
   1.1289140728,
   1.1524117868,
   1.7718069289,
   2.2954494934,
   1.1969400857,
   1.1688017205,
   1.2418056973,
   1.493506205,
   1.01270836,
   1.3694342622,
   1.58505582,
   -0.8652773441,
   1.4801873309,
   1.4365521486,
   1.2706053625,
   -1.206429382,
   0.9854272127,
   2.4784355371,
   0.9410207851,
   1.2009617384,
   1.2129934973
  ],
  "psi": [
   -1.7749251941,
   -2.6455618416,
   -2.3388152333,
   -2.3034582189,
   -2.6162689479,
   0.7182012215,
   -2.2709249023,
   -2.8119321921,
   -1.9446538078,
   -2.7223667228,
   -2.7844532854,
   0.7191772012,
   -2.8623322965,
   -2.4735920129,
   -2.6858948494,
   -2.5711090468,
   -2.7610105371,
   -2.4213974136,
   0.5994580686,
   0.8387170858,
   0.6846969991,
   0.2359183972,
   0.7089635121,
   0.736446697,
   0.4691360254,
   -0.971795451,
   -2.1343932967,
   -2.1824803488,
   -2.4915708599,
   -1.0781863598,
   -2.4693173135,
   -2.7104561313,
   0.712293856,
   0.8098256389
  ]
 },
 "A_conformer_rs1_14": {
  "omega": [
   -3.1229378241,
   3.0901417712,
   3.1157540093,
   3.1154033321,
   3.0851915972,
   2.9966807952,
   -3.0305048324,
   3.1081784504,
   3.1283740286,
   -3.1227656264,
   -3.0625415475,
   -3.1160318877,
   -3.1210677967,
   3.0099200112,
   3.0769342344,
   -3.1131989727,
   -2.9569810183,
   -2.8875731211,
   3.0266240053,
   -3.116798862,
   -3.0805164588,
   -3.1291967335,
   -3.0192597286,
   3.0800177536,
   3.0438256586,
   3.1058688036,
   -3.1141857142,
   -3.1199820463,
   3.1256635957,
   3.1403698279,
   2.9978797382,
   -3.1029298169,
   3.0306541796,
   -3.0716262119
  ],
  "phi": [
   2.7855057807,
   1.8430070632,
   1.1995897998,
   1.1178473065,
   0.8192450299,
   1.2273918712,
   1.022890421,
   2.573183604,
   1.2131102327,
   2.1059818085,
   1.2700842698,
   2.3617249773,
   1.1422398517,
   1.1924715055,
   1.5834883582,
   1.2237150616,
   1.192533929,
   1.0472179407,
   1.5222439205,
   1.0359159975,
   2.4081992935,
   1.2560241727,
   1.6480850845,
   0.9807817334,
   1.0931707234,
   1.1901880467,
   1.0546648898,
   1.3966284575,
   1.7348531642,
   1.0729387895,
   1.5293873082,
   2.6137685108,
   2.3754985971,
   1.6410613164
  ],
  "psi": [
   -2.5012089553,
   -2.6679604644,
   -2.2374426816,
   -2.515463786,
   -2.5671368266,
   0.721181572,
   0.3373924235,
   -2.2308411064,
   -2.3184393505,
   -2.6409929873,
   -2.5947187653,
   -2.6438998037,
   -2.7029892115,
   -2.8850428122,
   -2.6304559762,
   -2.7123958071,
   0.4991795303,
   0.5284143027,
   0.79849346,
   -2.3802011385,
   -2.788587381,
   3.0819778546,
   0.2827745329,
   -2.1108115972,
   0.813952587,
   0.8875696077,
   0.5743210449,
   0.8227705996,
   -2.6079113529,
   -1.99041746,
   -2.4102482849,
   -2.6160581155,
   -2.797211158,
   -2.3487467241
  ]
 },
 "A_conformer_rs1_140": {
  "omega": [
   3.0415009246,
   3.0398125067,
   3.132410362,
   3.0915375612,
   -3.0381683512,
   -2.9879049566,
   3.1222588969,
   -2.8512652749,
   -3.0643369034,
   -3.1244551759,
   -3.063329265,
   -3.1166316492,
   -3.1206355337,
   -2.9971761446,
   -3.1151065345,
   3.0834076399,
   3.0180944219,
   -3.1390626195,
   -3.1142179032,
   -3.0616768652,
   3.1343644008,
   3.1261362998,
   3.1107362342,
   3.1176870149,
   -3.1341794333,
   -3.1343184406,
   3.1197492523,
   -3.0673402397,
   3.1213780165,
   3.1193909313,
   3.1017805531,
   3.1028908775,
   -3.1227899084,
   3.1066298709
  ],
  "phi": [
   1.2202893698,
   1.2634192283,
   1.2136391448,
   1.3475769566,
   1.1942672852,
   -1.3012312134,
   1.3866653167,
   1.4530612501,
   0.9574424577,
   2.105804644,
   1.271136009,
   2.3624170545,
   1.1407952664,
   0.9539069633,
   2.0034372239,
   1.3683221318,
   1.7302123768,
   1.125469607,
   1.2259828382,
   1.1828167231,
   1.0724874586,
   1.4972488531,
   1.4178364155,
   1.1138689156,
   1.1504314283,
   1.1234235615,
   2.1328742109,
   1.4273644178,
   1.03992852,
   1.223610591,
   1.1807581781,
   1.1986743065,
   0.9947952296,
   1.0381468847
  ],
  "psi": [
   0.6105010845,
   0.7263518708,
   0.5873695238,
   0.8491084996,
   -2.3966702451,
   -2.5256013562,
   -0.0139210403,
   0.8254002594,
   -3.0248365322,
   0.3842848102,
   -2.5947129306,
   -2.6442201615,
   -2.7015624877,
   -2.8840371832,
   -2.6952942457,
   0.0976223432,
   -2.5594376041,
   -0.7767442522,
   0.5135946022,
   0.7263491829,
   0.6917133144,
   0.7133862213,
   0.1162841915,
   -1.9324803915,
   0.5263652073,
   0.8259009007,
   0.7768340233,
   -2.3081825997,
   -2.3014325851,
   -2.0367485669,
   0.2561952886,
   0.6535532915,
   0.5283590991,
   0.7792716186
  ]
 },
 "A_conformer_rs1_141": {
  "omega": [
   3.1408931762,
   2.944179505,
   2.9822477975,
   -3.0887040256,
   2.9202722156,
   -3.0650369353,
   -3.1118607015,
   3.098110957,
   -3.0520096272,
   3.0554821952,
   -3.07306817,
   -3.0783826927,
   -3.115040658,
   2.9457772259,
   -3.0234737001,
   -3.1024924536,
   3.0686313785,
   3.1258394868,
   -3.0621543341,
   2.9959624901,
   3.0201391581,
   -3.0269866693,
   -3.0742639716,
   3.0396273866,
   3.0158762447,
   -3.1120951386,
   -3.1200395631,
   -3.1160371163,
   -3.0993985841,
   -3.1356282022,
   3.1410900442,
   3.0823254132,
   3.1118431408,
   3.1341903781
  ],
  "phi": [
   -1.0846701022,
   -1.2519830661,
   -2.3214603466,
   -1.1731646716,
   -0.9477464068,
   -1.0484823349,
   -1.6035018361,
   -1.8760324954,
   -1.3897810325,
   -2.3917587459,
   -1.2409429655,
   1.024632478,
   -1.2368039187,
   -1.1621362024,
   -2.6384295802,
   -2.1685123634,
   -1.0775026696,
   -1.1520227363,
   -1.3791539547,
   -2.106793676,
   -1.8182898521,
   -1.2300230251,
   -1.6086801269,
   -0.9957945199,
   -0.8894339721,
   -1.1730698112,
   -0.7755630088,
   -1.4719057604,
   -2.8297701075,
   -1.0862172184,
   -2.0266779967,
   -1.0721980315,
   -1.1192051274,
   -0.9756513833
  ],
  "psi": [
   -0.6068058564,
   2.6023916919,
   2.5853846829,
   2.3253691377,
   2.7130667094,
   2.5303902282,
   -0.3322527134,
   -0.0395016517,
   1.8309953557,
   2.4625139228,
   2.0199119519,
   2.465774913,
   1.3522858476,
   2.5543728341,
   2.8887084767,
   -3.0617621682,
   2.7801118081,
   -0.5911798829,
   -0.7528393542,
   -0.4449482597,
   2.1804740465,
   2.7261960211,
   -0.5700787495,
   -0.2007714693,
   -0.7092724689,
   -0.832352575,
   -0.7748035786,
   -0.7796935724,
   -0.0092394193,
   1.2592627056,
   -0.2242463116,
   0.2938779775,
   -0.7372218614,
   -0.8579258496
  ]
 },
 "A_conformer_rs1_142": {
  "omega": [
   -3.0265194314,
   3.0371004925,
   2.9303693629,
   2.9102441665,
   -3.0058355677,
   -2.827029081,
   -3.1210227631,
   3.049583968,
   -3.1300955861,
   -3.1005395551,
   3.0722324751,
   -2.9013186413,
   3.1232391575,
   3.0389827738,
   -3.0232950732,
   -3.1011785382,
   3.0701282902,
   3.1259071219,
   -3.0621354468,
   -3.0445950254,
   -3.0540384345,
   -2.9865818704,
   3.0274792612,
   3.1247678722,
   -3.1367603349,
   3.1283103712,
   3.1274921818,
   -2.7847434746,
   3.041568173,
   3.0231141227,
   3.083642004,
   3.0871713148,
   -2.9768766934,
   2.9814991537
  ],
  "phi": [
   -1.2360649448,
   -1.0862475622,
   -2.2031298711,
   -1.6092716181,
   -1.1146721488,
   -2.0749618814,
   -1.1922442515,
   -2.3827835292,
   -1.2095842019,
   -2.3921834115,
   -1.2316098465,
   -1.5457133354,
   -1.2190462563,
   -1.2427797702,
   -2.6382236633,
   -2.1698667691,
   -1.0784357473,
   -1.1531117951,
   -1.380774085,
   -1.1594785939,
   -1.5020041997,
   0.8013633754,
   -1.1818357056,
   -1.4639002004,
   -2.2405089222,
   -0.8702355079,
   -1.2237719798,
   -1.7309319838,
   -1.4676256151,
   -1.0929167857,
   -1.0613941154,
   -0.9531436648,
   -1.2549612407,
   -1.7673008663
  ],
  "psi": [
   -0.5965921069,
   2.4280497041,
   -1.0485496788,
   2.4465272081,
   1.8771359813,
   -0.5646254048,
   -0.1531681616,
   -0.4178345647,
   2.4753601676,
   2.76308143,
   2.9623197433,
   -0.2960232113,
   2.336608114,
   2.6574215876,
   2.6229226107,
   -3.061255367,
   2.7795066624,
   -0.5891182744,
   -0.7518531371,
   -0.4437571439,
   -0.6924661076,
   -0.0231167115,
   0.831638648,
   2.7920958267,
   -0.4131615988,
   2.5228168787,
   2.4969904319,
   2.1899100654,
   2.5572918851,
   2.2559691431,
   2.4847169695,
   -0.8607773008,
   -0.931749912,
   -0.6880809023
  ]
 },
 "A_conformer_rs1_143": {
  "omega": [
   -3.1217594961,
   3.1139079832,
   -3.0656179483,
   -3.0767318449,
   3.0975373328,
   3.1247812981,
   -3.0967722113,
   -3.1311469568,
   3.1379222878,
   3.1190501991,
   -3.1364117807,
   3.1194077255,
   -3.1388999721,
   3.1291391964,
   -3.1203430127,
   -3.1252834209,
   -3.1315393622,
   3.0730767066,
   -3.016205408,
   3.0606664785,
   -3.0979846415,
   3.1038795546,
   -3.1302490466,
   -3.0894931528,
   3.1139878307,
   3.1402770604,
   3.1228323632,
   3.0989035229,
   2.977577551,
   -3.1220429534,
   3.1281938786,
   -3.061800735,
   -3.0273729282,
   -2.914297239
  ],
  "phi": [
   2.0587625484,
   2.1333029788,
   2.3251926523,
   1.2697031788,
   1.0329323799,
   1.1983225518,
   1.4568684249,
   1.4318504256,
   1.0954020775,
   1.0078076118,
   0.957238915,
   1.2914359412,
   0.9390965589,
   0.8341179374,
   2.337966879,
   1.0193289111,
   1.2845273256,
   -1.0062189991,
   1.5391676544,
   1.1098813167,
   0.9889118559,
   0.9846322516,
   1.4621695543,
   2.6743089334,
   0.9917501355,
   1.1327209882,
   1.3726938871,
   1.4926932322,
   2.2119309878,
   1.0439024028,
   1.1132536375,
   1.3798534892,
   2.3376497553,
   1.5511174524
  ],
  "psi": [
   -1.968716242,
   -2.2583938023,
   -2.1560460196,
   -2.91055123,
   -2.4358069938,
   0.5278328246,
   0.2678872731,
   0.1046802922,
   -2.173542514,
   -2.6864642625,
   0.8646362388,
   0.6997552458,
   -2.8666459646,
   -2.7010153332,
   0.6234422841,
   -2.9441000895,
   0.5698241043,
   0.1516335889,
   -0.5308478548,
   -1.0424342877,
   0.7694953161,
   0.9063114983,
   0.7789975725,
   -2.1572293773,
   -3.1044589501,
   0.7567737008,
   0.8600421688,
   -2.0936694459,
   0.3183591826,
   -2.442005568,
   0.6280805994,
   0.5835048519,
   -2.4025406225,
   -2.5844198383
  ]
 },
 "A_conformer_rs1_144": {
  "omega": [
   3.0448491341,
   -3.0423776862,
   -3.0933710615,
   -3.1344966902,
   -2.9476534953,
   3.1135407374,
   3.022241276,
   3.0603825444,
   3.1127715543,
   -3.1068934503,
   3.0498009687,
   3.0442706066,
   3.1198774672,
   -3.0857564214,
   -3.0018570586,
   3.045682564,
   -3.006647005,
   -3.0685229154,
   3.1260565849,
   -3.0788888998,
   -3.1092442361,
   -3.0809161596,
   3.0801325105,
   -2.9587305267,
   3.1410016482,
   3.1090728018,
   3.0322375968,
   3.1064129517,
   -2.9915684027,
   3.0779256168,
   -3.129913648,
   3.1204860155,
   3.1028983921,
   -3.086773656
  ],
  "phi": [
   1.0450062243,
   0.9365636709,
   2.1911602122,
   2.4257287651,
   1.0559056976,
   2.3538915472,
   1.6431998588,
   1.0469732195,
   1.1231933704,
   2.2924966518,
   1.4058773659,
   2.2514081795,
   1.112801834,
   0.9962096868,
   1.1896878515,
   2.2560009471,
   1.6949065867,
   0.9978077547,
   1.0720459955,
   1.0940537275,
   1.0148140832,
   1.0972098069,
   1.7821373356,
   2.4968756973,
   1.2491240262,
   1.4809645419,
   0.9875614966,
   2.830916598,
   1.0488144279,
   1.0161591854,
   1.1421436457,
   1.0677957017,
   1.2411727793,
   1.1460429092
  ],
  "psi": [
   0.7701435184,
   0.5339109519,
   0.382196068,
   -2.0700648574,
   -2.6025170041,
   -2.5607437558,
   -2.6828655335,
   -2.9064228807,
   0.757805288,
   0.4905379373,
   -1.5511471058,
   0.2512994849,
   -0.9831444095,
   -2.5681727389,
   -2.3282853515,
   -2.5657067882,
   -2.6510005659,
   -2.2542055579,
   0.8383493503,
   0.7125687115,
   0.7897586969,
   0.7609929456,
   0.7272890413,
   -3.0296178088,
   -1.3107952432,
   0.4848414482,
   0.5185449292,
   0.5997773137,
   -3.1251359857,
   -2.5390860926,
   0.3695362331,
   0.7365847255,
   0.8932668729,
   0.5103661741
  ]
 },
 "A_conformer_rs1_145": {
  "omega": [
   -3.1034309592,
   3.1213685298,
   3.0656600538,
   -3.0327991777,
   -3.0870969037,
   -3.0647482645,
   3.0656365865,
   -2.9489768988,
   3.107168387,
   -3.0875370014,
   3.1229919701,
   -3.1112116599,
   3.0695424934,
   3.0744648173,
   -3.0188822733,
   -3.1351002005,
   3.1090637061,
   3.0479022733,
   3.1186098859,
   3.0206586026,
   -3.1328319754,
   3.1395771622,
   3.1334564014,
   3.1308238521,
   3.1308069178,
   -3.0646901542,
   3.0445809512,
   3.066209623,
   -3.1412061832,
   3.1394767723,
   -3.0267557122,
   3.1352161092,
   3.0957979147,
   3.0418047181
  ],
  "phi": [
   1.0317012427,
   1.144240541,
   1.1695236856,
   1.3144764121,
   1.0620240319,
   2.5398217245,
   1.5923998055,
   1.1316207924,
   1.3112998327,
   2.0880322762,
   1.3045650873,
   1.9153733324,
   1.1428331104,
   1.2150654316,
   1.643971076,
   2.4021504718,
   1.0821482766,
   1.0676337627,
   1.2261206221,
   0.8855181573,
   1.0363075531,
   1.3354870491,
   1.313233609,
   1.6812403843,
   1.0777212785,
   1.4112112261,
   2.4507649877,
   1.434212152,
   1.0008193486,
   1.0181022859,
   1.275775379,
   1.1383879299,
   -1.2120808552,
   2.3328147259
  ],
  "psi": [
   0.6251760682,
   0.8967660966,
   0.753312556,
   0.5939231901,
   -2.6182209568,
   -2.4718833657,
   0.6334314709,
   -0.162440104,
   -2.1873528134,
   -2.8373696048,
   -2.3635255318,
   -2.3156565,
   -1.5707191467,
   -2.6818520527,
   -2.5318391932,
   0.272921062,
   -2.7599049781,
   0.6285947012,
   0.695770048,
   0.7249440725,
   0.6660022775,
   0.5441203641,
   0.6284047674,
   0.4797673637,
   -0.0030325958,
   0.7010737492,
   -2.4732967969,
   -2.2873047191,
   -0.7636491334,
   -2.0984160204,
   0.5007479209,
   -2.9829131582,
   0.6683711841,
   0.0378424451
  ]
 },
 "A_conformer_rs1_146": {
  "omega": [
   3.0409859263,
   3.0506233118,
   -3.0048494892,
   3.1409148065,
   3.0788018894,
   -2.8564710141,
   -3.0967206427,
   3.0031234769,
   -3.0000262027,
   2.9008256002,
   -2.9670226631,
   -3.1092614684,
   3.0692773228,
   3.0738778183,
   3.0229550891,
   3.102515325,
   -3.0696615606,
   -3.1243038972,
   3.0608613169,
   -3.108563735,
   -3.1306161897,
   3.0761739719,
   3.1293798738,
   3.0870590302,
   2.9547042009,
   -3.0756207535,
   3.0808767533,
   3.139866318,
   -3.1265872875,
   -3.0506144497,
   -3.1368425999,
   -3.0612761055,
   -3.028254453,
   -2.914813527
  ],
  "phi": [
   1.1332504229,
   2.5564360448,
   1.0861283436,
   1.264432505,
   1.2721667698,
   -0.9739624159,
   2.4629249919,
   2.5954839183,
   1.189122798,
   2.308786943,
   1.2264872831,
   2.1701988533,
   1.3378769738,
   1.2674713078,
   2.637322412,
   2.1697750703,
   1.0790579713,
   1.149446433,
   1.3816407118,
   1.7186910811,
   1.1102837673,
   1.2490850022,
   1.199775144,
   0.8321511468,
   1.2611599482,
   1.3156245852,
   2.5911116716,
   1.4566100801,
   -0.6650280816,
   1.40584804,
   0.9898696454,
   1.3787260858,
   2.3368705296,
   1.552291852
  ],
  "psi": [
   -3.0037034987,
   0.5965917256,
   -2.9308041623,
   0.6354659305,
   -2.4106594368,
   -2.7070773297,
   -0.7061118505,
   -2.7785067818,
   -2.6472765614,
   -2.2673020189,
   -2.111570534,
   -2.2470714993,
   -1.8274302734,
   -2.7432853238,
   -2.6718813631,
   3.061358435,
   -2.7814601608,
   0.5909999236,
   0.753094633,
   0.4437801718,
   -1.6190025427,
   -2.3162698613,
   0.7319877528,
   0.4579116938,
   0.5994090491,
   0.2584946664,
   -1.9326872837,
   -2.3613697113,
   -2.271118766,
   -1.0040411135,
   -1.1902792728,
   -2.3858784101,
   -2.4018151424,
   -2.5856054278
  ]
 },
 "A_conformer_rs1_147": {
  "omega": [
   3.0520124486,
   3.1405333125,
   3.1024026984,
   -3.1075249059,
   -2.8971164249,
   3.1093167524,
   -3.0844727038,
   3.0697714776,
   3.0771334129,
   -3.100962717,
   3.0724711939,
   -2.9021239581,
   3.124759881,
   3.0395392429,
   -2.9788606827,
   3.0993216334,
   -3.0526258549,
   -3.0889741387,
   -3.1383089843,
   3.0501586121,
   -3.1041457669,
   -3.0550229117,
   -3.135008623,
   3.1366782609,
   3.1139288897,
   -3.1373794916,
   3.1206210207,
   -3.1391505585,
   -3.1006468605,
   -3.1113209816,
   3.1014030149,
   3.1301441515,
   3.1188467609,
   -3.1198441408
  ],
  "phi": [
   -1.004302704,
   -1.1380352451,
   -1.522703341,
   -2.871193596,
   -1.1935628123,
   -1.6164247199,
   -1.6493861939,
   -2.2829590287,
   -1.1505694797,
   -2.3925912752,
   -1.2318747983,
   -1.5465936341,
   -1.2184604557,
   -1.2435855982,
   -2.1991825966,
   -1.1250314742,
   -1.787537468,
   -1.082387506,
   -1.2087169191,
   -1.1980804649,
   -1.0054906117,
   -1.3207904255,
   -1.4714927651,
   0.8817330011,
   -1.6274365017,
   -1.4106169327,
   -2.1374675962,
   -1.3883563109,
   -2.248169778,
   -0.97414165,
   -1.1150397872,
   -1.1570514666,
   -1.1512137428,
   -1.1188745401
  ],
  "psi": [
   -0.7387283664,
   -0.6881719393,
   -0.8174373473,
   1.2386253399,
   2.1410362566,
   -0.6377284203,
   2.144389848,
   2.7942196698,
   2.8648902224,
   -0.2142582645,
   2.9616444117,
   -0.2953853366,
   2.3362331464,
   2.6579024433,
   2.6220592101,
   2.9263298163,
   -0.2646762138,
   0.0463851974,
   -0.5299426689,
   -0.6422305866,
   -0.8070556585,
   -0.7935849998,
   -0.5763719103,
   2.7168143593,
   0.5899007741,
   2.275146287,
   2.2351634033,
   2.3827795903,
   -0.3260175372,
   1.0718086543,
   2.3854472971,
   -0.7240265828,
   -0.5689388407,
   -0.8552820182
  ]
 },
 "A_conformer_rs1_148": {
  "omega": [
   -3.0815122825,
   2.9912068228,
   -3.0653610141,
   -3.0756004439,
   3.0968700985,
   3.1248527607,
   -3.0988948192,
   3.0821261575,
   -3.1332087743,
   3.0960096983,
   -3.0030982567,
   -3.1202834496,
   3.1378303924,
   -3.1345431258,
   3.1090693207,
   3.1403864429,
   -3.0608656289,
   -3.1302488326,
   -3.0739423021,
   3.0548001191,
   -3.0833858575,
   -3.112874215,
   2.9939712003,
   3.0675677249,
   -2.9810351563,
   3.1393581809,
   3.1144500619,
   3.0357411281,
   2.9922600945,
   -3.0441998844,
   -3.131721009,
   3.1211314373,
   3.1045524592,
   -3.0870605251
  ],
  "phi": [
   2.7735466628,
   1.0540078951,
   2.3243837196,
   1.2704524263,
   1.0339902594,
   1.1984244487,
   1.458507758,
   1.3853511191,
   1.1113198809,
   2.4972220095,
   1.0935008538,
   1.3974342772,
   1.0005106719,
   1.0569336425,
   1.263364423,
   1.8135668247,
   1.0415967994,
   1.0704606402,
   1.1044247669,
   1.190288598,
   1.6896249809,
   0.8555947312,
   1.81412435,
   1.1295990384,
   -1.1455339334,
   1.0294221531,
   1.2375599164,
   1.0869707019,
   -0.7407083945,
   0.9417976731,
   1.1438457059,
   1.0675606673,
   1.23925393,
   1.1457159317
  ],
  "psi": [
   -0.4080692876,
   -2.8400200648,
   0.8515653205,
   -2.9115589332,
   -2.4367858254,
   0.5261538535,
   0.2692582708,
   0.1042742737,
   -2.3560752333,
   -2.2787969444,
   -2.4170875972,
   -2.6459300721,
   -2.6601353838,
   -2.2758294698,
   -2.4545505643,
   -2.4131844452,
   -2.7789159984,
   0.6489784128,
   0.7117141963,
   0.7734229291,
   0.5356187791,
   -0.012682517,
   0.8336105896,
   1.6074053707,
   -2.3562995861,
   -0.3950865235,
   0.7243397479,
   0.8049782704,
   0.6105883185,
   -0.8264368329,
   0.4915257471,
   0.7350136712,
   0.8930730815,
   0.5120114492
  ]
 },
 "A_conformer_rs1_149": {
  "omega": [
   -3.0969229837,
   3.0221647962,
   -3.1176479813,
   -3.0830136633,
   -2.9400022193,
   3.0399999237,
   -2.9527592426,
   3.0252492071,
   3.1415527345,
   -3.1006374926,
   3.0727630052,
   -2.9008138917,
   3.123731069,
   3.0404514381,
   -3.0238150088,
   -3.1033435044,
   3.0697051939,
   3.1250109986,
   -3.0620224496,
   -3.11146038,
   3.030215502,
   -3.1358792993,
   -3.1055052439,
   -3.1137837132,
   3.1316705577,
   -3.0972972115,
   3.0151233326,
   -3.0506484454,
   -3.0832926929,
   3.1213731415,
   -3.1210396081,
   -3.029802372,
   -2.9768618531,
   -3.1228567648
  ],
  "phi": [
   -1.0730209322,
   -2.1253123857,
   -1.4382761987,
   -2.7431541888,
   -0.9570090502,
   -2.4471882812,
   -2.3104121392,
   -2.4873492832,
   -1.1786626363,
   -2.392872933,
   -1.2314575909,
   -1.5465524404,
   -1.2192512735,
   -1.2444459984,
   -2.636688727,
   -2.1694007285,
   -1.0797543479,
   -1.1515085028,
   -1.3812982002,
   -1.136630816,
   -1.0352983983,
   -1.1565359967,
   -1.5239315614,
   1.1076040439,
   -1.8996601172,
   -2.0997973147,
   -2.2852401221,
   -1.1062982592,
   -1.2796401808,
   -1.0465201277,
   -1.2143705823,
   -2.144822246,
   -2.0513539683,
   -2.2902084045
  ],
  "psi": [
   -0.7665524291,
   -0.7714160363,
   2.5175424,
   2.1962308464,
   2.6502346059,
   -0.7378974652,
   1.9833310842,
   2.6132233534,
   2.5554684891,
   -0.6655391354,
   2.9629373423,
   -0.296213289,
   2.3375824875,
   2.6577349564,
   2.6224143828,
   -3.0604536878,
   2.7815344477,
   -0.589393706,
   -0.7524274389,
   -0.443368103,
   2.5694985906,
   2.2570220268,
   -0.7401337731,
   -0.2626982491,
   0.3591723272,
   2.1242748102,
   2.5522393734,
   3.0387688075,
   2.5064761383,
   2.1053618229,
   -0.4233061727,
   -0.4829354667,
   -0.3692247179,
   0.35935353
  ]
 },
 "A_conformer_rs1_15": {
  "omega": [
   -3.0277729985,
   3.0374909308,
   2.930039675,
   2.9100616969,
   -3.0056940748,
   -3.1106880031,
   -3.0904875354,
   3.1368671826,
   -3.1375387883,
   -3.1009809547,
   3.07208472,
   -2.9003702003,
   3.1237091061,
   3.0400854267,
   3.0281664148,
   3.0385583084,
   3.1374388886,
   -3.0688354547,
   2.971907318,
   3.1338993306,
   3.0016404501,
   2.9736711469,
   -3.0005380519,
   3.0551623672,
   2.9544703712,
   -2.956927737,
   3.0343963861,
   3.1311731774,
   -3.0110635041,
   3.0411415201,
   3.1265297285,
   3.0631190801,
   3.0278251851,
   2.9145179494
  ],
  "phi": [
   -1.2376833038,
   -1.0869249975,
   -2.204149186,
   -1.6098262507,
   -1.1152215045,
   -0.948492208,
   -1.7472120831,
   -1.0286427655,
   -1.0357343066,
   -2.3929390401,
   -1.2313745481,
   -1.5472867118,
   -1.2184842989,
   -1.2436525491,
   -1.0515284086,
   -1.0210334806,
   -1.0975892838,
   -1.2565273628,
   -1.0918110534,
   -1.0592173979,
   -0.9997248249,
   -2.0998511145,
   -2.1064288902,
   0.9483470891,
   -1.8999720982,
   -1.1765743765,
   -2.2883021013,
   1.0150567034,
   -1.3517446731,
   -1.1967927661,
   -2.5120753366,
   -1.3791602257,
   -2.338367533,
   -1.5518217519
  ],
  "psi": [
   -0.6051215213,
   2.4278559099,
   -1.0471559625,
   2.4475849351,
   1.8780197109,
   -0.5653869188,
   -0.5766173588,
   0.0010431437,
   2.3396642023,
   2.4813341597,
   2.963329581,
   -0.2961671065,
   2.3371872887,
   2.6576487616,
   2.6223758289,
   -0.7629890313,
   -0.7432852723,
   -0.8160829311,
   -0.4865040925,
   -0.8570714029,
   -0.6066806661,
   2.2102804239,
   2.1859139589,
   2.8685106265,
   0.7016543438,
   2.5708830579,
   2.4838344406,
   2.7255480521,
   0.5669290578,
   2.5291379829,
   2.6071891543,
   2.6330134015,
   2.4028488601,
   2.5840802034
  ]
 },
 "A_conformer_rs1_150": {
  "omega": [
   -3.0259165034,
   3.1283997543,
   3.0658390941,
   3.0762764597,
   -3.0965953634,
   -3.1239953037,
   3.0967833042,
   3.1218997841,
   -0.0271525731,
   -3.1107355065,
   -3.0157605665,
   -3.027110071,
   -3.0832499021,
   3.1140381,
   -3.0830844201,
   2.9549956713,
   3.0304903258,
   -3.0883507635,
   -3.1131247907,
   3.1079604972,
   3.1337806204,
   3.1415823927,
   -3.1357845639,
   -3.1412882835,
   -3.1289748072,
   -3.1287965064,
   3.0112145434,
   3.0948058516,
   -3.0827942391,
   3.1214015299,
   -3.1218191,
   -3.0284378271,
   3.0493088928,
   -2.953448993
  ],
  "phi": [
   -2.8039216036,
   -2.1030930615,
   -2.3255744039,
   -1.2703776016,
   -1.0346703335,
   -1.1980011852,
   -1.4573488255,
   -2.2537578349,
   -1.1626079248,
   -0.9797992819,
   -1.4374004084,
   -2.5659071109,
   -1.1566999487,
   -1.2213677715,
   -2.8478030376,
   -1.7301056961,
   -1.1312753832,
   -1.1000496727,
   -1.3113231339,
   -1.0749982372,
   -1.023388489,
   -1.1144845671,
   -1.0942905043,
   -1.1643147587,
   -1.0471528474,
   -1.2389722262,
   -0.9985628689,
   -0.9148069944,
   -1.2796327208,
   -1.0453941466,
   -1.2130708154,
   -2.1448321463,
   -0.9040858378,
   -1.0120309935
  ],
  "psi": [
   -0.7446817349,
   2.738451767,
   2.3510911788,
   2.9102745726,
   2.4375266276,
   -0.5281752669,
   -0.2675683769,
   -0.1061188531,
   2.0809062117,
   2.8427741864,
   2.2352248731,
   2.6048056593,
   1.4820857934,
   2.8108189757,
   2.7811189851,
   2.840738476,
   0.0547728609,
   2.542318287,
   -0.6945113066,
   -0.6626666897,
   -0.8165228715,
   -0.8385495767,
   -0.820681427,
   -0.6773662826,
   -0.6091681959,
   -0.5874104362,
   -0.8408145384,
   -0.8932329829,
   -0.8123497675,
   2.1056643595,
   -0.4241640926,
   -0.4839733318,
   -0.370655418,
   -0.8626282599
  ]
 },
 "A_conformer_rs1_151": {
  "omega": [
   3.1311771957,
   -3.0596438829,
   -3.1413648956,
   3.1360121429,
   0.0147825908,
   -3.1292308482,
   3.1276405685,
   -3.1270871798,
   3.1038637597,
   -3.1230595723,
   -3.0625722355,
   -3.1169177711,
   -3.1201666026,
   -2.9981196426,
   -3.0600993408,
   -3.034709268,
   -3.0658611517,
   3.0587649339,
   3.0560458073,
   3.09199415,
   3.0849291135,
   -3.0118951619,
   3.1013689574,
   -3.0452681549,
   -3.1142099498,
   -2.9546383813,
   3.0564840523,
   -2.8440363318,
   -3.0642149081,
   -3.1079469347,
   -3.1388948484,
   -3.0211630803,
   -3.0586979822,
   -3.0448720303
  ],
  "phi": [
   1.02156359,
   1.9506127864,
   2.3833027214,
   1.0184837811,
   1.3889356827,
   1.4388229473,
   1.244410865,
   1.971084772,
   1.0751151214,
   2.1039300366,
   1.2714198906,
   2.3607962097,
   1.1418470061,
   0.9569097707,
   1.2694617658,
   1.0212922814,
   0.9363367521,
   1.1353091257,
   1.3945243671,
   0.944242389,
   1.4340426887,
   1.6354377658,
   1.0514431213,
   1.6642493901,
   -1.0629562658,
   1.2223189943,
   2.6144767594,
   1.9261720842,
   1.9192862952,
   0.9486970545,
   1.2387298022,
   1.3174461004,
   1.0597802904,
   1.2592837315
  ],
  "psi": [
   -2.3739305901,
   -2.3990438551,
   0.0233901633,
   -2.7507549798,
   -2.5960280357,
   -2.4156502803,
   0.4332340327,
   -2.7136785217,
   -1.8753039378,
   -2.2689511351,
   -2.5942092833,
   -2.6427160687,
   -2.7033159595,
   -2.8854690569,
   -2.6956915611,
   -2.902944241,
   0.7875965668,
   0.8716999881,
   0.6755999027,
   -2.2572253163,
   1.1121823262,
   -0.4367973442,
   -0.0176212489,
   -2.7241688965,
   -1.6383787581,
   -0.5433185442,
   0.795299047,
   -2.9246205939,
   -2.2447109266,
   -2.6595660172,
   0.5957256951,
   0.1398679555,
   0.2329236951,
   -2.5879244283
  ]
 },
 "A_conformer_rs1_152": {
  "omega": [
   -2.9759157564,
   3.0689909897,
   -3.0966873722,
   3.1253183563,
   3.113053016,
   3.0714776348,
   -3.1307009216,
   -3.1008269485,
   -3.1172225437,
   3.100494047,
   -3.0719153669,
   2.9006849619,
   -3.1244828538,
   -3.0394485779,
   3.1051591221,
   -3.1326127498,
   3.1401892976,
   -3.0564773964,
   3.0492804131,
   3.0917719666,
   -3.083953194,
   3.0908885474,
   -3.0722105346,
   -3.0814907984,
   3.0187144345,
   -3.1410459377,
   -3.0202157054,
   -3.0934388267,
   -3.1306001029,
   3.0666626252,
   3.128218944,
   -3.0663862514,
   3.024960985,
   3.1251691273
  ],
  "phi": [
   1.081427207,
   1.7037976373,
   1.7042152211,
   1.9751187178,
   1.103977195,
   1.0891701939,
   1.9869167046,
   2.2381286961,
   1.1499687576,
   2.3917934171,
   1.2320948024,
   1.5485408346,
   1.2187138112,
   1.2439580901,
   1.2899886229,
   1.01806297,
   1.2033885167,
   -0.9050379296,
   -0.758250554,
   2.4198401791,
   2.6548468816,
   2.4183179366,
   2.4658985338,
   -1.6386268898,
   1.1995658662,
   1.2652513831,
   1.1281186543,
   1.1023939848,
   0.9481878482,
   1.1285199276,
   1.6991885838,
   1.6964400133,
   1.7304937382,
   1.3212258305
  ],
  "psi": [
   -0.218810662,
   -2.6200179822,
   -2.3392169176,
   -2.1676345559,
   -1.7543344977,
   0.4562401777,
   0.619192827,
   -0.0005735181,
   -2.1291380731,
   -2.4915761284,
   -2.9627379282,
   0.2946004522,
   -2.3368262793,
   -2.6576798899,
   -2.6224676786,
   0.7737324129,
   0.8833717474,
   0.5638778735,
   -0.5875129463,
   -0.6018753813,
   0.6785106666,
   2.7411481755,
   -2.8443351446,
   -2.8470625434,
   -3.0277425292,
   0.5885249033,
   0.6207779901,
   0.6510998653,
   -2.7025006249,
   -2.1081476083,
   0.3780259688,
   -0.2608781442,
   -0.0416120812,
   -0.0454065251
  ]
 },
 "A_conformer_rs1_153": {
  "omega": [
   -3.0935760663,
   3.1230893907,
   3.0655696633,
   3.0755858536,
   -3.0972463607,
   -3.1255372627,
   3.0971773976,
   3.1188367408,
   3.1400842036,
   3.110299949,
   3.1397090983,
   3.1177795816,
   3.1392169761,
   3.1345628244,
   -3.098589285,
   3.1329118658,
   -3.134702794,
   3.0355405613,
   -2.8937724925,
   3.0767405672,
   3.1395673675,
   -3.0677190735,
   -3.0271452863,
   -3.0407307287,
   3.0332667407,
   3.0816153621,
   -2.9541480641,
   3.1363690817,
   -3.1246672436,
   -3.1398540418,
   -3.130085231,
   -3.1294304043,
   -3.1366231046,
   2.9328591086
  ],
  "phi": [
   -2.2538264186,
   -1.4588336747,
   -2.3242397035,
   -1.2686980034,
   -1.0356320581,
   -1.1997579551,
   -1.4585832834,
   -1.9288294712,
   -1.1082879084,
   -2.4979897181,
   -0.952651818,
   -2.1431317069,
   -1.0218389147,
   -1.0544919226,
   -1.594424652,
   -2.4014948992,
   0.941060844,
   -1.0038709504,
   -2.3462261204,
   -0.961844432,
   -1.0397619034,
   -1.1319697786,
   -1.5534251874,
   0.9706637111,
   1.0244093322,
   -1.099641985,
   1.1249771432,
   -0.9017235926,
   -1.8156828622,
   -0.9134705931,
   -1.2676178513,
   -0.941049387,
   -1.4423953976,
   -1.0010668612
  ],
  "psi": [
   2.3009485673,
   1.9966973289,
   2.8625952788,
   2.9108508087,
   2.4363529034,
   -0.5252069659,
   -0.2674065931,
   -0.1041266206,
   1.8783933755,
   2.5904526139,
   2.8927042247,
   -0.7075800949,
   2.8133451982,
   2.7177763177,
   2.5534524796,
   -0.6963145562,
   2.7676814988,
   0.6006031825,
   -0.8606774341,
   2.3886219369,
   -0.8562179582,
   -0.8858865589,
   -0.4483892728,
   0.2028472537,
   0.8220249642,
   0.7365486518,
   -0.7873696681,
   1.496249021,
   2.203417096,
   2.0502777735,
   -0.6228402035,
   -0.3040588976,
   -0.7303432066,
   -0.5083932624
  ]
 },
 "A_conformer_rs1_154": {
  "omega": [
   -3.1309341312,
   -3.1268669713,
   3.1223634492,
   3.0807787396,
   3.0170890817,
   -2.9390848546,
   3.0290106597,
   3.136844088,
   3.0051653283,
   -3.1150861043,
   3.0752986414,
   3.1369090318,
   3.0660324378,
   3.1120530683,
   -3.1088668907,
   3.0827041099,
   3.1234810656,
   3.1339828847,
   -3.1164405923,
   3.0279754328,
   -3.1061686831,
   2.9921252973,
   3.1046843757,
   3.0318751949,
   3.0955091176,
   3.0850084019,
   -3.0977529965,
   3.13548913,
   -2.9768979011,
   -3.0408750403,
   3.126742295,
   3.0426401024,
   -3.1285960891,
   3.05402619
  ],
  "phi": [
   -1.2076982505,
   -1.8349576645,
   -2.2680686307,
   -2.3400642687,
   -0.8597800831,
   -2.8843403478,
   -2.0806869181,
   -1.2078398541,
   -1.0720721504,
   -2.0349574169,
   -0.8090972777,
   -1.804598887,
   -1.1711610358,
   -1.0807213959,
   -1.4430893775,
   -0.9614697669,
   -1.1153635965,
   -1.3137591867,
   -2.0617085975,
   -2.3137906957,
   -1.8189482676,
   -2.56666533,
   -1.3355334124,
   -0.9384774066,
   -1.0156616758,
   -1.1074559034,
   -1.1989601091,
   -1.4255191902,
   -2.2404889117,
   -1.0881377284,
   -1.8174790251,
   -1.3117625969,
   -1.9759155534,
   -0.9995751995
  ],
  "psi": [
   2.8864437791,
   -0.3686301888,
   2.4205347881,
   2.3320553572,
   1.9851993567,
   2.4963922042,
   2.6517360764,
   2.232457294,
   2.7642152867,
   -0.5870967026,
   2.9285248261,
   2.503576419,
   2.5822129058,
   2.5381966091,
   -0.4731789446,
   1.2081646,
   -0.7436923667,
   -0.8745609324,
   2.4604414604,
   2.3289768115,
   2.671686624,
   2.4763035477,
   2.8067725455,
   2.8599348804,
   -0.7737242063,
   -0.7746427514,
   -0.6228895809,
   -0.7787534868,
   -0.3798447235,
   0.91705929,
   -0.4573773626,
   0.2611022495,
   -0.0688068947,
   0.3865973704
  ]
 },
 "A_conformer_rs1_155": {
  "omega": [
   2.9619317192,
   -3.0404887741,
   -3.0650273784,
   -3.0766295706,
   3.0972055859,
   3.124950298,
   -3.0972158735,
   -3.1303711449,
   3.1393055235,
   -3.1091028941,
   3.1372046423,
   -3.083939041,
   3.0577131898,
   3.0114050407,
   3.0909337223,
   -3.1009816944,
   -3.1008126111,
   3.0161515162,
   -3.0526344878,
   3.1287618933,
   3.0137620519,
   -2.9710100762,
   3.1050400864,
   3.1203848088,
   3.1066363257,
   -3.0950200429,
   3.1199767065,
   3.1158282557,
   3.0998006902,
   3.1356918673,
   -3.1393731059,
   -3.129611363,
   -3.1190832174,
   3.1211423177
  ],
  "phi": [
   2.9695285587,
   1.6497543956,
   2.3252138066,
   1.2705868723,
   1.0341181655,
   1.1978412347,
   1.4570429653,
   2.1762625203,
   1.0720457269,
   2.480805906,
   0.9598304755,
   2.0961744595,
   1.2332214284,
   1.2744687444,
   2.4378323782,
   1.7223027245,
   0.9605652184,
   1.2540308156,
   1.0016777896,
   1.6102688753,
   2.3652958245,
   1.531845564,
   -1.0204545434,
   1.494066718,
   1.0246350913,
   1.553197592,
   0.7746178166,
   1.4704978813,
   2.8296709079,
   1.0869479634,
   2.0253718668,
   1.1569830228,
   1.1511099503,
   1.1166250896
  ],
  "psi": [
   -1.0912835811,
   -2.755956516,
   -2.8720460403,
   -2.9104669102,
   -2.4363333535,
   0.5275179082,
   0.2691791708,
   0.1049876618,
   -1.9591368105,
   -2.5144372382,
   -2.9218551073,
   0.672179899,
   -1.6643608376,
   -2.7747111024,
   -2.418700762,
   -2.2164986056,
   -2.2902478853,
   0.8186904505,
   0.6831287567,
   0.6864404856,
   -0.229991858,
   -2.8999695317,
   -0.2942170517,
   -0.4307855989,
   -2.0836490965,
   0.4793816711,
   0.7963455181,
   0.7811366839,
   0.0108489118,
   -1.260184803,
   0.2240063327,
   -0.2936917339,
   0.5703712138,
   0.8554483252
  ]
 },
 "A_conformer_rs1_156": {
  "omega": [
   3.1044026183,
   -3.1207397502,
   -3.0645854633,
   3.0896235481,
   -3.0494947266,
   -3.1148452263,
   -3.1305046552,
   -3.1211858854,
   3.0945369593,
   -3.134450548,
   3.0943417137,
   3.0091812443,
   -0.0921941792,
   -2.9699753897,
   2.9638198886,
   2.9591963566,
   3.071504922,
   3.1236730107,
   -3.1296913945,
   3.1389036394,
   2.9941876423,
   -2.901898763,
   -3.1224867508,
   -3.1339371944,
   2.9070063313,
   3.1210440647,
   3.0625529743,
   -3.0107235894,
   -3.0057554819,
   3.0480242842,
   -3.1345627557,
   3.0766981967,
   -3.0853725897,
   -3.0429716174
  ],
  "phi": [
   -1.0299171536,
   -1.1438413005,
   -1.1692284645,
   -1.3063754551,
   -1.1268403509,
   -1.219500136,
   -1.9271654135,
   -1.8053658652,
   -1.1075694646,
   -2.3032098318,
   -1.0623123683,
   -2.5042419021,
   -1.2124925256,
   -1.0348360551,
   -2.3996264926,
   -2.4084913426,
   -1.3450260507,
   -0.9779293518,
   -1.0612044103,
   -1.1217360089,
   -1.1893067146,
   -2.3529723444,
   -1.5895072569,
   -2.0610985625,
   -1.0515120323,
   -1.1213997356,
   -1.0388778163,
   -1.0661295078,
   -1.4427421731,
   -1.0569597457,
   -1.6308655653,
   -0.9040776282,
   -1.7280881443,
   -0.8968356316
  ],
  "psi": [
   -0.6269875946,
   -0.8981033531,
   -0.7539159268,
   -0.5939975399,
   2.0913333293,
   -0.5476359893,
   -0.3921580941,
   -0.0553937782,
   1.908871472,
   2.4875670609,
   2.6329620281,
   2.4373071409,
   2.0182762096,
   -3.0306672623,
   2.3163270561,
   2.4100877596,
   2.3327118767,
   -0.5516674519,
   -0.7904170395,
   -0.7425339186,
   -0.8452431192,
   2.3788418565,
   2.3969947062,
   -0.8585396342,
   1.7646579573,
   -0.7234138111,
   -0.7382461298,
   -0.8838315206,
   -0.6318143644,
   2.0390140027,
   -0.4854397371,
   0.32666174,
   2.2322826989,
   0.0875065523
  ]
 },
 "A_conformer_rs1_157": {
  "omega": [
   -3.0742908671,
   3.0890067902,
   3.1330421224,
   3.1017079849,
   3.1406449753,
   -3.1063184024,
   3.1205478915,
   3.0331489561,
   -0.0003130317,
   3.1244220126,
   3.0622347255,
   3.115720697,
   3.121306086,
   2.9975077949,
   3.0622482052,
   3.1102392073,
   3.09648532,
   -3.0883150666,
   -3.1386127105,
   3.0502498837,
   -3.1045719419,
   -3.0559630274,
   -3.0177443791,
   -2.9713845835,
   3.100407223,
   3.1034828102,
   3.1173220263,
   3.1402412519,
   -3.1279193734,
   -3.1395618153,
   3.1216406175,
   3.0599131863,
   -3.1173874526,
   -3.0220906256
  ],
  "phi": [
   -1.2010059153,
   -1.0913610521,
   -1.0763258134,
   -2.0474054708,
   -1.1332460496,
   -2.4725191309,
   -2.3141352289,
   -2.2435519263,
   -1.2349369763,
   -2.1054197036,
   -1.2707455451,
   -2.361209782,
   -1.1423578399,
   -0.9542772964,
   -2.3150106571,
   -1.0288371858,
   -1.2097098172,
   -1.0836480573,
   -1.2079578713,
   -1.1975164758,
   -1.0061309312,
   -1.3216024515,
   -0.9363642628,
   -1.9739582688,
   -1.3175390666,
   -1.2768011663,
   -2.4661189139,
   -1.2808010376,
   -2.2400366398,
   -1.249516625,
   -1.013616003,
   -0.9432408937,
   -1.2025001705,
   -1.2113274429
  ],
  "psi": [
   -0.7669965928,
   -0.6021717936,
   -0.853237119,
   -0.8076189008,
   1.360193391,
   -0.3027607665,
   2.4925764271,
   2.6292988475,
   2.1850407565,
   2.9901954747,
   2.5945059391,
   2.642987453,
   2.7030094046,
   2.8848618088,
   2.6944887725,
   3.0845976484,
   -0.4058434722,
   -0.1479058572,
   -0.5297575095,
   -0.6431379879,
   -0.8057374824,
   -0.7930747235,
   -0.5750397439,
   -0.6998854087,
   0.2815386492,
   2.153869305,
   2.3184264286,
   2.7339421868,
   -0.4018251326,
   1.250250601,
   -3.0913710119,
   2.4925546339,
   -0.7095259044,
   -0.8107078228
  ]
 },
 "A_conformer_rs1_158": {
  "omega": [
   -2.9556005221,
   -3.1213892222,
   -3.0575929751,
   -3.1414453431,
   3.1384890406,
   2.9873932553,
   -3.0816819636,
   -2.9946444646,
   3.0422355721,
   -2.9894268215,
   3.0650894777,
   -3.082235783,
   3.119238751,
   -3.1399203018,
   -3.1415832126,
   3.1307029807,
   3.1406210552,
   -3.1304414544,
   3.1028650864,
   -3.1198688475,
   -3.0902131801,
   2.9888573002,
   3.1063001856,
   3.0650409276,
   -3.126153279,
   -3.1005396868,
   3.0114578065,
   3.0952599405,
   -2.8738950868,
   3.0817578459,
   3.1183943579,
   2.9813375624,
   2.99254683,
   -3.0963874081
  ],
  "phi": [
   1.345856058,
   1.5304263548,
   1.1610250488,
   2.2779333898,
   0.9589275813,
   1.4968200451,
   0.7864098907,
   1.1499952372,
   1.1390235417,
   1.0938903889,
   1.1867132971,
   2.1923388064,
   1.2069129007,
   1.1597843083,
   1.3643367592,
   0.9905840855,
   1.1228276026,
   1.166650946,
   2.1549769799,
   2.4840944465,
   1.1065717906,
   2.028414611,
   1.0709692938,
   1.8197435602,
   2.0219107412,
   1.4812010647,
   1.4372262835,
   1.2717242798,
   -1.2067662998,
   0.9836450621,
   1.0567468197,
   1.6132730432,
   1.9884658609,
   1.0909055532
  ],
  "psi": [
   -0.574144376,
   -2.7036849659,
   -3.054898092,
   0.7565242971,
   -2.4465575961,
   0.6984261734,
   -0.0900085421,
   1.1012099466,
   -2.52325725,
   -2.5008958819,
   -2.1702711193,
   -2.4061060481,
   -1.9471817628,
   -2.680639258,
   -2.4616096632,
   0.1216683171,
   0.8210106466,
   0.6384654196,
   0.7401201946,
   -2.5411382138,
   -2.7776469604,
   0.7048936619,
   -2.6861892338,
   -2.463040804,
   -0.2826392331,
   -2.7561349918,
   -2.1347623649,
   -2.1821398472,
   -2.491664412,
   -1.077871453,
   -2.4690018893,
   0.6985132221,
   0.4765918068,
   0.2955287175
  ]
 },
 "A_conformer_rs1_159": {
  "omega": [
   -3.0855153321,
   3.1249231433,
   -2.8450335128,
   -2.9670586881,
   -3.1408238711,
   2.990480097,
   3.1237111618,
   -3.0287044521,
   3.0352196861,
   -3.1014631202,
   3.0729769852,
   -2.9002859413,
   3.123655899,
   3.0396596303,
   3.0561200613,
   3.0389917584,
   -2.8791695541,
   3.1067467289,
   -3.0601223769,
   -2.9541274676,
   3.0680471124,
   2.9023153,
   -3.1340375087,
   -3.0995058923,
   2.9571041479,
   -3.0667355655,
   3.0931883248,
   -3.1203718007,
   3.0325651085,
   -3.0501505161,
   -3.059907473,
   -3.0698752304,
   3.093841735,
   -3.1184015908
  ],
  "phi": [
   -1.1597947331,
   -1.4008851711,
   -1.567583799,
   -1.1170065533,
   -0.8842169151,
   -1.1370404836,
   -1.3427088639,
   -2.2447356808,
   -1.4457393058,
   -2.3934488805,
   -1.2316703894,
   -1.5466505304,
   -1.2187756812,
   -1.2419525635,
   -0.8351276224,
   -0.9312650641,
   -2.2383528841,
   -1.3902492897,
   -1.269285566,
   -1.6660680734,
   -2.0528100883,
   -1.7469459133,
   -1.2805878845,
   -2.3606151574,
   -2.2858412625,
   -2.2896019263,
   -2.1478321145,
   -1.1856115543,
   -0.9480052363,
   -1.3900813419,
   -1.3120974303,
   -2.6234455598,
   -2.2199111785,
   -2.3811540898
  ],
  "psi": [
   -0.583923725,
   -0.3251385115,
   -0.2244395163,
   2.2940617209,
   -0.8248328483,
   -0.8235770731,
   -0.6266741202,
   -0.7659047435,
   1.4999263194,
   -0.1333957095,
   2.9630100998,
   -0.2960572803,
   2.3373502066,
   2.6567578764,
   2.6228965449,
   2.3963835919,
   2.5189488338,
   2.4707857621,
   -0.7999197002,
   -0.8650257841,
   -0.2633267911,
   2.4068813991,
   1.7372367959,
   2.6165551065,
   2.7963373247,
   2.250871782,
   2.6652621504,
   2.1514769933,
   2.8814825588,
   2.0860531408,
   -0.367653943,
   1.9763257017,
   2.7379977184,
   1.7464876289
  ]
 },
 "A_conformer_rs1_16": {
  "omega": [
   3.1019833274,
   -2.973697543,
   -3.0488055953,
   -2.946887773,
   3.1335339026,
   -3.0722715765,
   -3.1266550023,
   3.0518725348,
   -3.0561887638,
   -3.1233450111,
   -3.0627935153,
   -3.116957705,
   -3.1199257308,
   3.0619597929,
   -3.0791800163,
   -3.1136526783,
   3.061258094,
   -3.1338878329,
   -3.1207446655,
   -3.1310404855,
   -3.0020924867,
   -2.9738627996,
   3.0004883861,
   -3.0536880383,
   -3.1292585768,
   3.1396295444,
   -3.0460478213,
   -3.1344362558,
   -3.1236847,
   3.1295963585,
   -3.1407418644,
   3.06382148,
   3.1106622987,
   -3.1090928874
  ],
  "phi": [
   2.8075028972,
   2.1673174599,
   2.262954015,
   1.4313266996,
   1.0202649058,
   0.9722051334,
   1.659662124,
   2.8161291738,
   0.9659629864,
   2.1054918803,
   1.2719847687,
   2.3623020595,
   1.1418242756,
   1.0275047085,
   1.1296167448,
   1.0675720514,
   1.1885225853,
   1.0759496883,
   1.0966092866,
   1.0170081228,
   1.0003530733,
   2.1004204061,
   2.1065707182,
   -0.9494612376,
   2.0243064099,
   1.0370473205,
   2.2167861642,
   1.0283492221,
   0.9294738381,
   1.1695565703,
   1.2407661582,
   1.7146077209,
   1.1156411899,
   1.1507381127
  ],
  "psi": [
   0.55568971,
   -3.1285392554,
   -2.6079520046,
   -2.3134395483,
   -2.6360919427,
   0.64138393,
   0.5977458293,
   -2.1362905611,
   -2.7040772653,
   -2.3723862942,
   -2.5946078748,
   -2.6449851662,
   -2.7022484061,
   -2.8849869236,
   0.5960361414,
   0.6098284553,
   0.7449321005,
   0.6031857428,
   0.8291683012,
   0.8294827185,
   0.7686822307,
   -2.210583603,
   -2.1877291677,
   -2.8687434763,
   -0.7006801905,
   -2.2211009366,
   -2.3608585587,
   -2.5311063536,
   -2.5286270402,
   -2.0697897415,
   0.5856023437,
   0.8005868379,
   -0.1481764984,
   0.8414631257
  ]
 },
 "A_conformer_rs1_160": {
  "omega": [
   -2.9718393603,
   -3.0894479361,
   -3.1310638212,
   -3.1381496042,
   -3.1304514345,
   -3.0414029521,
   2.9527555855,
   -3.0264745666,
   -3.1401733134,
   3.1002244324,
   -3.0714353431,
   2.901011516,
   -3.1238279415,
   3.0312644008,
   -2.992569009,
   -3.1075314725,
   -3.1226650317,
   3.1319812167,
   -2.9010594202,
   3.1170423912,
   -3.1027647651,
   -2.9369605898,
   -3.0455304405,
   -2.9587070425,
   3.0936312925,
   -3.0641938709,
   -3.051236664,
   -3.1235537123,
   3.0392679823,
   3.0427208736,
   -3.0721359114,
   -3.1188398394,
   -3.0420346194,
   -3.1064856597
  ],
  "phi": [
   1.1277000582,
   1.0195039078,
   1.3733182772,
   1.5402476056,
   1.0629947743,
   2.4488029071,
   2.3117635339,
   2.4868218341,
   1.1790973952,
   2.392874901,
   1.2313447168,
   1.5462211985,
   1.218648708,
   0.9806563546,
   2.0909228966,
   0.9632383953,
   1.2781866344,
   1.7588102247,
   0.9813490849,
   1.1960448339,
   1.6198999241,
   0.931903153,
   -0.9652376693,
   2.2072295298,
   2.2160724594,
   1.1079251855,
   0.9440372739,
   1.1754641426,
   2.5421635873,
   1.0612743986,
   1.0830775058,
   1.07571992,
   0.9865039289,
   1.0110502714
  ],
  "psi": [
   0.5365608359,
   0.8155585418,
   0.7127648899,
   -2.4083376088,
   -2.390382492,
   -2.6378382826,
   -1.9844210101,
   -2.6127714054,
   -2.5558197753,
   0.6647397046,
   -2.9627671137,
   0.2965223544,
   -2.3367698383,
   -2.6569779694,
   -2.4708193691,
   -2.920234684,
   0.4971752456,
   0.0761948138,
   -2.6254554988,
   -2.5060919736,
   0.2502788773,
   0.1270235342,
   -2.642250766,
   -0.9593246454,
   2.7683231212,
   -0.6496395615,
   0.7801613122,
   0.8482917739,
   0.6675598713,
   -1.4802654074,
   -2.2660294363,
   0.8401066238,
   0.7035891584,
   0.8780863308
  ]
 },
 "A_conformer_rs1_161": {
  "omega": [
   -3.068009728,
   3.1322031958,
   -3.1177828535,
   -2.9521849591,
   -3.052443913,
   -3.092854968,
   -2.9981363652,
   2.984539962,
   3.1318558849,
   -3.1372982593,
   -3.1272408031,
   3.0985077006,
   3.13253689,
   -3.1305952948,
   3.0906347543,
   -3.0814612217,
   3.1238630867,
   3.1364573263,
   3.0260702244,
   -3.1171520569,
   -3.0821458936,
   -3.129372125,
   -3.0187845404,
   3.0343619225,
   -2.9517505678,
   3.0971054061,
   -3.0792438405,
   3.106666569,
   -2.9917509414,
   3.077758856,
   3.0661702896,
   -3.0957551783,
   3.1005333439,
   -3.1328726074
  ],
  "phi": [
   1.0800772297,
   1.2255689112,
   2.2275289093,
   1.502204314,
   0.8967491192,
   -1.3872541175,
   0.9300747639,
   2.407616975,
   1.2793362851,
   1.336288345,
   0.9363683539,
   2.4752017344,
   1.4013887874,
   1.1589640475,
   1.1945663304,
   1.0778170686,
   1.1975028309,
   1.1759241813,
   1.5216887691,
   1.0365586505,
   2.4078683596,
   1.2558696295,
   1.6463610925,
   2.5994019303,
   1.3653085673,
   1.8555686982,
   2.1151065196,
   2.8308367581,
   1.0493682592,
   1.0155087748,
   1.3134725449,
   1.2411574046,
   1.6982649763,
   1.5482188832
  ],
  "psi": [
   0.658488389,
   0.5828115747,
   0.7349331429,
   -2.4478631249,
   -2.7512125968,
   -2.347034649,
   0.0986488404,
   -2.1117218313,
   -2.105964578,
   -2.7234530878,
   -2.2512782053,
   -2.3187263035,
   -1.2616660655,
   -2.7391321636,
   -2.1660248231,
   0.6723693396,
   0.7847567991,
   0.6177271295,
   0.6903024723,
   -2.3787030272,
   -2.7886146072,
   3.0818785419,
   0.2833012922,
   -2.1103418295,
   -2.3208858842,
   -2.123920045,
   -3.0275190516,
   -2.2028015925,
   -3.1269434688,
   -2.5379951493,
   0.3704510469,
   0.2465192459,
   0.1008001788,
   -0.1089049155
  ]
 },
 "A_conformer_rs1_162": {
  "omega": [
   -3.0402245892,
   2.9847043105,
   -2.9507578629,
   3.09632059,
   -2.9397385056,
   -3.1269589142,
   3.1250964326,
   3.0569161545,
   3.1073920074,
   -3.099861388,
   3.0716945468,
   -2.8996219858,
   3.1237472154,
   3.0397671802,
   -2.9782185376,
   -3.1249500232,
   -3.1211602163,
   -3.1354323396,
   -3.1037716709,
   3.1186072824,
   3.0892449688,
   -2.9874331481,
   -3.1053519922,
   3.1349411698,
   3.115516945,
   3.1094143946,
   -3.0960938755,
   3.0566041446,
   3.0148631207,
   -3.1312164208,
   -3.0694988172,
   3.0588823299,
   -3.1174288079,
   -3.0211602175
  ],
  "phi": [
   -2.4862866334,
   -2.0295289008,
   -1.1012589812,
   -1.7989667399,
   -1.0990494357,
   -1.6728370073,
   -1.2233206581,
   -2.3122172379,
   -1.2824979889,
   -2.3930476068,
   -1.2317650546,
   -1.5471527635,
   -1.2184769456,
   -1.243943772,
   -1.5289774645,
   -0.8837894991,
   -1.034867185,
   -1.1626111554,
   -2.1531658271,
   -2.4838580802,
   -1.1068360262,
   -2.0295247622,
   -1.0730353609,
   -1.0883550103,
   -1.2419314132,
   -1.0465217039,
   -1.1336419359,
   -1.0856824947,
   -2.0188569465,
   -1.2704351928,
   -1.4262512752,
   -0.9408857502,
   -1.2008516779,
   -1.2139207893
  ],
  "psi": [
   2.3619669534,
   2.9085578441,
   2.2745903163,
   -0.6918688929,
   1.6108052816,
   -0.3367353871,
   0.0013967418,
   2.3134432126,
   2.1024507577,
   2.7097707767,
   2.9630515689,
   -0.2960705328,
   2.3366194304,
   2.6578648707,
   2.6220056802,
   -0.0925322622,
   -0.9359957201,
   -0.6472431173,
   -0.2772155533,
   2.5411803594,
   2.7787261327,
   -0.7053500687,
   2.6867653244,
   2.4633564091,
   -0.6535580639,
   -0.6458787639,
   -0.833656862,
   -0.664336051,
   -0.7191198397,
   1.4660784175,
   -0.3895799839,
   -0.6870224805,
   -0.7121917517,
   -0.8103810605
  ]
 },
 "A_conformer_rs1_163": {
  "omega": [
   3.132841675,
   -3.1345059266,
   2.9414052716,
   -3.0002141446,
   3.0891978852,
   2.9951384537,
   -3.0096370324,
   -3.0680683935,
   3.0750353057,
   -3.1016624754,
   3.0725453767,
   -2.8999388971,
   3.1231431046,
   3.0384362065,
   3.104030105,
   -3.089360128,
   3.0440270082,
   -3.1405276778,
   -2.9847093149,
   3.0818280898,
   3.0781472216,
   2.9950965417,
   3.1085422784,
   -3.1129297139,
   3.1216415847,
   3.1380928788,
   -3.1321393664,
   -3.0653040895,
   2.9897123531,
   3.0656853086,
   3.1022789196,
   3.1315696859,
   3.1174117176,
   -3.1200175397
  ],
  "phi": [
   -1.0657938948,
   -1.1087742543,
   -1.7567115735,
   -0.9422131962,
   -1.340039011,
   -1.6312947878,
   -2.5170360686,
   -2.3605819697,
   -1.0792034624,
   -2.3928358316,
   -1.2315004092,
   -1.5462598305,
   -1.2178759783,
   -1.2439771007,
   -1.2827972952,
   -1.2146286618,
   0.9929220837,
   -2.2434249384,
   -1.4235659262,
   -1.2363719326,
   -1.1418476343,
   -2.1199320169,
   -1.1889199268,
   -2.1036170106,
   -1.0223214828,
   -1.1612733465,
   -1.1718241823,
   -1.0968231347,
   -1.0670395346,
   -0.9778325736,
   -1.1145211596,
   -1.1594539723,
   -1.1500073027,
   -1.1175801025
  ],
  "psi": [
   -0.7771338661,
   -0.692835343,
   -0.7057675013,
   1.8385843901,
   2.3128581119,
   2.0980029814,
   2.4388294223,
   -2.9254689248,
   2.7817325568,
   2.4433981324,
   2.963387659,
   -0.2971229387,
   2.3372285868,
   2.6575202607,
   2.6221745698,
   -0.7453072761,
   -0.722339395,
   0.9740709168,
   2.6251612803,
   2.3084876138,
   -0.3238551367,
   2.8551091008,
   2.3675157717,
   -0.1311079845,
   -0.0042052784,
   -0.7356926181,
   -0.6935748382,
   -0.703759143,
   2.6563714521,
   2.6725895964,
   2.4972969825,
   -0.7241352048,
   -0.5666136823,
   -0.8579224423
  ]
 },
 "A_conformer_rs1_164": {
  "omega": [
   -2.9034394017,
   2.8652153723,
   3.0333575649,
   2.9372890643,
   -3.1164785239,
   -2.8359005418,
   2.9628830812,
   -2.9981192874,
   -3.08136466,
   3.1238742403,
   3.0617654215,
   3.1160585592,
   3.1206738849,
   2.9969948362,
   -3.1252219864,
   3.0972120156,
   3.046625334,
   -2.971558248,
   -3.1043637848,
   3.1183771084,
   3.0896918841,
   -2.9871515014,
   -3.1054810591,
   3.0992815579,
   -3.094977091,
   3.102782242,
   -3.0121428687,
   -3.0960228638,
   2.8736221403,
   -3.0819238831,
   3.0732804047,
   3.1185890672,
   3.0425647041,
   3.1050281953
  ],
  "phi": [
   -1.7779286813,
   -1.9045689752,
   -1.8633572695,
   -1.6032703901,
   -1.4216029716,
   -1.4444610037,
   -2.3993634986,
   -2.2999867808,
   -0.9451471518,
   -2.1051069821,
   -1.2707298285,
   -2.3614197608,
   -1.1403592087,
   -0.954063333,
   -1.3660932661,
   -1.1642340952,
   -1.6541825353,
   -1.9474593702,
   -2.1532626947,
   -2.4848723231,
   -1.1045755164,
   -2.0268239594,
   -1.0728683498,
   -0.9145114456,
   -1.0311119231,
   -1.4824290456,
   -1.4366940412,
   -1.2703251638,
   1.2062530638,
   -0.9858373157,
   -1.0852192236,
   -1.0746359588,
   -0.9871547892,
   -1.0115652346
  ],
  "psi": [
   1.7742450185,
   2.6462012235,
   2.3396572049,
   2.2098825751,
   2.0018197641,
   2.7598508527,
   -0.8200186625,
   2.9163213667,
   1.5891461377,
   -0.5602449885,
   2.5937214501,
   2.6437064276,
   2.7013841476,
   2.8855576473,
   2.6939397955,
   2.9924409713,
   -0.1727883689,
   0.0379884242,
   -0.5606977879,
   2.5406825033,
   2.7781087218,
   -0.7084965546,
   2.6870015747,
   2.4639362521,
   -0.8767459571,
   -0.741284671,
   2.1335062365,
   2.1821400146,
   2.4910376735,
   1.0791568932,
   2.470091639,
   -0.83871234,
   -0.7051792313,
   -0.8760892546
  ]
 },
 "A_conformer_rs1_165": {
  "omega": [
   -2.9772204133,
   3.0698319638,
   -3.0964205761,
   3.0612913461,
   -2.8468107513,
   2.9518098299,
   -3.0830167378,
   -3.0333939645,
   -3.0961905849,
   -3.1182423136,
   3.0010136272,
   -3.130039288,
   3.1389740239,
   -3.1398661546,
   3.1148399632,
   -3.0817363411,
   3.1289383184,
   3.1371602527,
   3.1166028909,
   3.1375261265,
   3.0779672213,
   -3.14060698,
   3.1356769065,
   -3.1367289613,
   -3.1149886729,
   3.1380705407,
   -3.1211721279,
   -3.0705040213,
   -3.071503556,
   -3.0088109591,
   3.0064869677,
   3.1410310654,
   3.0527006358,
   -3.1324954195
  ],
  "phi": [
   1.0814309386,
   1.7031134199,
   1.7017247854,
   1.1597451602,
   1.0630721823,
   1.0710599427,
   2.4179132275,
   1.953100552,
   1.2368908658,
   1.4439425842,
   1.4472978059,
   2.5904210911,
   1.0130489134,
   1.3695278765,
   1.9442206913,
   1.5554980485,
   1.1182107741,
   1.0711307098,
   1.1478759878,
   1.3365315374,
   1.6258258339,
   0.8566964997,
   1.4729857915,
   -0.8824578692,
   1.6276568978,
   1.4114070261,
   2.136412959,
   1.1796638405,
   1.1619386053,
   1.3420525508,
   1.3701335733,
   0.9786915857,
   1.6654172445,
   1.010531877
  ],
  "psi": [
   -0.2178508809,
   -2.6195517522,
   -2.3378631402,
   -2.1681594468,
   -2.6475895334,
   -2.7909132493,
   0.864509933,
   -2.8665048442,
   -2.0554314114,
   -2.4175328436,
   -2.5958299265,
   -2.73542088,
   -0.9565827631,
   -2.5186777355,
   -1.2062053599,
   -0.1211010191,
   -2.9410432357,
   0.6244606437,
   0.697691852,
   0.6925525885,
   0.4371131229,
   0.4769732927,
   0.7431942041,
   -2.715987533,
   -0.5904714486,
   -2.2765848102,
   -2.2340355743,
   -2.3831146711,
   -2.4703447448,
   -2.222550762,
   -2.7608024629,
   0.8994305621,
   0.7778296578,
   -0.0492858215
  ]
 },
 "A_conformer_rs1_166": {
  "omega": [
   -3.0363253192,
   -2.947009058,
   3.0049358302,
   3.1258553105,
   3.114757672,
   3.0721874657,
   -3.129813594,
   -3.1297855064,
   3.1397873434,
   -3.1097209418,
   3.1369607871,
   3.1246147183,
   3.1362334806,
   -3.1226187526,
   -3.128470538,
   2.9402618903,
   -2.9509896665,
   -3.1271653564,
   3.1412907096,
   -3.1280388652,
   3.1316443548,
   -3.069729431,
   -3.0867830916,
   -3.0750018546,
   -2.8688523138,
   -2.9392292732,
   -3.0179052167,
   -3.1370134043,
   3.1027122355,
   0.0968732187,
   -3.1148111686,
   -3.1388383886,
   -3.1300105288,
   3.13331952
  ],
  "phi": [
   1.6536921146,
   1.918008326,
   1.9892127985,
   1.9763615566,
   1.1032913869,
   1.0891579654,
   1.9871700669,
   2.1756329281,
   1.0722798804,
   2.4814710964,
   0.9597883133,
   2.3054721648,
   1.1539479153,
   0.9821818864,
   1.1234841957,
   1.651959593,
   1.034180512,
   1.2367746919,
   1.4046892411,
   1.9889765198,
   1.5759881842,
   1.1101998887,
   2.2517803817,
   2.2259090395,
   1.6533434499,
   1.1805672984,
   2.3226097151,
   2.6141533495,
   1.732948823,
   1.2639608143,
   1.0747983879,
   1.0592311374,
   1.0796175086,
   1.0703568665
  ],
  "psi": [
   -2.0087168834,
   -2.5045070481,
   -2.0300634277,
   -2.5663169925,
   -1.7545486871,
   0.4569014875,
   0.6182775737,
   -0.0009897029,
   -1.9595874689,
   -2.5139580136,
   -2.9226214039,
   0.6711048708,
   -1.2070011005,
   -2.488755651,
   -2.3506345863,
   -2.3987020042,
   -2.4949193628,
   0.6132684023,
   0.5732484272,
   0.1356691388,
   -2.8958053089,
   -2.878838388,
   0.6330194906,
   -2.9932712111,
   -2.8473725282,
   2.8066560103,
   -2.6705388724,
   -1.268673878,
   -2.5932664084,
   -2.6341746964,
   -2.3671522306,
   0.7721103314,
   0.6971634131,
   0.8404743624
  ]
 },
 "A_conformer_rs1_167": {
  "omega": [
   -3.028301921,
   3.0280399371,
   -3.0655562135,
   -3.0760695274,
   3.0966594558,
   3.1242770778,
   3.0426860308,
   2.8900664716,
   3.1317106141,
   -2.9805879362,
   3.0707451657,
   -3.1405741513,
   -2.9167180199,
   3.101498714,
   3.063733437,
   2.9781980066,
   2.9832294811,
   -3.0258781374,
   3.1066655506,
   -3.0397660106,
   3.1102546681,
   3.1101795744,
   -3.1383274046,
   3.1378151767,
   -2.9814478917,
   3.0458924599,
   3.0571965266,
   -3.1048623351,
   -2.9500444237,
   2.9989687168,
   -3.0260139393,
   -3.1192970535,
   -3.0130027765,
   -2.953477962
  ],
  "phi": [
   1.0747563665,
   2.0985969175,
   2.3248104388,
   1.2702210764,
   1.0336796077,
   1.2002389286,
   2.1794455192,
   2.2868814495,
   1.0122204707,
   1.2482165161,
   0.9775993093,
   2.412112831,
   1.1484026393,
   0.9631130048,
   1.7560736975,
   1.7054209352,
   1.4032506623,
   1.0708140379,
   1.9006103285,
   1.9454061509,
   1.7777242714,
   2.1416263534,
   1.3259905599,
   1.5089608428,
   1.2716927,
   1.4331974916,
   1.1627603951,
   1.0602076943,
   0.7989027681,
   1.1283822845,
   1.5218281052,
   1.7788038793,
   2.7255365798,
   2.5483665061
  ],
  "psi": [
   -2.0842146927,
   -2.4362757151,
   -0.084257009,
   -2.9107289324,
   -2.4361504163,
   0.5260399366,
   0.2665657626,
   0.5382658173,
   -2.0306892303,
   -2.4937265053,
   -2.9444475026,
   0.7424144838,
   -2.7841254332,
   -3.038914638,
   -2.3025662251,
   -0.4029788066,
   0.2700339476,
   -2.7528593548,
   0.710434283,
   -2.2606692145,
   -2.0759664571,
   -2.2118948985,
   -2.6176498279,
   -2.9662768831,
   -0.1405375606,
   0.3852100527,
   -2.3911130974,
   0.6123750973,
   0.6484160696,
   -2.2346616635,
   0.2180076844,
   -0.0121076279,
   0.2282568343,
   -2.7800015045
  ]
 },
 "A_conformer_rs1_168": {
  "omega": [
   3.0268927689,
   -3.1283085552,
   -3.1238185021,
   -3.1354816302,
   -3.1414651672,
   -3.0908987907,
   -3.0138486177,
   2.9794983747,
   -3.0791932205,
   -3.0790369165,
   -3.014084641,
   3.089082414,
   2.9794622979,
   -2.8327783753,
   -2.982516904,
   -2.9308228728,
   -3.0698773415,
   -3.1226619413,
   -3.0604899593,
   -3.1147410476,
   -3.1040783298,
   3.141357827,
   3.1247446721,
   3.1412007529,
   3.1407151941,
   -3.0433235248,
   -3.0046366585,
   3.0542794611,
   3.1190974306,
   -3.0776153425,
   -3.1164138899,
   -3.138297444,
   -3.1293132546,
   3.1334598791
  ],
  "phi": [
   2.8019339161,
   2.1020740072,
   2.1154802813,
   2.4731402632,
   1.1998904756,
   1.4464745336,
   1.6636671568,
   1.478870481,
   0.9385820202,
   2.2388644885,
   0.9929408729,
   2.492499015,
   1.2846526219,
   0.9342594717,
   1.1818615394,
   1.1836163984,
   1.0543142125,
   1.1892138472,
   1.0847662316,
   2.6428021705,
   1.403018102,
   1.0011094758,
   1.1675781857,
   1.7165257781,
   2.325353272,
   1.1178641621,
   2.2274210333,
   1.1669854512,
   1.0706767985,
   1.0085157847,
   1.0746757993,
   1.059335349,
   1.0796214286,
   1.070856769
  ],
  "psi": [
   0.7454807573,
   -2.7376755275,
   -2.3494109857,
   -1.6259048568,
   -2.6746873743,
   -2.9265681485,
   -2.1565147855,
   -1.6700185336,
   -2.1717589298,
   -2.2130135051,
   -2.9114413709,
   0.6023313934,
   -1.2861544065,
   -2.6432912482,
   -2.4565880383,
   -2.9305342007,
   -2.9156292196,
   0.6161293219,
   0.787950508,
   0.6680302506,
   -2.4536157027,
   -2.9402411717,
   0.6452377783,
   0.4818628908,
   -0.2101044144,
   -2.7964112135,
   -2.4552416541,
   -2.8317602248,
   0.787334163,
   0.8897324553,
   0.6695108773,
   0.7714964966,
   0.6979681975,
   0.8398533487
  ]
 },
 "A_conformer_rs1_169": {
  "omega": [
   -3.1306389611,
   -3.1225682344,
   -3.0894491411,
   2.9055374864,
   2.9733783473,
   -2.9739484756,
   -3.1263066041,
   -3.1072596419,
   -3.0209913359,
   3.1375838022,
   3.079207862,
   3.1042138605,
   3.1286813687,
   3.0815411258,
   3.0817774428,
   -3.1159417424,
   3.1410022202,
   -3.1303849705,
   3.1326764503,
   3.1232475837,
   -3.1360470842,
   3.0851934176,
   -3.1240707203,
   -3.0336397779,
   -3.1415327745,
   -3.1283240746,
   -3.08166324,
   3.1396517076,
   -3.0060530539,
   -2.9922134384,
   3.1301499991,
   3.1207624744,
   3.137423935,
   3.099645094
  ],
  "phi": [
   -1.1451388105,
   -1.1341990565,
   -1.171288747,
   0.8887583796,
   -1.0024132049,
   -1.4501682815,
   -1.5046819599,
   0.7754344701,
   -0.694964986,
   -1.9042910435,
   -1.0418609219,
   -1.5705261543,
   -1.0793211603,
   -1.1591228711,
   -2.6414111824,
   -1.1697673046,
   -1.9062934421,
   -0.9886248278,
   -1.8585324593,
   -1.0423435117,
   -1.8775799121,
   -1.0517778597,
   -1.1329537511,
   -1.3133987742,
   -2.3617161997,
   -0.878479749,
   -1.061481246,
   -1.313247657,
   -2.3653670193,
   -1.1137358328,
   -2.0563347189,
   -2.2278220869,
   -1.8332440649,
   -1.0875775354
  ],
  "psi": [
   -0.7362195873,
   -0.7065758796,
   -0.9032800646,
   -0.645880929,
   1.0766982705,
   -0.5496570955,
   -0.6381734508,
   -0.2892044492,
   0.8855570851,
   -0.5668575269,
   2.0051482568,
   2.5829453069,
   1.9980992023,
   -0.2956279454,
   2.466121598,
   2.5144304228,
   2.6688494268,
   0.1242958565,
   2.1299275257,
   0.1007074731,
   2.5365281573,
   3.0701496609,
   -0.777375452,
   -0.8119515887,
   -0.8818003181,
   1.9640848413,
   2.2324257672,
   -0.6786749391,
   -0.4591862419,
   0.9934628419,
   -0.6879468353,
   2.3327837463,
   2.2123786181,
   2.1685100882
  ]
 },
 "A_conformer_rs1_17": {
  "omega": [
   3.0622135276,
   -3.0465287356,
   3.1393077527,
   3.0118930651,
   -3.1355696458,
   -3.1171705849,
   -3.1233332795,
   3.0470885725,
   -3.067670678,
   -3.124511945,
   -3.0622500411,
   -3.1164754641,
   -3.1208952619,
   -2.9977541466,
   -3.1059115839,
   -3.1306537028,
   3.130148755,
   3.1399723376,
   3.0412888519,
   -3.049237301,
   -2.967283341,
   3.1303676173,
   -3.0394046653,
   -3.0853326483,
   -3.0441343275,
   -3.1007087352,
   3.0121911552,
   3.0965030949,
   -2.872658651,
   3.0826660191,
   -3.1404447419,
   -3.1231972672,
   -3.1130306385,
   -3.1250075566
  ],
  "phi": [
   2.287218607,
   2.0452457164,
   1.2964611525,
   1.9674824959,
   0.9419484995,
   1.0757601603,
   2.0336863458,
   1.2559217177,
   1.3686341604,
   2.1045964205,
   1.2717448291,
   2.3604934811,
   1.1424778695,
   0.9539282242,
   2.2895252971,
   1.8600549646,
   1.4018239779,
   0.8498478457,
   2.5494277191,
   1.1680301085,
   2.241770746,
   1.0774486125,
   1.1397173207,
   1.0614713946,
   0.9905550243,
   1.4812683989,
   1.4363268578,
   1.2700166724,
   -1.2060187028,
   0.9844703682,
   1.2612404579,
   1.2718381409,
   1.0286500628,
   1.0440078524
  ],
  "psi": [
   0.5737316602,
   -2.5256477358,
   -3.0088063876,
   0.218273067,
   -1.7534279024,
   0.5041051683,
   -2.6630923374,
   -2.5846849036,
   -2.3703944767,
   -3.0794034614,
   -2.5942226773,
   -2.6427970096,
   -2.7028581756,
   -2.884221539,
   -2.6944157216,
   -2.7360922741,
   -2.2299206863,
   -2.7960699324,
   0.7258556896,
   -2.1147992322,
   -2.2275141487,
   -2.9704174693,
   0.8056349885,
   0.7539157867,
   0.7269503885,
   0.9179084284,
   -2.1344232559,
   -2.1820321974,
   -2.4917666017,
   -1.0795305781,
   -2.4681847773,
   0.1686960753,
   0.3917444982,
   0.8881417904
  ]
 },
 "A_conformer_rs1_170": {
  "omega": [
   -2.9947411504,
   -2.9437531211,
   -3.0666317295,
   -3.1045086039,
   0.007134765,
   -2.9275430615,
   -3.0786265727,
   3.0954651213,
   -2.9886753237,
   3.1000891811,
   -3.0716911765,
   2.9014951745,
   -3.1233796298,
   -3.0397827402,
   2.9651666376,
   3.1032194791,
   3.1285222402,
   -3.1335991549,
   3.1148335962,
   -3.0291629391,
   3.1059402917,
   -2.9915664415,
   3.0462215142,
   -3.0680261501,
   -3.063229625,
   -2.9896914355,
   3.1099903522,
   3.0533577994,
   3.1186933879,
   -3.076943914,
   -3.0928431551,
   3.135678149,
   3.0172760459,
   -3.1224540047
  ],
  "phi": [
   2.9899617509,
   1.8602536339,
   1.9989449694,
   2.3051865605,
   1.1995305482,
   1.5338772885,
   2.7370074619,
   1.5949371217,
   0.9735612287,
   2.3916078423,
   1.2320823918,
   1.5452679088,
   1.217976267,
   1.2433018332,
   2.3043871751,
   2.5705580183,
   1.2582794758,
   1.3149277827,
   2.0625591407,
   2.3129466456,
   1.8200723992,
   2.5658087951,
   2.1531846332,
   1.8757653554,
   1.6529180855,
   1.0966329655,
   2.0902817387,
   1.1660098179,
   1.0701870226,
   1.0068894542,
   0.9728358572,
   1.6999844499,
   0.9786863478,
   1.4601123085
  ],
  "psi": [
   -2.3239215924,
   -2.5203445632,
   -2.2600109201,
   -2.9107192644,
   -2.141468395,
   -2.9656585085,
   -2.6525681043,
   -2.7903437346,
   -2.7823184534,
   0.6587089266,
   -2.9628473831,
   0.2965752737,
   -2.3355855851,
   -2.6578188698,
   -2.6233210421,
   0.0227888885,
   -2.8865830625,
   0.6252084747,
   -2.4619679474,
   -2.3265128087,
   -2.6728167465,
   -2.4741880155,
   -2.8070158626,
   -2.6667709958,
   -0.346661856,
   -2.505649423,
   -2.7350075227,
   1.0114493297,
   0.7876223106,
   0.8911740301,
   0.6696059254,
   0.7457583432,
   -0.5695570995,
   0.5965582767
  ]
 },
 "A_conformer_rs1_171": {
  "omega": [
   -3.1031969855,
   -3.0225345406,
   -3.0881227648,
   3.1287830917,
   -0.002211685,
   -3.1411675959,
   3.0865852195,
   -2.9473856574,
   -3.023794693,
   3.1410061323,
   -3.1038703624,
   3.0986436146,
   2.989781535,
   3.0155412692,
   -3.0594033312,
   3.0980647501,
   3.1309279203,
   3.0890165663,
   3.1378479805,
   -3.050170785,
   3.1037314009,
   3.1120366327,
   -3.0801480282,
   -3.0324819293,
   -3.096727917,
   -3.0839564403,
   3.0966742324,
   -3.1411196742,
   -3.1379960052,
   3.1337392293,
   3.1395759235,
   2.9666558109,
   -3.1309462898,
   -3.0221550749
  ],
  "phi": [
   1.1001658004,
   1.4412098647,
   2.3624031713,
   2.220741918,
   1.3704518394,
   1.4660245227,
   1.9244413511,
   2.2919001713,
   0.9409865448,
   2.135996833,
   1.1720613688,
   2.557297196,
   1.3100067278,
   1.44697819,
   1.5309590111,
   2.5320462195,
   0.917861367,
   1.0830572273,
   1.2099389768,
   1.196669534,
   1.0067152853,
   1.1008532227,
   1.167409138,
   0.940030243,
   1.0174918083,
   1.1079630697,
   1.2000442915,
   2.7755005644,
   2.1581916084,
   0.9756203759,
   1.1814220155,
   2.3215524853,
   2.1344505006,
   1.089633137
  ],
  "psi": [
   -0.1560070432,
   -2.6296898695,
   -2.8362385629,
   -2.3908825155,
   -1.8938664478,
   -2.7621004549,
   0.5002635579,
   -2.3221202165,
   -2.8608169915,
   -2.4465460845,
   -2.7017370831,
   -2.6301724663,
   -1.5561733035,
   -2.766808644,
   -0.8454776691,
   0.1505961479,
   -2.9288070718,
   0.6862251153,
   0.5293105179,
   0.6430780858,
   0.8059741641,
   0.7923310817,
   0.6094707401,
   0.6844437797,
   0.7720919826,
   0.7733226692,
   0.6234066426,
   0.7774786947,
   -2.8410325456,
   -1.2117972305,
   0.3253660542,
   0.3665649127,
   0.0194965785,
   0.8883891961
  ]
 },
 "A_conformer_rs1_172": {
  "omega": [
   3.0840617487,
   -3.1249554814,
   2.8447739203,
   3.0972656012,
   3.0456308125,
   -2.9656716205,
   -3.1288759066,
   -3.0093597627,
   3.105518847,
   -3.1054874714,
   -3.0944081837,
   -3.0605742871,
   -3.0406647459,
   -3.0550253281,
   3.0772342884,
   -3.1137199411,
   -2.956770711,
   -2.8872141456,
   3.0090176419,
   3.1178333055,
   -3.0292867332,
   -3.0890729603,
   -3.0664371479,
   -3.1070483507,
   3.1334120828,
   -3.0984389459,
   -3.1200829951,
   -3.1249262088,
   -3.1001017484,
   3.1226365646,
   -3.133147654,
   -3.0767644953,
   -2.9956063203,
   3.0957672783
  ],
  "phi": [
   1.1611343847,
   1.3997786465,
   1.567535153,
   1.1429803465,
   1.0542307651,
   0.9480638726,
   1.2672308366,
   1.7926399764,
   1.1399133045,
   2.0995498368,
   1.1029891951,
   1.4209822939,
   1.1826563819,
   1.174216418,
   1.5829603667,
   1.2254291862,
   1.1942661601,
   1.0468685597,
   1.068319929,
   1.379520181,
   2.2433986272,
   1.0388972531,
   1.4240652624,
   0.960659734,
   1.1256664211,
   1.0727767159,
   1.1093935508,
   1.0375363004,
   1.4875581791,
   1.0961335157,
   1.4033872791,
   1.7658954656,
   2.1434916634,
   2.2300570271
  ],
  "psi": [
   0.5841206886,
   0.3246220633,
   0.2256517721,
   -2.2945515095,
   -2.2958096518,
   -2.3822091178,
   -2.4877936374,
   -2.7197141267,
   -1.6945547991,
   -2.3513169287,
   -1.475309323,
   -2.1695407154,
   -2.5158272899,
   -2.7168395793,
   -2.9107977381,
   -2.7131763146,
   0.4973686143,
   0.5275195456,
   0.7996827507,
   0.6347411794,
   0.1550489551,
   -1.4206297854,
   -2.4830844161,
   -2.9440119608,
   0.8387862449,
   0.6733187328,
   0.7355491219,
   0.8234843223,
   0.545134483,
   -2.0861126969,
   0.2818769506,
   0.2822733129,
   -0.1413281182,
   -2.4007765285
  ]
 },
 "A_conformer_rs1_173": {
  "omega": [
   -3.0194873954,
   -3.0694644879,
   -2.9494929871,
   -2.9989849628,
   3.011878106,
   3.0856075775,
   -3.0502468903,
   3.1228384575,
   3.1146831016,
   3.096984067,
   -3.0106328156,
   3.0206179903,
   3.1323314568,
   3.0175291455,
   3.0754738906,
   -3.1161187224,
   -3.0790643,
   2.9982859534,
   3.0270979161,
   -3.1164717378,
   -3.0821359641,
   -3.1286118671,
   -3.018767027,
   -3.1281766129,
   -3.1230390807,
   -3.1122729538,
   -3.134551438,
   3.0124157002,
   3.0875601245,
   3.1053604268,
   -3.1152279339,
   -3.1371755353,
   -3.1287521316,
   3.1331576132
  ],
  "phi": [
   1.4801508359,
   2.5251793556,
   2.419435936,
   1.3710798549,
   1.3139405486,
   1.9594399759,
   1.2997829623,
   2.1965111088,
   1.1211889149,
   2.0055354547,
   1.2155773594,
   -0.7859497178,
   1.0200360115,
   1.0176745465,
   2.795810766,
   1.7833447347,
   0.9384109874,
   1.1645420343,
   1.5208178253,
   1.0356340389,
   2.4083424688,
   1.2542206232,
   1.645976435,
   1.5175249687,
   2.1892917212,
   2.0629716178,
   1.5988899481,
   1.1076899739,
   2.1273895517,
   1.0080226851,
   1.0748119201,
   1.0586352173,
   1.0785246702,
   1.070178008
  ],
  "psi": [
   -0.8968660742,
   -2.6842074907,
   -2.1846787699,
   -2.2553370759,
   -2.481012609,
   0.3434039075,
   -2.4971722199,
   -2.7785607597,
   -2.6038063404,
   0.4862630536,
   -2.3870487892,
   -3.0465243778,
   -0.980942289,
   -2.4932889428,
   0.6637400214,
   2.9902176046,
   -2.7795400327,
   0.587329571,
   0.4949740178,
   -2.377882915,
   -2.7883582216,
   3.0822480456,
   0.2851193463,
   -2.1110544085,
   -2.4806437474,
   -2.3154500919,
   -1.9320379389,
   -2.1421102685,
   0.7149552174,
   -1.3412057186,
   0.689745803,
   0.7706548763,
   0.6991518392,
   0.8419327412
  ]
 },
 "A_conformer_rs1_174": {
  "omega": [
   3.1036301492,
   -3.1203286828,
   -3.0644982331,
   -2.9966240153,
   3.011155016,
   3.0849818845,
   3.0833193655,
   3.0633421341,
   2.8998539215,
   3.1247854774,
   3.062230823,
   3.1167773282,
   3.1203430377,
   2.9972012548,
   -3.1082120687,
   -3.1398992142,
   3.0594423545,
   3.1311800842,
   3.053689766,
   3.0634252525,
   -3.1406169365,
   -3.0055289783,
   3.0832170128,
   3.1135923992,
   3.0280760805,
   3.0772919669,
   3.132735219,
   3.1296882487,
   -3.1412805641,
   3.1411695773,
   -3.1213022922,
   3.0834016125,
   3.1122763297,
   3.1355547992
  ],
  "phi": [
   -1.0306919975,
   -1.1426599508,
   -1.1679391872,
   -1.9444044795,
   -1.3334061958,
   -1.0694279556,
   -0.963710585,
   -1.2523539151,
   -1.1692062764,
   -2.105302885,
   -1.2708615276,
   -2.3612391401,
   -1.1416564025,
   -0.9548135756,
   -1.2611162598,
   -1.8149384569,
   -1.0397417291,
   -1.0717538511,
   -0.9572345607,
   1.0450291054,
   -0.9745197759,
   -1.4271945275,
   -2.7005589737,
   -2.5834548798,
   -1.0700638383,
   -2.0369516207,
   -1.9502035207,
   -1.5006211699,
   -1.2709031626,
   -1.0253813494,
   -1.2610896975,
   -1.0714338767,
   -1.120748749,
   -0.9770571624
  ],
  "psi": [
   -0.6250216491,
   -0.8991264925,
   -0.7549342261,
   -0.5956272134,
   2.1986944952,
   2.7734954161,
   2.6426522916,
   2.3142134721,
   2.8306465611,
   3.0225989321,
   2.5944352936,
   2.6439575074,
   2.7023013944,
   2.883860038,
   2.6936576721,
   2.4128482518,
   2.7788169887,
   -0.6483519465,
   -0.7120721201,
   2.2469886008,
   0.5526962252,
   2.4744477844,
   -0.5621651006,
   2.9237792993,
   1.0908605413,
   -0.7159302206,
   2.3865225694,
   2.2213262892,
   2.5879016605,
   2.1068531553,
   -0.4059092929,
   -0.3635246408,
   -0.7365910792,
   -0.8575795365
  ]
 },
 "A_conformer_rs1_175": {
  "omega": [
   3.0845324816,
   -3.0748684185,
   2.8116778848,
   3.0845424051,
   -3.1295254316,
   2.9680218199,
   -3.0614814257,
   2.9293709833,
   2.9292431594,
   -3.1018535194,
   3.0721413197,
   -2.899734797,
   3.1242939429,
   3.0409957822,
   -2.9154190339,
   3.1130247728,
   -3.1270334295,
   3.0686550516,
   -3.1268064792,
   3.0785002652,
   3.1096357115,
   3.0813442612,
   -3.0700827079,
   -3.1047948278,
   -3.0465137954,
   3.0159548417,
   3.0877100611,
   3.072439024,
   -3.0499193467,
   -2.9988390114,
   3.1021582009,
   3.1312316699,
   3.1175964362,
   -3.1200916215
  ],
  "phi": [
   -1.1745003752,
   -2.607900999,
   -0.9720780082,
   -2.0137255632,
   -1.3669911148,
   -1.7682247038,
   -2.1526702263,
   -2.3975949377,
   -1.0124608089,
   -2.3931486415,
   -1.2300068782,
   -1.5462982317,
   -1.2214491863,
   -1.2452083161,
   -1.4862354969,
   -0.8712592558,
   -1.1213233341,
   -0.9968030729,
   -1.0720605178,
   -1.0951127247,
   -1.0130120064,
   -1.0957839823,
   -1.4034157929,
   -1.5666747753,
   -2.2751599254,
   -1.0694072485,
   -1.1024435411,
   -1.013545752,
   -2.2622727936,
   -1.0444688654,
   -1.1150195991,
   -1.1586810307,
   -1.1500236195,
   -1.1179783124
  ],
  "psi": [
   2.4483623338,
   -0.4292934847,
   2.6281480627,
   2.7535392823,
   1.7017518407,
   2.5299454969,
   -2.9491835577,
   2.6313196122,
   2.8777015614,
   2.6265185427,
   2.9625127769,
   -0.297836627,
   2.3387993159,
   2.6586447545,
   2.6226144046,
   2.3547964617,
   -0.7998301816,
   -0.7280299439,
   -0.8387484422,
   -0.7110860975,
   -0.7901683341,
   -0.763510969,
   -0.7278675335,
   -0.0651405653,
   1.5741475857,
   0.1831520133,
   -0.6874036493,
   -0.8036688996,
   -0.779817255,
   1.170740938,
   -0.5179821614,
   -0.7239160105,
   -0.5673380452,
   -0.8575848895
  ]
 },
 "A_conformer_rs1_176": {
  "omega": [
   3.0371954776,
   2.9461812852,
   -3.0065502873,
   3.0932295927,
   3.107105878,
   -3.1022919156,
   3.1189778855,
   3.1005764512,
   3.0763425582,
   3.1235820026,
   3.0622516699,
   3.1158339013,
   3.119405046,
   2.9967815762,
   -3.0240912096,
   -3.1031397663,
   3.069103214,
   3.1257798159,
   -3.062278163,
   -2.9274562932,
   2.9898113293,
   3.107992114,
   3.1013593033,
   3.1365483459,
   3.1108157589,
   3.0797022661,
   -3.1289752247,
   3.1183822815,
   -3.1256148205,
   -3.1410801296,
   3.072419761,
   2.9751735831,
   3.0364759243,
   -2.9888947104
  ],
  "phi": [
   -1.6536646707,
   -1.9178162631,
   -1.9890041796,
   0.7846365807,
   -0.9654352766,
   -1.1209013934,
   -1.0401090348,
   -1.0437149928,
   -1.2116998136,
   -2.1043866706,
   -1.2715593221,
   -2.3612136544,
   -1.139764476,
   -0.9546874442,
   -2.6368300444,
   -2.1694851311,
   -1.0776319265,
   -1.1507683257,
   -1.3802806172,
   -2.4965952354,
   -2.2351993531,
   -1.3908396192,
   -2.4695391566,
   -1.3862869675,
   -0.9553044759,
   1.2138861733,
   -1.6828200445,
   -1.3976155828,
   -1.734565642,
   -1.0724838009,
   -1.0548694969,
   -1.1756393322,
   -2.2431970026,
   -2.310638006
  ],
  "psi": [
   2.0090195463,
   2.5053546423,
   2.0296958183,
   2.5661835673,
   1.0449256573,
   -0.633400763,
   -0.8602367694,
   -0.8072577621,
   2.6453654161,
   2.809801826,
   2.5952581317,
   2.6429754507,
   2.7015911921,
   2.8848201996,
   2.6941489874,
   -3.0602213442,
   2.7807420866,
   -0.5908106932,
   -0.7546676707,
   -0.44199993,
   2.408848608,
   2.5504329453,
   -0.3790333975,
   3.1219661432,
   1.7659839137,
   2.6292664643,
   0.3062945359,
   0.0693910647,
   2.608974259,
   1.990981661,
   2.40827836,
   -0.7944794397,
   2.8002408944,
   1.9024958664
  ]
 },
 "A_conformer_rs1_177": {
  "omega": [
   3.1276536933,
   3.0999231202,
   -3.13732252,
   3.1233689483,
   3.137414938,
   -3.1103242069,
   3.1261321176,
   -2.9955269852,
   3.0421533747,
   -2.9892953573,
   3.0645803079,
   3.0932846303,
   3.1365675965,
   -3.1239046937,
   -2.855467173,
   -3.1155529092,
   -3.1040668244,
   -3.1402375442,
   -3.1250589099,
   -3.0585573986,
   -3.0636109163,
   -3.0322013885,
   3.0165499946,
   2.9708263398,
   -3.0996225825,
   -3.1019499258,
   -3.1186299712,
   3.07030837,
   -3.0648385549,
   -3.1085009375,
   -3.1383299403,
   -3.0216579599,
   -3.0595308741,
   2.9835888769
  ],
  "phi": [
   0.8707169762,
   1.947512786,
   1.1890156961,
   2.382658651,
   1.2251960067,
   1.175127038,
   2.3313902379,
   1.1500014771,
   1.1391359538,
   1.0938628462,
   1.1878435133,
   2.1791247337,
   1.15577605,
   1.1726937028,
   1.1845066465,
   1.3451916522,
   0.9607274204,
   1.0937921199,
   1.1115163489,
   1.0072753329,
   1.0546005292,
   1.7171850531,
   0.9390114555,
   1.9759617417,
   1.317158599,
   1.2764931788,
   2.4649538703,
   1.1802980523,
   1.921726289,
   0.9485445441,
   1.23730195,
   1.3164817018,
   1.0599825351,
   1.9799837494
  ],
  "psi": [
   0.6821887627,
   0.5271182651,
   -0.2352770605,
   -2.5527823258,
   -1.0815566072,
   -2.5980436994,
   0.6170158139,
   -2.7397093232,
   -2.5240290671,
   -2.5006579391,
   -2.1694118663,
   -2.4055313153,
   -1.110548488,
   -2.5642740962,
   -2.808005661,
   -2.2338888422,
   -2.850770867,
   0.8027796909,
   0.7113177984,
   0.7533053827,
   0.7370572573,
   0.5105581423,
   -0.2435847658,
   0.6975503636,
   -0.281650191,
   -2.1542441803,
   -2.3166851573,
   -2.7338504756,
   -2.4227330073,
   -2.6586662913,
   0.5950907854,
   0.1415600725,
   0.2334843095,
   -2.5882156879
  ]
 },
 "A_conformer_rs1_178": {
  "omega": [
   3.0752276657,
   -3.1043016496,
   3.0324215444,
   3.0253582471,
   -2.9531477358,
   -3.087557996,
   -3.1380054726,
   3.1090721351,
   -3.1363493432,
   3.0705074901,
   -3.0565999441,
   -3.1415510787,
   -3.1412734355,
   -3.0860055996,
   -3.0008113662,
   3.0456641992,
   -3.0078324836,
   -3.0260951216,
   -3.0691537669,
   3.1253964617,
   -2.9040912605,
   3.1397978863,
   -3.0592367002,
   -3.1365606878,
   -3.1220046191,
   -3.1354471133,
   3.1320060255,
   -3.1086734256,
   3.1338012137,
   3.1138479867,
   3.1412848233,
   -3.1142002857,
   3.0908629247,
   -3.1189775842
  ],
  "phi": [
   1.1325444562,
   1.7298453553,
   1.3696612764,
   1.2254630378,
   1.1138360235,
   1.9931576584,
   0.9105698472,
   2.4032256812,
   1.3418474959,
   2.229760143,
   1.3309695996,
   1.6362185036,
   1.0387807904,
   0.9962728841,
   1.1898035059,
   2.2548477745,
   1.6964929821,
   1.8762430177,
   2.4846922275,
   2.7461230896,
   2.1438865703,
   1.9691884211,
   2.1088945034,
   2.2371816727,
   1.0225176604,
   1.160448528,
   1.1714549042,
   1.1189111356,
   1.4155638739,
   1.2056898359,
   1.0770429505,
   1.1541154829,
   1.2544137863,
   1.1621362228
  ],
  "psi": [
   0.7559503169,
   0.4856411697,
   0.0959325263,
   -2.2576798964,
   -2.5050704863,
   -2.7352638303,
   -2.7316831604,
   -2.162288197,
   -2.2651691827,
   -2.6515783945,
   -2.2942311988,
   -2.3429789482,
   -2.6088174879,
   0.3421941403,
   -2.3292123241,
   -2.5649136157,
   -2.6515927864,
   -2.254915962,
   0.6000354526,
   -2.5927812618,
   -2.2078478822,
   2.9839834463,
   -2.4744251655,
   -2.460478493,
   2.9374269372,
   0.7340150902,
   0.6942251823,
   0.7037126127,
   0.7888845857,
   -2.7057141841,
   -2.6082203913,
   0.6128753506,
   0.7174770605,
   0.7362869663
  ]
 },
 "A_conformer_rs1_179": {
  "omega": [
   3.0953171878,
   -3.0692420362,
   -2.9467623989,
   -3.1407786078,
   -3.1413928466,
   -3.0576422558,
   3.1233451253,
   3.135007384,
   3.1215506054,
   -3.1014845146,
   3.0728243029,
   -2.9018875732,
   3.1231979088,
   3.0401658398,
   -3.134335205,
   3.1383929558,
   -3.1375947737,
   3.1371020052,
   -3.077757549,
   3.1331187813,
   3.1068709642,
   -3.134998095,
   -3.0489247936,
   -3.1111016616,
   2.9574367111,
   3.0768552311,
   -3.0796070511,
   -3.1385778337,
   3.1261485838,
   3.0497552613,
   -3.1123534775,
   -3.047089543,
   -3.0935072848,
   -2.9804930366
  ],
  "phi": [
   -0.9906603108,
   -1.5653852476,
   -2.2650917577,
   -2.1512775724,
   -1.1848369318,
   -1.485923645,
   -0.9178698405,
   -1.1687335598,
   -0.9757095817,
   -2.3919598719,
   -1.2318623527,
   -1.5462020259,
   -1.2182384321,
   -1.2443163398,
   -2.5371186059,
   -1.1137744968,
   -1.15101722,
   -1.294450754,
   -1.1773922227,
   -1.2561364419,
   -1.1015008419,
   -1.1994391212,
   -1.1114990369,
   -1.1417168402,
   -1.4128269885,
   -1.3173548709,
   -2.5908806935,
   -1.4556983422,
   0.6635006946,
   -1.40356046,
   -1.0806249451,
   -2.0738248838,
   -1.7680768198,
   -2.0291397478
  ],
  "psi": [
   -0.5952321079,
   -0.5136134787,
   -0.2594845715,
   2.7193588367,
   1.9531418963,
   2.4570054641,
   -2.7005478795,
   2.4149056426,
   2.8834766251,
   -0.5632009677,
   2.9626837296,
   -0.2960164269,
   2.3364807279,
   2.6584093465,
   2.6215520423,
   2.9209033265,
   -0.4848618139,
   -0.6182936982,
   -0.712880916,
   -0.7509400646,
   -0.6882122282,
   -0.7686570478,
   -0.5672256755,
   -0.5441917334,
   -0.3591772161,
   0.1190786996,
   1.9335408407,
   2.3605075559,
   2.2705896249,
   1.0044703959,
   1.188757221,
   2.4716247357,
   2.0065291886,
   1.9692666215
  ]
 },
 "A_conformer_rs1_18": {
  "omega": [
   3.1235556342,
   -3.1258168922,
   -3.1158381417,
   -2.9794677196,
   -3.0745016583,
   3.0801950531,
   3.064147801,
   -3.1304691827,
   -0.0067269952,
   3.1358136956,
   -3.1413826618,
   -3.0964654817,
   -0.0042229924,
   -3.0271963967,
   -3.1413464697,
   -3.118644716,
   -3.1239773685,
   -3.1336358244,
   -3.1378618782,
   -3.0342282146,
   3.0584421944,
   -2.963879441,
   3.0415275802,
   -2.9619972055,
   -2.9332145875,
   -2.9457749941,
   3.0712453523,
   2.9904768064,
   3.1047567747,
   -3.1261866961,
   -3.1148744226,
   -3.1198759195,
   -3.1110341474,
   3.0850995255
  ],
  "phi": [
   -1.1434951147,
   -1.249359708,
   -1.6834022232,
   -1.2414499574,
   -1.0415900696,
   -1.1475736898,
   -1.7653865835,
   -2.5810272904,
   -1.2766078114,
   -1.0812271743,
   -1.2039506164,
   -2.5069307742,
   -1.1730726351,
   -1.28710317,
   -2.2114911848,
   -1.1024862398,
   -1.2700465518,
   -1.142274983,
   -2.1975225452,
   -1.0962208935,
   -1.4235449019,
   -1.5962846447,
   -2.408233124,
   -2.3392352698,
   -0.9680196039,
   -1.8978223241,
   -2.1409949037,
   -1.165718483,
   -0.5816890185,
   -1.0342428541,
   -1.1284593779,
   -2.3896859389,
   -1.2486398703,
   -1.021957213
  ],
  "psi": [
   -0.7249423385,
   -0.6365744501,
   -0.5865663809,
   0.0450743893,
   2.6336227837,
   -0.5244315262,
   -0.1234215746,
   0.1826039454,
   2.2669687167,
   2.9276491572,
   2.2495372645,
   2.8539381544,
   1.93419418,
   2.7218120669,
   1.8235607472,
   0.1163796544,
   -0.2064962333,
   -0.5612693056,
   2.2214901706,
   2.6014852656,
   -0.3207957639,
   -0.1397789552,
   0.134609248,
   3.1078018689,
   0.1131582315,
   -0.7223767277,
   1.9824884247,
   2.5698813162,
   2.608622765,
   2.0374188806,
   2.4871138708,
   2.18600372,
   2.8203132518,
   2.6224646491
  ]
 },
 "A_conformer_rs1_180": {
  "omega": [
   -3.1306393115,
   -3.1270213069,
   3.1213876767,
   -2.9779305881,
   -2.90254774,
   -3.1274570336,
   -3.0121504833,
   3.1188294233,
   3.1398963339,
   -3.1013184786,
   3.0715280603,
   -2.9007239393,
   3.1243995223,
   3.0403872465,
   -3.1304392643,
   3.1357535653,
   3.1083814952,
   3.0678582089,
   -3.1261438252,
   3.0791891099,
   3.1102722946,
   3.0820284139,
   3.0675943633,
   2.7339986626,
   2.8920689263,
   3.1003293757,
   -3.0118259046,
   -3.0963549666,
   2.8735798671,
   -3.0818150954,
   -2.9347741532,
   -2.966831051,
   3.1306497869,
   3.0240253056
  ],
  "phi": [
   -1.2075909554,
   -1.8331065842,
   -2.2683707889,
   -2.368332346,
   -1.1493709485,
   -1.8224107942,
   -1.7667757205,
   -1.0532780503,
   -0.9261469149,
   -2.3918933789,
   -1.2307551334,
   -1.5464723374,
   -1.2212594921,
   -1.2424845501,
   -2.393383095,
   -2.2071665004,
   -1.6224604941,
   -0.9975930067,
   -1.0716441763,
   -1.0940490303,
   -1.0131392898,
   -1.0969023689,
   -2.7710128275,
   -0.9937816213,
   -1.4545037821,
   -1.4785130251,
   -1.4378914299,
   -1.2707164604,
   1.205088596,
   -0.9857557306,
   -1.5713016863,
   -2.3227077362,
   -2.1350903046,
   -1.0882363678
  ],
  "psi": [
   2.8862070305,
   -0.3699639163,
   2.4210332982,
   2.3322667567,
   1.1393573741,
   -0.6225361682,
   -0.1475323514,
   -0.2032792346,
   2.243836492,
   2.4458130225,
   2.9632495422,
   -0.2961471121,
   2.3375817395,
   2.6581923951,
   2.6220058677,
   2.5017250369,
   1.9641016267,
   2.6307102626,
   -0.8394022962,
   -0.7120412501,
   -0.7916889223,
   -0.7635702887,
   -0.7260504854,
   2.6980753237,
   2.5063619326,
   1.603233965,
   2.1344913621,
   2.1822632946,
   2.4922096225,
   1.0800023712,
   2.4696427412,
   -0.4273720591,
   -0.0173612827,
   -0.890855428
  ]
 },
 "A_conformer_rs1_181": {
  "omega": [
   3.105543843,
   3.100245645,
   -3.1303531526,
   3.0619883495,
   -3.1295684747,
   3.1175963473,
   3.1226533436,
   -3.0464261287,
   3.0669590977,
   -3.0744206981,
   2.8841206796,
   -3.0876327233,
   -3.1230706579,
   -3.1268424655,
   -3.0241509138,
   -3.1027121405,
   3.0703496054,
   3.1232522396,
   -3.0626287903,
   -2.9750437908,
   3.1273853111,
   3.0594669532,
   3.11958456,
   -2.9717701197,
   3.0995154466,
   3.1036011936,
   3.1186445109,
   -3.1367574097,
   3.1388896726,
   -3.0808545558,
   3.0948025994,
   3.1373710311,
   3.1029921862,
   3.1271559599
  ],
  "phi": [
   -1.112887059,
   -1.1193528529,
   -1.256169814,
   -1.2965835745,
   -0.9570823402,
   -1.0755285563,
   -2.0349710054,
   -1.2578925077,
   -1.3688753698,
   -2.3690562937,
   -1.0608127494,
   -2.3831419062,
   -0.9528010317,
   -1.2190038725,
   -2.6363980581,
   -2.169830256,
   -1.0795192365,
   -1.1511189392,
   -1.3816547202,
   -1.2748106967,
   -1.1751370555,
   -1.1026430079,
   -1.0467402013,
   -1.9764912384,
   -1.3172574846,
   -1.2767115548,
   -2.4664494585,
   1.0369160466,
   -1.9228215257,
   -1.0173374201,
   -1.0974950388,
   -1.0105665737,
   -1.0713168752,
   -1.089704549
  ],
  "psi": [
   -0.6820814034,
   -0.7260837032,
   -0.7243986001,
   2.6090386699,
   2.2807499284,
   -0.527041964,
   2.6645354073,
   2.5862377693,
   2.3722433954,
   3.0793831967,
   2.7870193238,
   2.7969535836,
   1.3449630102,
   2.2800335195,
   -0.2703601306,
   -3.0598810312,
   2.7814319991,
   -0.5900703518,
   -0.7519560951,
   -0.4427100525,
   -0.695516654,
   -0.6327008785,
   -0.7740069036,
   -0.7615638747,
   0.2820682392,
   2.153977316,
   2.3180151442,
   2.7318430183,
   0.4149432623,
   1.8603039016,
   -0.5576289858,
   -0.687908913,
   -0.6964787703,
   -0.7790322164
  ]
 },
 "A_conformer_rs1_182": {
  "omega": [
   3.0536385635,
   -2.8481745115,
   -3.0971509415,
   -3.1386056651,
   2.9191838593,
   -3.1341954972,
   3.0431352236,
   2.891365992,
   3.1300432988,
   -2.9815829461,
   3.0710798714,
   -3.0586027216,
   -3.1294228716,
   2.7891515642,
   2.7944993866,
   -3.1271616822,
   -2.9468837133,
   3.1322182877,
   3.031178662,
   3.1318680302,
   -3.0287311936,
   2.965383127,
   3.0323487058,
   2.9801604095,
   3.1265033652,
   2.9437787889,
   -3.0699101203,
   -2.9897604663,
   -3.1047861194,
   3.1265039248,
   3.1349493415,
   -3.0631533014,
   -3.028509321,
   -2.9149545236
  ],
  "phi": [
   1.3647105541,
   2.1422341473,
   0.9726942028,
   2.1848475342,
   1.1163310238,
   1.1456951832,
   2.1799617613,
   2.2884240795,
   1.0138829295,
   1.2496688952,
   0.9766864183,
   1.1753883901,
   1.1056221311,
   1.0566809481,
   -0.9761496585,
   2.4799161655,
   1.0539493497,
   1.2247161657,
   1.4034139217,
   2.2775422328,
   2.339697413,
   2.1515777507,
   1.006978551,
   1.634235827,
   1.4801034697,
   1.898285234,
   2.1405840291,
   1.1658393253,
   0.5815279259,
   1.0352134858,
   1.2362670477,
   1.3798390412,
   2.3383417276,
   1.55071056
  ],
  "psi": [
   0.7004540458,
   -3.0037494965,
   -2.9722337543,
   0.8065918106,
   -1.1989276622,
   0.4911298687,
   0.4024194522,
   0.5361451691,
   -2.0312401926,
   -2.4953192994,
   -2.944812949,
   0.7443783972,
   -2.497947296,
   0.447287592,
   0.4726750092,
   2.5970516522,
   0.273844721,
   0.9458344088,
   0.6951121508,
   -2.2792727484,
   -2.8637626504,
   -2.7660699113,
   -2.0212535087,
   0.6582669737,
   -0.1153443246,
   -2.2369590779,
   -1.9826578257,
   -2.5698385307,
   -2.6077743028,
   -2.0375812232,
   -2.4855555514,
   0.4295239451,
   -2.4017138088,
   -2.5847263057
  ]
 },
 "A_conformer_rs1_183": {
  "omega": [
   -3.0399832132,
   -3.040094356,
   -3.1328156147,
   2.9901145684,
   3.0782596396,
   3.0435992283,
   3.0593226586,
   3.1117346555,
   3.1118980914,
   3.0348328562,
   3.095769568,
   -3.1266482916,
   -3.0930538874,
   3.0571733307,
   -2.8923024886,
   -3.1368806555,
   -3.1139415376,
   -3.1141413023,
   3.1058947952,
   3.1144129964,
   3.1333784837,
   -3.1404694259,
   -3.1355939641,
   -3.1406501797,
   -3.0809587008,
   -2.9452709504,
   3.0707532981,
   2.9891194043,
   3.1030749133,
   -3.1252058231,
   3.1022259402,
   3.1295859079,
   3.1178747861,
   -3.1208593228
  ],
  "phi": [
   -1.2191180523,
   -1.2630504185,
   -1.2158706666,
   -2.3187842772,
   -1.2439118069,
   -1.7012946216,
   -2.7933786213,
   -2.0083723028,
   -1.0485511511,
   -2.3130851085,
   -0.9215258063,
   -2.5948571087,
   -0.8765417997,
   -1.1891132242,
   -2.245305342,
   -1.1889546552,
   -1.0344816002,
   -1.1487464909,
   -1.1787332723,
   -1.1308207463,
   -1.0230944276,
   -1.1145608953,
   -1.0924457996,
   -1.1625694582,
   -1.1480600188,
   -1.8977529331,
   -2.1417441321,
   -1.163349852,
   -0.5821685905,
   -1.036386407,
   -1.1161909847,
   -1.1567686108,
   -1.1499676763,
   -1.1186855224
  ],
  "psi": [
   -0.6115235039,
   -0.7295310091,
   -0.5841289421,
   -0.8477053124,
   2.5135906805,
   2.4467513634,
   -0.7536996271,
   2.7831680346,
   1.8901202909,
   2.5252391032,
   2.8357685614,
   -0.6525365764,
   2.6931679455,
   -0.6198990864,
   2.9258562452,
   0.2103449996,
   2.307856478,
   -0.668442666,
   -0.6298050098,
   -0.745305987,
   -0.5362219609,
   -0.8386712542,
   -0.8217582151,
   -0.6793771702,
   -0.6102409067,
   -0.6374375109,
   1.9835709989,
   2.5693779383,
   2.6085108155,
   2.0377122872,
   2.4866909131,
   -0.7225139806,
   -0.569545598,
   -0.8553085478
  ]
 },
 "A_conformer_rs1_184": {
  "omega": [
   -3.1256672711,
   -3.1026475761,
   3.1373858122,
   3.0615180458,
   3.0881986493,
   3.0861152157,
   3.0841137888,
   3.0623546049,
   2.9000997549,
   -3.1013682879,
   3.072498748,
   -2.9007593744,
   3.1226379679,
   3.0407522123,
   -3.0847173749,
   -3.1166892953,
   3.1365291509,
   3.125525463,
   2.943352619,
   -3.1326767815,
   3.0989099995,
   3.114803007,
   -3.1026831289,
   -2.989346846,
   3.0306371851,
   3.1023244218,
   -3.0122348544,
   -3.0968754219,
   2.8733778561,
   -3.0812963298,
   3.0808537154,
   -3.1306738396,
   3.0398143817,
   3.0929215436
  ],
  "phi": [
   -0.8749355558,
   -1.949333268,
   -1.1911605227,
   -1.1749786806,
   -1.0772499648,
   -1.0708078685,
   -0.9637989405,
   -1.2505809219,
   -1.1689136392,
   -2.3930511716,
   -1.23014051,
   -1.5446964879,
   -1.2183931488,
   -1.2434193206,
   -1.1065826103,
   -1.7194111265,
   -1.4551103786,
   -1.3489953704,
   -1.9033797822,
   -1.943508826,
   -1.1059481889,
   -1.0145513431,
   -1.3692702368,
   -1.5846612985,
   0.8643701278,
   -1.4818467758,
   -1.4373521396,
   -1.2716434302,
   1.2070062478,
   -0.9865819765,
   -0.9644686871,
   -1.1339784589,
   -1.1447477333,
   -1.0383803947
  ],
  "psi": [
   -0.6821151321,
   -0.5225563979,
   0.2386185226,
   2.5535493479,
   2.6476621078,
   2.7189844949,
   2.6431340636,
   2.3128214594,
   2.8300629328,
   3.0228860266,
   2.9621201247,
   -0.2968662358,
   2.3355080845,
   2.6577747861,
   2.6224448471,
   -0.5302367389,
   0.0654655546,
   2.6507116678,
   2.3371811098,
   2.2833088868,
   2.6624933129,
   -0.7144533731,
   -0.7091019734,
   -0.7357919801,
   -0.4687644857,
   0.9730017386,
   2.134434361,
   2.1836546965,
   2.4917582076,
   1.0790628256,
   2.4685853667,
   -0.7870751281,
   -0.6162166232,
   -0.7668577282
  ]
 },
 "A_conformer_rs1_185": {
  "omega": [
   2.9877253138,
   3.1333379654,
   3.0748470255,
   3.1232948618,
   -3.0744366371,
   -3.1029900749,
   -3.0424382771,
   -2.8916305028,
   -3.1306895685,
   2.9815445246,
   -3.0710940666,
   -3.0993054213,
   -2.9905900702,
   -3.0170593466,
   3.059113677,
   -3.0983373086,
   -3.0370391595,
   -3.033252679,
   3.1164317893,
   -2.9238201676,
   3.073588606,
   3.0700302284,
   3.0855134288,
   3.0753362333,
   2.8682057578,
   2.9394465279,
   -3.1297665378,
   3.1100137643,
   -3.0496104798,
   -2.9037400033,
   3.0959374545,
   3.0962474683,
   3.0614280901,
   2.9496020508
  ],
  "phi": [
   -2.3910390263,
   -2.167239078,
   -1.5204034133,
   -2.2765753817,
   -0.8473654051,
   -1.205323405,
   -2.179805759,
   -2.2877556443,
   -1.0125634353,
   -1.2494739191,
   -0.9781540526,
   -2.5583561335,
   -1.3058881451,
   -1.4454672107,
   -1.5310979125,
   -2.5326156506,
   -2.1559108415,
   -1.2342840861,
   -1.9600054798,
   -1.2064208805,
   -1.7637650269,
   -1.1123702505,
   -2.2526177217,
   -2.2253237877,
   -1.6509743545,
   -1.1810393371,
   -1.2313298739,
   -1.2826142408,
   -2.0214453804,
   -1.1254853109,
   -1.2993826656,
   -2.1502306857,
   -2.4336947377,
   -1.5548091674
  ],
  "psi": [
   -0.7798683587,
   2.5910353418,
   2.3199451366,
   2.0770180386,
   2.8319255602,
   -0.6729993798,
   -0.1499440052,
   -0.5368091442,
   2.0317357634,
   2.4937690683,
   2.9457474575,
   -0.7422556884,
   1.5538447777,
   2.7654135318,
   0.8447275545,
   -0.149961711,
   2.9289894526,
   -1.8483597284,
   -0.3084125239,
   0.4813789331,
   -0.2712694191,
   0.027187145,
   -0.6306882979,
   2.9924570217,
   2.8454459439,
   -2.8051027166,
   2.6713082403,
   2.1259639748,
   -0.6868439025,
   1.246617779,
   -0.3098614129,
   2.3061272951,
   2.7773187433,
   2.798902823
  ]
 },
 "A_conformer_rs1_186": {
  "omega": [
   -3.0856955379,
   3.074488642,
   -2.8103769539,
   -3.0753710785,
   3.0960510673,
   3.1242428127,
   -3.0964736391,
   -3.1352313465,
   -3.1382247241,
   -3.1353466809,
   -3.1297576497,
   3.1265933418,
   3.0743148638,
   2.9884275461,
   -2.8716803911,
   3.0488163053,
   -3.0782047685,
   -3.0709964004,
   -3.0729464015,
   2.9819397419,
   -3.0459404427,
   -3.0888102408,
   3.1244283354,
   -3.0195445486,
   3.1193391498,
   3.108516938,
   -3.139690801,
   3.0987848092,
   3.1336781849,
   3.0996575685,
   3.0820752636,
   3.1370272184,
   -3.077015619,
   3.0942180838
  ],
  "phi": [
   1.1747405944,
   2.6070151469,
   0.9731042141,
   1.2695412761,
   1.0337252064,
   1.199465129,
   1.457270863,
   2.3274552324,
   1.1744158323,
   1.8270045544,
   1.2943407642,
   2.594932854,
   1.1746395807,
   1.3006763876,
   1.1705422332,
   2.855570803,
   2.2197552217,
   1.9462222769,
   1.3029407483,
   1.7936820328,
   1.1404997364,
   2.0910138432,
   1.4070017536,
   0.9083216851,
   1.1647274403,
   1.2272983652,
   1.3983171168,
   1.4790270961,
   2.2770170473,
   1.202191869,
   1.0288384226,
   1.034530107,
   1.0415849099,
   1.0799219529
  ],
  "psi": [
   -2.4492725113,
   0.4298875228,
   -2.6291509343,
   -2.75283858,
   -2.4358242684,
   0.5273621586,
   0.265684367,
   0.1068155591,
   -1.8771225343,
   -2.7781607044,
   -2.1655177272,
   -2.5581788835,
   -1.8675983475,
   -2.4544651368,
   -2.9238794593,
   -2.8389703267,
   -2.7304040582,
   -2.1597259926,
   -2.3294413716,
   0.3979299052,
   0.2405177569,
   -2.6410037798,
   0.9303665013,
   -2.8996958101,
   0.7005875144,
   0.6624491424,
   0.6290172329,
   0.7116556681,
   0.3102387985,
   -1.1473759209,
   0.3154081244,
   0.7304603834,
   0.8213746272,
   0.8122295083
  ]
 },
 "A_conformer_rs1_187": {
  "omega": [
   -3.0839000119,
   3.124685919,
   -2.8458644121,
   3.1011286944,
   -3.12638336,
   -3.1229611545,
   3.1272095735,
   3.1168600209,
   3.127046933,
   3.0508531821,
   -0.1822105822,
   3.042419104,
   3.1117167713,
   3.0299015973,
   3.1294474906,
   -2.9307515117,
   -3.1105296458,
   3.0644019407,
   3.1306913956,
   -3.0836769071,
   3.1280129279,
   3.1224573778,
   -3.0943242599,
   3.0568731466,
   3.1266376075,
   3.119078036,
   -3.0447958987,
   -3.0937643369,
   3.0593234859,
   -3.1142013315,
   -3.1342663749,
   -3.1350542785,
   -3.0411723011,
   3.1381889555
  ],
  "phi": [
   -1.1621790457,
   -1.4015082726,
   -1.5664061735,
   -1.0793131918,
   -0.7537038425,
   -1.0969889364,
   -1.5081214715,
   -2.3659640188,
   -0.9420294968,
   -2.3906512621,
   -1.1831197519,
   -1.5825826328,
   -1.1336512235,
   -1.3460111275,
   -1.9265406106,
   -1.100908838,
   -1.5788502102,
   -1.0973785432,
   -1.3039675194,
   -1.3687735934,
   -1.6479311323,
   -1.5019656187,
   -2.8502294759,
   -0.9849397101,
   -1.0153776369,
   -1.1176281862,
   -2.0983680377,
   -2.1905655196,
   -1.8685096423,
   -1.083413261,
   -1.2314085095,
   -1.0436128524,
   -2.1909463769,
   -2.1144526296
  ],
  "psi": [
   -0.584130981,
   -0.3226471332,
   -0.2250548504,
   2.2959222641,
   2.8528891327,
   -0.9036991021,
   -0.3802401837,
   0.1762807407,
   2.5928786474,
   2.5671443276,
   2.0444427081,
   2.8848834391,
   2.5718021624,
   2.4716318865,
   2.8466303176,
   2.8924754566,
   -0.6821128115,
   0.6991249082,
   -0.6467164063,
   -0.7552550346,
   -0.5410364087,
   2.1635035889,
   2.4571442696,
   2.796099921,
   -0.7352211867,
   -0.8287330778,
   -0.7011809597,
   2.2825170656,
   2.7417496155,
   1.824428304,
   -0.3712414928,
   -0.240588792,
   -0.6498086949,
   2.3552613952
  ]
 },
 "A_conformer_rs1_188": {
  "omega": [
   3.0848377059,
   3.0929224316,
   -3.1134526954,
   -3.0903108121,
   3.0096742491,
   -3.1203298567,
   3.1395309603,
   3.1403594225,
   3.1378569234,
   3.1237131811,
   3.0621087214,
   3.1158980741,
   3.1198916912,
   2.9979580375,
   3.128022206,
   -2.9649526905,
   3.0704317,
   3.1198360695,
   3.0523760471,
   3.0763954128,
   3.039358204,
   3.1132081131,
   -3.0874124736,
   2.9752374793,
   3.0748003985,
   -2.9446503058,
   3.0697470526,
   2.9903076477,
   3.1049831644,
   -3.1261317979,
   -2.9356219509,
   -2.9665770983,
   3.1300173935,
   3.0247377526
  ],
  "phi": [
   -0.9562361567,
   -1.0276002031,
   -1.9954299151,
   -2.1731771071,
   -1.1073587455,
   -1.2363772662,
   -1.4058176603,
   -2.3176698942,
   -1.2819751887,
   -2.1070937391,
   -1.2691334165,
   -2.3620879551,
   -1.1399904236,
   -0.955755569,
   -2.0153545388,
   -1.7338314854,
   -0.8748343365,
   -1.0889740128,
   -1.7593529729,
   -1.2274915842,
   -2.4359237514,
   -1.128943828,
   -2.2227096619,
   -1.7415219388,
   -2.4585289391,
   -1.8971410812,
   -2.1414649341,
   -1.1650774525,
   -0.5828503372,
   -1.0340832084,
   -1.5700570827,
   -2.3209740105,
   -2.1348807173,
   -1.0902490164
  ],
  "psi": [
   -0.8635807327,
   -0.7991459084,
   -0.8949742514,
   1.981474116,
   2.7496764704,
   2.4052513878,
   2.51532461,
   -0.7971538221,
   2.8755218694,
   0.068501844,
   2.5935915309,
   2.6428671523,
   2.7020256117,
   2.8852297332,
   2.6951619146,
   2.8586948727,
   2.95816157,
   -0.681897554,
   -0.7118791263,
   1.7514392516,
   -0.85031858,
   3.122470945,
   -0.2961928925,
   2.3957345575,
   0.1039000065,
   1.0489481238,
   1.9824537317,
   2.5712524513,
   2.608145262,
   2.0377398286,
   2.4850187309,
   -0.4279711022,
   -0.0183022033,
   -0.88843759
  ]
 },
 "A_conformer_rs1_189": {
  "omega": [
   3.1168300067,
   -3.0838662211,
   -3.079546767,
   3.1085970344,
   3.1094663563,
   3.0736231998,
   3.117981286,
   3.1013706399,
   -3.0919584671,
   3.05297771,
   -3.0539429949,
   3.0675643914,
   2.9639130353,
   3.1345489961,
   -3.1077713384,
   -3.1396900527,
   3.0600789418,
   3.1313689692,
   3.0741092191,
   3.0987593824,
   -3.0727714678,
   2.9872662896,
   -3.0911298046,
   2.929642381,
   -3.0157077948,
   3.1366770198,
   -3.0407322312,
   3.0412446311,
   -3.0920280395,
   -3.0384470253,
   -3.1172523436,
   3.1216948065,
   -3.1370268379,
   -3.1385765992
  ],
  "phi": [
   -2.7442112865,
   -1.9064261144,
   -2.2504826663,
   -1.1822160845,
   -1.0696119885,
   -0.9658516172,
   -1.0772704626,
   -1.0006218703,
   -1.2378702507,
   -2.3947006705,
   -1.08308276,
   -1.1242851755,
   -1.0734343037,
   -0.9590305991,
   -1.2645617224,
   -1.8149259734,
   -1.0396068538,
   -1.071984367,
   -1.1058366292,
   -1.365436476,
   -1.8210747267,
   -1.7356062057,
   -1.3115021606,
   -1.2247235211,
   -1.0357296626,
   -1.7050204953,
   -1.8322901512,
   -1.6673671604,
   -2.6758645557,
   -1.195071787,
   -1.2729456069,
   -1.1597041567,
   -1.0419238847,
   -1.1026538932
  ],
  "psi": [
   2.3517947539,
   2.5729552951,
   -0.2494974096,
   2.441656209,
   2.5437678364,
   2.4611353323,
   -0.7491882444,
   -0.7778489742,
   2.1598362249,
   2.5716425123,
   2.7697507342,
   2.5743756484,
   2.5160684986,
   2.7570857477,
   2.448627623,
   2.4147286687,
   2.7784393009,
   -0.6500719631,
   -0.7096495669,
   -0.7719203902,
   -0.011230137,
   3.0720004344,
   0.2309735441,
   2.661077495,
   -0.2780254152,
   2.263370472,
   -2.9649860608,
   2.2025896503,
   2.4232214765,
   3.003868804,
   -0.2954860338,
   -0.9742760206,
   -0.5342882962,
   -0.8694348258
  ]
 },
 "A_conformer_rs1_19": {
  "omega": [
   -3.1243295051,
   3.125884371,
   3.1156900362,
   -3.1387004975,
   3.1187389787,
   -2.9908850314,
   3.043710234,
   2.8918529323,
   3.1314271879,
   -2.9814959168,
   3.0716872862,
   3.1065308769,
   -3.1383924452,
   -3.1389029091,
   3.1089638734,
   3.1407874226,
   -3.0609706418,
   -3.1316426761,
   -3.0740623102,
   3.0833599415,
   -3.0795733468,
   3.1057996863,
   -3.0932843904,
   -3.0642827863,
   3.0662030077,
   2.944938206,
   -3.0696624044,
   -2.9899572264,
   -3.1032568193,
   3.1261456192,
   2.934990253,
   2.9669134701,
   -3.1304030594,
   -3.0238084161
  ],
  "phi": [
   1.1454427782,
   1.2476895309,
   1.6841227657,
   1.1422319475,
   1.3814397345,
   1.7701334611,
   2.1814571828,
   2.2892826734,
   1.0130744961,
   1.2497030094,
   0.9780670236,
   2.3206133973,
   1.2217880559,
   0.9506774305,
   1.262838816,
   1.8135195528,
   1.0415604753,
   1.0738864798,
   1.1046469296,
   1.4227787195,
   1.8478856013,
   2.0919891953,
   2.4992980444,
   1.8546451353,
   1.2575994049,
   1.8974120074,
   2.1424288537,
   1.1646462196,
   0.5805390251,
   1.0363176096,
   1.5714170934,
   2.3219800984,
   2.1363796739,
   1.0896025807
  ],
  "psi": [
   0.723987526,
   0.6362838736,
   0.5868959107,
   -0.0460839091,
   -2.1152938599,
   -2.8431576705,
   -2.16849689,
   0.5347461447,
   -2.0329521227,
   -2.4951455084,
   -2.9449433985,
   0.7428107045,
   -1.3683376358,
   -2.9563259704,
   0.5728265872,
   -2.4130573878,
   -2.7793197205,
   0.6482158483,
   0.7085334432,
   0.774579904,
   -2.1881375422,
   -2.3449258518,
   -2.9343414807,
   -2.5213818613,
   -2.1146782495,
   0.4591722695,
   -1.9842390697,
   -2.5707878158,
   -2.6080143302,
   -2.0390705282,
   -2.4859461579,
   0.4271065609,
   0.0168194826,
   0.8885155192
  ]
 },
 "A_conformer_rs1_190": {
  "omega": [
   -3.1327548126,
   3.1059525516,
   -3.0735438396,
   3.1376993679,
   -3.0662014572,
   2.8796668422,
   3.1004793068,
   -3.0651591139,
   3.0056714495,
   3.1249277224,
   3.0619896885,
   3.1167424786,
   3.1196154802,
   2.9976294875,
   3.0994012212,
   3.0077224167,
   -3.065782277,
   -3.0076374772,
   -3.043352742,
   2.9673290788,
   -3.053416241,
   2.9503357795,
   -3.1229500267,
   3.0198971961,
   -3.1186836044,
   -3.107881652,
   -3.1191564144,
   -3.1159487681,
   -3.0985235504,
   -3.1351034445,
   3.1393454162,
   -2.9031942009,
   3.0661143042,
   3.0965639918
  ],
  "phi": [
   -1.1376048797,
   -1.6597958462,
   -1.5700900717,
   -1.3993793677,
   -1.4012717287,
   -0.9146272012,
   -2.0464995405,
   -2.1426267258,
   -0.9822509093,
   -2.1068895756,
   -1.2721004873,
   -2.360780994,
   -1.1419392903,
   -0.9542611362,
   -2.2624347265,
   -0.9729988022,
   -1.0272782436,
   -1.264472009,
   -1.7887411917,
   0.8234533316,
   -2.0868230025,
   -1.8741296961,
   -1.4068968985,
   -0.9099321053,
   -1.1659809377,
   -1.2274468155,
   -0.7770165711,
   -1.4702737362,
   -2.8305152961,
   -1.0887573456,
   -2.0260814778,
   -1.1739679525,
   -1.1480339712,
   -1.0530559997
  ],
  "psi": [
   -0.7085066979,
   -0.6230315956,
   -0.0272924373,
   2.1560491995,
   2.4106411412,
   1.1260732752,
   2.4211877447,
   0.1398648176,
   1.8990414908,
   2.7328142553,
   2.5958643735,
   2.6437188201,
   2.7021709369,
   2.8849246117,
   2.6950722377,
   2.6998220318,
   -0.8640001323,
   -0.9115023189,
   -0.6242263214,
   2.6067020161,
   0.7576702959,
   2.3912212982,
   2.2903269291,
   2.9006191699,
   -0.6994289553,
   -0.6632418158,
   -0.6281963414,
   -0.7799087626,
   -0.0105849694,
   1.2605453577,
   -0.2229850453,
   0.2942658871,
   -0.3502981683,
   -0.6375206817
  ]
 },
 "A_conformer_rs1_191": {
  "omega": [
   3.1224072189,
   3.1143664016,
   -3.1288507309,
   3.0091045995,
   -3.1251895173,
   -2.9878708444,
   -3.1149361199,
   3.0482858024,
   3.1319441245,
   -2.9348858142,
   -2.9944768212,
   -3.1189118879,
   -3.0971162492,
   3.0288167254,
   3.1328110889,
   -3.0913238774,
   -3.1041814137,
   -3.1315721391,
   -3.0890340969,
   2.9015945365,
   3.0746082554,
   3.1368938433,
   3.1175845192,
   2.9935039069,
   3.1031415851,
   2.944023482,
   -3.0703657034,
   -2.990988156,
   -3.1032278028,
   3.1255383016,
   -2.9555546797,
   3.1400801759,
   -3.0603360169,
   -2.9492661362
  ],
  "phi": [
   1.0722800073,
   1.1115870171,
   2.048316826,
   2.2233218039,
   1.4536384378,
   1.1692150448,
   2.4174718226,
   2.6037903013,
   1.5378799115,
   1.3800289924,
   1.008905439,
   -0.7762136035,
   1.1401656438,
   1.228600919,
   2.3922501193,
   1.3214094743,
   1.0260270242,
   1.1264039215,
   1.0865792879,
   1.2227334243,
   2.2596393733,
   1.1139404855,
   1.3755949454,
   1.709215979,
   2.2822609532,
   1.8975770148,
   2.1414257529,
   1.1661346603,
   0.5805567988,
   1.0363353805,
   1.907774464,
   2.1628668232,
   2.4335160768,
   1.5552917494
  ],
  "psi": [
   0.7589276207,
   0.6841285993,
   0.8435884928,
   -1.8403544669,
   -1.311394685,
   -3.0836837929,
   0.6099027788,
   -1.9963119202,
   -2.8752594458,
   0.2479368739,
   -2.9585315217,
   0.6533167556,
   -0.9051207067,
   -2.5953080404,
   0.4755681413,
   -2.6379757401,
   -2.8520327607,
   0.7043867061,
   0.7117652371,
   0.7983381871,
   0.3442113037,
   -0.0969153797,
   0.4727989797,
   -1.2289824162,
   0.0617546319,
   2.352896113,
   -1.983032951,
   -2.570991989,
   -2.6082065284,
   -2.037916105,
   -2.4861675023,
   -2.2103832626,
   -1.0432395122,
   -2.7989713784
  ]
 },
 "A_conformer_rs1_192": {
  "omega": [
   3.0526731307,
   -2.847518797,
   -3.097224913,
   -3.0686631797,
   2.9635172907,
   -3.0969533642,
   3.1363771317,
   -3.0934643811,
   -3.0967173934,
   -3.1236196994,
   -3.0623881093,
   -3.1155646265,
   -3.1208509606,
   -2.9958534274,
   3.0904921515,
   3.1094039281,
   -3.0100229503,
   -3.1092709039,
   -3.0037480262,
   3.11381227,
   -2.9929933628,
   2.9006498382,
   3.1233191952,
   3.1348361434,
   2.9286334161,
   3.0778146214,
   3.1384914326,
   3.1354078805,
   -3.0898384767,
   3.0112370246,
   3.1107498105,
   -3.1172379037,
   -3.0987003912,
   -2.9954397562
  ],
  "phi": [
   1.3642112182,
   2.142694405,
   0.971827172,
   1.1358392965,
   1.0074441758,
   2.1890953001,
   1.9753786673,
   1.591781961,
   1.167557089,
   2.1049263641,
   1.2707808157,
   2.3623004893,
   1.139771094,
   0.954584628,
   1.5837828628,
   1.0518586127,
   2.0269543648,
   1.3211379653,
   1.5561950095,
   1.1842539041,
   1.1896164355,
   2.3522332934,
   1.5894993958,
   2.0628608691,
   1.2043595571,
   1.3415617339,
   1.6016684594,
   1.2542667689,
   2.0275482027,
   1.0010037231,
   1.1789381753,
   1.1749948109,
   1.1990955324,
   0.8624392694
  ],
  "psi": [
   0.7019818995,
   -3.0047946068,
   -2.9723655018,
   0.8079649191,
   -2.5146333661,
   0.5863048493,
   -2.6150535604,
   -2.0424010639,
   -2.167919448,
   -2.6200596798,
   -2.5949918307,
   -2.6432646992,
   -2.7025800108,
   -2.8842849989,
   -2.6954971507,
   0.0259936107,
   -2.3224216929,
   -2.5683508861,
   -2.3706215549,
   -2.1338751781,
   0.69414107,
   -2.3779243682,
   -2.3964271494,
   0.8561319383,
   -1.7646153322,
   -2.7272379679,
   0.4798849341,
   -1.8974688605,
   0.6061798011,
   -1.7861243646,
   0.6037455715,
   0.6929256115,
   0.640015304,
   0.6869237512
  ]
 },
 "A_conformer_rs1_193": {
  "omega": [
   2.9943907788,
   2.9444997694,
   3.067019897,
   3.1037348248,
   -0.006988693,
   3.0871910931,
   3.1396737502,
   -3.1091495977,
   3.1366280775,
   3.1242673738,
   3.0631952776,
   3.1166039809,
   3.1193988512,
   2.9220115547,
   -3.0512511225,
   2.948725357,
   -3.1155149029,
   -3.0897182028,
   -3.1400293845,
   3.0502991509,
   -3.1036505222,
   -3.0544009832,
   -3.0752930526,
   -2.979432214,
   3.0583197654,
   -2.9439595193,
   3.0693702801,
   2.9906192294,
   3.1044992216,
   -3.1266852654,
   3.1302167501,
   -3.121673898,
   -3.1039083854,
   3.0869463184
  ],
  "phi": [
   -2.98983157,
   -1.8609155074,
   -1.9977875457,
   -2.3045242179,
   -1.1988882088,
   -1.9944741554,
   -0.9108642377,
   -2.4018586427,
   -1.3410599357,
   -2.1057028659,
   -1.2701140062,
   -2.3616738146,
   -1.1411321245,
   -0.9311237995,
   -1.2533485677,
   -1.1760330546,
   -1.8331809724,
   -1.0832679323,
   -1.2075574624,
   -1.1981673693,
   -1.0074758971,
   -1.3228397646,
   -1.2325501167,
   -2.0637402461,
   -2.1726574493,
   -1.8987162148,
   -2.1409510048,
   -1.165826847,
   -0.5807157527,
   -1.0357941959,
   -1.1406720042,
   -1.0681489973,
   -1.2390999808,
   -1.1436022335
  ],
  "psi": [
   -0.6863473987,
   2.5217279739,
   2.2591178407,
   2.9096752151,
   2.1419088677,
   2.9653194314,
   2.731446796,
   2.1623854152,
   2.2647339577,
   2.6510707782,
   2.5929262984,
   2.6442144159,
   2.7018669572,
   2.8843369724,
   2.4974334504,
   -0.173577295,
   -0.1682818386,
   -0.2691853108,
   -0.5292685475,
   -0.6442543159,
   -0.8041579139,
   -0.7931360296,
   -0.574408637,
   -0.4290793751,
   0.3362691049,
   2.5212677391,
   1.9829511429,
   2.5703145393,
   2.6076964973,
   2.038425371,
   2.4845459829,
   -0.7354566816,
   -0.8935288281,
   -0.5128367318
  ]
 },
 "A_conformer_rs1_194": {
  "omega": [
   3.08124027,
   2.9670456792,
   3.0360406629,
   3.1031551303,
   2.9431462864,
   -3.032421599,
   -3.052907824,
   -2.9402681296,
   -3.1330712343,
   3.1236972963,
   3.0619525241,
   3.115968353,
   3.1202834824,
   2.9972518335,
   -3.1084776635,
   -3.1400644581,
   3.0609566313,
   3.131919825,
   3.0756998275,
   3.0695878488,
   -2.9659700702,
   3.1107163145,
   3.1226682563,
   -3.0559988364,
   3.1060020599,
   3.1009680938,
   -3.0124174868,
   -3.0959849981,
   2.8729078253,
   -3.0818247719,
   -2.934384474,
   -2.9673547068,
   3.1295648047,
   3.0222682446
  ],
  "phi": [
   -1.0971447402,
   -1.3915844815,
   -2.2268070064,
   -1.49544632,
   -1.1951870246,
   -1.3129250401,
   -2.2371217493,
   -2.1279167227,
   -1.1372106646,
   -2.1063083252,
   -1.270496664,
   -2.3610176575,
   -1.1409254552,
   -0.9560312164,
   -1.2619975649,
   -1.8146576612,
   -1.0392719376,
   -1.0706514818,
   -1.1062895049,
   -1.1295519501,
   -2.3187035658,
   -1.4359351589,
   -1.3876268478,
   0.9864605161,
   -2.059709023,
   -1.4820239447,
   -1.4364487217,
   -1.2703680588,
   1.2072313267,
   -0.9855831339,
   -1.5717437984,
   -2.3220474728,
   -2.1342256436,
   -1.0882840859
  ],
  "psi": [
   0.8983131135,
   2.5356672118,
   -0.5013779152,
   1.9929435166,
   2.6560333325,
   2.4801256911,
   -0.3258271989,
   -0.2524391922,
   1.8493977108,
   2.4697480225,
   2.5935036672,
   2.6437603403,
   2.7025732948,
   2.8853692396,
   2.6944787571,
   2.4130042141,
   2.778167626,
   -0.650575731,
   -0.7115460405,
   -0.7711880735,
   2.1597763607,
   1.9858911703,
   2.3908066257,
   -0.2176209775,
   0.7615622585,
   2.4833838808,
   2.1340975893,
   2.1816559501,
   2.4907141641,
   1.0795490296,
   2.4690381018,
   -0.4265117413,
   -0.0183481658,
   -0.8891391771
  ]
 },
 "A_conformer_rs1_195": {
  "omega": [
   3.1044771596,
   3.1414456676,
   -3.1408063574,
   -3.1375594491,
   2.9471670355,
   -3.0326696089,
   -3.0537958862,
   -2.9397358713,
   -3.1323638057,
   3.1230083397,
   3.0629273777,
   3.1169059039,
   3.1197829429,
   2.9985157358,
   -3.0245667209,
   -3.1018327054,
   3.0692644832,
   3.1243237294,
   -3.0631577272,
   3.1057110465,
   3.1035827337,
   3.0788610921,
   -3.0412252939,
   2.9009372939,
   -3.0843083747,
   3.1017927037,
   -3.0125465357,
   -3.0962899687,
   2.8726787158,
   -3.0812317154,
   -2.9344264004,
   -2.9671754355,
   3.1302955424,
   3.0231519449
  ],
  "phi": [
   -1.5070761285,
   -1.7934832504,
   -1.9753998326,
   -1.9952872581,
   -1.1210184669,
   -1.3138567002,
   -2.2369610813,
   -2.1277396158,
   -1.1385813557,
   -2.1056324603,
   -1.2712689218,
   -2.3604703586,
   -1.1422165853,
   -0.9561824225,
   -2.6369569493,
   -2.1700560768,
   -1.0801153142,
   -1.1501418155,
   -1.37827297,
   -1.220381665,
   -1.0942583175,
   -1.0181442496,
   -1.1119351561,
   -1.0030775656,
   -1.9370089523,
   -1.4814498245,
   -1.4382368492,
   -1.2711896748,
   1.206058168,
   -0.9856222339,
   -1.5724389955,
   -2.3237481533,
   -2.1349724782,
   -1.0879978402
  ],
  "psi": [
   2.1601977911,
   1.7866338351,
   3.031375642,
   2.2307484981,
   2.6635818814,
   2.7502182905,
   -0.3250764845,
   -0.2522867275,
   1.8500723624,
   2.4698333601,
   2.5942277894,
   2.6436335396,
   2.7026167649,
   2.8856983558,
   2.6952297355,
   -3.0597431617,
   2.7815072418,
   -0.5904739204,
   -0.7543395959,
   -0.445662879,
   -0.474778199,
   -0.8443070719,
   -0.6404987604,
   -0.4150947355,
   2.6755522441,
   2.1047993831,
   2.1357102112,
   2.1834453101,
   2.4913804719,
   1.0790297608,
   2.4698635728,
   -0.4256846556,
   -0.0172624639,
   -0.8907237022
  ]
 },
 "A_conformer_rs1_196": {
  "omega": [
   3.1371531522,
   3.0654317712,
   -3.1301809435,
   3.0709381415,
   2.9813153747,
   -3.1379751869,
   -3.140890354,
   2.8323049518,
   -3.0316920921,
   3.1241273048,
   3.0625019599,
   3.1165416815,
   3.1206810985,
   -2.9457872831,
   3.0081942802,
   3.119570863,
   3.054848624,
   3.1342645278,
   -3.1152245702,
   3.0282878345,
   -3.1061538522,
   2.9916511213,
   -3.1003016161,
   -3.1377040386,
   -3.1121386973,
   3.136470904,
   -3.0445491925,
   -3.0944237056,
   3.0596042415,
   -3.1149839881,
   -3.0885145296,
   -3.1339790782,
   -3.1026104059,
   -3.1069361232
  ],
  "phi": [
   -2.0593079859,
   -1.2194743962,
   -1.6688384151,
   -2.082971192,
   -1.1861057009,
   -1.0195205382,
   -2.5028490252,
   -1.4314480425,
   -1.057452905,
   -2.1066026407,
   -1.2714334532,
   -2.3624671899,
   -1.1412135771,
   -1.1269215908,
   -2.1404057656,
   -1.0312097549,
   -1.3001838373,
   -1.3126927084,
   -2.0630779303,
   -2.3125035839,
   -1.8188975463,
   -2.5652706058,
   -1.0097208731,
   -1.312616919,
   1.0407315243,
   -1.5753011159,
   -2.099204805,
   -2.1907584955,
   -1.8682381515,
   -1.080962412,
   -1.5368575395,
   -1.2584670813,
   -1.6071556579,
   -1.5695170371
  ],
  "psi": [
   2.8422354881,
   0.499526717,
   2.8229755163,
   1.9170599712,
   2.5941284836,
   2.2722727305,
   -0.5786139878,
   2.7093689629,
   2.2492832608,
   -0.7425480752,
   2.594433316,
   2.6443228371,
   2.7027181692,
   2.8848458917,
   2.5040409879,
   2.886416257,
   -0.3891038897,
   -0.0405040143,
   2.4608143791,
   2.3277787142,
   2.6706036868,
   2.4750938192,
   2.8091006782,
   -0.8056684704,
   -0.4839535643,
   1.3609067942,
   2.6172010814,
   2.2825742529,
   2.7424698788,
   1.8221318783,
   -0.372396849,
   -0.201665344,
   -0.8775832353,
   -0.6653839573
  ]
 },
 "A_conformer_rs1_197": {
  "omega": [
   3.0968929868,
   3.1301557591,
   -3.0914883381,
   -3.1209248501,
   3.131199288,
   3.1396785518,
   3.1267372809,
   3.1214819403,
   -3.0946105435,
   3.1329213034,
   -3.0939821288,
   3.1310235601,
   -3.1387467378,
   -3.1407757493,
   -2.9805400264,
   -3.0023938508,
   3.1303942135,
   3.090088081,
   3.1388016624,
   -3.0508600787,
   3.103019346,
   -2.9980481227,
   -2.8404344841,
   -2.878750092,
   -3.0544641704,
   -3.1151612415,
   -3.1125574078,
   -3.10522087,
   3.0826212034,
   -3.121520134,
   3.1223090246,
   3.0282149987,
   -3.1368995249,
   -3.131184266
  ],
  "phi": [
   1.2548838077,
   2.133354502,
   2.0216524683,
   1.3203954486,
   0.9795819405,
   1.1111258352,
   1.0607627448,
   1.8053231979,
   1.1077979545,
   2.3026349887,
   1.0642726062,
   1.1969956321,
   1.2114085734,
   0.9190966246,
   1.4043810038,
   1.1335897091,
   0.9179973602,
   1.0823120563,
   1.2078903429,
   1.1966764811,
   1.0068161377,
   2.5419470418,
   2.2474082415,
   1.6928573847,
   1.1070935217,
   1.2056492973,
   1.1446555251,
   1.0321700594,
   1.2800063944,
   1.0449694326,
   1.2119477761,
   2.1451228775,
   1.018926957,
   0.9778152692
  ],
  "psi": [
   0.5223730412,
   0.4553613047,
   -2.4677624813,
   -0.2523446305,
   -2.1161042625,
   0.6851102917,
   0.7002484042,
   0.8022398731,
   -1.9088093405,
   -2.4870229093,
   -2.6336182697,
   -2.4374984543,
   -2.7650908743,
   -2.925224865,
   -2.4828478995,
   -2.8051397248,
   0.4264159898,
   0.6865690783,
   0.5300037968,
   0.6442747953,
   0.8066394048,
   0.7928277594,
   -2.6056224602,
   -2.5538695397,
   3.0824845422,
   0.7730605966,
   0.6384875073,
   0.880577644,
   0.7104277611,
   -2.1051202217,
   0.4248360305,
   0.4852593412,
   0.3696961355,
   0.8537173217
  ]
 },
 "A_conformer_rs1_198": {
  "omega": [
   3.0727649387,
   -3.0879919946,
   -3.1349358694,
   3.0899128372,
   -2.9208900412,
   3.0654333348,
   3.1131196433,
   -3.1015850413,
   3.0927522062,
   -3.0525840243,
   3.0530890277,
   -3.0452229805,
   0.0338067522,
   3.0738301204,
   2.9999067045,
   3.0498405074,
   2.997990764,
   3.1192729416,
   -3.1110538659,
   3.0982644485,
   3.0304053378,
   -2.9937138165,
   3.1352826226,
   -3.1359265741,
   -3.1141170821,
   3.1360805325,
   -3.1205405027,
   -3.1018290583,
   3.0810826728,
   -3.0770481267,
   3.1002989352,
   -3.1288911934,
   -3.0859892704,
   3.1053214039
  ],
  "phi": [
   1.2012009222,
   1.088802524,
   1.0770884435,
   1.1728037551,
   0.9479064831,
   1.0482546399,
   1.6045809401,
   0.9993725135,
   1.2370970405,
   2.3941028855,
   1.0833913031,
   2.0104399949,
   1.2457035245,
   1.2167732986,
   1.4616137497,
   0.8771071924,
   1.1295751876,
   1.1470052101,
   1.586420553,
   1.6431582033,
   2.0266110681,
   2.1276089456,
   1.4722019898,
   -0.8828365774,
   1.6272084257,
   1.4118860612,
   2.1361093626,
   1.2367655041,
   1.546825569,
   0.9031589095,
   0.9732421966,
   1.1736237903,
   1.8978092206,
   1.9722646377
  ],
  "psi": [
   0.7682053727,
   0.6028559496,
   0.8548432451,
   0.8072215098,
   -2.7125849524,
   -2.5295560046,
   0.3312554285,
   0.0397352256,
   -2.1591469976,
   -2.5710740045,
   -2.7688937129,
   -2.5752360906,
   -1.9278611769,
   -2.9005507668,
   0.1408900129,
   0.2118213483,
   -1.963065699,
   0.6074190715,
   0.6594315462,
   0.144519452,
   -0.084017584,
   -2.1993793036,
   -2.1585127283,
   -2.7157137656,
   -0.5898509395,
   -2.2760763398,
   -2.2346303361,
   -2.3824363687,
   0.2021966778,
   -2.1443038644,
   0.4492842114,
   -2.5536664593,
   -2.4418192661,
   1.0850465825
  ]
 },
 "A_conformer_rs1_199": {
  "omega": [
   2.9943616419,
   -3.1301890663,
   -2.8039751866,
   -3.0481233061,
   3.035461805,
   2.973803478,
   3.125920919,
   3.1084235892,
   3.0203635417,
   3.1010495025,
   -3.0726542554,
   2.9014229048,
   -3.1238743965,
   -3.0404337155,
   -3.1008610401,
   -2.9475209061,
   3.0573203634,
   3.0571690531,
   3.120174289,
   -3.0574565689,
   -3.0140595329,
   -2.9351115452,
   3.0753451125,
   3.1077413711,
   3.1129421492,
   -3.1296173358,
   -3.0789214278,
   2.8617209447,
   3.1206336371,
   3.0213819586,
   3.0000302095,
   -2.8115035361,
   -3.1093031675,
   -2.6529096855
  ],
  "phi": [
   1.5818244335,
   2.0322605438,
   2.4430029708,
   1.393695137,
   1.1358801803,
   1.4511345144,
   1.5071198941,
   -0.7747755381,
   0.6951130633,
   2.3940526202,
   1.2311929154,
   1.5472177469,
   1.2196275529,
   1.2459438275,
   2.2529065284,
   1.6043424796,
   1.4507753165,
   1.1843328568,
   1.62734582,
   -1.0061704123,
   2.2580457035,
   2.4047418763,
   2.265261475,
   2.298515555,
   -1.0295443853,
   1.5519385536,
   1.2571605444,
   1.2613695745,
   2.6009870872,
   0.8358017647,
   1.2922687731,
   -1.2267316735,
   1.7768396861,
   1.6443507817
  ],
  "psi": [
   0.8779218596,
   0.3445382819,
   -0.126948277,
   -2.9455786498,
   -2.1375355474,
   -2.4577037032,
   0.6372986452,
   0.2856694035,
   -0.884480829,
   0.5659116858,
   -2.9620207416,
   0.2950767484,
   -2.3374838497,
   -2.6598258205,
   -2.622857271,
   -2.595647055,
   -1.8788095869,
   0.6921527655,
   0.7041281178,
   0.0515338476,
   -0.7814011173,
   -2.5367701939,
   -2.5157470832,
   -2.6271056902,
   -0.0721487035,
   -0.3912463228,
   -2.5379358116,
   -2.2073589156,
   0.4762956086,
   -2.741209205,
   0.7294928529,
   0.8847689315,
   -0.3773895118,
   -2.5990029234
  ]
 },
 "A_conformer_rs1_2": {
  "omega": [
   -3.1154520036,
   -3.0166269668,
   2.9494856704,
   -2.9455017137,
   -2.9287165251,
   3.0415082752,
   -2.952651538,
   3.0257439367,
   3.1411417457,
   -3.1053594423,
   -3.1393157828,
   3.1301806221,
   0.0312790772,
   3.1044155342,
   3.1340478208,
   3.1200520111,
   -3.1336997857,
   3.1400611345,
   3.0956663882,
   -3.1292628392,
   3.0841641339,
   3.0983741291,
   3.0435186903,
   3.0945788913,
   3.0647312573,
   3.0933072126,
   -3.0940752656,
   -3.1389589666,
   3.0766599272,
   -3.1277207494,
   3.1390525381,
   3.1114977887,
   -3.1282538757,
   3.1388762927
  ],
  "phi": [
   -1.0936024234,
   -2.5315373953,
   -1.4530176489,
   -1.2735535346,
   -1.2515399882,
   -2.4481079709,
   -2.3111021279,
   -2.4864873187,
   -1.1802100812,
   -1.709364789,
   -1.0477043437,
   -2.3164716247,
   -1.2103996998,
   -1.0838143924,
   -1.4255427363,
   -1.0161708781,
   -1.0520781179,
   -1.1868616173,
   -1.039388918,
   -1.7644367351,
   -2.3676858826,
   -1.0022443897,
   -0.9725132153,
   -1.5566852642,
   -1.487468611,
   -1.3354848578,
   -1.5747464964,
   -2.7228530998,
   -1.1593494326,
   -0.9398149078,
   -1.2558764934,
   -1.1313855382,
   -1.0343986305,
   -1.0349935344
  ],
  "psi": [
   -0.4466126273,
   -0.8638028073,
   2.8262609871,
   2.15208274,
   2.3596604895,
   -0.2601562241,
   1.9834225964,
   2.6119791512,
   2.5565190424,
   -0.6639202131,
   2.0963088602,
   2.6030763165,
   1.9886635052,
   2.7734999924,
   2.7237938287,
   2.9589121116,
   -0.8076477149,
   -0.7907009015,
   -0.6541371756,
   -0.4885406257,
   2.2869337852,
   2.2025127968,
   2.3592570115,
   2.369912721,
   -0.292873776,
   2.4592822685,
   2.0421411078,
   -0.6980808798,
   2.7385339553,
   2.2738810222,
   -0.6201730131,
   -0.0985148286,
   -0.7351608911,
   -0.8924222332
  ]
 },
 "A_conformer_rs1_20": {
  "omega": [
   3.0793916386,
   -2.9327497757,
   -3.0112997563,
   -3.1377545747,
   3.1370873784,
   -3.1381442046,
   -3.059088238,
   2.9425025154,
   -3.0705822059,
   -2.9901347576,
   3.0080619697,
   -3.1024173185,
   -3.0416160485,
   -3.0899014011,
   -3.1154252531,
   3.0188873146,
   2.9852860554,
   3.1333242537,
   3.1373277492,
   -3.1212091797,
   -3.1301343506,
   -3.1003279328,
   3.1313700319,
   -3.1300009709,
   3.1382248638,
   3.1149439093,
   -3.0850989413,
   -3.1377415103,
   -3.0289195813,
   -3.0511161811,
   -3.0830637619,
   -3.136965949,
   3.076884447,
   -3.0937581599
  ],
  "phi": [
   -2.6109048712,
   -1.0063513862,
   -1.3244092295,
   -0.8357315458,
   -0.8801159262,
   -1.1824744042,
   -1.994756688,
   -2.3866685338,
   -0.9827594115,
   -2.150440082,
   -0.992828135,
   -1.354126166,
   -1.1893250715,
   -1.0806804926,
   -1.9015386382,
   -2.6138173434,
   -1.8159586771,
   -1.1639761783,
   -1.2095241854,
   -1.5569233285,
   -1.1266029181,
   -1.0523182395,
   -1.2260575338,
   -1.0120361181,
   -1.1874666472,
   -1.5637218579,
   -1.1450690267,
   -1.454477454,
   -2.4381820464,
   -0.9874514237,
   -1.0273341559,
   -1.0325968476,
   -1.0426518266,
   -1.0810337577
  ],
  "psi": [
   2.3508737927,
   2.4707450668,
   -0.6712555234,
   -0.3263749747,
   2.4997824892,
   -0.6028488105,
   -0.5972947778,
   0.0857990557,
   2.8288945737,
   -0.7794505918,
   2.8069348344,
   -0.6103505182,
   2.1456427796,
   -0.2343187995,
   2.5821672093,
   2.8402231215,
   2.8075131637,
   0.0814130235,
   -0.8139738264,
   -0.3297832722,
   -0.2131503389,
   2.0122509245,
   -0.7023887489,
   -0.5118112047,
   -0.3329292175,
   -0.220600697,
   -0.2364498834,
   -0.5526378814,
   -0.5433184629,
   1.0396774953,
   -0.5937568147,
   -0.7340651766,
   -0.8207264053,
   -0.8110835266
  ]
 },
 "A_conformer_rs1_200": {
  "omega": [
   -3.1268522205,
   -3.1018457398,
   3.1363558961,
   -3.1120037211,
   -3.1301694195,
   3.128909542,
   -3.0681896693,
   -3.087431256,
   -3.1277772744,
   3.0785170282,
   3.086034392,
   -3.0948312088,
   -0.0037739043,
   -3.0267682959,
   3.139802039,
   -3.1359080304,
   3.065422245,
   -3.1195921102,
   -3.1024403587,
   3.1190954754,
   3.0899676494,
   -2.9865179377,
   2.9946069501,
   2.9826018459,
   3.1408899615,
   3.0970770041,
   -3.1104445485,
   -3.0381656255,
   -3.1335305016,
   -3.048271155,
   -3.1017060698,
   3.0644970683,
   -3.0101487664,
   3.135258329
  ],
  "phi": [
   -0.8719423871,
   -1.9483800567,
   -1.1894913618,
   -1.4031716245,
   -0.8262886199,
   -0.9549208589,
   -1.5528410255,
   -0.9963138575,
   -1.0329907318,
   -1.0720819701,
   -1.048566158,
   -2.5057149333,
   -1.1738053584,
   -1.2878711144,
   -2.2092342397,
   -2.3011119073,
   -2.6036741843,
   0.9598755597,
   -2.1537350499,
   -2.4848496007,
   -1.1069285614,
   -2.0287782287,
   -1.2946702226,
   -0.9345359613,
   -1.022840837,
   -1.0750783677,
   -2.277296862,
   -1.2932454049,
   -2.3351379152,
   -1.1216492515,
   -1.041108743,
   -1.0071822085,
   -1.8262042655,
   -1.0644416211
  ],
  "psi": [
   -0.682708276,
   -0.5246963859,
   0.2370894595,
   2.5527484668,
   2.7759316244,
   -0.7062203369,
   -0.4240863066,
   -0.0011772167,
   -0.7431442477,
   -0.3615902634,
   2.1746316343,
   2.370874644,
   1.9317904708,
   2.7226970512,
   1.8226335442,
   0.1161702912,
   2.7040960064,
   2.0632787754,
   -2.0859041284,
   2.5413359669,
   2.7790123518,
   -0.7064299864,
   2.6869223106,
   2.9685212468,
   -0.8374911919,
   -0.8268897409,
   -0.7541400864,
   1.5426064302,
   -0.2678077055,
   1.3425435197,
   -0.6360836308,
   -0.5961597711,
   -0.5559240178,
   -0.2199052505
  ]
 },
 "A_conformer_rs1_201": {
  "omega": [
   -3.1088111675,
   -3.0875069117,
   3.082090525,
   -3.1377452166,
   -3.0535598053,
   3.1383614937,
   -2.9923917557,
   3.1141885034,
   -3.1128654448,
   -3.1378750409,
   3.1224710452,
   -3.0675405712,
   3.0066584324,
   -3.0607362335,
   3.0013212484,
   -3.1283112789,
   -3.1266458682,
   -3.117271458,
   -3.1153664455,
   3.1400642409,
   2.9309762192,
   -3.1290460947,
   3.0163628984,
   2.9717485904,
   -3.1004411103,
   -3.1038251031,
   -3.1194382105,
   2.4661163303,
   2.9181358021,
   3.1256720477,
   -3.1340773699,
   3.0857356407,
   2.8972016789,
   -2.8169667988
  ],
  "phi": [
   1.1669714444,
   1.000755337,
   1.9016657534,
   1.7810714216,
   1.3608142817,
   1.6282300368,
   2.5310193545,
   1.5967347652,
   1.2122141879,
   0.7730034789,
   1.1195400047,
   2.2302271612,
   1.2262768789,
   1.2765055306,
   1.5118068909,
   1.2797125236,
   1.1334253126,
   1.0489839386,
   1.1379923893,
   1.0615834974,
   1.1271458574,
   1.3113872794,
   0.9385263958,
   1.9748653968,
   1.317765969,
   1.2772328926,
   2.4647281007,
   3.1009922118,
   1.862604665,
   1.0043282426,
   0.9735631577,
   2.3840992536,
   2.5745233149,
   1.7637680577
  ],
  "psi": [
   0.7460654534,
   0.711535926,
   0.7923971967,
   -1.998040609,
   -2.5838704397,
   -2.634802471,
   0.2234682317,
   -2.776444305,
   -1.9519035846,
   -2.9136465502,
   -2.1075165574,
   -3.0992932465,
   -1.0520564563,
   -2.689585106,
   -2.7232544699,
   -2.2858345224,
   -2.9138287208,
   0.747576356,
   0.6713713937,
   0.7901934728,
   0.6822010347,
   -2.4710504316,
   -2.9557117322,
   0.6979343718,
   -0.2822945189,
   -2.1541191307,
   -2.3169696571,
   -2.7333300784,
   -1.6445606732,
   3.1102279337,
   0.7530972541,
   0.8298685255,
   -2.6776480293,
   -2.7701044031
  ]
 },
 "A_conformer_rs1_202": {
  "omega": [
   3.1401867632,
   -3.0721091162,
   -3.124351005,
   -3.060326385,
   3.0649785514,
   -3.0622411958,
   -3.1299191361,
   2.9734010252,
   3.0559877249,
   -3.0608631542,
   3.1092210723,
   3.1194854874,
   -3.1234045778,
   -3.1380606506,
   -3.1380704499,
   3.0852427828,
   3.0975813275,
   -3.0596638957,
   3.1319663669,
   -2.840255841,
   -3.1024837729,
   3.0837058168,
   3.1281627366,
   3.1307400816,
   3.115440687,
   3.1349465226,
   3.1224783354,
   2.9590386639,
   -3.0849017982,
   -2.9598428493,
   3.0046976435,
   -3.1236946672,
   3.0789182972,
   3.1238933695
  ],
  "phi": [
   -1.4021760529,
   -2.2446744433,
   -1.9218446485,
   -1.6822812328,
   -1.0469592035,
   -1.6673181853,
   -1.0475608194,
   -2.2500287306,
   -0.9234398885,
   -2.4728371516,
   -1.2397362949,
   -1.634705606,
   -1.0395846871,
   -1.1099748427,
   -1.7602084256,
   -1.1528495235,
   -0.9803862569,
   -1.2868849188,
   -1.3333457896,
   -1.9363821992,
   -2.0169294275,
   -1.7721203457,
   -1.311696654,
   -1.759269109,
   -2.2939729282,
   -2.0290913951,
   -2.3666292227,
   -1.7631760378,
   -2.0914641342,
   -1.2077552945,
   -1.3344989219,
   -2.6986537302,
   -1.7941686691,
   -2.2934523845
  ],
  "psi": [
   2.0542201397,
   2.3142086598,
   2.5829594731,
   1.8749907788,
   2.5866072623,
   2.5974569767,
   0.053991552,
   2.4190519478,
   2.7825152718,
   -0.6749386541,
   2.8076196016,
   2.5896951997,
   1.921265443,
   -0.3180363959,
   -0.5318478108,
   0.2084521398,
   2.2795809086,
   -0.8091895992,
   -0.568607657,
   -0.76290286,
   -0.4091459849,
   -0.2410861644,
   2.8832358456,
   2.8262316414,
   0.1763876136,
   0.4362475832,
   -3.0876790225,
   2.3202490155,
   2.6281271573,
   1.4702828421,
   2.6005858916,
   2.6078258519,
   2.9052793681,
   1.6366157789
  ]
 },
 "A_conformer_rs1_203": {
  "omega": [
   3.1311981773,
   3.1222824705,
   3.0899187454,
   2.9792113888,
   2.9022827136,
   3.1264646397,
   3.0134427338,
   3.0763946815,
   -2.851161867,
   3.1007319072,
   -3.0724755405,
   2.9017669095,
   -3.124403162,
   -2.9697404584,
   -3.0893385838,
   -3.1389668595,
   -3.0320853352,
   -3.1351515091,
   -3.121853762,
   -3.1294828206,
   -3.0903079503,
   3.1209283105,
   -3.1115645624,
   -3.1182696801,
   -3.1200089292,
   2.9296102917,
   -2.9100196954,
   -3.0263559565,
   -3.1232320964,
   3.1387439583,
   3.1076050332,
   3.1338397655,
   -3.0965837857,
   -3.1221882217
  ],
  "phi": [
   1.145191475,
   1.1328055565,
   1.1729605335,
   2.3674869552,
   1.148884184,
   1.8238748428,
   1.7676120129,
   2.4109601688,
   1.0920434996,
   2.3929432202,
   1.2325498225,
   1.5456288432,
   1.2193981195,
   0.9294384877,
   1.1405665237,
   1.1975933251,
   1.1436768668,
   1.0748391419,
   1.0977587075,
   1.0175214689,
   1.0170294972,
   1.2302797215,
   -0.9582672054,
   2.1320002058,
   1.1248222448,
   2.3769084302,
   2.2013373715,
   2.7235567618,
   1.182512007,
   0.7987554401,
   1.3017523437,
   1.5172361644,
   1.8372115505,
   1.9832704703
  ],
  "psi": [
   0.7361331413,
   0.7078677587,
   0.9030633418,
   0.6457022843,
   -1.1405304169,
   0.6225596675,
   0.1475261079,
   0.2000631872,
   -2.4827765179,
   -2.5801071971,
   -2.962883271,
   0.2962226403,
   -2.3375820097,
   -2.6580497524,
   0.5953088331,
   0.7334328001,
   0.4770887762,
   0.4807731956,
   0.8297082634,
   0.8275583801,
   0.7685908392,
   0.7830937368,
   -2.8553549057,
   -0.7473591734,
   2.6571057606,
   0.5475153436,
   -2.7726697773,
   -2.6212702416,
   -2.6020043532,
   -1.9872253639,
   0.5224090246,
   0.1835085495,
   0.2476044405,
   -0.2694451435
  ]
 },
 "A_conformer_rs1_204": {
  "omega": [
   -3.1136823621,
   -3.0607036359,
   -3.1415920176,
   3.1367618357,
   0.0145801886,
   -3.0792120564,
   -3.128353491,
   3.0068559358,
   -3.0265392757,
   3.1005271665,
   -3.0723233306,
   2.900373483,
   -3.1237063273,
   -3.0393412943,
   -3.1252738264,
   3.1158728178,
   -3.0786161952,
   -3.0644112765,
   -3.1041454612,
   -2.9647556238,
   3.0022552601,
   -3.1270812059,
   3.0656397363,
   -3.1042783989,
   3.0295421694,
   -3.0737146435,
   3.1209555492,
   -3.1391429326,
   -3.0256024152,
   3.0938732562,
   -3.0814307682,
   -2.9748467338,
   -3.0348733749,
   2.9892057436
  ],
  "phi": [
   1.1975766866,
   1.9512144719,
   2.3833190067,
   1.0178157554,
   1.3882711127,
   1.3191287879,
   1.7801784041,
   2.1006033041,
   1.0795936354,
   2.3933727804,
   1.2303758895,
   1.5459301321,
   1.2206934499,
   1.241222554,
   2.0452157209,
   1.3898100493,
   1.0612370195,
   1.1266974083,
   1.100125565,
   1.2547245544,
   1.266725288,
   1.0280233359,
   1.6545252831,
   1.5099071638,
   1.1397529977,
   1.159542715,
   1.049421977,
   0.9945270527,
   2.0229149778,
   1.1253022464,
   2.1648901983,
   1.1733543713,
   2.2433389578,
   2.3095172093
  ],
  "psi": [
   0.0826499195,
   0.693633665,
   0.0249894264,
   -2.7502804235,
   -2.5946419451,
   -2.415506871,
   -2.7314064253,
   -2.0193538658,
   -2.2120099433,
   -2.4640361803,
   -2.9622692159,
   0.2978607363,
   -2.3378548507,
   -2.6575665958,
   -2.6224512431,
   -2.5768310736,
   -2.8347829642,
   0.6525915331,
   0.7150814524,
   0.7904157592,
   -2.0336597855,
   0.6368981191,
   0.4763260616,
   -0.0167957054,
   -1.7474284624,
   0.5862884825,
   0.6357136759,
   0.7135847351,
   0.5341339953,
   -1.7255463174,
   0.2021149893,
   -2.9225636048,
   -2.7997232629,
   -1.9026062465
  ]
 },
 "A_conformer_rs1_205": {
  "omega": [
   2.9673904326,
   -3.0980080175,
   2.940931736,
   -3.0522334244,
   3.056859643,
   -3.0563524632,
   3.1244003522,
   3.1364845019,
   3.1228977525,
   -3.1006365332,
   3.0723581132,
   -2.9010975308,
   3.1234589445,
   3.0399744844,
   -3.1309560393,
   3.1142229989,
   -3.0450284145,
   3.0678198568,
   -3.1260047965,
   3.0784804262,
   3.1095579193,
   3.0814566431,
   -3.1357005734,
   3.1384855197,
   3.1135327323,
   -3.1372938574,
   3.1205610796,
   3.1094083704,
   -3.1367523856,
   3.114624627,
   -3.1397254834,
   3.1383312531,
   3.1078291905,
   3.1371649148
  ],
  "phi": [
   -1.9879500304,
   -2.2632802141,
   -1.7403705008,
   -1.6129376485,
   -1.1254858518,
   -1.4862812093,
   -0.9183803125,
   -1.1700400588,
   -0.9768224483,
   -2.393162417,
   -1.2308290491,
   -1.5471945901,
   -1.2195256444,
   -1.2430535204,
   -2.3700786427,
   -1.0465963554,
   -1.1915555156,
   -0.9966292689,
   -1.0718425589,
   -1.0942778527,
   -1.0131715934,
   -1.0972666097,
   -1.4744190909,
   0.8832269542,
   -1.6271444433,
   -1.4110151874,
   -2.1367234386,
   -2.2369972364,
   -1.5367204412,
   -0.9998740552,
   -1.1231507281,
   -1.1809832393,
   -1.066106924,
   -1.1013543452
  ],
  "psi": [
   2.6504046786,
   2.1715877644,
   2.6346824809,
   1.8995686527,
   2.1091947411,
   2.33353426,
   -2.701603909,
   2.4148534395,
   2.8856471143,
   -0.5631757965,
   2.9627940537,
   -0.2953166984,
   2.3379869144,
   2.6580214211,
   2.6232291877,
   2.8539303947,
   -0.8577863256,
   -0.3954522272,
   -0.8393902789,
   -0.7119528142,
   -0.7906872364,
   -0.7625562063,
   -0.7264926875,
   2.7163429916,
   0.5894587577,
   2.2767387383,
   2.2351691357,
   2.3830030517,
   0.1241126696,
   2.91983233,
   2.440292692,
   -0.6593775387,
   -0.7081013922,
   -0.7464427054
  ]
 },
 "A_conformer_rs1_206": {
  "omega": [
   -3.1364578308,
   -3.0599135372,
   -2.9513061529,
   2.9103146124,
   3.0901517886,
   -3.1244861906,
   2.8818104839,
   3.1269689817,
   2.941560221,
   -3.1376867833,
   -3.0803907102,
   -3.1027664919,
   -3.1289552712,
   -3.0991426252,
   3.0795655691,
   -2.6428284543,
   3.0656374385,
   -3.0861213453,
   3.1166302815,
   3.1364028584,
   3.079131988,
   -3.1411810691,
   -3.0901171454,
   -3.1183382628,
   -3.0785028293,
   2.9447750386,
   -3.0712841578,
   -2.9908183288,
   -3.104224453,
   3.1268735729,
   3.1014202418,
   -3.065543341,
   3.0104951084,
   -3.1360485016
  ],
  "phi": [
   1.0366054157,
   1.6835443106,
   2.1609625426,
   2.5391783551,
   1.2012642853,
   1.6162432979,
   2.2094154121,
   1.1358338559,
   1.4002162957,
   1.9036840059,
   1.0407361369,
   1.5707949723,
   1.0805222128,
   1.1352170931,
   1.3348363628,
   2.1232756314,
   1.1974916196,
   1.0493729083,
   1.1471451231,
   1.3389294524,
   1.6262868442,
   0.8554542781,
   0.9486745252,
   1.3092997144,
   1.0056975885,
   1.899974932,
   2.1428557044,
   1.1647292655,
   0.5827189773,
   1.0343889166,
   1.0412030665,
   1.0080210231,
   1.8257465552,
   1.0651798969
  ],
  "psi": [
   0.7491864585,
   0.761134388,
   -2.6843597476,
   -2.0115331072,
   -1.1207112842,
   -2.4493070457,
   0.2083075908,
   -0.360725813,
   -2.7992947115,
   -0.005532391,
   -2.0048198054,
   -2.5825368924,
   -1.9991013435,
   0.2952273705,
   -2.6083730811,
   -2.811559983,
   -2.7220665087,
   0.677517604,
   0.7905611311,
   0.6923474638,
   0.4347654923,
   0.4774144382,
   0.7458018274,
   0.6340928406,
   0.7617738101,
   0.6523153378,
   -1.9842052391,
   -2.5699965561,
   -2.6087856407,
   -2.0371474066,
   -2.4867931719,
   0.5965376581,
   0.5549596294,
   0.2200925114
  ]
 },
 "A_conformer_rs1_207": {
  "omega": [
   -3.135841449,
   3.1400476985,
   3.0720381344,
   3.1343629863,
   3.0922982229,
   2.9814454616,
   3.0223373441,
   -3.0439807901,
   3.0013067917,
   2.9727276114,
   -0.0172610685,
   -3.1289364711,
   3.1065815183,
   -2.9967965641,
   3.1126953971,
   3.1044922377,
   -3.0712209819,
   -3.1262290523,
   -3.1054128894,
   3.1195042947,
   -3.0202083077,
   3.0184934618,
   3.0200225489,
   3.0860889133,
   -2.8667177989,
   -2.9451578241,
   3.0703033101,
   2.9909438975,
   3.104000523,
   -3.1263201085,
   3.1162866272,
   3.1389266311,
   3.1277984739,
   -3.1333171205
  ],
  "phi": [
   -0.9553733793,
   -1.5029848801,
   -1.0485311422,
   -2.1997974125,
   -1.2587232382,
   -1.5358741067,
   -1.5921663018,
   -1.2647669201,
   -1.0915970671,
   -2.20271981,
   -1.0543526466,
   -1.0374252246,
   -0.9712739177,
   -0.9913587207,
   -2.1961778912,
   -0.8029726038,
   -1.2953914859,
   -1.3673715565,
   -1.0606009293,
   -2.411394211,
   -1.3077356312,
   0.9365499255,
   0.993984982,
   1.2452689016,
   -2.1012755111,
   -1.8977461349,
   -2.1413824081,
   -1.1644898996,
   -0.5819749249,
   -1.0351570236,
   -1.0746638157,
   -1.0596084095,
   -1.078549907,
   -1.0707113531
  ],
  "psi": [
   -0.8122567327,
   -0.7781122132,
   -0.789746793,
   -0.7372015079,
   1.3280621027,
   2.5137473827,
   -0.7291610447,
   2.0312856546,
   2.9764886792,
   -0.2479966468,
   2.2383791081,
   2.5727669823,
   2.594514594,
   -0.408756941,
   2.5195949868,
   2.8200062169,
   -0.662043695,
   -0.0946610155,
   -0.3290004208,
   2.089967616,
   0.1646006487,
   2.9876991455,
   0.8849782798,
   0.5627417683,
   -3.026568889,
   2.8174736585,
   1.9824822711,
   2.5703767496,
   2.6076447232,
   2.0381709824,
   2.4860585137,
   -0.7721711772,
   -0.6971954095,
   -0.8407316333
  ]
 },
 "A_conformer_rs1_208": {
  "omega": [
   -3.0963640898,
   -3.0684269044,
   -3.0473940955,
   3.1153768526,
   3.0849042566,
   2.9956185464,
   3.0752591245,
   3.0029739083,
   -2.9997561928,
   2.9003253213,
   -2.9657817548,
   -3.0448944216,
   3.0623523958,
   2.7884490238,
   2.7951297276,
   -3.1241975095,
   -2.9470144731,
   3.1296537275,
   3.1025670332,
   -3.1193542686,
   -3.0894493931,
   2.9880098386,
   3.1059359544,
   3.1349127731,
   3.1259679193,
   3.1390656846,
   3.0879239649,
   3.1110806338,
   -3.1307949996,
   -3.1393562134,
   3.1316716904,
   3.1304636083,
   -3.1107456933,
   -3.1379100577
  ],
  "phi": [
   1.0874126889,
   1.3043542705,
   1.0583773671,
   1.1189338373,
   0.8189258512,
   1.2274464911,
   2.4309648448,
   2.5948590918,
   1.18919238,
   2.3079025949,
   1.2250118177,
   2.2137162241,
   1.0965403225,
   1.0575507788,
   -0.9749059308,
   2.4793099804,
   1.0537693476,
   1.227012141,
   2.1536345618,
   2.4849470371,
   1.1063616789,
   2.0281834178,
   1.0719974751,
   1.2596437988,
   1.0592067498,
   1.2132769893,
   1.3130583905,
   1.1387154175,
   0.9253439559,
   1.2691002081,
   1.0476352198,
   1.1107201511,
   1.1107344543,
   1.0121925756
  ],
  "psi": [
   0.3895085628,
   0.2990931632,
   0.30249634,
   0.7415849945,
   -2.5676931789,
   0.7226911526,
   0.336797252,
   -2.1075815677,
   -2.6473706257,
   -2.265591717,
   -2.1113133081,
   -2.2490722752,
   -1.5329976317,
   -1.7539267558,
   0.4697001837,
   2.5971339057,
   0.2721327231,
   0.9456335096,
   0.6940893688,
   -2.5412736917,
   -2.7782852108,
   0.7061071458,
   -2.6868174377,
   -2.4633140703,
   -1.9914379811,
   0.40912878,
   0.2112922378,
   0.6876415209,
   0.4104169826,
   -2.0068816889,
   0.3366808341,
   0.8141710817,
   0.7060941963,
   0.8204915484
  ]
 },
 "A_conformer_rs1_209": {
  "omega": [
   -3.0826852593,
   -2.9256681265,
   -3.0213668942,
   3.0944396224,
   -3.0130152713,
   -3.1246640258,
   -3.0858233281,
   -2.9957922809,
   3.0414726142,
   -2.9899634736,
   3.0650924244,
   2.993684765,
   2.9959948854,
   -2.9167589139,
   -3.0283055695,
   -3.1145757078,
   -3.1388290577,
   -3.0919185156,
   3.0732417224,
   -3.0476728676,
   2.9844528088,
   -3.0702666119,
   -3.0856432814,
   -3.0755854697,
   -2.8681763881,
   -2.9383414353,
   -3.0797568726,
   -3.1222490104,
   -3.1307742372,
   3.0885281912,
   -3.1193508346,
   2.9674044436,
   -3.1304363566,
   -3.0244725379
  ],
  "phi": [
   1.1717466306,
   2.3174143995,
   1.1785424,
   2.1601614937,
   1.3465857444,
   1.1210476132,
   1.18396207,
   1.1525410651,
   1.1390361022,
   1.0945567568,
   1.1869916154,
   2.2623501648,
   1.4028664292,
   1.1786768474,
   2.4066535012,
   2.4892996673,
   2.3220723073,
   0.9572877663,
   1.2372202185,
   1.4172836986,
   1.8995878484,
   1.1110650728,
   2.2520457617,
   2.2268987787,
   1.6506260047,
   1.1797216819,
   2.4810443454,
   1.1958264515,
   1.9828202734,
   1.4877469609,
   -1.1654051411,
   2.321152845,
   2.1355524445,
   1.0898768717
  ],
  "psi": [
   -2.3617988233,
   -2.4732533674,
   -2.9176718499,
   -2.2672807511,
   -2.7655457177,
   -2.2884021209,
   0.6326223585,
   0.7851513086,
   -2.5239199017,
   -2.5019322435,
   -2.1710447291,
   -2.4056035765,
   -1.396365865,
   -2.887152145,
   -2.9120246582,
   -2.5097343807,
   -3.0774094636,
   -2.7220391503,
   0.8650149324,
   0.6018816353,
   -1.974653736,
   -2.7619617561,
   0.6308878075,
   -2.9937205767,
   -2.8456318797,
   2.8058666415,
   -2.6702533783,
   -2.8269209478,
   0.5625091046,
   -2.0774602246,
   0.0093065241,
   -0.6362174904,
   0.0169587089,
   0.8888175879
  ]
 },
 "A_conformer_rs1_21": {
  "omega": [
   -3.1091192726,
   3.1269817992,
   3.0553306812,
   3.1317540978,
   -3.0579268957,
   -3.1307172204,
   -3.1242535429,
   2.8763143214,
   3.1138032303,
   -3.1012636625,
   3.0732449471,
   -2.9008240073,
   3.1228808797,
   3.0398279168,
   3.0017478045,
   -3.0464775311,
   3.0078326394,
   3.1411942715,
   3.1023662368,
   3.0303726318,
   2.9942835236,
   -2.9003571978,
   -3.1234279656,
   -3.1343603036,
   3.1292037751,
   3.0859858251,
   3.0189859448,
   3.1270179369,
   2.9348943369,
   3.1075064169,
   -3.0799573161,
   3.0419146039,
   -3.0257457187,
   3.0766491991
  ],
  "phi": [
   -1.4553427691,
   -2.0078465035,
   -1.6811916351,
   -1.1484254862,
   -1.0667395397,
   -1.320255929,
   -1.739289236,
   -2.2150451532,
   -1.2860350998,
   -2.3941877712,
   -1.2309024287,
   -1.5456688667,
   -1.2186617516,
   -1.2430610146,
   -1.1900777185,
   -2.2553764731,
   -1.6965414119,
   -1.1208001374,
   -1.2070767,
   -1.0420478461,
   -1.1889594635,
   -2.3532040546,
   -1.5877595942,
   -2.0610290356,
   -1.112952623,
   -1.1511075165,
   -1.0930274018,
   -1.1744343771,
   -1.228372161,
   -1.1499361665,
   -1.146538397,
   -2.2321727645,
   -2.7932220596,
   -1.8414689665
  ],
  "psi": [
   0.102929387,
   3.0937139145,
   2.5498270563,
   1.8024836978,
   2.1652757591,
   2.6099942568,
   1.9917743215,
   2.8812202165,
   2.9434873594,
   -0.1805173765,
   2.9628691592,
   -0.2974602468,
   2.3365723571,
   2.6571316204,
   2.6232184119,
   2.5653747308,
   2.6523450868,
   2.2547189274,
   -0.6800191126,
   -0.6355149965,
   -0.7874614985,
   2.3784079718,
   2.3958165178,
   -0.8592802725,
   1.7633873827,
   -0.6655765032,
   -0.6664499139,
   -0.7047918195,
   -0.6865637834,
   2.1126988459,
   -0.3835768452,
   -0.3381691944,
   2.6568916049,
   2.9107912826
  ]
 },
 "A_conformer_rs1_210": {
  "omega": [
   -3.1344625278,
   -3.1370845509,
   2.9782486714,
   3.0870920777,
   3.105601725,
   -2.9393519949,
   -3.1195132304,
   3.101875643,
   3.140762155,
   -3.0339005955,
   3.0458505705,
   3.0448547678,
   3.0041976638,
   -3.0000937534,
   -2.9383159545,
   3.1115452059,
   3.1406781425,
   3.1053216552,
   3.1002099421,
   -2.9642854514,
   3.0132657917,
   -3.0043671029,
   -3.0903697254,
   2.886727954,
   3.0375338163,
   -3.015460514,
   -3.1109472989,
   3.1025498185,
   -3.0333836151,
   3.1296841888,
   -3.0521697134,
   -3.0731415246,
   -3.0179706509,
   -3.1016695774
  ],
  "phi": [
   1.0364719685,
   1.1747723605,
   1.3432062628,
   2.3701474708,
   1.1606530039,
   1.2679377694,
   0.9062706228,
   2.5144462777,
   1.2751530807,
   2.7264395347,
   1.1652008132,
   2.3272913868,
   1.4802035978,
   1.2856675835,
   1.278377608,
   2.2436862293,
   1.1068604827,
   1.4374723622,
   1.3174452798,
   1.6756892297,
   2.5705557829,
   1.9391972235,
   2.0076723026,
   1.0532606207,
   1.1707352618,
   1.0215888069,
   1.1012771185,
   1.2000784904,
   1.6147161912,
   1.0700847999,
   1.4490354054,
   1.837317536,
   1.1950787526,
   0.9807365829
  ],
  "psi": [
   0.7881161607,
   0.6959416552,
   0.8472230062,
   0.7421517622,
   -1.4339951048,
   -2.761668143,
   -2.1913069919,
   -2.2072022739,
   -2.2284315373,
   -2.6654999871,
   -2.5969638492,
   -1.8804113239,
   -1.8055795233,
   0.3934016983,
   -2.4761273309,
   -2.1032487639,
   -2.8305760387,
   0.7555635669,
   0.4174936909,
   -2.0869554018,
   0.1964152311,
   -2.4639786309,
   -1.8090165897,
   -1.8911805361,
   -2.6724545365,
   0.6149628736,
   0.8301467671,
   0.7513243416,
   0.7540390885,
   -1.8729983548,
   0.306836281,
   0.0703955751,
   0.6399746247,
   0.7795147489
  ]
 },
 "A_conformer_rs1_211": {
  "omega": [
   -3.1315144819,
   -3.12641572,
   3.1212148568,
   3.0952399618,
   0.0722132257,
   -3.0341885656,
   3.0411252545,
   2.9943630278,
   -3.0419260738,
   2.9890092524,
   -3.0651727988,
   -3.0110640915,
   2.8649153848,
   -3.1256567923,
   -3.1220066482,
   3.003861509,
   3.1148336895,
   3.1336327823,
   -3.1150224366,
   3.0276383363,
   -3.1065233993,
   2.9931831429,
   -3.0742730003,
   3.0232285646,
   -3.0947107395,
   2.9842506946,
   2.8941107693,
   -3.106849908,
   3.0738455028,
   3.0927650585,
   3.0868440887,
   -3.1065516447,
   3.0945748397,
   -3.1160079646
  ],
  "phi": [
   -1.2055778485,
   -1.8338523305,
   -2.2695589196,
   -2.0940077835,
   -1.4601259049,
   -2.5685633124,
   -2.1321135425,
   -1.150588964,
   -1.1392509551,
   -1.0940706648,
   -1.1870969231,
   -1.6675216233,
   -1.0839232304,
   -1.1071032701,
   -1.5709784225,
   -1.7931486659,
   -0.9261750247,
   -1.3129060708,
   -2.0618403022,
   -2.3117193257,
   -1.819997389,
   -2.5663415761,
   -1.2536920088,
   -1.6558945188,
   -1.4627958516,
   -1.8377121189,
   -1.9520342548,
   -2.3105022214,
   -1.0257822047,
   -1.1680221346,
   -0.991156239,
   -1.0975985896,
   -0.9751212137,
   -1.046767458
  ],
  "psi": [
   2.8857430909,
   -0.3709959134,
   2.4215736018,
   2.3316221314,
   2.5725688245,
   0.0039613861,
   2.3653153777,
   2.337242612,
   2.5237533316,
   2.5006473743,
   2.1703289228,
   2.4054345635,
   2.8021764866,
   2.7673080337,
   2.6744725785,
   0.0402324269,
   2.5848062962,
   -0.6354000041,
   2.4607115602,
   2.3266818976,
   2.6713559824,
   2.4765473954,
   2.8066981688,
   -0.1240160437,
   -0.0603828611,
   2.0493247942,
   2.3029027952,
   2.1502859649,
   1.7744815314,
   2.1026210017,
   -0.2484459385,
   -0.5349816286,
   -0.8457555086,
   -0.856554852
  ]
 },
 "A_conformer_rs1_212": {
  "omega": [
   3.1081140892,
   -2.79976737,
   -3.0366610862,
   2.9616683359,
   -2.9527232443,
   -3.0851023924,
   -3.0837642037,
   -3.0618822446,
   -2.8998388802,
   -3.12464248,
   -3.0630547658,
   -3.1155099888,
   -3.1202255701,
   -2.9967300571,
   -3.1087300214,
   -2.961988556,
   -3.0968867978,
   -3.1221649096,
   -3.1209752594,
   3.1261931329,
   -3.1344708085,
   3.1190424636,
   3.1082417518,
   -3.1345308416,
   -3.1176706718,
   -3.1097541853,
   3.0961340351,
   -3.0571316846,
   -3.1173502315,
   3.0775674243,
   -3.052735405,
   -2.8934525896,
   -3.1394238177,
   -3.1383697097
  ],
  "phi": [
   1.5203077063,
   1.5267146316,
   2.1007552251,
   2.4743773856,
   1.0765054923,
   1.0702105255,
   0.964704388,
   1.2506783004,
   1.1691284204,
   2.1048176984,
   1.2709943274,
   2.3613165658,
   1.1398930488,
   0.9550655644,
   2.6666271603,
   2.050420104,
   1.0758771687,
   0.9449025971,
   2.0072856414,
   1.7858910935,
   2.2205320003,
   1.193685583,
   1.4936513315,
   1.0889909941,
   1.2428975264,
   1.0464500485,
   1.1342463012,
   1.0840220064,
   2.1046730782,
   1.0247691402,
   1.6982666074,
   1.1076290788,
   1.625959133,
   2.3683107634
  ],
  "psi": [
   0.5238755756,
   0.7090224449,
   -2.5668943349,
   -1.8378011645,
   -1.0679025723,
   -2.7315651181,
   -2.6442757157,
   -2.3138490312,
   -2.8301600729,
   -3.0225449589,
   -2.5943488944,
   -2.6442756171,
   -2.7026299249,
   -2.8839568465,
   -2.6936474995,
   -2.9141113126,
   -2.9140684667,
   0.7465050179,
   -2.4279188326,
   -1.7241093919,
   -0.1470210964,
   -2.6150941923,
   0.3319670397,
   0.3080627434,
   0.653245477,
   0.6467201785,
   0.8329208529,
   0.6661975993,
   0.7196043001,
   -1.732538261,
   0.4867122169,
   -0.1811415832,
   -2.4472771802,
   -2.2818536812
  ]
 },
 "A_conformer_rs1_213": {
  "omega": [
   3.1357033553,
   -3.0992462682,
   -3.0930418015,
   3.1247019573,
   -3.1184950239,
   3.0527094774,
   3.0989476651,
   -3.0538207857,
   3.1390869185,
   3.1145565385,
   -3.0747630871,
   -3.1377579062,
   -3.0649605619,
   -3.0281910118,
   -3.0885742255,
   3.1304437458,
   3.1034992372,
   -3.0459451088,
   -3.1301735682,
   3.0925699431,
   3.1165300185,
   -3.1365284746,
   3.0903663109,
   2.9926009671,
   -3.0829529333,
   -3.1011180785,
   3.0118384835,
   3.0959660093,
   -2.8732019263,
   3.08226781,
   2.9348659367,
   2.9677174121,
   -3.1304759499,
   -3.023548092
  ],
  "phi": [
   1.1384634046,
   1.1296716491,
   2.3819557648,
   2.5434719438,
   1.5249973288,
   1.0294997618,
   1.6332210327,
   1.1483745886,
   1.1520741666,
   2.0368264764,
   0.806548575,
   1.8045754859,
   1.1716355383,
   1.3083842844,
   1.213265661,
   1.1351634081,
   1.1505753025,
   1.1269430754,
   1.0680489686,
   1.3487905304,
   1.7456264717,
   1.2264694805,
   1.6187472835,
   2.419624526,
   1.8078956078,
   1.4808710839,
   1.4364053899,
   1.2715509604,
   -1.2060757179,
   0.9853167987,
   1.5708765034,
   2.3213923711,
   2.1351937954,
   1.0893975912
  ],
  "psi": [
   0.8146781216,
   0.6758835234,
   0.7013847306,
   -2.1386229095,
   -2.8608850088,
   -3.0783370767,
   0.5510627599,
   0.0065987134,
   -2.2992002308,
   -2.5445680656,
   -2.9268045871,
   -2.5041664171,
   -2.5811426869,
   -2.5383129833,
   -1.2630174822,
   -2.9974746693,
   0.753349522,
   0.7469766057,
   0.8223110355,
   0.608949083,
   0.6349908523,
   0.3153776124,
   0.3505844321,
   -1.4959203875,
   -0.2838670396,
   -2.5185422035,
   -2.1336802622,
   -2.1817339419,
   -2.4923692439,
   -1.0789714972,
   -2.4687583317,
   0.4275915247,
   0.0176956215,
   0.8896197923
  ]
 },
 "A_conformer_rs1_214": {
  "omega": [
   3.0463389313,
   -3.1239597182,
   -2.9918020593,
   -3.1357599766,
   3.1334686925,
   -2.9975144855,
   -2.9903991562,
   3.1030209678,
   -3.0612585936,
   3.1005670328,
   -3.0720931122,
   2.9005795091,
   -3.1240586652,
   -3.0397321872,
   3.0239888539,
   3.1025637619,
   -3.0689312199,
   -3.124509829,
   3.0620445948,
   -2.9400706785,
   -3.0660153686,
   2.9392928594,
   3.0668283388,
   -3.0923340254,
   -3.0938640758,
   3.0856784439,
   2.9289933405,
   -3.1025368063,
   -3.0014195616,
   3.1333134262,
   3.1025461423,
   -3.1170746219,
   -3.097407204,
   -2.9964817153
  ],
  "phi": [
   1.1238845323,
   1.6139050468,
   1.9860905866,
   1.2274495057,
   0.8733251268,
   2.4971651577,
   1.3735542973,
   2.3587823505,
   1.0616354029,
   2.3936687642,
   1.2293919671,
   1.5460737178,
   1.2203207061,
   1.2426846053,
   2.636724314,
   2.169451199,
   1.0795498213,
   1.1528315973,
   1.3813801328,
   2.0469596553,
   1.6932423104,
   2.0189372214,
   1.3244791764,
   1.069308034,
   1.1224038647,
   1.3485568415,
   2.2475282863,
   -3.0900765527,
   1.2220355889,
   1.1216594526,
   1.4195513904,
   1.1760901077,
   1.1973332755,
   0.8623229036
  ],
  "psi": [
   0.7048597434,
   0.3013631065,
   0.1746271035,
   -2.0573376645,
   -2.5887861663,
   0.7057090522,
   -3.021906375,
   -2.779674829,
   -3.0512086836,
   0.3761281951,
   -2.9617996485,
   0.2979716916,
   -2.3384191145,
   -2.6571885561,
   -2.6223283306,
   3.0605536655,
   -2.7813433918,
   0.5890480315,
   0.7525991295,
   0.4421159773,
   -2.05507462,
   -1.9108720222,
   -2.4261168399,
   0.3278585615,
   0.7950590547,
   0.7854126781,
   0.5313460535,
   1.343086599,
   -2.8564991112,
   -2.6122459325,
   -2.5880987012,
   -1.4931041559,
   0.6387312993,
   0.6884746361
  ]
 },
 "A_conformer_rs1_215": {
  "omega": [
   3.0572344103,
   -3.054688132,
   -3.0808945582,
   -2.9892141538,
   -3.1294224815,
   3.0324059127,
   3.0531967277,
   2.9420908244,
   3.1324973598,
   -3.0673298799,
   -3.0156288563,
   3.0272455893,
   3.0831383965,
   -3.1138336703,
   -2.9413054128,
   -3.1395693752,
   -3.0967621658,
   3.1175211416,
   3.1237973452,
   3.1173347284,
   3.1398933804,
   -3.138842492,
   -3.137650856,
   -3.093182037,
   -3.0938679815,
   3.0859682901,
   2.9299813488,
   -3.1362017779,
   3.1248143148,
   3.1404719112,
   3.1300839357,
   -3.1152549822,
   -3.0177006002,
   3.0877146336
  ],
  "phi": [
   2.6961547528,
   2.5444837121,
   2.3192389269,
   1.485521126,
   0.9391724717,
   1.3132681037,
   2.2376504936,
   2.1281907182,
   1.1380274631,
   1.7412077176,
   0.9340624522,
   2.5653704201,
   1.1587090027,
   1.2204229607,
   1.9242799254,
   1.3607718814,
   1.0234618459,
   1.1695521159,
   1.0635005607,
   1.8381384784,
   1.2682709179,
   1.1128752853,
   1.2011797573,
   1.0693208983,
   1.1238015122,
   1.3490597589,
   2.2466977962,
   0.901774423,
   1.8144506016,
   0.9114946791,
   1.267804504,
   1.3936788733,
   2.1781594021,
   1.4499980637
  ],
  "psi": [
   -2.5550014194,
   -2.6239290745,
   -2.9881713139,
   -2.7261213752,
   -2.122037969,
   -2.6157453673,
   0.3263165202,
   0.2506586195,
   -1.8503849117,
   -2.4673150652,
   -2.729667993,
   0.746949721,
   -1.4831748496,
   -2.8115606201,
   -2.7796831444,
   -2.6705373143,
   -2.8582744173,
   0.6808852089,
   0.7551356319,
   0.7900155098,
   -2.2672496999,
   -2.9572370719,
   0.6655321206,
   0.1040519089,
   0.7938357598,
   0.7841276758,
   0.5320457728,
   1.3411430149,
   -2.2020824294,
   -2.0501392657,
   0.6235672064,
   0.3036471914,
   -2.4850275735,
   -2.5385975704
  ]
 },
 "A_conformer_rs1_216": {
  "omega": [
   3.1037234776,
   -3.1203733824,
   -3.0644663989,
   3.117941031,
   -3.0887564272,
   -3.0119418467,
   3.126132914,
   3.0650194588,
   3.0367314983,
   3.0761544261,
   3.0180478164,
   3.1173305231,
   2.9499224573,
   3.1030501508,
   3.0352136431,
   3.1347323753,
   2.9809858349,
   3.1161326389,
   3.1411512529,
   3.1181416339,
   -3.0876066546,
   3.1394279006,
   -3.1020667313,
   -3.1031997328,
   -3.1063839882,
   3.1147064988,
   3.0987153673,
   3.1292051439,
   -3.0645481705,
   -3.0873277839,
   3.0645176308,
   -3.1066383961,
   3.1395427496,
   3.1187256289
  ],
  "phi": [
   -1.0309039991,
   -1.1425565428,
   -1.1694171656,
   -2.0898841575,
   -1.1642234245,
   -1.685798003,
   -2.1013718459,
   -2.3099608352,
   -1.118618787,
   -1.3918070001,
   -0.9397429357,
   -2.0086394026,
   -1.0298575171,
   -1.0704741677,
   -1.2656907844,
   -1.7670297459,
   -0.9441999453,
   -1.0119744291,
   -1.2019078962,
   -1.0786288666,
   -2.1964882488,
   -1.4462403917,
   -1.136768005,
   -1.0512990413,
   -1.0915156919,
   -1.0021010849,
   -1.0736213597,
   -2.4560591893,
   -2.360869709,
   -1.2060044453,
   -1.4426563702,
   -1.8282482292,
   -1.0971273423,
   -1.1382853153
  ],
  "psi": [
   -0.6252738815,
   -0.8991076099,
   -0.7531116231,
   -0.5946978769,
   1.3160446217,
   2.351905449,
   2.08873498,
   0.0401442564,
   2.6167896039,
   2.8554242834,
   2.8702134625,
   -0.7448655715,
   2.9208280091,
   2.6204392249,
   2.496023703,
   2.9338368364,
   2.8655404103,
   -0.6942800003,
   -0.7873365401,
   -0.6545148086,
   -0.2742996312,
   0.0515414796,
   -0.2117287198,
   2.6362954894,
   -0.8563296084,
   -0.8028266575,
   -0.7693414509,
   -0.8272406199,
   2.4817697773,
   1.0737322353,
   -0.3237095343,
   -0.2555616571,
   -0.4974839477,
   -0.6996691701
  ]
 },
 "A_conformer_rs1_217": {
  "omega": [
   3.0401296765,
   3.0399330927,
   3.1314608876,
   -3.0815974143,
   -3.0170445489,
   2.9397828689,
   -3.028458307,
   -3.0104198985,
   3.104385344,
   -3.1043706014,
   -3.0942906421,
   -3.1188772115,
   -3.1379642164,
   -3.1338472836,
   3.1000672721,
   -3.1327347455,
   -3.133333186,
   -3.1383371417,
   -3.1202771747,
   -3.0893358253,
   -3.0754142748,
   3.1325672795,
   -3.1365225736,
   -3.1346903215,
   -3.1164963708,
   -3.1113182798,
   3.0978471229,
   3.026820831,
   3.0330091724,
   3.083552626,
   3.0921913647,
   -3.1165608536,
   -3.0987351165,
   -2.9951843069
  ],
  "phi": [
   1.2206977899,
   1.2628802826,
   1.2141577836,
   2.3395963241,
   0.8602500701,
   2.8837998805,
   2.0808918987,
   1.794643503,
   1.1403950389,
   2.1005908226,
   1.1034764539,
   2.143673681,
   1.0221715323,
   1.0527103266,
   1.5946705184,
   2.4003338806,
   1.2960904885,
   0.9632007329,
   1.1092541963,
   1.0747061017,
   1.0035221513,
   1.1338286573,
   1.1177135073,
   1.0893459455,
   1.2422913992,
   1.047636358,
   1.1319450474,
   1.4451206399,
   2.1875434632,
   0.9983191941,
   1.3235395949,
   1.1741460803,
   1.1991511416,
   0.8615666903
  ],
  "psi": [
   0.6102119168,
   0.7278290874,
   0.5872647425,
   0.8493133799,
   -1.9846069662,
   -2.4965407582,
   -2.652176961,
   -2.2338134314,
   -1.6952005094,
   -2.3521148302,
   -1.4763721654,
   -2.1687286451,
   -2.813204543,
   -2.7179883487,
   -2.5533975786,
   0.6970488668,
   -2.7689204285,
   -2.4969291128,
   0.5190732935,
   0.592676909,
   0.7213313818,
   0.8559507958,
   0.7080244938,
   0.7610016615,
   0.6531254892,
   0.6475139409,
   0.8329885337,
   0.66610906,
   0.3469913709,
   -1.823564731,
   0.4292535569,
   0.6980751106,
   0.6400478772,
   0.6876867323
  ]
 },
 "A_conformer_rs1_218": {
  "omega": [
   -3.0465397899,
   3.062223589,
   3.0908189882,
   -3.1216755398,
   3.1243481316,
   -3.1311596923,
   -3.0424920353,
   3.0782052889,
   -3.1193848938,
   3.1387233234,
   3.1409769741,
   3.1234234916,
   -3.1389104934,
   2.9819175244,
   3.0693575609,
   3.120459313,
   3.1293311676,
   3.0829581368,
   -3.107826581,
   -3.0688352254,
   3.0990257713,
   3.0714194855,
   3.0866918616,
   3.0743110959,
   2.869417279,
   2.9391069473,
   3.0594688955,
   2.9976201467,
   -3.129269095,
   -3.1384537121,
   -3.0624160042,
   3.0768834339,
   3.1220717546,
   3.1118093066
  ],
  "phi": [
   -1.3084579744,
   -1.3145790732,
   -1.9068456541,
   -0.9533141116,
   -1.1599466978,
   -1.008555072,
   -1.9597352459,
   -1.0966365901,
   -1.2031576772,
   -2.3280441827,
   -1.4203772768,
   -1.182460075,
   -0.7975363265,
   -1.0324521134,
   -1.7694269257,
   -1.6641443826,
   -1.1201028207,
   -1.4534830252,
   -2.1708344895,
   -1.554215726,
   -1.9462086923,
   -1.1102262259,
   -2.2519299321,
   -2.2272756847,
   -1.6524099288,
   -1.1809180945,
   -2.1360409354,
   -1.2798468998,
   -2.5698848782,
   -1.1163639828,
   -1.1027260032,
   -2.0962223847,
   -2.6807008502,
   -1.1922196079
  ],
  "psi": [
   -0.7570225387,
   -0.3210946586,
   -0.4030151847,
   -0.147393638,
   -0.7083962467,
   -0.5572062151,
   -0.2220249889,
   0.0922277374,
   2.4021719786,
   2.5381215215,
   2.5085198049,
   2.8738331688,
   1.986985048,
   -0.5237058847,
   2.486958889,
   3.134217478,
   0.3222903537,
   2.4404976025,
   -0.8549813124,
   2.5677832905,
   2.23117913,
   -0.380344484,
   -0.630911846,
   2.9941539558,
   2.8465570944,
   -2.8053613952,
   2.6707701007,
   1.9127871255,
   2.4153181497,
   1.8420213882,
   -0.358112239,
   -0.7031127937,
   2.8075181694,
   2.8728650117
  ]
 },
 "A_conformer_rs1_219": {
  "omega": [
   -3.0922293959,
   3.1370967159,
   3.0147530332,
   -2.9066389885,
   2.911590283,
   3.1339208406,
   3.0431865523,
   2.8935312883,
   3.1312636421,
   -2.9818112292,
   3.0705086562,
   2.9831902732,
   3.0873257191,
   -3.0311936938,
   -3.0850905291,
   -2.9826815593,
   -3.1258372835,
   -3.1199444385,
   -3.0793935179,
   2.9417895072,
   -2.9646711035,
   3.0220552156,
   -3.1298904397,
   -3.0891974143,
   3.1139580081,
   3.1403390793,
   3.0438377372,
   3.0941016891,
   -3.0596971511,
   3.1153910239,
   3.1310236299,
   3.1308543609,
   -3.1104840883,
   -3.13607915
  ],
  "phi": [
   1.1175805804,
   1.1600199626,
   2.2246599781,
   1.5428159493,
   0.9066472015,
   1.4944728915,
   2.1802895622,
   2.2876565753,
   1.0126721648,
   1.248800844,
   0.9791161052,
   2.4358065339,
   1.1182039444,
   1.1495512362,
   1.5234951221,
   0.8862907357,
   1.0643987471,
   1.1185469966,
   1.218596698,
   2.9049417738,
   2.2715846363,
   1.9658756508,
   1.4612735483,
   2.6755247984,
   0.9928143315,
   1.1342204875,
   2.0989428238,
   2.1899005629,
   1.868361422,
   1.0816034324,
   1.0480209142,
   1.110530243,
   1.1114865578,
   1.0101572094
  ],
  "psi": [
   0.65745039,
   0.6787760553,
   0.7259678934,
   -2.3279947226,
   -1.7533720645,
   0.8317530995,
   -2.2653665133,
   0.5366304027,
   -2.0333549256,
   -2.4933256052,
   -2.944714468,
   0.7422006338,
   -1.337705545,
   -2.5631096769,
   -2.7135135366,
   -2.859868297,
   0.8349299666,
   0.7944111117,
   0.7189867027,
   0.6092620173,
   -2.5719127029,
   -2.2122222628,
   -1.9970175149,
   -2.1593738364,
   -3.1065398751,
   0.7555080599,
   0.8607801142,
   -2.2818574247,
   -2.743430484,
   -1.8217328487,
   0.3719293851,
   0.8139050464,
   0.7052951996,
   0.8206834111
  ]
 },
 "A_conformer_rs1_22": {
  "omega": [
   -3.1304947238,
   -3.126187181,
   3.1212014075,
   3.0910302329,
   -3.0493401054,
   -3.1154381336,
   -3.1180893412,
   -3.0615301779,
   3.0931740315,
   3.1222775936,
   3.0415296789,
   -3.1002663694,
   -2.9893603275,
   -3.0157276352,
   3.0601427649,
   -3.099204784,
   3.1325706585,
   3.1157014613,
   -3.1142693141,
   3.1228566181,
   -3.0763324133,
   3.0707576431,
   3.0869707204,
   3.0753189384,
   2.8691947541,
   2.9395379755,
   -3.1360131362,
   -3.0569263791,
   -3.1136933981,
   3.0870880463,
   -3.0810435341,
   2.8450182367,
   3.0394085899,
   3.1244605336
  ],
  "phi": [
   -1.20726775,
   -1.8344490763,
   -2.2673603781,
   -1.3050277981,
   -1.1287746469,
   -1.217830806,
   -2.0578904873,
   -2.2640904667,
   -1.1649522434,
   -2.3041906651,
   -1.0090230004,
   -2.5584740541,
   -1.3093576527,
   -1.4461686477,
   -1.5332739067,
   -2.5318050597,
   -1.1285902663,
   -1.053607785,
   -1.2825524203,
   -1.337293757,
   -1.6405152999,
   -1.1118146863,
   -2.2532097885,
   -2.2251753901,
   -1.6531395051,
   -1.1809002443,
   -1.5501345709,
   -1.1379095896,
   -2.1957273825,
   -1.3202608042,
   -1.86464662,
   -1.3671384009,
   -1.920952318,
   -1.3425073367
  ],
  "psi": [
   2.8862314014,
   -0.3705615605,
   2.4201925743,
   2.3313143826,
   2.092905031,
   -0.5487484275,
   -0.3936707131,
   -0.382914026,
   1.5623392006,
   2.6830008992,
   3.0605382507,
   -0.3821209149,
   1.5569211861,
   2.7665052957,
   0.8459732423,
   -0.1501380267,
   2.9295031584,
   -0.7596819993,
   -0.7332405282,
   -0.5724149044,
   -0.5313462794,
   -0.3342119886,
   -0.6304145774,
   2.9927565264,
   2.846995666,
   -2.8061389428,
   2.6708140304,
   -0.1851372142,
   -0.678751872,
   2.6310864507,
   2.9219747779,
   0.4218652696,
   2.2392365376,
   2.5860043503
  ]
 },
 "A_conformer_rs1_220": {
  "omega": [
   -2.9007777294,
   3.0683931339,
   -3.0490804526,
   2.997210802,
   -0.198438483,
   -3.1387729287,
   -3.0272508516,
   2.9250461381,
   -3.1307515572,
   -3.1225784589,
   3.0844233227,
   3.1182344559,
   3.1385654756,
   3.1334897029,
   -3.0992770987,
   3.1343810336,
   3.1362791909,
   3.1282188552,
   3.140159192,
   2.9944377972,
   3.0899995178,
   3.0651494994,
   -3.0038006769,
   -3.0895375867,
   3.1119010564,
   3.0356372491,
   3.0880700333,
   3.0955003091,
   -3.0894756223,
   -0.0886896251,
   3.1396717893,
   -3.0730986655,
   3.1047144007,
   3.1008675974
  ],
  "phi": [
   -1.090599597,
   -1.990193128,
   -2.18691918,
   -2.7207789101,
   -1.3495160469,
   -1.2315166126,
   -2.1656433105,
   -2.1022426746,
   -1.2521278939,
   -1.5098676963,
   -1.0210842296,
   -2.1422365047,
   -1.02188213,
   -1.0544023013,
   -1.5939688188,
   -2.3994002086,
   -1.0862719094,
   -1.0359952647,
   -1.1654674098,
   -0.9479567533,
   -1.1333866098,
   -1.3563581782,
   -1.2618638627,
   -0.9791718826,
   -0.8834740979,
   -1.0013107771,
   -1.3101471831,
   -1.6102595614,
   -1.216736615,
   -1.2855418234,
   -1.0432704649,
   -1.6140095849,
   -1.0179696941,
   -1.0779307148
  ],
  "psi": [
   -0.1868828637,
   2.1491450626,
   2.3291898981,
   2.6270691597,
   2.6382133714,
   2.9902135504,
   -0.5655160531,
   -0.1052295076,
   1.5222042402,
   2.4423651982,
   2.2234323679,
   2.5078800339,
   2.8137311419,
   2.7180699697,
   2.5529853087,
   -0.6971589348,
   2.7677960747,
   -0.8136322746,
   -0.74440043,
   -0.6646790602,
   -0.8435083615,
   -0.719128214,
   -0.1714924089,
   2.4978709598,
   -0.7716546547,
   -0.830550276,
   -0.7645995671,
   -0.2164207514,
   0.1740354751,
   2.5502339836,
   2.5015348182,
   -0.4070336043,
   -0.1721375575,
   -0.9019517651
  ]
 },
 "A_conformer_rs1_221": {
  "omega": [
   3.0912739563,
   3.0640472485,
   -3.091755732,
   2.9989527028,
   -3.0125090227,
   -3.0872643049,
   3.0516728849,
   2.9701178527,
   3.1195105845,
   3.1014645591,
   -3.043898079,
   3.133425108,
   -3.1381045003,
   3.0459196474,
   3.0813095445,
   3.0780247462,
   3.073250756,
   3.1343777176,
   3.1220725857,
   3.1309126089,
   3.0896050468,
   -3.1302978056,
   3.0392133722,
   3.0858465126,
   3.045411136,
   -3.1358844923,
   -3.1361706781,
   3.1394963958,
   2.9656417905,
   -2.978375203,
   3.1052385822,
   -3.0878269626,
   3.0036290743,
   -3.0777021618
  ],
  "phi": [
   -1.4877240252,
   -2.3877854634,
   -1.2496884409,
   -1.3709586825,
   -1.3134930109,
   -1.9585459264,
   -1.2997623802,
   -2.0328587838,
   -0.9211712743,
   -2.3505691189,
   -1.0381397882,
   -2.2577626852,
   -1.0723992246,
   -1.1676520041,
   -1.9802242461,
   -1.9496619715,
   -1.4247778904,
   -1.0744839226,
   -1.0963872268,
   -1.018185741,
   -1.0184033047,
   -1.0795627608,
   -1.1392709547,
   -1.0594505241,
   -0.9900700916,
   -1.3361792836,
   -2.3355820544,
   -1.8046895388,
   -1.4644885324,
   -1.0934800503,
   -1.444874402,
   1.0076173357,
   -2.0152116747,
   -2.3064349543
  ],
  "psi": [
   -0.7386665125,
   2.2765111462,
   2.8193439684,
   2.3372058095,
   2.4811359967,
   -0.3434088948,
   2.4966613527,
   2.7792494635,
   2.1412637314,
   2.3706657336,
   2.8460978696,
   -0.7042482479,
   1.3859454814,
   2.5667165062,
   2.6059602827,
   2.6760072541,
   2.310854558,
   2.2205944977,
   -0.8314860398,
   -0.828345,
   -0.7670797162,
   -0.7828978077,
   -0.8054262872,
   -0.7558960134,
   -0.7276348414,
   -0.9209248012,
   2.3612594453,
   2.6894902079,
   2.7590854178,
   2.7693249413,
   -0.4762299346,
   -0.1995962036,
   0.7095353509,
   2.7703829054
  ]
 },
 "A_conformer_rs1_222": {
  "omega": [
   3.022744516,
   3.1199646038,
   -3.0892576802,
   3.0201090461,
   -3.0593501836,
   -3.0666649588,
   3.1253807015,
   -2.9958397141,
   3.0420497861,
   -2.9898065923,
   3.0648693124,
   -3.0539840186,
   -3.0977362142,
   -3.0558976109,
   3.0059246837,
   -3.1308614206,
   3.0581847719,
   3.0512250781,
   3.0439976554,
   3.1297581516,
   -3.0852751744,
   -3.0975026619,
   -3.0422697616,
   -3.0939266944,
   3.0940264808,
   -3.1305304374,
   3.1339440978,
   3.0548817858,
   3.0360845872,
   3.1300346937,
   -3.068682213,
   -3.1167975374,
   -3.0984032834,
   -2.9954017888
  ],
  "phi": [
   1.138758427,
   1.3380362076,
   1.7784988115,
   -0.7906563225,
   1.1706313138,
   1.2060552071,
   2.3300208293,
   1.1516970386,
   1.1396498528,
   1.0949937283,
   1.1865088908,
   -0.6843778398,
   1.2598037415,
   0.924803805,
   2.2946063088,
   1.3063103568,
   2.4374900623,
   1.0136258615,
   1.2229135805,
   1.7639370455,
   2.367178753,
   1.0022382497,
   0.9706848848,
   1.5543605683,
   1.0971802506,
   1.0224534969,
   1.1424604933,
   1.1064351583,
   -0.8115343503,
   1.2494137753,
   2.6024764807,
   1.1743396445,
   1.1994627261,
   0.861834728
  ],
  "psi": [
   0.8565715801,
   0.6053892254,
   0.336853499,
   -2.8188926343,
   -0.8734555923,
   -2.5689188701,
   0.8191311941,
   -2.7406411165,
   -2.5249702061,
   -2.5016877891,
   -2.1698118017,
   -2.4041643421,
   -1.0477052395,
   -2.8457321814,
   -2.2856752827,
   -2.5095213654,
   -2.2173642967,
   -1.1051014304,
   0.8662362639,
   0.7822031543,
   -2.2864505233,
   -2.2028333236,
   -2.357358807,
   -2.3683668689,
   0.2935012598,
   0.6017768576,
   0.875259521,
   0.759036567,
   0.7627670972,
   -0.8968675397,
   -2.7100817887,
   -2.6595438465,
   0.639380935,
   0.6874647561
  ]
 },
 "A_conformer_rs1_223": {
  "omega": [
   -3.1111135238,
   3.0622589179,
   3.1311334505,
   3.0443977188,
   -3.1386217406,
   -3.0918297296,
   3.0847678756,
   3.1013749933,
   3.1398953668,
   -3.1330703792,
   3.1400289047,
   3.0726354259,
   3.0319663514,
   2.9639791059,
   2.9840002202,
   3.1341738986,
   -3.1248394625,
   3.1180732033,
   3.1136938588,
   -3.1213108559,
   -3.1260265901,
   2.8504483629,
   3.1006389773,
   3.1392627798,
   3.0820481418,
   3.0789522658,
   3.1094172304,
   3.0749573358,
   -3.053031596,
   -3.0535499919,
   3.0348603455,
   3.083745209,
   3.1120151359,
   3.135470272
  ],
  "phi": [
   -1.0913870182,
   -1.1874659955,
   -1.2340946099,
   -1.7764540502,
   -0.9652091171,
   -1.3738896181,
   -1.3308020279,
   -0.9014827458,
   -1.0228066186,
   -1.1634998201,
   -1.1864149192,
   -1.6497754018,
   -1.1877207062,
   -1.2897782176,
   -1.9824636577,
   -1.0220667292,
   -1.0986021824,
   -1.1634604885,
   -1.0532300601,
   -1.3897093998,
   -2.3079945489,
   -2.6330837004,
   -2.7187616386,
   -1.8577778824,
   -1.1294282337,
   -1.223311679,
   -1.1855766907,
   -1.0165915514,
   -1.6381423883,
   -1.1288097235,
   -1.9413753542,
   -1.0713990368,
   -1.1193810927,
   -0.9768995784
  ],
  "psi": [
   -0.6661157969,
   -0.5876929453,
   -0.7330694933,
   -0.8754508444,
   2.8756943748,
   2.4561538678,
   2.2877288378,
   2.7226425396,
   -0.9070414911,
   -0.7763535626,
   2.3628457706,
   2.593787674,
   2.6630497029,
   2.6240484362,
   2.858683346,
   2.6832907504,
   -0.8091343995,
   -0.724962723,
   -0.7780623568,
   -0.7455386117,
   2.5790388451,
   2.7326875158,
   2.7873792123,
   2.5317369594,
   1.954922268,
   -0.6468104316,
   -0.5983831195,
   -0.73118538,
   -0.8551900933,
   2.053862817,
   -0.3424221374,
   0.3987240397,
   -0.7368038249,
   -0.8581932216
  ]
 },
 "A_conformer_rs1_224": {
  "omega": [
   -3.0505851035,
   -3.1126670096,
   3.1245946883,
   3.0364429348,
   -2.9541661436,
   3.1221323937,
   3.1253552966,
   -2.9949100727,
   3.042901962,
   -2.98993557,
   3.0634541151,
   -3.0583918957,
   3.0231662468,
   3.0375555673,
   -3.0679125559,
   -2.9021082297,
   3.0015485075,
   -3.1254445,
   3.0434527991,
   -2.9686097319,
   3.0525882918,
   -2.9483644887,
   -3.0408741151,
   3.0442604307,
   -3.1291252084,
   -3.1077596789,
   3.1130490257,
   -3.1178548614,
   2.9481070275,
   3.0773285004,
   3.1014276176,
   2.9953018327,
   3.0589509372,
   -2.9749430348
  ],
  "phi": [
   1.1465163467,
   1.0644490352,
   1.4209495686,
   1.1857845704,
   1.1158922856,
   2.6263697698,
   2.3309243983,
   1.1501131528,
   1.1378046188,
   1.0945476963,
   1.1872266561,
   1.4752631241,
   1.2405931478,
   0.9538930044,
   2.45523344,
   1.7347265514,
   0.9416984503,
   2.3315212484,
   1.7895007937,
   -0.8221312295,
   2.0860691427,
   1.8736011919,
   1.1373100569,
   1.1497529938,
   1.203943963,
   1.1163848546,
   1.1734989615,
   1.1023243635,
   2.2797520378,
   0.9688106724,
   1.1252395456,
   1.8010944826,
   2.3837081389,
   2.499457234
  ],
  "psi": [
   0.5644861855,
   0.6637491061,
   0.9040570718,
   0.5390553975,
   -2.7151970223,
   -2.8022003798,
   -2.930740762,
   -2.7399969883,
   -2.5233439666,
   -2.500247787,
   -2.1705265806,
   -2.4064704386,
   -2.4092380257,
   -2.9812795096,
   -2.4089079006,
   -2.8799096342,
   -2.9288274879,
   -2.3901463655,
   -2.5146840934,
   -2.6081259813,
   -0.7580866806,
   -2.3916749073,
   -2.2903665718,
   -2.6571420408,
   0.6380442174,
   0.7278203751,
   0.7454519248,
   0.7004440334,
   0.6967257619,
   -1.0278353915,
   0.5218224636,
   0.4574696712,
   0.153718663,
   -1.8894660935
  ]
 },
 "A_conformer_rs1_225": {
  "omega": [
   3.054481262,
   -2.9233341101,
   3.0885562207,
   3.1015441612,
   -3.0045422448,
   3.1318422078,
   -3.1331366139,
   3.1343039826,
   -3.1348989203,
   -3.101324275,
   3.0726092909,
   -2.9010425858,
   3.1240555877,
   3.0384663032,
   3.1341373242,
   3.1257470231,
   -3.1389397608,
   -3.1273215771,
   -2.9966486263,
   3.1373789388,
   -3.119990809,
   -3.0914949546,
   3.109839139,
   -3.1172706199,
   3.0845164452,
   -2.9446046307,
   3.0709163797,
   2.9920636287,
   3.1041886363,
   -3.1253356112,
   3.1020863301,
   3.1304270435,
   3.11818347,
   -3.1212326886
  ],
  "phi": [
   -1.6455905319,
   -2.1078772686,
   -0.9483810602,
   -1.3741416754,
   -1.530187779,
   -2.370857695,
   -1.2515163224,
   -1.8504988801,
   -0.5722201926,
   -2.3920630585,
   -1.2321542989,
   -1.54819684,
   -1.2182139511,
   -1.2418200707,
   -1.4211784552,
   -1.1089376978,
   -1.1653279241,
   -1.4470616283,
   -1.2079656927,
   -2.4768767361,
   -2.097411703,
   -1.5922101194,
   -1.280703604,
   -1.2508160068,
   1.0471689532,
   -1.8974115889,
   -2.1417651203,
   -1.1662029336,
   -0.5809459045,
   -1.0366567461,
   -1.1150615374,
   -1.1581700167,
   -1.1497709152,
   -1.1173929081
  ],
  "psi": [
   1.9884645238,
   2.0840680273,
   -0.0790111955,
   2.4362550916,
   2.1465334068,
   1.099904056,
   2.3804311219,
   2.4559803286,
   2.6020039168,
   -1.0468859151,
   2.9630323429,
   -0.2950047604,
   2.3374191467,
   2.6580261472,
   2.6218405509,
   2.9307007128,
   -0.5904879602,
   -0.4812886944,
   -0.0167810557,
   -0.1682020945,
   2.343656605,
   2.1559825208,
   2.3649162276,
   -0.344126018,
   -0.8633256213,
   0.853863454,
   1.9825494483,
   2.5702707383,
   2.6081782563,
   2.0375508321,
   2.4865357751,
   -0.7227498967,
   -0.5698943475,
   -0.8569839595
  ]
 },
 "A_conformer_rs1_226": {
  "omega": [
   -3.1279202919,
   -3.1015201849,
   3.1379312849,
   -3.1048573844,
   -3.1052023073,
   3.1088791281,
   -3.0494520557,
   3.0977832964,
   -3.0513096161,
   3.0559604556,
   -3.0748139103,
   3.139315575,
   2.9176049478,
   -3.1017319121,
   -3.0636755804,
   3.0542183541,
   -2.9365461729,
   -3.0488205017,
   -3.1155302351,
   3.0280782063,
   -3.1068311389,
   2.9917677005,
   -3.0172488867,
   -2.9703286323,
   3.1003964689,
   3.1035473656,
   3.1178789388,
   3.1392916285,
   -3.1371123578,
   -3.1385227837,
   3.1204652458,
   -3.0453152611,
   -3.0941502024,
   3.1008729614
  ],
  "phi": [
   -0.8716105396,
   -1.9483091147,
   -1.1917006839,
   -2.1180320198,
   -1.0684965282,
   -1.0091060938,
   -1.9839180691,
   -1.8746627549,
   -1.3884457983,
   -2.3904811308,
   -1.2398717015,
   -2.4115841402,
   -1.1480520055,
   -0.9627887731,
   -1.7581283034,
   -1.8739533974,
   -0.9547051393,
   -1.2285668191,
   -2.061660865,
   -2.3125307274,
   -1.8197421171,
   -2.5661722948,
   -0.9377741467,
   -1.9768400975,
   -1.3173119466,
   -1.2764758397,
   -2.4652434625,
   -1.5782068407,
   -2.2948447559,
   -1.2380565117,
   -1.3613773457,
   -2.1435956295,
   -0.9092409837,
   -1.0050964052
  ],
  "psi": [
   -0.6814550691,
   -0.5255337496,
   0.238938722,
   2.5540917665,
   1.6122355401,
   -0.5089224306,
   -0.5645844519,
   0.0041039978,
   1.8295054691,
   2.4626276466,
   2.0188172691,
   2.4649608182,
   2.7843733843,
   3.038589038,
   2.303984399,
   0.4024558489,
   1.982228882,
   -0.8029951555,
   -0.2712443907,
   2.3286592997,
   2.6715034027,
   2.4759040953,
   2.8071385527,
   -0.6970500628,
   0.2812482868,
   2.1541719799,
   2.3177805935,
   2.7338684677,
   -0.1165023846,
   1.1118695505,
   2.7423493715,
   2.2183358849,
   2.0855247439,
   -0.5706296111
  ]
 },
 "A_conformer_rs1_227": {
  "omega": [
   -3.0844252641,
   3.1254394593,
   -2.8442713083,
   3.0652206943,
   2.9250744714,
   -3.1145014228,
   -3.125226843,
   2.9943321647,
   -3.0425146359,
   2.9892973784,
   -3.0651628554,
   3.0337614596,
   -3.1047082266,
   -3.1380835677,
   3.0919144015,
   -3.0922026837,
   3.1259301091,
   3.140439228,
   3.125161644,
   3.1073537377,
   -3.1162299956,
   -3.0774231009,
   -3.1336086672,
   3.1370905771,
   3.1136343395,
   -3.1369640171,
   3.1207255292,
   2.9632138035,
   3.0917843204,
   -3.1066597714,
   -3.1185596656,
   3.1169953598,
   3.0978328942,
   2.9960869754
  ],
  "phi": [
   -1.1607104698,
   -1.4007162228,
   -1.5690261442,
   -1.1861942567,
   -1.0434099658,
   -1.0763869898,
   -2.329564047,
   -1.1502813836,
   -1.1387187669,
   -1.0932722371,
   -1.1879231185,
   -2.233597441,
   -1.1462588303,
   -1.0261228546,
   -2.0025901021,
   -2.1137243557,
   -0.9700488691,
   -0.9971774687,
   -1.153821728,
   -1.0283939691,
   -1.6644479691,
   0.9606694798,
   -1.47424769,
   0.8824119571,
   -1.6260224956,
   -1.4114692716,
   -2.1353250857,
   -1.6076345492,
   1.0486613493,
   -1.0587216036,
   -1.4354428192,
   -1.1740717732,
   -1.1974145292,
   -0.8620489648
  ],
  "psi": [
   -0.5843556235,
   -0.323692816,
   -0.2246908418,
   2.2947896297,
   2.6805202881,
   2.8334618894,
   -0.6538075254,
   2.7401460443,
   2.5237283429,
   2.5002950195,
   2.1697169382,
   2.4057579215,
   1.1789638811,
   2.7967249313,
   2.4883987745,
   2.2726063728,
   2.7346036796,
   -0.7807901805,
   -0.7510881324,
   -0.7861606963,
   -0.6564143965,
   -0.1038129517,
   0.7619697517,
   2.7172316202,
   0.5882139524,
   2.2760061179,
   2.2341339775,
   2.3824612416,
   2.7896090581,
   1.1571523807,
   2.482138854,
   1.9638800265,
   -0.640383225,
   -0.6877696585
  ]
 },
 "A_conformer_rs1_228": {
  "omega": [
   2.8499150345,
   -3.0142657029,
   3.1035403838,
   -3.077615142,
   -3.1394628102,
   -3.1161231449,
   -3.1225275494,
   3.0470495954,
   -3.0667668768,
   -3.1247750551,
   -3.0627340899,
   -3.1176619246,
   -3.1198943268,
   -2.9976267845,
   -3.026510572,
   3.0463446128,
   2.9676073714,
   -3.1324832131,
   3.1146332793,
   -3.0280951177,
   3.1055759669,
   -2.9925048323,
   3.1344018335,
   -3.1374153948,
   -3.1125541563,
   3.1371531353,
   3.043910792,
   3.092557259,
   -3.0598774952,
   3.1155625063,
   3.0894380152,
   -3.1344840531,
   3.0940929567,
   3.0785956935
  ],
  "phi": [
   1.4221050896,
   1.4451067516,
   2.8254240338,
   1.5477759056,
   1.0137120466,
   1.0724196329,
   2.0335431878,
   1.2555591739,
   1.3700528848,
   2.1063829911,
   1.2709763246,
   2.3620663325,
   1.141005268,
   0.9549398909,
   1.9906545347,
   1.6730332373,
   2.4414088523,
   1.3130863781,
   2.0616857949,
   2.3135710526,
   1.8188142856,
   2.5677910467,
   1.4724897636,
   -0.880825063,
   1.6264124961,
   1.41139232,
   2.0999507392,
   2.1899721186,
   1.86884001,
   1.081985255,
   1.5384007,
   1.0244302216,
   1.1387223156,
   1.1173677733
  ],
  "psi": [
   -0.6419673279,
   0.0056887519,
   -0.0457796958,
   -2.5698200613,
   -2.172824989,
   0.5264065251,
   -2.6617483405,
   -2.5859677675,
   -2.3713995738,
   -3.0805485583,
   -2.593879156,
   -2.6439779546,
   -2.7018059667,
   -2.8850704311,
   -2.6958744703,
   -2.5867487751,
   0.256124271,
   -2.1662102775,
   -2.4602609726,
   -2.3276699019,
   -2.6717305031,
   -2.4764051496,
   -2.8057494224,
   -2.7165443025,
   -0.5904852094,
   -2.2752452926,
   -2.2350543007,
   -2.2823162261,
   -2.7423661202,
   -1.8220231581,
   0.3706006732,
   0.2009352698,
   0.8834223311,
   0.8529497914
  ]
 },
 "A_conformer_rs1_229": {
  "omega": [
   -3.1039403288,
   -3.0641414477,
   -3.0653636691,
   -3.0754784116,
   3.0964885607,
   3.1242113919,
   -3.0963288965,
   3.1317487052,
   0.0046146726,
   -3.1250440388,
   -3.0636532329,
   -3.1155834398,
   -3.1192463024,
   -2.9973150913,
   3.1139500657,
   -3.1184873891,
   3.1113012733,
   -3.0823242362,
   -3.0737701388,
   2.9834316048,
   -3.046554422,
   -3.0890369445,
   -3.0445692402,
   3.0855074743,
   -3.0505276103,
   -3.1011056518,
   3.0133517914,
   3.0956034152,
   -2.8741272083,
   3.0829644314,
   -3.1016207625,
   -3.1301108594,
   -3.1172736169,
   3.1210388703
  ],
  "phi": [
   2.7661201465,
   2.0608298775,
   2.3236635236,
   1.2710920289,
   1.0350901444,
   1.1990079719,
   1.4562765112,
   2.5809760361,
   1.2790063295,
   2.1071120727,
   1.2705533658,
   2.3607844441,
   1.1402282949,
   0.9548256702,
   2.0730917007,
   0.9636625788,
   1.3100969821,
   1.0279379947,
   1.3020957646,
   1.7928650447,
   1.1421481037,
   2.0921571874,
   0.8827958834,
   1.3313118622,
   1.547537407,
   1.4814222862,
   1.4354695544,
   1.2720663523,
   -1.2063720313,
   0.9837207687,
   1.1156937045,
   1.1587141985,
   1.1508831754,
   1.1173035382
  ],
  "psi": [
   0.5669080466,
   -2.7199573623,
   -2.6084576948,
   -2.9119279697,
   -2.4370899057,
   0.5267835443,
   0.2691539162,
   0.1053853298,
   -2.2662645668,
   -2.9283173031,
   -2.5937300871,
   -2.6432094736,
   -2.7022675454,
   -2.8837963781,
   -2.6943832139,
   -2.0696625559,
   0.6537759718,
   0.8921731937,
   0.6932034527,
   0.3995641084,
   0.2386053669,
   -2.6411997282,
   0.9290489702,
   0.9323975441,
   0.3244018471,
   -0.2195580644,
   -2.1333785279,
   -2.182659831,
   -2.4915401749,
   -1.0789168851,
   -2.4687059622,
   0.7223087877,
   0.5684162259,
   0.8559222405
  ]
 },
 "A_conformer_rs1_23": {
  "omega": [
   -3.1035176013,
   3.121354725,
   3.0652572234,
   -3.1370593628,
   2.9942766264,
   -3.0960354411,
   -3.1292539566,
   3.0635469667,
   -3.0840972887,
   -3.1245867075,
   -3.0621284712,
   -3.1166915432,
   -3.1201919815,
   -2.9981487634,
   3.1104664365,
   -3.1033827776,
   3.1167538685,
   -3.1342027227,
   3.1155139983,
   -3.0281417282,
   3.1063218581,
   -2.9925774108,
   3.1000862474,
   3.1369345989,
   3.1131944492,
   -3.1354557395,
   2.8863075445,
   -3.0477914986,
   -3.0533775232,
   -3.1395349534,
   3.140142382,
   -3.1394528556,
   -3.1078008218,
   -3.1386015581
  ],
  "phi": [
   1.0297635151,
   1.1431590766,
   1.1702088117,
   2.5196456405,
   0.9767077948,
   1.2187177398,
   1.2200010311,
   2.3508029554,
   1.2241755323,
   2.1050463189,
   1.2721017596,
   2.3627513091,
   1.1402436185,
   0.9565220324,
   1.212527169,
   1.0369496332,
   1.1567399615,
   1.3129236871,
   2.0626205927,
   2.313488488,
   1.8185770842,
   2.5674178227,
   1.008383627,
   1.3141964842,
   -1.0404792427,
   1.5753499747,
   2.2031997221,
   1.8899372054,
   -0.9063250565,
   1.1913750176,
   1.1218820415,
   1.1810651106,
   1.0666941649,
   1.1010448085
  ],
  "psi": [
   0.6267956553,
   0.8985755938,
   0.7534392911,
   0.5944262589,
   -1.2873383137,
   0.5296808832,
   0.2085100327,
   -2.2872883716,
   -2.2674310348,
   -2.6761950776,
   -2.5940943636,
   -2.644967437,
   -2.7017895602,
   -2.8856795561,
   -2.6958808408,
   0.7413594477,
   0.7634870297,
   0.7288174577,
   -2.4608406975,
   -2.3278548039,
   -2.671193904,
   -2.4770609928,
   -2.8064023633,
   0.8047552679,
   0.4840282769,
   -1.3615930665,
   -2.6156299603,
   -1.960467764,
   -2.5519284653,
   -0.7997606984,
   -2.5035823756,
   0.6606064598,
   0.7065253697,
   0.7474291747
  ]
 },
 "A_conformer_rs1_230": {
  "omega": [
   3.0399234038,
   3.0402838858,
   3.1322481646,
   -3.1071751344,
   3.0235311033,
   -3.0583108826,
   -3.1081154677,
   3.1051529809,
   3.1224796115,
   3.100968657,
   -3.0722917469,
   2.9030319947,
   -3.1232011357,
   -3.0400962683,
   -3.0576623913,
   -3.1041476708,
   -3.0643847503,
   -3.0617713286,
   3.1257460273,
   -3.0794707508,
   -3.1098251567,
   -3.0803623151,
   3.1320299832,
   -3.1139023069,
   -3.1290031413,
   -3.0967810048,
   -3.0025729149,
   -3.0937711242,
   2.9494201093,
   3.0768547576,
   3.1014480274,
   2.9946716212,
   3.0592429091,
   -3.1325125079
  ],
  "phi": [
   1.2206745563,
   1.262294489,
   1.2143995745,
   2.8356377786,
   0.9696732038,
   2.6610510398,
   2.2033459709,
   1.3533976944,
   0.8962845104,
   2.3936001117,
   1.2316457729,
   1.5448209571,
   1.2174260705,
   1.2444012011,
   1.3540234286,
   1.0722483158,
   1.0598825253,
   1.0475443647,
   1.0718125541,
   1.0954876828,
   1.0135067209,
   1.0957210628,
   0.9332132857,
   -1.0696188375,
   1.2480093228,
   1.2248688643,
   1.1119906169,
   1.1340598238,
   2.276757621,
   0.9682377979,
   1.1240876122,
   1.8021583444,
   2.3842568109,
   1.7785511989
  ],
  "psi": [
   0.6105279659,
   0.7281898543,
   0.5863516964,
   0.8486992355,
   -2.7205201652,
   0.6375128507,
   -2.9468037463,
   -1.748986985,
   -2.7072128126,
   0.7357029771,
   -2.9625746861,
   0.2950286745,
   -2.3356870544,
   -2.6576121853,
   -2.6228562031,
   -2.8218684771,
   0.6130192569,
   0.8167962245,
   0.8186506167,
   0.7116044755,
   0.7902932009,
   0.7630171752,
   0.727038425,
   -2.4069635242,
   -0.2621442823,
   -2.3371031828,
   0.5211873398,
   0.717894958,
   0.7034934174,
   -1.0265975386,
   0.5222686122,
   0.4583221868,
   0.1528714562,
   -1.889551306
  ]
 },
 "A_conformer_rs1_231": {
  "omega": [
   -3.1312754956,
   -3.1226044719,
   -3.0889660087,
   -3.088411578,
   2.9218073422,
   -3.0644575883,
   -3.1135910349,
   3.1070795615,
   3.0962458889,
   3.1376341083,
   -3.1398691349,
   -3.0524724079,
   -2.9576893748,
   -3.1336464899,
   -2.9359927998,
   -3.1130812577,
   3.0795800745,
   3.0793717056,
   -3.1106112775,
   -3.1180036392,
   3.1239778494,
   -3.0676036969,
   3.0880644757,
   3.1080337892,
   2.9303731129,
   3.1297850843,
   -3.0980322808,
   3.0638716089,
   -3.0167997611,
   -3.0269428132,
   3.0782741744,
   3.126273003,
   -3.1200311387,
   3.1398647379
  ],
  "phi": [
   -1.1439010954,
   -1.1335470922,
   -1.1727841699,
   -1.1730190196,
   -0.9493302854,
   -1.0491944189,
   -1.6026773579,
   -1.4771708162,
   -0.9601447635,
   -0.9446151088,
   -0.9685570772,
   0.5794984247,
   -1.1070944674,
   -1.0929161651,
   -1.5853198599,
   -1.5879644422,
   -1.0308420448,
   -1.098278608,
   -0.9997969593,
   -1.139343156,
   -1.0397941516,
   -1.123193207,
   -1.0143128319,
   -1.6492165511,
   -1.3569655283,
   -1.6213985381,
   -2.1381986415,
   -1.4893492858,
   -2.3479164037,
   -1.2275470768,
   -1.0802290701,
   -1.1150487275,
   -1.0447474819,
   -1.0703019852
  ],
  "psi": [
   -0.737532991,
   -0.7082361405,
   -0.9035267049,
   -0.644730839,
   2.7134026705,
   2.5309804558,
   -0.3322385129,
   -0.0396543483,
   2.2585878947,
   2.3230763426,
   -0.7255313992,
   -0.4214456102,
   1.0888222419,
   2.4499553593,
   -0.3370295565,
   0.0567602958,
   2.9807905673,
   -0.5651967036,
   -0.8529574987,
   -0.8024197606,
   -0.7427120237,
   -0.7424088756,
   -0.7208656459,
   -0.4445170041,
   0.121760622,
   2.1485116742,
   2.2192233601,
   1.8723243437,
   -0.3444409086,
   0.9815566015,
   -0.3229044732,
   -0.8426342779,
   -0.8297827906,
   -0.8737125365
  ]
 },
 "A_conformer_rs1_232": {
  "omega": [
   -3.084522051,
   3.1237176728,
   -2.8441655554,
   -2.9223800231,
   3.1052421911,
   3.0726404491,
   -3.0208485716,
   -3.0740064246,
   -3.0009200924,
   -3.0226125135,
   3.1105088718,
   3.0963390663,
   -3.1149139192,
   -3.059334963,
   3.0718758637,
   -3.1091004789,
   3.1329496797,
   -3.1322077013,
   -3.1222996107,
   -2.9264192568,
   2.9893286996,
   3.1080707248,
   3.1056447047,
   3.0926431357,
   -3.0847636193,
   -2.9500921516,
   -3.1165356622,
   -3.0553256751,
   -3.1343037271,
   -2.9226502804,
   3.08090078,
   -3.1296084535,
   3.0392146786,
   3.0929878331
  ],
  "phi": [
   -1.1617244028,
   -1.40108532,
   -1.5686741413,
   -2.3072671494,
   -0.9486664822,
   -1.1197764343,
   -1.577075333,
   -1.5116135883,
   -1.2852020535,
   -0.8968316264,
   -1.3412959806,
   0.7684713107,
   -1.3767780827,
   -1.430714083,
   -1.0184843026,
   -2.5557111858,
   -1.006645558,
   -1.0190022535,
   -1.3883870038,
   -2.4965281571,
   -2.2353054138,
   -1.3908507341,
   0.988665648,
   -2.218531805,
   -2.2153548996,
   -1.4362582353,
   -1.0306359911,
   -1.3829780112,
   -2.175813545,
   -1.1365856176,
   -0.965450466,
   -1.1333179033,
   -1.140988726,
   -1.0394453278
  ],
  "psi": [
   -0.5848304313,
   -0.322105351,
   -0.2250179975,
   2.2949284316,
   1.2785803674,
   -0.6935364722,
   -0.8628336411,
   0.0248385467,
   -0.4966322979,
   2.888635755,
   2.1204164247,
   2.5021494153,
   0.9948552816,
   2.7398786084,
   0.3044029757,
   2.4121537064,
   2.6491690734,
   -0.8483755913,
   -0.7548346976,
   -0.1635185135,
   2.4074467291,
   2.5518980628,
   -0.3777678805,
   0.959548115,
   -2.9186702559,
   0.6519092691,
   -0.667593498,
   -0.4451581032,
   -0.3558711175,
   1.1594618291,
   -0.3301854465,
   -0.7880505321,
   -0.6193369937,
   -0.7674928653
  ]
 },
 "A_conformer_rs1_233": {
  "omega": [
   3.1039940309,
   3.0233791312,
   3.087594849,
   -3.1132993805,
   -2.9861881698,
   3.1266382051,
   -3.1259969473,
   2.9967046788,
   -3.0427724784,
   2.9905395726,
   -3.0638435465,
   2.9517842821,
   3.0158176187,
   0.0313908636,
   -3.1377407382,
   3.1127996734,
   3.0624742871,
   -3.0872672284,
   -3.030102666,
   -3.1181930292,
   -3.0557108684,
   -3.0567384342,
   -3.0242567879,
   3.0965731223,
   3.098464396,
   3.1091973748,
   -3.0427029492,
   -3.0941445865,
   3.0608462178,
   -3.1154690164,
   -3.0889293078,
   -3.0386010599,
   -2.9409199666,
   3.0579582005
  ],
  "phi": [
   -1.1012975381,
   -1.4409040461,
   -2.3626143055,
   -2.1160695364,
   -0.892930169,
   -0.943255392,
   -2.331986953,
   -1.1503627421,
   -1.1396517386,
   -1.095151334,
   -1.1884267203,
   1.0111495037,
   -1.1447856872,
   -1.3148291307,
   -1.2888373704,
   -2.3497753139,
   -1.1497285602,
   -1.1006609352,
   -1.1475291339,
   -1.6726078127,
   -0.8877557725,
   -0.9167886751,
   -1.122250382,
   -1.2442665533,
   -1.6991222421,
   -1.5587193552,
   -2.1004894645,
   -2.1899676255,
   -1.8697325611,
   -1.0819485814,
   -1.5376129521,
   -1.2791862726,
   -1.6838224618,
   -2.2938776726
  ],
  "psi": [
   0.1554031787,
   2.6297929733,
   2.8355361882,
   2.3904194525,
   1.5154808788,
   -0.9038464587,
   -0.9177927677,
   2.7406661023,
   2.5235477638,
   2.5013261207,
   2.1709229612,
   2.405344491,
   1.2264733957,
   2.7240643849,
   2.5531034654,
   2.4100326089,
   2.8061629457,
   -0.7132026818,
   -0.81140875,
   -0.4258316127,
   -0.3524898905,
   -0.9505638594,
   -0.8511188822,
   -0.5580495149,
   -0.2919671807,
   -0.0931171263,
   2.3782107262,
   2.2812378237,
   2.7432075308,
   1.8232646765,
   -0.3715933038,
   -0.2019008768,
   -0.3487010315,
   -0.0616619776
  ]
 },
 "A_conformer_rs1_234": {
  "omega": [
   3.0449053694,
   3.1251216248,
   -3.1069771347,
   3.0652704957,
   -3.131072541,
   -2.9900589145,
   -3.1242741239,
   3.0295581927,
   -3.0358330002,
   -3.1236260978,
   -3.0630414651,
   -3.1150582691,
   -3.1197345425,
   -2.9971115312,
   -3.0991114917,
   -3.1301887127,
   3.1362061375,
   3.0001330268,
   3.0000446126,
   3.1334003917,
   2.977421505,
   3.0639688187,
   3.0169437839,
   2.9711728812,
   -3.0996815169,
   -3.1029643732,
   -3.1168884286,
   -3.1155482685,
   -2.9733145536,
   3.1018164752,
   3.1311311829,
   -3.1255023739,
   -3.0537800886,
   3.0928522827
  ],
  "phi": [
   1.1817908571,
   1.8648057803,
   2.2667152381,
   2.4750731774,
   1.1479812161,
   1.1358251437,
   1.3437411044,
   2.2454788894,
   1.4450755538,
   2.105841276,
   1.2708400686,
   2.361515793,
   1.1392227203,
   0.9554566456,
   1.1278626846,
   1.5528945449,
   1.0948520855,
   1.2173901486,
   1.4538427931,
   1.6114189501,
   0.9719978868,
   1.1180308114,
   0.9372088193,
   1.9745154738,
   1.3159427894,
   1.2759905454,
   2.4640740166,
   1.2176141745,
   2.8030085691,
   0.9941620433,
   1.1020759496,
   1.8524386285,
   1.5763144933,
   1.8813781306
  ],
  "psi": [
   -0.9329178647,
   0.1755476515,
   -2.7106374825,
   -1.8248117638,
   -1.2786987591,
   -2.6502519864,
   0.6261581973,
   0.765472905,
   -1.5003300211,
   0.1336674669,
   -2.595287692,
   -2.6431191285,
   -2.702241689,
   -2.8844321646,
   -2.6964307437,
   0.3474139696,
   0.2102033139,
   0.8932964628,
   0.7567727818,
   0.6507988324,
   -0.1203574404,
   0.8916025494,
   0.6709134112,
   0.6987174147,
   -0.2808103678,
   -2.1530418473,
   -2.3159533558,
   -2.7347217051,
   -2.5062760915,
   -1.5571806268,
   0.4748288034,
   0.6831790953,
   -1.9020093231,
   -2.0455392267
  ]
 },
 "A_conformer_rs1_235": {
  "omega": [
   2.9947853889,
   2.9437924595,
   3.0672502968,
   3.1042422613,
   -0.0074371596,
   -3.1301928583,
   -3.1254562104,
   2.8764098676,
   3.1142335006,
   3.1391895168,
   -3.1409878373,
   3.122929501,
   -3.1389824303,
   -3.1381807164,
   2.9066594959,
   3.1147379579,
   -3.1201388822,
   -2.973165381,
   -3.0819889549,
   2.996515484,
   3.0202189196,
   -3.0251277239,
   -3.0759904995,
   -3.0764394623,
   -3.1118750784,
   2.9827513842,
   3.0790435849,
   -3.1063057238,
   2.9926205585,
   -3.0774415822,
   -3.1104448607,
   3.1255878939,
   -3.1205571393,
   3.1405650655
  ],
  "phi": [
   -2.9893066893,
   -1.86124203,
   -1.9988837253,
   -2.3057819456,
   -1.198842514,
   -1.321206963,
   -1.7388459915,
   -2.2155164095,
   -1.2849794753,
   -2.3271003511,
   -1.4206180368,
   -1.1822903054,
   -0.7988911129,
   -1.1185993356,
   -1.9552250983,
   -1.1370731679,
   -1.3572647741,
   -1.3398989335,
   -2.3571089978,
   -2.105251782,
   -1.8182296173,
   -1.2318304908,
   -1.6076063902,
   -1.5267946181,
   -1.1641518647,
   -1.0248780212,
   -2.1149264736,
   -2.8316034517,
   -1.0495977,
   -1.0165788799,
   -1.2946630714,
   -1.1158130764,
   -1.0426385712,
   -1.0702639556
  ],
  "psi": [
   -0.5247834553,
   2.5220038535,
   2.2593769421,
   2.9116462212,
   2.1416828641,
   2.9654896659,
   1.991872251,
   2.8819621611,
   2.9428188389,
   -0.1814880238,
   2.5079583112,
   2.873828557,
   1.9878237648,
   -0.5229308289,
   2.5045521473,
   -3.1397032698,
   -0.2644589508,
   2.6560136926,
   -0.3709205544,
   2.6336850774,
   2.1795341878,
   2.7261362825,
   -0.5679416729,
   -0.2021462313,
   0.2117955906,
   2.3061163667,
   2.2748787899,
   2.204357642,
   3.1261468172,
   2.5384342229,
   -0.3693322987,
   -0.5319968174,
   -0.8301397436,
   -0.8751686694
  ]
 },
 "A_conformer_rs1_236": {
  "omega": [
   -3.1109707529,
   -3.108193689,
   3.0560339263,
   -3.1253357129,
   -3.1091821796,
   3.0892060976,
   3.0823712791,
   3.09207489,
   -3.0749811256,
   -3.1238673333,
   -3.0633586177,
   -3.1161145433,
   -3.1203633856,
   -2.9974118381,
   2.9360274739,
   -3.1190299603,
   -3.1357903091,
   3.1057452526,
   -3.0662431004,
   2.9867834872,
   3.1203191251,
   3.1333528348,
   -3.1402010389,
   -2.9265533931,
   3.1277690358,
   -3.087454613,
   3.1238959132,
   3.0768239602,
   -3.0459483189,
   2.9591565743,
   -3.1291179943,
   3.1013198543,
   3.0556895411,
   -3.0205664793
  ],
  "phi": [
   1.4965893487,
   1.5642398854,
   1.2481481356,
   1.9062146766,
   0.903367396,
   1.1404410931,
   2.0187587262,
   2.1204357185,
   1.1557788853,
   2.1055162124,
   1.2708885832,
   2.3618185481,
   1.1409275076,
   0.9550160043,
   2.3085721292,
   1.5183503867,
   1.0451462857,
   1.1535210771,
   0.8523334341,
   1.0070639791,
   2.0348848498,
   1.4989264143,
   1.5138878637,
   2.2957734089,
   0.9994178514,
   1.1261515551,
   1.1178144019,
   0.9134290845,
   2.3719261732,
   1.1890053598,
   1.1265186067,
   1.1797048542,
   1.6229530555,
   1.3880428657
  ],
  "psi": [
   -2.8588211933,
   -2.6416492676,
   -2.9082516702,
   -2.2889549033,
   -2.7459473058,
   0.6772738034,
   0.2283849785,
   -2.1823115269,
   -2.1145015999,
   -2.5575226033,
   -2.5941942975,
   -2.6438664677,
   -2.7018479674,
   -2.8847081924,
   -2.6939911507,
   -2.6002057913,
   -1.1326934201,
   0.8092817469,
   0.6327851279,
   0.760336435,
   0.5696116717,
   0.3983393785,
   -2.2709609863,
   -2.7129172359,
   -0.4264684252,
   0.7244209652,
   0.8020567069,
   0.7391969783,
   0.5878029442,
   -1.5034304734,
   0.5311341823,
   0.5024588832,
   0.4814719707,
   0.009950316
  ]
 },
 "A_conformer_rs1_237": {
  "omega": [
   3.1041286509,
   3.0219059993,
   3.088196545,
   2.9223143661,
   3.1157976057,
   3.0898667137,
   3.1380124158,
   -3.1099761588,
   3.1361670824,
   -3.101477847,
   3.0723087399,
   -2.89994003,
   3.1239645662,
   3.0392246638,
   -3.1318039651,
   3.07890856,
   3.0441945344,
   3.098584377,
   -3.1259106718,
   -3.0935551025,
   -3.0668211108,
   -3.1383683987,
   -3.1326515076,
   3.1090605095,
   3.1323447223,
   3.0842779123,
   3.1317082064,
   -3.1177036945,
   3.0276245729,
   -3.0571790316,
   -3.079161349,
   -3.1310510176,
   -2.957582857,
   3.1281467771
  ],
  "phi": [
   -1.1002182408,
   -1.4413690213,
   -2.3630471329,
   -1.0725120028,
   -0.933210966,
   -1.993153483,
   -0.9113235758,
   -2.4038391532,
   -1.3404618832,
   -2.3923351309,
   -1.2317835351,
   -1.5482716703,
   -1.2182588051,
   -1.2430709631,
   -2.1384923186,
   -2.6217660667,
   -1.0607749485,
   -1.0150568724,
   -1.1811064462,
   -1.6318018361,
   -2.2920018731,
   -1.9275834198,
   -2.0830240279,
   -1.7491737784,
   -1.5888091187,
   -0.9874888834,
   -1.2094646147,
   -1.3909905599,
   -1.0353225724,
   -1.2872777616,
   -1.1611780107,
   -1.1460172577,
   -1.7665676403,
   -2.4223056268
  ],
  "psi": [
   0.1548657955,
   2.6305444261,
   2.8365157219,
   2.3892848476,
   2.3992098438,
   2.3893733452,
   2.7305712906,
   2.1631528398,
   2.2657094733,
   2.6518670892,
   2.9632710776,
   -0.2955226359,
   2.3366634607,
   2.6580351277,
   2.6221747338,
   2.4215385755,
   3.0956367384,
   -0.6842765947,
   -0.7370193665,
   -0.6302078283,
   -0.1806347841,
   2.3698910767,
   2.3309823259,
   2.399703891,
   0.2134975687,
   2.5779200974,
   -0.690118303,
   -0.3018786452,
   2.5756451694,
   2.0944365505,
   -0.365620972,
   -0.3670504068,
   -0.4171239876,
   -0.0202738031
  ]
 },
 "A_conformer_rs1_238": {
  "omega": [
   3.1290530731,
   -3.124778935,
   3.1263627893,
   -3.0729810934,
   3.0864354594,
   3.1107420913,
   -3.0847074375,
   3.0698953205,
   3.0783052126,
   -3.1263448243,
   -2.9608133248,
   -2.968641185,
   3.0517758412,
   -0.0211467515,
   -3.0469258591,
   3.1329685894,
   3.0791232744,
   -3.0819065974,
   3.117761345,
   -3.0608556152,
   2.9726681157,
   2.8533278123,
   -3.073896595,
   3.0249811892,
   -3.0955216012,
   2.9843425319,
   -3.1022570824,
   3.0375151105,
   2.9346519158,
   2.7879793195,
   -3.1270722684,
   3.1186198051,
   -3.1405785922,
   -3.1029374106
  ],
  "phi": [
   -1.1893447168,
   -1.4518185982,
   -1.9106018019,
   -2.4580487292,
   -1.0011209958,
   -1.6171673434,
   -1.6494972541,
   -2.2828741029,
   -1.150440397,
   -2.1209104243,
   -1.1325685714,
   -2.0967621968,
   -1.2845136282,
   -1.3177877947,
   -2.081406784,
   -1.9303338952,
   -0.9520806156,
   -1.1123534246,
   -1.2351813744,
   -2.1842722131,
   -1.383955217,
   -1.077954487,
   -1.2547736561,
   -1.656775724,
   -1.4636595044,
   -1.836301504,
   -2.2862598637,
   -1.5886988795,
   -1.1968266569,
   -0.8866483158,
   -1.0793145235,
   -1.0567110233,
   -1.2665302708,
   -1.2759759246
  ],
  "psi": [
   -0.55343693,
   -0.6286654497,
   -0.6030769806,
   2.1411572334,
   2.8222721294,
   2.5924144293,
   2.144272927,
   2.7931866065,
   2.8641399861,
   -0.2143839481,
   1.2087795947,
   -0.5907246848,
   2.9500144451,
   2.6210559798,
   2.4291404159,
   0.1579590416,
   2.7374103748,
   -0.7751387573,
   -0.8833760651,
   -0.7080317061,
   2.6134672488,
   3.086648479,
   2.8389884355,
   -0.1244828094,
   -0.0591285011,
   2.0495349714,
   2.3003457193,
   2.4203624502,
   2.0679851021,
   2.7603619551,
   2.4528428606,
   -0.7038113267,
   -0.8834580253,
   -0.6014330524
  ]
 },
 "A_conformer_rs1_239": {
  "omega": [
   3.0923922263,
   3.1324009603,
   -3.1127775274,
   -3.086771762,
   3.0889232963,
   -3.1290357264,
   -3.1240200038,
   2.8779905818,
   3.1134366364,
   -3.10117445,
   3.0730462368,
   -2.9002896917,
   3.1234867695,
   3.0386778916,
   3.118813984,
   3.0666872287,
   -3.0823598671,
   -3.1077416516,
   3.1057211433,
   -3.0931860074,
   3.0751697333,
   -3.0966870988,
   3.1022306562,
   3.1044744751,
   -3.1271103491,
   -3.0934189406,
   3.0296340503,
   -3.1291458295,
   -3.0488526546,
   -3.1234661393,
   3.1261533984,
   3.1380740525,
   2.9807907347,
   -3.1011642759
  ],
  "phi": [
   -1.1763857504,
   -1.1438168274,
   -1.8046718713,
   -1.784652916,
   -1.0433684397,
   -1.3222076806,
   -1.7415483655,
   -2.2173228577,
   -1.2833797354,
   -2.3934934837,
   -1.2292201739,
   -1.545352915,
   -1.2187174632,
   -1.2414004801,
   -1.9888340634,
   -1.7840154223,
   -1.3954898892,
   -1.085336967,
   -0.9855685836,
   -1.3518174533,
   -1.889459105,
   -2.0240237103,
   -2.5208543488,
   -1.0845407925,
   -1.1778107594,
   -1.2619369072,
   -0.9173522089,
   -1.5666631686,
   -2.2515001159,
   -1.0111637629,
   -1.1827256104,
   -1.2923129516,
   -1.0020422597,
   -1.1126311531
  ],
  "psi": [
   -0.7714953971,
   -0.6739081249,
   -0.6972314644,
   1.9240953229,
   2.5783568307,
   2.5797450534,
   1.9934754107,
   2.8834525573,
   2.9416748071,
   -0.1822080152,
   2.9609306424,
   -0.29785805,
   2.3364936512,
   2.6569335331,
   2.6216610144,
   -0.0150034594,
   -0.4082519484,
   2.3829567464,
   -0.6004912043,
   -0.8238230351,
   2.1740963524,
   2.279282918,
   2.9177130532,
   2.5294894505,
   -0.7422716946,
   -0.6998110858,
   -0.4691084632,
   -0.9209315476,
   -0.1489418417,
   1.3426261936,
   -0.4581816638,
   -0.2607582955,
   -0.6683500739,
   -0.7381328142
  ]
 },
 "A_conformer_rs1_24": {
  "omega": [
   3.1129683675,
   3.1262707562,
   -2.9931357172,
   -3.1369302676,
   3.1333968935,
   3.1317051983,
   3.0422263718,
   -3.0781143425,
   3.1190006989,
   -3.1117780173,
   -3.0519887343,
   3.0953667189,
   0.0023453527,
   3.0260320147,
   -3.1396684601,
   -3.1201577994,
   3.138153404,
   -3.1401719527,
   -3.1318659466,
   3.1346207701,
   3.0798531762,
   -2.9155547678,
   -3.1357868858,
   3.1326757694,
   3.1401095029,
   -3.101897317,
   3.0118907863,
   3.0946907152,
   -2.8744944115,
   3.0813812933,
   2.9340856829,
   2.9687456166,
   -3.1306497173,
   -3.1082612406
  ],
  "phi": [
   1.0562211532,
   1.2759054121,
   1.9871499885,
   1.2287090631,
   0.8753555992,
   1.0083011765,
   1.960758618,
   1.0978372379,
   1.2037602873,
   1.107060747,
   0.7656449643,
   2.5077158275,
   1.1744774963,
   1.2886463541,
   2.2104417021,
   1.1451555692,
   1.0930876339,
   1.2501447264,
   1.1601839573,
   1.1797432652,
   2.8284283595,
   2.2187431247,
   2.1697586219,
   1.2818905071,
   1.1668473866,
   1.4804512075,
   1.4369833347,
   1.271767448,
   -1.2056648369,
   0.9847310612,
   1.5719254619,
   2.3218306951,
   2.1342313337,
   2.1682212189
  ],
  "psi": [
   0.6600073825,
   0.676324098,
   0.2383305262,
   -2.0576208006,
   -2.5912660271,
   0.7052982666,
   0.2209616556,
   -0.0920183479,
   -2.4020588351,
   -2.5391802969,
   -2.3180085302,
   -2.3078178747,
   -1.9316195141,
   -2.7231929406,
   -1.8222978833,
   -0.1179659487,
   -2.7762137067,
   0.5542945663,
   0.6360965349,
   0.7100620464,
   0.6526827939,
   -2.7538186309,
   -0.3726662535,
   -0.7066980829,
   0.5721739129,
   0.9357475557,
   -2.1347963763,
   -2.1818142925,
   -2.492869646,
   -1.0769555331,
   -2.4689173401,
   0.4265712986,
   0.0175488528,
   0.8895155314
  ]
 },
 "A_conformer_rs1_240": {
  "omega": [
   3.1215991335,
   -3.0476034126,
   3.0540271834,
   -2.9787192627,
   3.1133600893,
   -3.0574358428,
   3.1256469111,
   -2.9942077009,
   3.0426719801,
   -2.9906631538,
   3.0643528491,
   -3.1178786207,
   -3.1385516708,
   -3.1334091115,
   3.0981469261,
   -3.1322645356,
   3.1084337516,
   -3.1412217856,
   -3.1342239838,
   3.1251581541,
   3.0445825078,
   -2.9578670221,
   -3.1170651647,
   2.9406726694,
   -3.106948038,
   2.9991263691,
   3.1083085748,
   -3.1086898239,
   3.123616853,
   3.1379138311,
   3.1261270379,
   -3.057874877,
   3.1177967846,
   3.0213012166
  ],
  "phi": [
   1.1083681331,
   1.050902382,
   1.4588331631,
   0.9764723261,
   0.9549842173,
   1.1474146821,
   2.3298615473,
   1.1512033777,
   1.138689169,
   1.094081861,
   1.1873575289,
   2.1432889728,
   1.0222633615,
   1.0538821144,
   1.59517972,
   2.4011650569,
   1.7973258343,
   1.0568741573,
   1.0932250758,
   1.1643745112,
   1.1565158895,
   1.41711989,
   0.9098659463,
   2.7054359484,
   2.3209800832,
   2.2972480166,
   2.1275384672,
   2.0294135207,
   1.4143998145,
   0.8546083274,
   1.1171770744,
   0.9425301876,
   1.2012861169,
   1.211954239
  ],
  "psi": [
   0.7642683516,
   0.6772722332,
   0.8186335837,
   0.0541315652,
   -2.2542893304,
   -2.5575747995,
   -2.7299967359,
   -2.740621876,
   -2.5236241797,
   -2.5006660246,
   -2.1701822059,
   -2.4060576267,
   -2.8135023888,
   -2.7183196567,
   -2.5526850918,
   0.6944428416,
   -2.7685462118,
   -1.3152346128,
   0.4114488954,
   0.6181248533,
   0.7873487356,
   0.617796422,
   0.6276595784,
   1.1067251602,
   -2.8968488702,
   -3.05590025,
   -2.4462532228,
   -2.3789062348,
   -2.600655948,
   -1.9961212918,
   0.6885258844,
   0.6702451736,
   0.7117377076,
   0.8113247046
  ]
 },
 "A_conformer_rs1_241": {
  "omega": [
   3.0839699714,
   -3.1245187619,
   2.8448335694,
   3.1257249872,
   3.115026053,
   3.0707710073,
   -3.1306010598,
   -3.1093365414,
   -3.1117384979,
   -3.0367286998,
   -3.0945512155,
   -3.1184141682,
   -3.1390258851,
   -3.1338972504,
   3.0980616776,
   -3.1328839808,
   -3.0746556331,
   3.0300411963,
   3.1366191234,
   3.120022953,
   3.1391517213,
   -3.1385097378,
   -3.1383821063,
   -3.1232207871,
   3.1358678181,
   -3.1277346814,
   -3.1266049701,
   -3.0714429903,
   -2.945217666,
   2.9593509866,
   -3.0887467097,
   -3.1258494998,
   3.1184568374,
   -3.1400726821
  ],
  "phi": [
   1.1608090494,
   1.4005596371,
   1.5677961824,
   1.978372731,
   1.1018014551,
   1.088671731,
   1.9882743514,
   2.0063296055,
   1.0485589078,
   2.3138818182,
   0.9202389578,
   2.1436029092,
   1.0215798558,
   1.0546480663,
   1.5951016533,
   2.3991459667,
   2.6348952392,
   2.1727916818,
   1.5730124954,
   1.835720569,
   1.2686690668,
   1.1111519569,
   1.2025931808,
   1.4628102599,
   2.2397802065,
   0.8689489786,
   1.2240831406,
   1.3649492607,
   0.8884879181,
   1.1066948178,
   1.1056503208,
   1.1151324227,
   1.0437213591,
   1.0678891706
  ],
  "psi": [
   0.5853582226,
   0.323692916,
   0.2250623958,
   -2.2960370351,
   -1.7561206967,
   0.4592166443,
   0.6169032779,
   -0.0013596684,
   -1.8905137511,
   -2.5253272277,
   -2.8336260163,
   0.6516182923,
   -2.8134920972,
   -2.7179941723,
   -2.5536443245,
   0.6975261661,
   -2.7679930829,
   -1.8539886451,
   -2.488786373,
   -3.0426141967,
   -2.2669501119,
   -2.956089858,
   0.6660650261,
   0.1032098916,
   0.4139898058,
   -2.5220656671,
   -2.4957418396,
   -2.1898685507,
   -2.7861674886,
   -2.1571400811,
   0.7028322213,
   0.7868946606,
   0.8303788189,
   0.8760400776
  ]
 },
 "A_conformer_rs1_242": {
  "omega": [
   -3.0167107916,
   -3.0897047333,
   3.0859194393,
   3.1058988964,
   3.0919125548,
   -3.1298185158,
   3.1294618268,
   -3.1262128567,
   3.1058018375,
   3.0568141729,
   3.0020695969,
   3.1103434571,
   3.0816329685,
   3.0188762018,
   -3.0795878965,
   -3.1034596458,
   -3.0818143087,
   -3.1116226342,
   -3.1026761724,
   -3.0210927147,
   3.0855797583,
   3.0828528314,
   3.0318606127,
   -3.0893244874,
   3.1134633578,
   3.1393059294,
   3.0578625458,
   3.1030807628,
   -3.055319138,
   3.1306816339,
   -3.1033582315,
   -3.1309950379,
   -3.118168272,
   3.1202905839
  ],
  "phi": [
   0.9051237039,
   1.0194870247,
   1.8096877936,
   1.935878476,
   1.1394319673,
   1.4405351287,
   1.2436193512,
   1.9704123357,
   1.0760562338,
   1.0451688959,
   1.3964575575,
   2.0354838289,
   1.026081779,
   1.0325653842,
   1.1483576152,
   1.1600048488,
   1.1611201419,
   1.1090384536,
   1.3771025961,
   -1.2019139457,
   1.7645151479,
   -0.8146316862,
   2.0615778789,
   2.67338021,
   0.992504514,
   1.1327008384,
   2.0571176936,
   2.7435380224,
   1.3250982295,
   0.9266096254,
   1.1159008623,
   1.1588568009,
   1.1513814527,
   1.1178374498
  ],
  "psi": [
   0.8288183753,
   0.8392986687,
   0.8162282502,
   -1.936282637,
   -2.6970955863,
   -2.636328669,
   0.4320958313,
   -2.7130878719,
   -1.8760785171,
   -2.2694513384,
   -2.379770944,
   -1.0617382747,
   -1.9373662875,
   0.5502120673,
   0.49864626,
   0.7896481526,
   0.6904434557,
   0.7197750668,
   0.550696296,
   -0.0500377668,
   -0.5574094819,
   -2.932448385,
   -0.7829853749,
   -1.7891185954,
   -3.1060043429,
   0.7572571476,
   0.8604748457,
   -2.2116474742,
   -2.7056034832,
   -2.8045423324,
   0.5126094388,
   0.7221058171,
   0.5688861595,
   0.8559105715
  ]
 },
 "A_conformer_rs1_243": {
  "omega": [
   3.1283328842,
   -2.9539718101,
   3.0650939972,
   3.0758886487,
   -3.0970936458,
   -3.1246315126,
   3.0981857059,
   3.1203644504,
   3.1228773611,
   3.1252880251,
   3.0030452071,
   3.0854234605,
   -3.0657239699,
   -2.7888197302,
   -2.7944638095,
   3.1263178858,
   2.9462636408,
   -3.1308079881,
   -3.1052428205,
   -3.1151200811,
   -3.1270074868,
   -3.0928974065,
   3.0625404323,
   2.857013293,
   3.1124733395,
   3.0888275233,
   -3.1314485015,
   3.1178501226,
   3.0186641824,
   -3.0743971092,
   -3.0502565074,
   3.0881823824,
   3.0957259318,
   2.988907167
  ],
  "phi": [
   -1.2932347583,
   -2.2039075326,
   -2.322630851,
   -1.2706575123,
   -1.0325599073,
   -1.197847709,
   -1.4577859353,
   -0.9587118261,
   -0.8911616771,
   -1.4418132839,
   -1.0270437321,
   -1.3762349399,
   -1.0629461193,
   -1.0559332307,
   0.9757045452,
   -2.4808920052,
   -1.0522832315,
   -1.2274973737,
   -0.9559871974,
   -1.1162955972,
   -2.3895548213,
   -1.4750711792,
   -0.9484459266,
   -1.2268428613,
   -1.319772455,
   -1.0367754396,
   -1.9470209441,
   -1.6198670365,
   -0.9944735478,
   -0.9491024283,
   -1.2760728138,
   -0.8694504446,
   -2.7026855037,
   -2.0335624346
  ],
  "psi": [
   -0.5321561966,
   -0.2323556595,
   -0.5621154998,
   2.9117216409,
   2.4350025732,
   -0.5277287558,
   -0.2680824068,
   -0.1056239063,
   2.2624351143,
   -0.6468588266,
   2.7732017328,
   -0.6984803878,
   3.061840484,
   -0.5658467944,
   -0.4720290801,
   -2.5964219736,
   -0.2747471487,
   -0.9446976884,
   -0.6931015531,
   -0.7112457558,
   -0.3209634861,
   2.0939927508,
   2.3428902886,
   2.4311801715,
   2.6801598061,
   -0.6775688512,
   2.3915915929,
   -0.764614647,
   2.0672444568,
   2.1817276133,
   -0.7627296988,
   -0.4516191826,
   -0.7719031118,
   2.8231695216
  ]
 },
 "A_conformer_rs1_245": {
  "omega": [
   3.1279305125,
   3.0373300264,
   2.9291680808,
   2.9107216788,
   -3.0053128718,
   -2.9738902296,
   -3.1256288655,
   -3.1078203143,
   -3.0214049262,
   -3.0292163156,
   -3.1382867742,
   3.0502514921,
   -2.968133755,
   3.0389701233,
   3.1314299002,
   2.9595961919,
   3.1372589915,
   -3.0287037621,
   -3.1098430388,
   3.119008602,
   -3.1111335683,
   -3.1268506637,
   3.1410830088,
   3.0750376252,
   -3.1296068727,
   3.0063444806,
   -3.0447203453,
   -3.0940954705,
   3.0606106114,
   -3.114666769,
   -3.0885819319,
   3.1207062248,
   3.1277381434,
   -3.0121661165
  ],
  "phi": [
   -2.6017265075,
   -1.0870963928,
   -2.2040534213,
   -1.6098293759,
   -1.1166503739,
   -1.4495713864,
   -1.5067975656,
   0.7748601151,
   -0.6931976196,
   -1.4097862965,
   -1.1807637357,
   -1.9120348826,
   -1.1119153643,
   -1.0591203901,
   -2.0255255507,
   -2.2671158732,
   -1.123946204,
   -2.1607955629,
   -0.8283247921,
   -2.4521661326,
   -1.9409396394,
   -1.1250455212,
   -3.0106255303,
   -1.1740110824,
   -1.6018211871,
   -2.2076147243,
   -2.099282709,
   -2.1911892403,
   -1.8692519238,
   -1.0822647909,
   -1.5370421094,
   -1.039978944,
   -1.0418052527,
   -1.2133001222
  ],
  "psi": [
   2.7321704371,
   2.3966191315,
   -1.0475715477,
   2.4478069287,
   1.8792259685,
   -0.565576062,
   -0.6377605752,
   -0.2875996953,
   0.8840304227,
   -0.5662937968,
   2.5856063109,
   -0.3612532411,
   1.9601900352,
   -0.5126065467,
   2.5107010969,
   0.043744361,
   2.7776425089,
   -0.7066891667,
   2.8027001949,
   2.3098281482,
   2.896559143,
   2.0643072786,
   -0.6770518703,
   2.9758151872,
   -0.0872574792,
   -0.2619558398,
   2.7842271959,
   2.2826037947,
   2.7430571195,
   1.8219064918,
   -0.3713512782,
   -0.2016336144,
   -0.7132145657,
   -0.9534896335
  ]
 },
 "A_conformer_rs1_246": {
  "omega": [
   -3.0156386634,
   -3.1126862855,
   -3.0504179404,
   -2.9985702625,
   3.0129610765,
   3.0872741403,
   -3.0512004258,
   3.0466622972,
   -3.052158771,
   3.0732068105,
   -3.1393942288,
   -3.0452968716,
   0.0334093743,
   3.0725696091,
   2.9996946723,
   3.0498404751,
   -3.0417120416,
   -3.1235747962,
   -3.0745092854,
   3.0392750393,
   -2.9559251034,
   2.91997688,
   3.1031582493,
   -3.1260374425,
   -3.1404954817,
   -2.9555840281,
   -3.1169305602,
   -3.0748735128,
   3.1025209917,
   3.1046049657,
   -3.083821805,
   -3.1246407289,
   3.1189093874,
   -3.1394634987
  ],
  "phi": [
   1.1302838702,
   1.1991354105,
   1.162832244,
   1.3694667305,
   1.3126395895,
   1.9594866057,
   1.2991194637,
   1.0639420704,
   1.0092128044,
   2.3691372992,
   1.1406817896,
   2.0111784998,
   1.2461995302,
   1.2175005977,
   1.4605954325,
   0.8763523415,
   2.3526440114,
   1.3143084521,
   1.5327217705,
   -0.9931780102,
   2.3581929599,
   1.3951912501,
   2.8215243175,
   1.5391683266,
   1.0733394548,
   1.8290634544,
   1.6140950398,
   1.051259344,
   -0.8501599934,
   1.2753955682,
   1.193006309,
   1.1142985569,
   1.0441149908,
   1.0685064765
  ],
  "psi": [
   0.5767778121,
   0.6261510864,
   0.7135739047,
   0.6992035416,
   -2.4798269043,
   0.3433956016,
   -2.4970024202,
   -2.7787444225,
   -2.3002758102,
   -2.3413651329,
   -2.2423690739,
   -2.4940307866,
   -1.9264279318,
   -2.9016824345,
   0.1422325754,
   0.2128077455,
   -1.9636342506,
   0.0076931253,
   0.4074446121,
   0.3305987206,
   -0.8730649019,
   -2.7853144158,
   0.0595119268,
   3.014920221,
   -0.061897507,
   -2.3882340748,
   -2.0491691623,
   -2.2247408739,
   0.7934553586,
   -0.956636328,
   -2.7461522533,
   0.7562423757,
   0.8308642333,
   0.8750136404
  ]
 },
 "A_conformer_rs1_247": {
  "omega": [
   3.0162955635,
   3.1136162953,
   3.0511157334,
   -2.9792901564,
   -2.9029356731,
   -3.1278944205,
   -3.0137064693,
   3.1340473103,
   3.1381241696,
   3.1340405069,
   3.1295822047,
   2.9630287033,
   3.0495593369,
   -3.1172969502,
   3.0082289073,
   -2.8329429013,
   -3.1309479776,
   -3.0879839066,
   -3.1377945184,
   3.0511938389,
   -3.1046087665,
   3.0781194352,
   2.9129212147,
   3.1089305104,
   -3.0707168229,
   -2.9462381883,
   3.0709930193,
   2.9902062804,
   3.1041595153,
   -3.1267248192,
   3.1225900228,
   -3.0196599296,
   3.0962283641,
   -3.0978092789
  ],
  "phi": [
   -1.1306582142,
   -1.1965169504,
   -1.1636924074,
   -2.370165959,
   -1.150682713,
   -1.8253675896,
   -1.7681730222,
   -2.3267307707,
   -1.1746491919,
   -1.8261492093,
   -1.2946193612,
   1.1175333386,
   -1.0713101077,
   -1.1768757191,
   -1.3542569074,
   -1.5466356473,
   -0.9176759463,
   -1.083816038,
   -1.2078369425,
   -1.1980716079,
   -1.0055710254,
   -2.43898218,
   -1.0583752884,
   -0.9430733018,
   -1.2417041519,
   -1.8978800989,
   -2.1410101402,
   -1.1651877909,
   -0.5824112806,
   -1.0353818857,
   -1.3151992257,
   -2.4613815549,
   -1.9224273436,
   -1.5543154401
  ],
  "psi": [
   -0.5772827358,
   -0.6272775413,
   -0.7147649582,
   -0.6975848502,
   1.1411006461,
   -0.6206172943,
   -0.1451301136,
   -0.2026214621,
   1.8780380218,
   2.7769757344,
   2.1657054083,
   2.5572033241,
   0.9823943124,
   2.4868341087,
   2.9656003591,
   -0.0758839844,
   -0.5182170978,
   -0.6860539054,
   -0.5309822263,
   -0.6432739397,
   -0.8067676258,
   -0.7932870728,
   1.6542045471,
   2.9950082743,
   -0.7106034342,
   -0.5393003445,
   1.9837396538,
   2.5698471222,
   2.6085432628,
   2.0388575046,
   2.4868703874,
   2.8563722052,
   2.1049630603,
   1.8066501102
  ]
 },
 "A_conformer_rs1_248": {
  "omega": [
   3.1384647511,
   3.0660176782,
   -3.0930975733,
   -3.0330526964,
   3.0764698858,
   3.0774020396,
   3.1396532447,
   3.0175511142,
   -3.0924113938,
   3.1247221193,
   3.0609621575,
   3.1164426861,
   3.120698546,
   2.9987786923,
   -3.1081092987,
   -3.1392557348,
   3.0601021725,
   3.1307502633,
   3.073818235,
   -2.9414340592,
   -3.0724982422,
   3.1123403353,
   -3.1341123362,
   3.1365839448,
   3.1129610505,
   -3.1386412604,
   3.121464189,
   -3.1149858469,
   -3.0998590726,
   -3.1349336684,
   3.1394834045,
   3.1308078115,
   3.1184895512,
   -3.1212346707
  ],
  "phi": [
   -1.2854866618,
   -1.9096731876,
   -1.407974287,
   -2.2948798592,
   -1.3933626711,
   -0.8364647823,
   -1.6614762272,
   -2.1499870399,
   -1.0244157273,
   -2.1048605619,
   -1.2706352687,
   -2.360785574,
   -1.1414298981,
   -0.9554507729,
   -1.2636121206,
   -1.8145850488,
   -1.0394186234,
   -1.0715583305,
   -1.1031263067,
   -0.9693729066,
   -1.046140026,
   -1.1625830008,
   -1.4730549625,
   0.8829013918,
   -1.6262785865,
   -1.4117550611,
   -2.1360585507,
   -1.4722236305,
   -2.830669662,
   -1.0881380335,
   -2.024907609,
   -1.15673485,
   -1.1515941281,
   -1.1177377321
  ],
  "psi": [
   2.4081431064,
   2.3464628966,
   -0.4821666936,
   2.3322210405,
   2.312954364,
   2.6036768033,
   2.2125273394,
   2.1788117023,
   3.0424968286,
   -0.5276724511,
   2.5943217995,
   2.6424205275,
   2.7021519488,
   2.8838097039,
   2.6959682895,
   2.413792431,
   2.7773643533,
   -0.6494457836,
   -0.7122498425,
   -0.7746205126,
   -0.8326354539,
   -0.7551901031,
   -0.6578463759,
   2.7168246687,
   0.5902134157,
   2.275352746,
   2.2350623387,
   2.3830141258,
   -0.0091126499,
   1.2598623923,
   -0.2225031488,
   0.2908631084,
   -0.5686606399,
   -0.855847537
  ]
 },
 "A_conformer_rs1_249": {
  "omega": [
   2.9561516269,
   3.1228060728,
   3.0573303348,
   -2.9880037209,
   -3.1294722185,
   3.0882339122,
   -3.0542371136,
   -3.1290083646,
   -3.0854024607,
   3.0744253588,
   3.1400604616,
   -3.133471515,
   3.0662925476,
   3.099897106,
   -3.0806112413,
   2.6423237969,
   -3.0641516729,
   3.0869027793,
   -3.1372733044,
   -3.0690571417,
   -3.124194483,
   -3.1095036578,
   2.9503848608,
   3.0678532997,
   2.9777951715,
   -2.9452588972,
   3.0719624901,
   2.9907129013,
   3.1039509496,
   -3.1252337632,
   3.1026089468,
   3.1310331401,
   3.117088855,
   -3.1216251356
  ],
  "phi": [
   -1.3454844702,
   -1.5323980434,
   -1.1616678552,
   -1.5235482794,
   -1.0630163726,
   -1.7399501637,
   -2.0377001819,
   -0.9732544969,
   -0.9901800885,
   -2.2229129503,
   -1.1777429531,
   -2.353040956,
   -1.1784372597,
   -1.1353139508,
   -1.3332566447,
   -2.1223880517,
   -1.1980231295,
   -1.0503797434,
   -1.1727570153,
   -1.2385795678,
   -1.7712348009,
   0.857860207,
   1.0975571702,
   -1.9963496932,
   -2.0900524229,
   -1.8973795254,
   -2.1415454289,
   -1.1663884776,
   -0.5818132356,
   -1.0374219794,
   -1.1148855053,
   -1.1589312244,
   -1.1511821227,
   -1.1184219578
  ],
  "psi": [
   0.5727359749,
   2.7061317817,
   3.054597779,
   -0.7545599907,
   2.8794381805,
   2.5600404144,
   2.7951832902,
   2.7895783352,
   2.1155333364,
   2.4664420089,
   2.8643792734,
   -0.157288875,
   1.3952878063,
   -0.1720704604,
   2.6073750752,
   2.8086904189,
   2.7229540329,
   -0.6781870853,
   -0.7894663,
   -0.8085587039,
   -0.4170232353,
   0.2193678252,
   0.7486332167,
   0.676713299,
   -2.8439829278,
   0.7600221058,
   1.9825209313,
   2.5708661296,
   2.6082203032,
   2.03840843,
   2.4862429026,
   -0.7231236317,
   -0.5677172716,
   -0.8558619638
  ]
 },
 "A_conformer_rs1_25": {
  "omega": [
   -3.1027963702,
   3.1209531355,
   3.065013297,
   -3.0810015336,
   3.1403645167,
   -3.1170631917,
   -3.1218925749,
   3.0462560751,
   -3.0670210186,
   -3.1246470462,
   -3.0630174457,
   -3.1175528827,
   -3.1197957407,
   -2.9972660289,
   3.0242663244,
   3.1028844276,
   -3.070202087,
   -3.1242199448,
   3.0625235795,
   -3.1244363343,
   -3.0687718027,
   -3.12295096,
   -3.0950199146,
   -3.1032978329,
   -3.1012282739,
   2.8739197873,
   -3.0068152637,
   3.1284892276,
   -3.1109665869,
   3.1376191989,
   3.1171488118,
   -3.137538551,
   -3.1039095566,
   -3.1253961551
  ],
  "phi": [
   1.0290525719,
   1.1437343665,
   1.168073289,
   1.3111385954,
   1.2011948375,
   1.0733979962,
   2.03487665,
   1.2554777754,
   1.3701760805,
   2.1058738876,
   1.2716940522,
   2.3613528832,
   1.1402080592,
   0.9556737418,
   2.6370419852,
   2.1695207608,
   1.0791455249,
   1.1516932552,
   1.3807810525,
   0.9229363689,
   1.1251708794,
   1.0285233457,
   1.1477218864,
   1.0539191775,
   1.1431334304,
   2.7215262829,
   1.2021728404,
   1.1299865395,
   1.7178453364,
   0.8921476726,
   0.9809280476,
   1.0108089331,
   1.0731436883,
   1.0886239416
  ],
  "psi": [
   0.6267846885,
   0.8989447664,
   0.7531174952,
   0.5968095982,
   -2.6796547783,
   0.2604130996,
   -2.6631682232,
   -2.5843629113,
   -2.3726216095,
   -3.0809714528,
   -2.5938327457,
   -2.6433566666,
   -2.7015568718,
   -2.8848322171,
   -2.6949393471,
   3.0602214868,
   -2.7803666959,
   0.5889675028,
   0.752667288,
   0.4440705054,
   0.8096913629,
   0.7587270561,
   0.852872741,
   0.5601221642,
   0.4958655761,
   0.2038459996,
   -2.2743222369,
   -2.2477344768,
   -2.5547944788,
   -2.137070138,
   0.9524634486,
   0.6581058128,
   0.6976298953,
   0.7773689105
  ]
 },
 "A_conformer_rs1_250": {
  "omega": [
   -3.1302354756,
   3.1278683943,
   -3.0989470647,
   -3.1305125554,
   3.0526126638,
   -2.9055166726,
   3.1262853811,
   -2.9941644249,
   3.0413443875,
   -2.9898138508,
   3.0652919391,
   3.015302075,
   -3.0924067334,
   3.1207384835,
   3.1359344122,
   -3.1194664509,
   3.0899337705,
   3.066501446,
   -3.0909520467,
   3.0314508657,
   2.9922259772,
   -3.0110946436,
   3.1021887134,
   -3.0438307478,
   -3.1149979568,
   -3.0762679283,
   3.0789075859,
   3.1400112185,
   -3.1266564983,
   -3.0504539083,
   -2.9525177687,
   3.0043325016,
   3.1359668457,
   3.1205103886
  ],
  "phi": [
   1.5547937743,
   1.802164173,
   1.9400222001,
   2.2683687262,
   1.1596931812,
   1.5481010615,
   2.3300295622,
   1.1503781286,
   1.1392552238,
   1.0938667071,
   1.1872485255,
   2.2961913753,
   1.0770539565,
   0.8021227911,
   1.2114518905,
   1.1138062866,
   1.1883126054,
   1.2500417727,
   1.0460841674,
   1.4010777083,
   1.9052854005,
   1.6360423073,
   1.0522254866,
   1.6644574727,
   -1.0638480617,
   1.3173012642,
   2.5921968341,
   1.4559788971,
   -0.6651505491,
   1.4059037676,
   1.7673572965,
   2.1002152104,
   1.9513725915,
   1.8722188943
  ],
  "psi": [
   0.0726454283,
   0.7090497568,
   -2.8774920056,
   -2.291684626,
   -1.154085716,
   -2.64739176,
   0.4838543275,
   -2.7401665941,
   -2.5232231838,
   -2.5014265493,
   -2.169725358,
   -2.4065857806,
   -1.1471592575,
   -2.670842999,
   0.6535316201,
   0.8462658182,
   0.6000226913,
   0.7758669519,
   0.6476809791,
   0.7291724423,
   0.532467566,
   0.3033678949,
   -0.0198558041,
   -2.7252753878,
   -1.6373745727,
   -0.5423239739,
   -1.9332865544,
   -2.3597073069,
   -2.2699734505,
   -1.0040967006,
   -1.1901949465,
   -2.4192016182,
   -1.9990828566,
   -1.7831581378
  ]
 },
 "A_conformer_rs1_251": {
  "omega": [
   -3.0848646467,
   3.1238600632,
   -2.8444949787,
   -3.1295637646,
   3.1365708447,
   -3.1299752642,
   3.1083306212,
   -2.9927919005,
   3.0153476277,
   3.0538240423,
   -3.0904177479,
   -3.077049937,
   -3.1165712443,
   2.9470438843,
   3.0957097388,
   -3.1224783901,
   3.1223802177,
   3.1098196204,
   3.1252579628,
   -3.1292249818,
   3.0853621732,
   3.0975401267,
   3.0435535202,
   3.0936194847,
   -3.0880738624,
   -3.1359285431,
   3.0997660723,
   3.1069686882,
   -3.0838149279,
   3.1205491067,
   -3.120546417,
   -3.028003586,
   2.7270179759,
   -3.1248837721
  ],
  "phi": [
   -1.1604507639,
   -1.4009954092,
   -1.5700024432,
   -2.1740795847,
   -0.9988698144,
   1.1540136892,
   -2.165094537,
   -1.5926028974,
   -1.0336651572,
   -2.3845002277,
   -1.0120736271,
   1.0223842147,
   -1.2360915223,
   -1.164148441,
   -1.2090420735,
   -1.2187450075,
   -1.1203818213,
   -1.0509239996,
   -1.2614687074,
   -1.7651658009,
   -2.3674307802,
   -1.0043853843,
   -0.9721172762,
   -1.5542001688,
   -1.2515945762,
   -1.0996892713,
   -1.2179803384,
   -1.106683827,
   -1.2794158965,
   -1.0458809483,
   -1.2150755187,
   -2.1455912918,
   -2.1170577681,
   -2.1254273752
  ],
  "psi": [
   -0.585067401,
   -0.3237439486,
   -0.2233342219,
   2.2954953851,
   1.2279027768,
   2.7693582372,
   0.3052599597,
   1.8761482048,
   2.7087685665,
   -0.6079759429,
   1.4493784583,
   2.4702821057,
   1.3538548436,
   2.5542317556,
   2.8897820212,
   2.8750585625,
   2.8825320745,
   -0.7838609165,
   -0.6720271189,
   -0.6262091254,
   2.286896058,
   2.2039658249,
   2.359393718,
   2.3694318178,
   -0.2934223128,
   -0.5735038288,
   -0.7834650369,
   -0.6252988978,
   -0.5974004944,
   2.1052674929,
   -0.4223838258,
   -0.4836934512,
   -0.370263749,
   2.698588728
  ]
 },
 "A_conformer_rs1_252": {
  "omega": [
   -3.0584726586,
   -3.1237518872,
   3.0829978742,
   3.0194167038,
   3.0776498548,
   -3.0408461732,
   2.9531355903,
   -3.0262961877,
   3.1407625037,
   3.0887039717,
   -3.1256012739,
   3.1356047495,
   3.0319970301,
   3.035843633,
   3.0609363287,
   3.039303688,
   -3.1025180691,
   -3.0818321723,
   -3.1384731202,
   -3.1143730214,
   -3.1366118298,
   -3.0884349393,
   -3.1034085055,
   3.0517762582,
   -3.1409628909,
   3.0757396393,
   -3.0521785188,
   -3.0834425971,
   -3.0208871255,
   -3.081526487,
   3.104976327,
   -2.941681792,
   3.0527124743,
   -3.043350313
  ],
  "phi": [
   1.1043544927,
   1.0504849847,
   1.525311672,
   0.840485988,
   1.092354383,
   2.4483221498,
   2.3105138511,
   2.488822464,
   1.1791547194,
   1.6075710426,
   1.0846645582,
   1.909941444,
   1.2245148917,
   0.9746491884,
   2.2007505382,
   1.8336719924,
   0.9804936424,
   0.903716566,
   1.078944404,
   1.2508675722,
   1.1361766581,
   -0.8718615348,
   -0.9862430407,
   1.4768211024,
   0.9266862257,
   1.0799737272,
   1.6095727179,
   1.173098337,
   -1.0253050686,
   1.0736730755,
   2.4173049721,
   2.5478216855,
   1.2081347979,
   2.302062563
  ],
  "psi": [
   0.6099119298,
   0.7526469117,
   0.8176887422,
   0.4618099079,
   0.7557132891,
   0.3894361918,
   -1.9835671598,
   -2.612687873,
   -2.5558981823,
   0.6653586464,
   -2.3364202182,
   -2.3903285442,
   -1.9297040626,
   0.2794117282,
   -2.2415669779,
   -2.2723528722,
   -2.323075841,
   -2.4171090412,
   0.7650547999,
   0.5942898839,
   0.7891491998,
   0.7932121252,
   -0.443342166,
   -0.5537364357,
   -2.0809509565,
   0.6712888551,
   0.5113106411,
   0.7544432455,
   -2.806973313,
   -1.1324932799,
   -2.6813495818,
   3.0459471029,
   -3.0992923441,
   -1.9911988675
  ]
 },
 "A_conformer_rs1_253": {
  "omega": [
   -2.9954233048,
   -2.9435514139,
   -3.0678590054,
   -3.1046864808,
   0.0077968866,
   3.0124449324,
   -3.1254245397,
   -3.06541832,
   -3.0370125734,
   -3.1233140847,
   -3.0625984237,
   -3.1167365302,
   -3.1203660753,
   -2.997422455,
   3.1083206673,
   -3.069289983,
   3.0799430966,
   3.0415094598,
   -3.1167128693,
   3.1377742693,
   3.0995398514,
   3.0902703723,
   -2.9952649518,
   -2.9816533399,
   3.141545095,
   -3.0963847004,
   -3.0822546894,
   -3.140900358,
   -3.1325008007,
   3.1184838672,
   -3.1088046133,
   -3.110684016,
   3.1280491032,
   -3.1371961505
  ],
  "phi": [
   2.9897867117,
   1.8601996729,
   2.0003180064,
   2.3047407113,
   1.199191583,
   1.6849718202,
   2.1002436141,
   2.3105762607,
   1.1175249995,
   2.1051455321,
   1.2704595213,
   2.3613208861,
   1.1414842618,
   0.9551220765,
   1.0346731721,
   0.8720238884,
   1.1344679751,
   1.1334278323,
   1.7031120069,
   1.254096109,
   2.0467533631,
   1.828523517,
   1.2929754612,
   0.9354427974,
   1.025173773,
   1.0761448865,
   1.2705432764,
   1.0991131985,
   1.7328914578,
   1.1512801529,
   1.6068461934,
   1.1317447424,
   1.0335605491,
   1.0340751755
  ],
  "psi": [
   -1.8375917727,
   -2.5206501666,
   -2.260590401,
   -2.9098108868,
   -2.1418676187,
   -2.9646777677,
   -2.088627264,
   -0.0392436808,
   -2.6165069797,
   -2.8569718028,
   -2.5942367453,
   -2.643458531,
   -2.7022838915,
   -2.8843078353,
   -2.694631181,
   0.8636036748,
   0.8741963017,
   0.6195494215,
   0.4418998435,
   0.4965318027,
   0.6760485058,
   -1.9407811122,
   -1.6715988796,
   -2.9681566166,
   0.8362547099,
   0.825342528,
   0.7532233645,
   -2.44055305,
   0.7096512012,
   -2.0623298316,
   0.3443483697,
   0.0452989871,
   0.7358706337,
   0.8922979489
  ]
 },
 "A_conformer_rs1_254": {
  "omega": [
   -3.0420713389,
   -3.1330902168,
   -3.0584626603,
   3.0973125811,
   3.0657348765,
   3.1190180371,
   -3.1398078536,
   -3.1403331893,
   -3.1390319403,
   3.1003111036,
   -3.0718161937,
   2.901143037,
   -3.1229608993,
   -3.040285274,
   -3.0113358297,
   -2.8983027817,
   -2.9628030104,
   2.9713085581,
   -3.0916105475,
   -3.1280071065,
   3.1069245209,
   -3.0129022591,
   -3.0178352047,
   -2.9957972404,
   -3.1100192385,
   -3.1355082878,
   3.0776283317,
   -3.0492566977,
   3.1265133283,
   3.1400871181,
   -3.1260352298,
   -3.062301414,
   -3.0277986827,
   -2.9146385149
  ],
  "phi": [
   0.9775327429,
   1.1052217251,
   0.9307033565,
   1.2367201673,
   0.974566831,
   1.2365868841,
   1.4059189428,
   2.3181256397,
   1.2814842375,
   2.392814783,
   1.2298246756,
   1.5449917752,
   1.2188527203,
   1.2437173918,
   2.4630803253,
   2.076809313,
   1.1863682077,
   1.971547654,
   1.0053686681,
   1.4787778871,
   1.6671744567,
   1.3163893361,
   2.8578095838,
   1.8548102643,
   1.6941414172,
   1.4644835799,
   2.3731202856,
   2.1224095815,
   2.4333358968,
   0.9999955194,
   1.2231493055,
   1.3793249026,
   2.33854944,
   1.5517024116
  ],
  "psi": [
   -2.6963403458,
   0.7847933382,
   0.7549290109,
   0.8593015444,
   -2.6323613283,
   0.6701900298,
   -2.5161102265,
   0.7983821404,
   -2.8766527174,
   -0.0649835198,
   -2.9618266694,
   0.2975352916,
   -2.3364088195,
   -2.657066868,
   -2.6223877482,
   -2.7139053488,
   2.9264153621,
   0.3952380813,
   0.579176523,
   0.4536207108,
   0.1395329277,
   -3.133733215,
   0.2094622121,
   -2.5987251589,
   -0.1311823181,
   -2.2543612246,
   -2.3390318467,
   -2.8686436311,
   -1.990799164,
   -0.9328680391,
   0.693760965,
   0.5276592579,
   -2.4036980346,
   -2.5841646364
  ]
 },
 "A_conformer_rs1_255": {
  "omega": [
   -3.0860366462,
   3.0930322368,
   -3.0741253961,
   -3.1160208833,
   3.0327360184,
   3.1285749037,
   -3.0100028316,
   -3.0685787,
   3.0763750638,
   3.0366699578,
   -3.0665488635,
   3.0087415363,
   -3.0716894188,
   3.1042413661,
   3.1388807839,
   -3.126817775,
   -3.136636711,
   -3.1410649198,
   -3.130916248,
   3.1049281128,
   3.0890204075,
   -3.0358271886,
   2.9569055603,
   3.1198861376,
   3.0473406655,
   -3.1013448749,
   -3.1283977048,
   3.1192200947,
   -3.1243231013,
   -3.1403014818,
   3.1022050242,
   3.1303266604,
   3.1188378801,
   -3.1191899416
  ],
  "phi": [
   -1.1719748615,
   -1.0993240858,
   -2.1855850844,
   -0.8904394841,
   -1.3482933126,
   -0.9664755118,
   -2.516586338,
   -2.3620196777,
   -1.0793327172,
   -0.98974253,
   -1.4059397867,
   -1.7043331806,
   -1.104851253,
   -1.1531374101,
   -1.1993673316,
   -2.7713088481,
   -1.9779257718,
   -1.4166153287,
   -1.4328666679,
   -1.9832496949,
   -1.9767767402,
   -2.1635567683,
   -2.6644685555,
   1.0043329417,
   -0.9567116013,
   -2.0465272603,
   -1.6816542584,
   -1.3971770634,
   -1.7364460473,
   -1.0733963531,
   -1.1152544998,
   -1.1583486013,
   -1.1517931976,
   -1.1190648663
  ],
  "psi": [
   -0.8379513155,
   -0.6412325349,
   -0.7650990696,
   2.2475117701,
   2.3119408153,
   2.9891857411,
   -0.5984724194,
   -2.9247849792,
   2.7809727736,
   2.4446446859,
   2.0625143813,
   2.2784680857,
   1.7680012574,
   2.4251843307,
   2.4900389395,
   2.577752887,
   2.8601108535,
   0.443918302,
   2.8972127425,
   -1.0258714279,
   2.3088750366,
   2.1716767594,
   2.2564986182,
   2.8103293814,
   0.7537205114,
   2.466930932,
   2.7021425159,
   0.0693353298,
   2.6093467122,
   1.9905316395,
   2.4093879608,
   -0.7231316113,
   -0.5681353747,
   -0.8566462213
  ]
 },
 "A_conformer_rs1_256": {
  "omega": [
   -3.084641641,
   3.074704401,
   -2.8111353421,
   -2.9887518412,
   -3.1324565545,
   3.1254021289,
   -3.1042001107,
   3.0619217939,
   -3.0901200829,
   -3.1221785571,
   -3.0422352853,
   -3.0547291509,
   -3.0979363909,
   -3.0557798584,
   3.0053137683,
   3.099467524,
   -2.9179918279,
   3.0779265566,
   3.1141880796,
   -3.1096764493,
   -3.1287259769,
   3.1385208482,
   3.0755966884,
   -3.0695546089,
   -3.0865566016,
   2.9457813246,
   -3.0702627954,
   -2.9883624972,
   -3.1036883803,
   3.1253800412,
   -3.072438342,
   -3.1185491974,
   -3.0428228091,
   -3.1066098055
  ],
  "phi": [
   1.1751786056,
   2.6072278361,
   0.9726959718,
   1.9475437244,
   1.1462977251,
   1.3207663198,
   2.0141167849,
   2.2654119995,
   1.1644526939,
   2.3024429984,
   1.0092036607,
   -0.6838297649,
   1.2600403486,
   0.9242309697,
   2.2944952773,
   1.6334007515,
   0.8812712168,
   1.0996482883,
   1.2421798294,
   1.1302523312,
   1.2026606337,
   1.222526526,
   1.2377702207,
   1.0712067404,
   1.139823832,
   1.896870729,
   2.1417052654,
   1.1631835113,
   0.581556763,
   1.0379937836,
   1.0827174544,
   1.0748969991,
   0.985767781,
   1.0108247998
  ],
  "psi": [
   -2.4484519177,
   0.4295141867,
   -2.628412233,
   -2.753379436,
   -2.7198867044,
   -2.3647905408,
   -2.3717978986,
   -2.1213096285,
   -1.5629551975,
   -2.6803726554,
   -3.0619845965,
   0.3835922314,
   -1.0483041931,
   -2.8451991017,
   -2.2849851638,
   -2.5092385997,
   -2.832890176,
   0.8132475979,
   0.6981583841,
   0.7247504652,
   0.6437844961,
   0.8149625283,
   0.6501990142,
   0.4828759824,
   0.8202161148,
   0.8473244834,
   -1.9845425013,
   -2.5697327395,
   -2.6076655289,
   -2.0391030497,
   -2.4862324916,
   0.8388429087,
   0.7059503479,
   0.8780386532
  ]
 },
 "A_conformer_rs1_257": {
  "omega": [
   2.9764012092,
   -3.0691157339,
   3.0976938498,
   -3.1259165984,
   -3.114893264,
   -3.0714664989,
   3.1301270629,
   -3.1149791639,
   3.1115296211,
   3.1372497997,
   -3.1213126594,
   -3.0389786791,
   3.086952122,
   3.0732441725,
   -3.0701354072,
   3.0007215307,
   -3.1311116958,
   -3.0770561471,
   3.0462936859,
   2.9912174522,
   3.0437589274,
   3.1000042705,
   3.1025882679,
   3.0587696716,
   -3.0886827113,
   3.1010683688,
   -3.012448952,
   -3.0948570461,
   2.8738453132,
   -3.0822416492,
   -3.1305212706,
   -3.1297974419,
   3.1116835328,
   3.1374834546
  ],
  "phi": [
   -1.0805361781,
   -1.7035426478,
   -1.7030572311,
   -1.9766636131,
   -1.1014981832,
   -1.0880151721,
   -1.9870551764,
   -1.5949566804,
   -1.2106937362,
   -0.771906968,
   -1.1214528211,
   -1.3004098617,
   -1.2639623262,
   -1.06653565,
   -2.1938730016,
   -2.2284519455,
   -1.8981334089,
   -1.0479350944,
   -0.7869755029,
   -1.0429069481,
   -1.6535167176,
   -1.4039332056,
   -2.6050541101,
   -1.3959363442,
   -1.0925411743,
   -1.4810854441,
   -1.4367564854,
   -1.2724351741,
   1.2063881965,
   -0.9841861749,
   -1.0490391014,
   -1.1105853639,
   -1.1124144009,
   -1.0122903515
  ],
  "psi": [
   0.2179670579,
   2.6195183381,
   2.3379489378,
   2.1674155635,
   1.7546882714,
   -0.4582291597,
   -0.6183874352,
   0.0003158344,
   1.9513013738,
   2.9122910346,
   2.1086390237,
   3.0993047364,
   2.4112851769,
   2.8178549581,
   2.5915506191,
   2.4652046236,
   2.599652305,
   -0.1937967136,
   -0.4794884782,
   -0.833485192,
   2.4408963698,
   -2.9632736966,
   -0.1295898775,
   2.6892880121,
   -3.0619150803,
   -0.3279803546,
   2.1342241352,
   2.1831327999,
   2.4915162179,
   1.0782213219,
   2.4692738612,
   -0.8140455936,
   -0.7053124991,
   -0.8202107599
  ]
 },
 "A_conformer_rs1_258": {
  "omega": [
   -3.1310317327,
   -3.126701006,
   3.1219705399,
   -3.091286525,
   3.0380026389,
   2.9876325007,
   -3.121422848,
   2.9707527713,
   3.1184332641,
   3.1009453873,
   -3.0436356539,
   -3.097492308,
   -2.9904813054,
   -3.01619305,
   3.0591916091,
   -3.0975857772,
   3.0696959787,
   -3.1132264679,
   3.1291027903,
   3.1042692035,
   -3.1194895549,
   3.0131366822,
   2.9564374719,
   3.0498845525,
   3.05952854,
   3.1202893988,
   -3.1160884235,
   3.1358164536,
   -3.1330454141,
   3.1316465973,
   -2.914254977,
   3.1216369993,
   3.0767117103,
   3.0720425066
  ],
  "phi": [
   -1.2088810567,
   -1.8342380948,
   -2.2679750794,
   -1.3483755981,
   -1.1948071612,
   1.3011571761,
   -1.3892793345,
   -2.0323623441,
   -0.921942814,
   -2.3496855875,
   -1.0389114703,
   -2.558907738,
   -1.3079344688,
   -1.4466654259,
   -1.5316518055,
   -2.5317454639,
   -1.1586105725,
   -1.372414044,
   -1.1070580227,
   -2.2098167937,
   -2.5165986568,
   -2.7027879857,
   -2.017934343,
   -2.1551737904,
   -2.1329290608,
   -1.2171285105,
   -1.0985228171,
   -1.1346276478,
   -1.5156479543,
   -0.9132260943,
   0.8162722786,
   -1.6736616665,
   -1.3895156643,
   -1.8806242206
  ],
  "psi": [
   2.887523587,
   -0.3702422543,
   2.4205116526,
   2.3326321328,
   2.3975434921,
   2.5254266334,
   0.0146317394,
   -0.8245113256,
   2.1423994256,
   2.3705162109,
   2.8463085581,
   -0.7025741765,
   1.5544278562,
   2.7657429169,
   0.8456288768,
   -0.1505861777,
   2.9286359422,
   -0.3325357329,
   2.2696485045,
   -0.7173049056,
   2.6068883923,
   2.6192417993,
   2.3109254478,
   1.4925761418,
   -2.8025389889,
   0.7140688261,
   2.3231502,
   -0.5092233339,
   -0.7429769915,
   2.7998064041,
   -0.6808804082,
   -2.0817442672,
   -0.0789575655,
   2.1166715492
  ]
 },
 "A_conformer_rs1_259": {
  "omega": [
   2.9942348676,
   2.9433515533,
   3.0679600578,
   3.1043084067,
   -0.006713759,
   3.1341979441,
   -3.0737674882,
   3.0389748369,
   -3.0918474416,
   3.1246619519,
   3.0624510916,
   3.1155252215,
   3.1193521077,
   2.9967950437,
   3.1053729351,
   3.0989103154,
   -3.0667058994,
   -2.9854933877,
   3.1040346684,
   3.0069504931,
   3.0572126057,
   3.1144982245,
   -3.1032248084,
   -2.989363426,
   3.0301022109,
   3.1006457366,
   -3.0120786938,
   -3.0959551293,
   2.8739165807,
   -3.0817290281,
   3.0725468059,
   3.1202751941,
   3.0417808181,
   3.1065496697
  ],
  "phi": [
   -2.9895159787,
   -1.859652457,
   -1.9984826244,
   -2.30555622,
   -1.1983411142,
   -1.5838965005,
   -1.9609155293,
   -1.8841650754,
   -1.232153495,
   -2.1049677802,
   -1.2704141359,
   -2.3609548214,
   -1.1409339611,
   -0.9538764629,
   -1.9441169014,
   -1.0433541473,
   -1.1549382223,
   -1.3626569614,
   -2.0930054125,
   -2.3843989813,
   -2.0933661952,
   -1.0133765426,
   -1.3683575566,
   -1.5850087793,
   0.8644852547,
   -1.4821298193,
   -1.4367553543,
   -1.2716847032,
   1.206794271,
   -0.9844345432,
   -1.081845595,
   -1.0756786596,
   -0.9876244261,
   -1.0117269272
  ],
  "psi": [
   2.1940007338,
   2.5207773521,
   2.2584651753,
   2.9100683908,
   2.1425926734,
   2.9666356085,
   2.4996854126,
   -0.4329797591,
   2.7608109929,
   2.242683128,
   2.5942130684,
   2.642950993,
   2.7023877649,
   2.8840593286,
   2.6932319714,
   2.9372554297,
   -0.6732499037,
   -0.5787630897,
   2.527648271,
   2.4077011338,
   2.8014416276,
   2.3246336812,
   -0.7093449194,
   -0.736127241,
   -0.4686841778,
   0.9733748067,
   2.1341285384,
   2.1825234515,
   2.4922802169,
   1.0772042439,
   2.4681498226,
   -0.8409847997,
   -0.702209626,
   -0.877966212
  ]
 },
 "A_conformer_rs1_26": {
  "omega": [
   3.1230736351,
   -3.1264827151,
   3.1315006001,
   -3.010279083,
   3.1257437211,
   2.9867703481,
   -3.1256235975,
   2.9952410349,
   -3.0423454125,
   2.9907056886,
   -3.0664752771,
   3.044270776,
   -0.0366783739,
   -3.0718171052,
   -2.9990786584,
   3.0993344652,
   3.0689754907,
   3.0354122147,
   -3.0272335069,
   3.1174520013,
   3.0814378473,
   3.1289105338,
   3.0871529874,
   3.0753525508,
   2.8705253234,
   2.9390843659,
   -2.8266320033,
   3.1326920369,
   -3.0017099121,
   3.1000320317,
   3.1226581574,
   3.0910945715,
   2.9412036425,
   3.0567114064
  ],
  "phi": [
   -1.1437503447,
   -1.2479396452,
   -2.0474220513,
   -2.2230354616,
   -1.452191785,
   -1.16766022,
   -2.332248474,
   -1.1490282365,
   -1.1400795188,
   -1.0939599793,
   -1.1871328742,
   -2.0087698239,
   -1.2444823776,
   -1.217787624,
   -1.4621703846,
   -1.0515225894,
   -1.2734958541,
   -1.2729409395,
   -1.5221158751,
   -1.0354849636,
   -2.4084471489,
   -1.2540318557,
   -2.2513079713,
   -2.2262246594,
   -1.6537739559,
   -1.1790500953,
   -1.9253579712,
   -1.0382026373,
   -1.7975523867,
   -1.1105418656,
   -2.2130903472,
   -1.2538862691,
   -1.2544172331,
   -2.4536306147
  ],
  "psi": [
   -0.7240967478,
   -0.636770455,
   -0.5874452843,
   1.8386351497,
   1.310899292,
   3.0829709396,
   -0.6104564846,
   2.7398631487,
   2.5241629245,
   2.5015773066,
   2.1704934535,
   2.405012934,
   1.9292226194,
   2.9008731928,
   -0.1402191216,
   -0.2130051518,
   -0.3574449283,
   -0.1378220747,
   -0.7213345215,
   2.377938537,
   2.7890030753,
   -3.0823649299,
   -0.2852154673,
   2.9924520635,
   2.8467812654,
   -2.8052510784,
   2.6696329514,
   2.857516615,
   2.5456529628,
   1.932552154,
   -0.3882655245,
   1.9992073655,
   -0.9205583551,
   2.4249511136
  ]
 },
 "A_conformer_rs1_260": {
  "omega": [
   -3.0162962246,
   -3.1130392414,
   -3.0515038972,
   3.1306822998,
   3.0884109751,
   -3.1341717812,
   -3.0167846848,
   -3.1297953145,
   3.1241462795,
   3.1010688285,
   -3.0723332002,
   2.9020167959,
   -3.123842176,
   -3.0406890337,
   -3.0866093739,
   -3.0853034056,
   -3.0906707303,
   3.0707147886,
   -3.0178166253,
   -3.0940219898,
   -3.1174113826,
   -3.1344768907,
   -3.0642571406,
   3.045668942,
   3.1137903505,
   -2.9058892871,
   3.0421469822,
   3.0935251258,
   3.124137581,
   -3.1315208044,
   -3.0628414941,
   2.9453273759,
   2.9301987015,
   -2.8810824723
  ],
  "phi": [
   1.1311106947,
   1.1980701058,
   1.1637690908,
   2.1946264885,
   1.071783538,
   1.4569098652,
   1.5632257975,
   2.2496703131,
   1.2805580921,
   2.39313664,
   1.2318595121,
   1.5462144719,
   1.2188656947,
   1.2447994881,
   1.7309393048,
   1.6961940859,
   1.0030581051,
   1.2478357887,
   1.0970255522,
   1.2155473271,
   1.0647729928,
   1.081268167,
   -0.8757383556,
   2.4744503607,
   2.3686631471,
   1.9267164692,
   1.0777473815,
   1.1364418142,
   1.1662760333,
   0.9900402724,
   1.00726183,
   2.6892131334,
   2.683560797,
   1.4636217084
  ],
  "psi": [
   0.5770658995,
   0.6260748066,
   0.7138061564,
   0.6982709764,
   -1.4084079758,
   0.2667031626,
   0.1755137042,
   -0.10032922,
   -2.845233499,
   -2.5941011806,
   -2.962659973,
   0.294890147,
   -2.3364108611,
   -2.6589030272,
   -2.6226311818,
   -2.9067720796,
   -2.7700036913,
   0.6650928589,
   0.6013678562,
   0.7579795877,
   0.7331377374,
   0.8602384924,
   0.7153211291,
   -0.8295772632,
   -0.5984076356,
   -2.9784852738,
   -1.8205518133,
   0.941311997,
   0.5955344717,
   -2.337924688,
   0.3634574691,
   0.4098324348,
   -1.8829651732,
   -2.7062259457
  ]
 },
 "A_conformer_rs1_261": {
  "omega": [
   3.1341337419,
   3.1375589679,
   -2.9432050533,
   3.1136721357,
   2.9660944359,
   2.9378992787,
   -3.0431610605,
   -2.8917334661,
   -3.1312964793,
   2.980549848,
   -3.0698610238,
   3.1175509342,
   3.1387871686,
   3.1333371513,
   -3.098612536,
   3.1344642718,
   3.0037165278,
   3.0174766516,
   2.9962139405,
   -2.9826449816,
   2.9181394412,
   3.0714442875,
   3.0858818595,
   3.0747385757,
   2.8694689265,
   2.9397304529,
   -3.1291913724,
   3.1000903742,
   3.1261149923,
   -3.1076645685,
   -2.9132098467,
   3.1231808122,
   3.0767109192,
   3.0721690662
  ],
  "phi": [
   -1.0360584179,
   -1.1752623308,
   -2.1424383631,
   -2.4120448471,
   -1.4051674895,
   -0.9192554988,
   -2.1793018141,
   -2.2859102531,
   -1.0132286694,
   -1.2484864223,
   -0.9784453729,
   -2.1433751722,
   -1.0219955542,
   -1.0521383986,
   -1.5951598303,
   -2.4001740058,
   -0.9955168018,
   -1.6498241478,
   -1.4996975308,
   -1.7519949194,
   -2.1273052391,
   -1.1112734758,
   -2.2521444223,
   -2.225815037,
   -1.6518372235,
   -1.1803898478,
   -2.075285555,
   -1.4310792782,
   -1.1224349461,
   -1.2370729004,
   0.814898683,
   -1.6748853993,
   -1.3906609884,
   -1.8792177225
  ],
  "psi": [
   -0.7881538991,
   -0.6944613909,
   -0.84888176,
   2.3235679477,
   2.7052006045,
   2.8011671396,
   2.4256951151,
   -0.5394309958,
   2.0330147562,
   2.493336662,
   2.9447619035,
   -0.7421029245,
   2.8129703691,
   2.7169247678,
   2.5525908317,
   -0.6965506657,
   2.7680708845,
   -1.5221759777,
   2.9860898426,
   2.4072866397,
   0.338532718,
   2.1409948225,
   -0.6311773864,
   2.9929680654,
   2.845787559,
   -2.8060075071,
   2.6713572587,
   2.3350132945,
   2.4126512419,
   2.0621620622,
   -0.2213162749,
   -2.0804347337,
   -0.0785422459,
   2.1171822805
  ]
 },
 "A_conformer_rs1_262": {
  "omega": [
   -2.9938690061,
   -2.943324413,
   -3.0663808648,
   -3.1046752783,
   0.0065623803,
   3.1304968714,
   3.12552351,
   -2.8778677377,
   -3.1145981327,
   -3.0481116071,
   3.1320566389,
   2.9561969924,
   3.1216779364,
   2.789063938,
   2.795219908,
   -3.1250899293,
   -2.9465422443,
   3.1309568759,
   3.0030788094,
   -3.0968758004,
   3.0821123591,
   -3.0687125272,
   3.1076467978,
   -3.0900114011,
   -3.0392372445,
   -2.9959678706,
   3.0630825125,
   -3.0191902781,
   -3.100797554,
   -3.0696110526,
   3.1009924883,
   -3.063588014,
   3.0100033902,
   -3.1368795268
  ],
  "phi": [
   2.9898811029,
   1.8605689986,
   1.9983162999,
   2.3054722049,
   1.1999420637,
   1.3203510536,
   1.7391985498,
   2.2163971392,
   1.2857826489,
   1.4126597496,
   0.9361546967,
   1.0764898927,
   1.1519807282,
   1.0584552816,
   -0.9760118115,
   2.4794652857,
   1.0530568218,
   1.2251324136,
   1.5056257873,
   -1.0049555745,
   2.0159569405,
   1.067805536,
   2.6981640588,
   1.3809803217,
   1.8553170512,
   1.0605503823,
   2.0737762063,
   1.7458069533,
   -0.8479018226,
   1.2564713344,
   1.0410535885,
   1.0065092266,
   1.8248827308,
   1.06588626
  ],
  "psi": [
   0.5148660671,
   -2.522103327,
   -2.2583421704,
   -2.9110272822,
   -2.1419157939,
   -2.9655918806,
   -1.9918175597,
   -2.8822190331,
   -2.941956758,
   0.1794388154,
   -2.3041189161,
   -2.3989405534,
   -2.4054872368,
   -2.410586365,
   0.471218137,
   2.5975728659,
   0.2738144609,
   0.946637472,
   0.6937589232,
   0.6633811221,
   -0.7527099472,
   -2.8492757012,
   0.6787371034,
   2.9497304458,
   -0.0129311496,
   -2.6338364802,
   -2.5997037262,
   -1.9241101793,
   -2.1965090418,
   -0.987271102,
   -2.601661517,
   0.5964330033,
   0.5563644796,
   0.2207771525
  ]
 },
 "A_conformer_rs1_263": {
  "omega": [
   3.0540261758,
   -2.8482878592,
   -3.0975020507,
   -3.1338018638,
   2.9240665961,
   -3.1029374029,
   -3.1119385985,
   -3.1401449816,
   -2.7974970268,
   -3.0677498126,
   3.1052740907,
   -3.0678543044,
   -3.0870272558,
   -2.9233867871,
   -2.9548977388,
   -3.1321818517,
   3.0847433718,
   3.022531161,
   3.0933033269,
   -3.0329732389,
   2.8308048739,
   -3.0712914377,
   -3.085955817,
   -3.0752765981,
   -2.8686758165,
   -2.9399068407,
   3.1202713642,
   -3.0662598366,
   3.1195786222,
   3.1200552828,
   3.0790108882,
   3.1305975892,
   2.9566435221,
   -3.1279099854
  ],
  "phi": [
   1.3630683095,
   2.1440165869,
   0.9714136902,
   1.575912305,
   1.2098308911,
   1.2078125288,
   2.2394360908,
   2.0307971548,
   0.8751078267,
   2.4518509269,
   1.1400850991,
   1.2890528063,
   1.0221984098,
   1.2263984107,
   2.1476564648,
   1.1382306457,
   2.146524402,
   1.8326338253,
   2.1571701674,
   1.9046192775,
   2.2438091713,
   1.1124191785,
   2.2523525035,
   2.2263337344,
   1.6526261555,
   1.1807992731,
   2.1324903934,
   1.4273662335,
   1.0411219038,
   1.2236033886,
   1.1616686617,
   1.146081759,
   1.7673960639,
   2.4215302194
  ],
  "psi": [
   0.7022410134,
   -3.0059653587,
   -2.9724575995,
   0.8089692898,
   -2.0653954248,
   0.48488375,
   0.7877873244,
   -2.74350275,
   -2.2237919129,
   -2.6467829125,
   -2.6655248429,
   -2.5348432538,
   -2.0200977559,
   0.322605534,
   -2.5741510646,
   2.9217190482,
   0.6662042958,
   0.1023298008,
   -0.4247418003,
   -2.8041523274,
   -2.0748113913,
   -2.3994299414,
   0.6305256424,
   -2.9942601347,
   -2.8465846832,
   2.8056233271,
   -2.6714818716,
   -2.3066195897,
   -2.3027535345,
   -2.0369548235,
   0.256411801,
   0.3678504148,
   0.4162196624,
   0.0212568705
  ]
 },
 "A_conformer_rs1_264": {
  "omega": [
   3.1019969083,
   3.0547797373,
   3.0089820025,
   -3.0055926155,
   2.9740889112,
   3.116256605,
   3.1236268594,
   -3.0471355023,
   3.0664386201,
   3.0863134406,
   -3.0632383684,
   -3.0435242019,
   3.1103492969,
   -3.1257204565,
   -3.1189585741,
   3.1182720907,
   -3.113748084,
   3.1348431369,
   -3.1168235252,
   3.028719791,
   -3.1057223362,
   2.9926477174,
   -3.1272603861,
   -3.1412077436,
   -3.1399728588,
   3.0426361669,
   3.005825822,
   3.0713650588,
   -2.9974516605,
   -3.0580553402,
   2.9712946116,
   3.0592573206,
   -3.1184162845,
   -3.0209644732
  ],
  "phi": [
   -1.1083295043,
   -2.4645935807,
   -2.2608974757,
   -2.7098402309,
   -1.3163286503,
   -1.0731442955,
   -2.0336054289,
   -1.2567484352,
   -1.3690269884,
   -2.6696778433,
   -1.3467265068,
   -1.4157035472,
   -1.0105275345,
   -1.4232428302,
   -1.1624140304,
   -1.0134008973,
   1.0452476769,
   -1.3145373114,
   -2.0623684674,
   -2.3134023808,
   -1.8193431102,
   -2.5662711981,
   -1.645798667,
   -1.7165084575,
   -2.3243614053,
   -1.1180323467,
   -2.2289294931,
   -1.0658615279,
   -2.5532012401,
   -1.2652223886,
   -1.3962083373,
   -0.9433049489,
   -1.2010232297,
   -1.2109628121
  ],
  "psi": [
   -0.7532698941,
   -0.762180032,
   2.5644330659,
   2.2452809983,
   2.3809390627,
   2.6713829062,
   2.6622896779,
   2.5844427941,
   2.3726245048,
   3.0789041459,
   2.5192855652,
   3.1190240571,
   2.0227926665,
   -0.372755594,
   2.735744631,
   -0.742477312,
   -0.8387253747,
   -1.8739219519,
   2.4616405563,
   2.3270688161,
   2.672299216,
   2.4751673614,
   2.8076538877,
   3.1020210729,
   0.2100841733,
   2.7957853456,
   2.4562607693,
   2.8310334513,
   -0.7489065322,
   2.1262952813,
   -0.0127819039,
   -0.2202672883,
   -0.7101389944,
   -0.8124785842
  ]
 },
 "A_conformer_rs1_265": {
  "omega": [
   3.0614637956,
   3.0975538141,
   3.0726620694,
   -3.0759806776,
   3.0099506266,
   -3.0960687519,
   3.0859030434,
   3.1165379529,
   -3.098178449,
   -3.1011508725,
   3.0721375535,
   -2.9018625161,
   3.1229630464,
   3.0400703483,
   -2.9647295997,
   3.1305163916,
   -3.050739421,
   3.0521879298,
   3.072516039,
   -3.1175361306,
   -3.0524276927,
   3.0843339121,
   2.9537330543,
   -3.0691848265,
   3.1312155515,
   3.0249560202,
   -3.124327837,
   -3.0368079986,
   3.0861499712,
   -3.0530461628,
   3.1338538694,
   3.0607460037,
   3.0277496081,
   2.9145589323
  ],
  "phi": [
   -1.0590753756,
   -1.1906896109,
   -1.2694074517,
   -2.2028856428,
   -1.0069183517,
   -1.6486399399,
   -0.9319747893,
   -1.2016300858,
   -1.0852921704,
   -2.3922764544,
   -1.2310099882,
   -1.5449945936,
   -1.2190934042,
   -1.2439720938,
   -1.064612982,
   -0.972222418,
   -1.1279988332,
   -1.0847746847,
   -0.9274870919,
   -1.1686771543,
   -0.9643835172,
   1.1033175696,
   -1.1656626701,
   -2.1314793578,
   0.9508048513,
   -1.6715632977,
   -0.9475967613,
   -1.1095648351,
   -1.4428983296,
   -1.1689158334,
   -1.4735793039,
   -1.3783171312,
   -2.3372066132,
   -1.5527036973
  ],
  "psi": [
   -0.7994854017,
   -0.8115687535,
   -0.3728768277,
   -0.7125253568,
   2.5013621143,
   2.7084052094,
   -2.6033705469,
   2.3808884041,
   2.8487709926,
   -0.4599533187,
   2.9627851367,
   -0.2959947127,
   2.336361525,
   2.6574483747,
   2.6211682778,
   -0.685413832,
   -0.9894187601,
   -0.7049225425,
   -0.7565560388,
   -0.825605576,
   -0.7642424531,
   2.2035213151,
   0.26099299,
   2.7607142566,
   2.1087850446,
   0.6108198362,
   2.7541849928,
   2.3402594456,
   -1.0229307588,
   1.999190985,
   -0.4344036463,
   -0.5366172382,
   2.4018409365,
   2.5849267052
  ]
 },
 "A_conformer_rs1_266": {
  "omega": [
   3.0845941448,
   -3.0744676056,
   2.8108278818,
   -3.0825930357,
   3.0932723674,
   2.9861792317,
   -3.1363840491,
   3.0909937622,
   3.0705830895,
   3.1238763508,
   3.0621937452,
   3.1156586689,
   3.1213893796,
   2.9970649661,
   -3.1362467559,
   3.1239732099,
   3.1137108712,
   2.9994281906,
   -2.9688274611,
   2.801895595,
   -3.1186985541,
   -3.0922874596,
   -3.0057667681,
   -3.0875224145,
   3.0081980743,
   3.1389023451,
   -3.1044682245,
   -3.0620228022,
   -3.0218668589,
   3.128005286,
   3.094710837,
   3.1182830701,
   3.098449251,
   2.9957000851
  ],
  "phi": [
   -1.1749853417,
   -2.6067155628,
   -0.9732220265,
   -1.084711987,
   -1.1156369257,
   -1.0492425749,
   -0.9337320132,
   -0.9451127734,
   -1.0416658341,
   -2.1053912931,
   -1.2700790418,
   -2.3622331743,
   -1.1412711066,
   -0.9554820046,
   -1.3034420971,
   -1.7736158787,
   -1.0252507607,
   -0.7829347552,
   -1.0743331282,
   -1.2260046633,
   -1.7957877637,
   -1.4047443494,
   -1.639879647,
   0.8055091076,
   -0.98028875,
   -1.1322218633,
   -1.0648364135,
   -1.4015407717,
   -1.3593534505,
   -1.0558060569,
   -1.1389335505,
   -1.1756388097,
   -1.1981775308,
   -0.8612654702
  ],
  "psi": [
   2.4480401497,
   -0.4296979967,
   2.6285312329,
   2.7530981875,
   -0.7413129754,
   -0.6455159554,
   -0.7834807215,
   -0.9184673351,
   2.391649851,
   -0.4373396608,
   2.5943812746,
   2.6431634765,
   2.7028647827,
   2.8841162496,
   2.693796921,
   -0.3015374789,
   -0.1897019126,
   2.4036213899,
   1.7550641856,
   -0.1888955421,
   3.1319167018,
   2.0898447161,
   1.3947633864,
   -0.4598856689,
   0.7792726965,
   -0.720593061,
   -0.727937968,
   -0.3598009696,
   -0.2133908836,
   2.2286913794,
   -0.5472649282,
   -0.4129286904,
   -0.6395735772,
   -0.6882337351
  ]
 },
 "A_conformer_rs1_267": {
  "omega": [
   3.1030449532,
   3.0226402617,
   3.0873818198,
   -3.1413370681,
   3.0525650658,
   -3.037811774,
   -3.0446795128,
   3.135746584,
   3.1346264434,
   -3.0845769348,
   -3.1394603103,
   3.1187770742,
   3.1398473316,
   3.1339456522,
   -3.0978660187,
   3.1329813985,
   3.0934790448,
   3.0643909093,
   3.1122687478,
   3.1211316736,
   3.1001528762,
   3.1185622131,
   -3.0928431273,
   3.0896371926,
   3.1010043319,
   -3.1354097683,
   -3.1030197554,
   -3.1411041096,
   3.1277532866,
   -3.1401275156,
   3.1384092988,
   2.9902481023,
   -2.9129234686,
   -3.1189234594
  ],
  "phi": [
   -1.099684953,
   -1.4401629567,
   -2.3627342986,
   -1.1666805858,
   -0.9734421601,
   -1.2660311379,
   -1.067688968,
   -1.1138019698,
   -1.4130738755,
   -2.1066679391,
   -1.1303970622,
   -2.143451709,
   -1.0222862244,
   -1.0541720685,
   -1.5962301754,
   -2.4017059777,
   -1.1795164837,
   -1.0560363705,
   -1.1277144002,
   -1.0281641733,
   -0.939288824,
   -1.3816512373,
   -1.1180794424,
   1.1675905576,
   -1.780044667,
   -1.5701291185,
   -2.0959754054,
   -0.9506666139,
   -1.775852667,
   -1.093122988,
   -1.0473192844,
   -2.1988405514,
   -1.8533076435,
   -2.2295545328
  ],
  "psi": [
   0.1555496101,
   2.6288282223,
   2.8357557728,
   2.3896548547,
   2.3425134297,
   2.5102982704,
   -0.4169593402,
   2.3914242155,
   -0.4857741456,
   -0.1720795984,
   1.1592988002,
   -0.3413314995,
   2.813288623,
   2.7190472678,
   2.5540393502,
   -0.6960136473,
   2.7684709232,
   -0.5890796101,
   -0.7106839562,
   -0.6676563224,
   -0.627289055,
   -0.6872713597,
   -0.262523654,
   2.2217011604,
   0.5200986082,
   2.6108455859,
   2.6401968925,
   2.5886200834,
   2.4713001266,
   2.0347603486,
   -0.7176928217,
   -0.7182154028,
   1.7618949497,
   2.7516246027
  ]
 },
 "A_conformer_rs1_268": {
  "omega": [
   3.0609109738,
   3.1319890661,
   3.1325931584,
   -3.1211421302,
   0.0085439875,
   -3.1218940383,
   3.0962456358,
   3.1218459525,
   -3.0768085262,
   -3.1242072819,
   -3.062009866,
   -3.1161126464,
   -3.1198961997,
   -2.9978868923,
   3.0244643365,
   3.1028486129,
   -3.0696344916,
   -3.1251186009,
   3.0622442074,
   3.1327917254,
   3.1031765696,
   3.0835176983,
   -3.0848633647,
   3.1087112348,
   -3.0861483154,
   3.0656045946,
   -3.0198551073,
   -2.9514455982,
   -3.0648162678,
   -3.1072179497,
   -3.138112454,
   -3.0220131956,
   -3.0587498039,
   3.0996077571
  ],
  "phi": [
   1.5561996105,
   1.9327464326,
   2.3570904073,
   1.0642258311,
   1.5798068078,
   1.3467756699,
   1.369669733,
   1.4188413971,
   0.9012554385,
   2.105412251,
   1.270825626,
   2.361009984,
   1.1418168171,
   0.9540401362,
   2.6380108825,
   2.170316056,
   1.0784540267,
   1.1506881567,
   1.380829,
   1.1655087171,
   1.6366684393,
   -0.9959764401,
   1.184548048,
   -0.967769785,
   1.1172225954,
   1.3277446176,
   2.4477453774,
   1.9627458376,
   1.9214454705,
   0.9477501615,
   1.236357683,
   1.3166737319,
   1.0598645608,
   2.0163082789
  ],
  "psi": [
   0.0235832653,
   -1.811995276,
   0.0267661431,
   -2.7570333798,
   -2.6335037105,
   -2.7661285542,
   -2.1232677951,
   -2.2462780488,
   -2.850993734,
   0.8201290705,
   -2.5938933972,
   -2.6422273074,
   -2.7023080032,
   -2.8844887457,
   -2.6959334161,
   3.0596244469,
   -2.7809522141,
   0.5916714367,
   0.752704138,
   0.444226097,
   0.5937134132,
   0.1315552924,
   -0.7078407919,
   -2.6122745961,
   -0.4895619334,
   -2.5230153567,
   -2.421877454,
   -2.8825259204,
   -2.3730553055,
   -2.6583977012,
   0.5973770318,
   0.1413916261,
   0.2334827397,
   -2.589425953
  ]
 },
 "A_conformer_rs1_269": {
  "omega": [
   2.9776486765,
   -3.0904254122,
   3.0645383556,
   3.0755837029,
   -3.0974434159,
   -3.1253049564,
   3.0971968291,
   3.1203311876,
   3.1409753005,
   3.1126431562,
   3.1410916777,
   3.0944698418,
   -3.0913577017,
   -2.9834489315,
   3.0458305981,
   3.1270531242,
   -3.1193837191,
   -3.0650796679,
   -3.1028187696,
   3.1192366889,
   3.0897132508,
   -2.9860309556,
   -3.1056658914,
   -3.0604973093,
   -3.0073300443,
   -3.0982109909,
   -3.1307983301,
   -3.0877269721,
   3.1319346684,
   -3.0307036342,
   3.1375916604,
   3.11098145,
   -3.1283747305,
   3.1373491729
  ],
  "phi": [
   -1.3695691204,
   -2.1646076863,
   -2.3245733478,
   -1.2703133567,
   -1.0339083021,
   -1.1994709422,
   -1.4580193661,
   -1.9291231696,
   -1.1089209876,
   -2.4997143088,
   -0.952951216,
   -0.9032635856,
   -1.0639210453,
   -1.0326973023,
   -2.4074467508,
   -1.6950218307,
   -1.1331754573,
   -2.2445839653,
   -2.1553944547,
   -2.4850313143,
   -1.1044823318,
   -2.0285064547,
   -1.071417344,
   -1.6290621846,
   -1.0318592851,
   -1.0722551337,
   -1.1210559652,
   -1.1716450998,
   -1.3582912103,
   -1.0800816929,
   -1.1415970711,
   -1.1316206591,
   -1.0335739468,
   -1.0350222953
  ],
  "psi": [
   2.5147949054,
   2.0797058813,
   -0.6104552968,
   2.9105086961,
   2.4367285307,
   -0.5266116856,
   -0.2672478462,
   -0.1047719088,
   1.8778920446,
   2.5910201023,
   2.8913535641,
   -0.7067465711,
   2.7254427553,
   2.9707813195,
   -0.4421341162,
   2.9622017542,
   0.2033125999,
   -0.4111965176,
   2.6003460687,
   2.5416787345,
   2.7772534836,
   -0.7083404801,
   2.6868348296,
   2.4639016774,
   0.020431268,
   -0.7739727097,
   -0.8529874612,
   -0.7967857649,
   -0.5632712934,
   2.0258134711,
   -0.5035203326,
   -0.4806186089,
   -0.7353102556,
   -0.8912432702
  ]
 },
 "A_conformer_rs1_27": {
  "omega": [
   -3.1004803766,
   -3.1197774037,
   3.0389616611,
   2.9996197459,
   3.1316150963,
   3.1001703174,
   3.0996498499,
   -3.0732339026,
   3.1229897993,
   -3.1291015117,
   3.1090712566,
   3.1177282361,
   -3.1353525311,
   3.0541056108,
   -2.901542104,
   3.0952421795,
   -3.0851762529,
   -3.0490546053,
   -3.0993281756,
   2.9099198651,
   3.09456417,
   -3.041165884,
   -3.0704781373,
   -2.956424083,
   3.0931448524,
   -3.1038399701,
   3.101914922,
   -3.0384643996,
   -2.935369134,
   -2.7879152579,
   -3.0069262624,
   3.0547038374,
   2.9900094139,
   3.0924038663
  ],
  "phi": [
   1.2381558465,
   1.6145602314,
   1.6803847863,
   1.0387360642,
   1.0178029172,
   1.2143505101,
   1.8793886037,
   1.61716309,
   1.1439880698,
   2.6762727286,
   1.321389842,
   1.459307482,
   1.0186341388,
   1.4274721311,
   2.1592580207,
   2.7922750576,
   1.2500269188,
   1.1027092113,
   1.1520219075,
   1.4716521902,
   2.5354484937,
   0.8989223074,
   2.5151697581,
   1.5819862699,
   1.7138730513,
   1.4789026282,
   2.2870354943,
   1.5872689661,
   1.1964993519,
   0.8886723912,
   0.9587605769,
   1.6636321329,
   1.0728681618,
   1.0849657504
  ],
  "psi": [
   -2.7582916414,
   -2.6418629401,
   0.0646251633,
   1.56248116,
   0.6775043584,
   0.3647873412,
   -2.2690648476,
   -2.8120474479,
   -1.9431558007,
   -2.7230894429,
   -2.5627250612,
   -3.0871602215,
   -2.0494336865,
   0.3045701956,
   -2.8771209934,
   -2.6585043132,
   2.9348827118,
   0.7136454131,
   0.585790157,
   0.626109966,
   -1.7171507037,
   -3.0496464773,
   0.6615285632,
   -2.8149430314,
   0.6820222198,
   -3.0378740039,
   -1.8348824819,
   -2.4177192188,
   -2.0682597561,
   -2.7616137461,
   -2.4540913342,
   0.4880230165,
   0.0709147715,
   0.8040753549
  ]
 },
 "A_conformer_rs1_270": {
  "omega": [
   -3.1300775073,
   -3.1227962058,
   -3.0893793191,
   3.1413790591,
   3.0520248554,
   -3.0377560902,
   -3.0450580198,
   3.1186312666,
   3.1415867998,
   3.112702575,
   3.1402409173,
   -3.1251563815,
   -3.0742023845,
   -2.9890392499,
   2.8714893021,
   3.1250901992,
   3.1024882922,
   -3.1220225793,
   -3.0259305453,
   3.1155037073,
   3.0813217993,
   3.1291784251,
   3.0187211331,
   3.1208053336,
   -3.1139813723,
   3.1278768962,
   -2.8859897144,
   3.0467566605,
   3.0548478087,
   3.138177117,
   -3.0654458796,
   3.0923989506,
   -3.100176502,
   3.1330616862
  ],
  "phi": [
   -1.1461191431,
   -1.1327107062,
   -1.1736106596,
   -1.1670729088,
   -0.9734932347,
   -1.2649376673,
   -1.0666207932,
   -1.9297517106,
   -1.1093985726,
   -2.50072007,
   -0.9528462655,
   -2.592999792,
   -1.172272481,
   -1.3018990969,
   -1.1685773942,
   -1.4353582564,
   -0.9733302908,
   -1.04047172,
   -1.5223062305,
   -1.0337961711,
   -2.4089783605,
   -1.256080808,
   -1.6467356416,
   -2.6843003087,
   -1.8006325734,
   -1.1411130512,
   -2.2041809927,
   -1.890938946,
   0.9043760655,
   -1.1917057467,
   -1.3146928108,
   -1.239513401,
   -1.6989236963,
   -1.5496921232
  ],
  "psi": [
   -0.7370795398,
   -0.7074423735,
   -0.9040835271,
   -0.6431351796,
   2.3405776698,
   2.5103637852,
   -0.4182809753,
   2.390662405,
   1.8788391189,
   2.5930916224,
   2.8918415425,
   -0.7082982549,
   1.8655464879,
   2.4540293388,
   2.9238869671,
   2.8381732838,
   2.8149849957,
   -0.9084337614,
   -0.6380092987,
   2.3785096004,
   2.7889399335,
   -3.0817063898,
   -0.2845473727,
   2.1122457347,
   3.0556494143,
   0.2456095939,
   2.4816654836,
   1.9612627357,
   2.5508751891,
   0.8026771418,
   2.5023051853,
   -0.2455141281,
   -0.100034407,
   0.1094281049
  ]
 },
 "A_conformer_rs1_271": {
  "omega": [
   -3.0177195621,
   -3.0689945228,
   -2.9489321569,
   -3.0318951106,
   3.0872044284,
   3.0991499588,
   -3.0881811097,
   3.0615553153,
   -3.0910072155,
   -3.1230156277,
   -3.0400037387,
   3.1003183862,
   -3.1158376932,
   3.1334466794,
   -3.0838233787,
   -3.1362824054,
   3.1293156559,
   3.0613392076,
   -3.0849384994,
   3.0681610999,
   -3.1332744595,
   -3.1209626899,
   -3.137186899,
   3.1318362408,
   3.0891483425,
   -3.059146369,
   3.1204240396,
   3.1149785646,
   3.0994937259,
   3.1357013743,
   -3.1399569148,
   -3.1236722777,
   3.1198604699,
   -3.1401086499
  ],
  "phi": [
   1.48064632,
   2.5247921079,
   2.4198323179,
   1.4255754557,
   0.9893300047,
   1.1417103221,
   1.0620749414,
   2.2647580321,
   1.1657574388,
   2.302705501,
   1.0081245432,
   1.4775839065,
   1.0804235043,
   1.2355123085,
   2.3342698831,
   1.7307233423,
   2.1446964816,
   1.1699601021,
   1.1325315131,
   1.0481656308,
   2.495204925,
   1.2162755511,
   2.4618329551,
   1.1406860616,
   1.2113711437,
   1.0269037957,
   0.7747159185,
   1.471011504,
   2.830156591,
   1.086544961,
   2.0257218485,
   1.1150138413,
   1.0451782552,
   1.0702038843
  ],
  "psi": [
   -0.8970505839,
   -2.6847925143,
   -2.1853239794,
   -2.2554930668,
   -2.2303009997,
   0.6313570637,
   0.7281126261,
   0.7326463234,
   -1.5638402553,
   -2.6822569251,
   -3.0606729856,
   0.3822528562,
   -2.6790718211,
   -2.5557751354,
   -2.4580037234,
   -2.1112213402,
   -2.2008986416,
   -2.7454009819,
   0.612347697,
   0.8211834086,
   0.7010825207,
   -2.7838653297,
   -2.2841718664,
   -2.8112168823,
   -2.9808138038,
   0.2645607252,
   0.7533298803,
   0.7808167987,
   0.010144533,
   -1.2601943443,
   0.2253259556,
   -0.2946807623,
   0.8289211702,
   0.8746521046
  ]
 },
 "A_conformer_rs1_272": {
  "omega": [
   3.0847022421,
   -3.0755633443,
   2.8119113884,
   3.1211563603,
   -3.1240430613,
   3.0438237479,
   3.0874512168,
   2.9948483378,
   -3.0419602002,
   2.9918901691,
   -3.0637688087,
   -3.0837796356,
   3.0926120242,
   3.0995679989,
   -3.1080250567,
   -3.1410865774,
   3.0612354639,
   3.1308675976,
   3.0754591764,
   2.9074981934,
   -3.1387847657,
   3.1383612674,
   3.1045409027,
   3.1375058091,
   3.0836011086,
   3.1262470854,
   -3.1196138028,
   -3.115982427,
   -3.0993333587,
   -3.1359116966,
   3.1403850136,
   -3.1348352096,
   -3.0965056553,
   3.0848123758
  ],
  "phi": [
   -1.1758606955,
   -2.6080772462,
   -0.9729469776,
   -1.0357688888,
   -0.9878754186,
   -1.021574521,
   -1.1833512933,
   -1.1499674981,
   -1.1396845246,
   -1.0949953151,
   -1.1874139923,
   -1.1164511109,
   -1.0057895132,
   -1.2961388238,
   -1.2638376431,
   -1.8154062945,
   -1.040746877,
   -1.0702137766,
   -1.1048384528,
   -2.3484076712,
   -1.5104229419,
   -1.2252933685,
   -1.488993352,
   -1.4233208195,
   -1.1047562674,
   -1.0917060011,
   -0.7755009085,
   -1.4706943388,
   -2.8298272599,
   -1.0871489971,
   -2.0259243176,
   -1.5451220835,
   -1.1004368246,
   -2.2015671614
  ],
  "psi": [
   2.4485165038,
   -0.4280377745,
   2.6281646553,
   2.753608258,
   2.4314403977,
   -0.5750954626,
   -0.6733691286,
   -0.8040226509,
   2.5228606331,
   2.5006549518,
   2.1704838156,
   2.4074104921,
   2.2576895057,
   -0.4156319858,
   2.5770584962,
   2.4140498228,
   2.7792998031,
   -0.6502809274,
   -0.7120424786,
   -0.7739429856,
   2.1806753547,
   2.8735495164,
   -0.0787658008,
   -0.0515055869,
   2.1971661658,
   -0.7663590628,
   -0.7482364527,
   -0.7815880085,
   -0.0096370503,
   1.2593882066,
   -0.2227779128,
   0.2917240832,
   -0.5994659231,
   2.3440117165
  ]
 },
 "A_conformer_rs1_273": {
  "omega": [
   -3.092320718,
   3.1092910729,
   -2.9155344824,
   3.0612178726,
   3.1198242965,
   3.058966301,
   -3.1229178907,
   3.1101037314,
   3.1129145246,
   3.0356085339,
   3.0934840542,
   3.1384738476,
   -3.0940545108,
   3.1144542277,
   -3.0238891425,
   -3.1025389071,
   3.0692871692,
   3.1246139625,
   -3.0621087273,
   -2.9265446867,
   2.9893163932,
   3.1074171544,
   3.1017840474,
   -3.0774115651,
   -3.1223937653,
   -3.0710604137,
   3.0702445999,
   -3.028786997,
   -3.0848939608,
   -0.0504597629,
   3.118734951,
   3.1126657755,
   3.0829600573,
   3.1414221861
  ],
  "phi": [
   -1.1411139573,
   -1.0285847677,
   -1.8190561394,
   -2.3161515595,
   -1.1013804345,
   -1.1809927976,
   -1.6528012698,
   -2.0085705957,
   -1.0503022391,
   -2.3121593639,
   -0.9211131781,
   0.7262062552,
   -1.1235461897,
   -1.4030923751,
   -2.6367123246,
   -2.1703280308,
   -1.077966697,
   -1.1513874841,
   -1.3809345484,
   -2.4955795801,
   -2.2360571285,
   -1.3917365654,
   -2.470185748,
   -2.0442336116,
   -0.958363647,
   -1.1979370776,
   -1.7701211217,
   -0.9992157406,
   -1.5764636031,
   -1.2495227809,
   -1.231585526,
   1.2738081258,
   -1.2530946971,
   -1.1689707361
  ],
  "psi": [
   -0.7819463799,
   -0.776092824,
   -0.6957458724,
   -0.1878250604,
   2.558654315,
   2.4398564663,
   -0.5435698911,
   -0.5607921152,
   1.8917917018,
   2.5259832385,
   2.8358011277,
   -0.6513318504,
   1.0569384684,
   2.4446058258,
   -0.166831859,
   -3.059879007,
   2.7799687046,
   -0.5904683939,
   -0.7525171571,
   -0.4430272164,
   2.4084950066,
   2.5523168313,
   -0.3777981446,
   3.1215847214,
   2.2943931252,
   -0.6076273173,
   -0.3905324521,
   -0.7072653315,
   2.5023867363,
   2.658141021,
   2.0707286191,
   2.7121757538,
   0.0108431202,
   2.2201730437
  ]
 },
 "A_conformer_rs1_274": {
  "omega": [
   -2.9765928489,
   3.0695938022,
   -3.0971338427,
   -2.9925868072,
   2.9198061632,
   3.0923384846,
   2.9993121061,
   -2.9701130967,
   -3.1186083641,
   -3.1021633022,
   3.0441834841,
   -3.0939764522,
   -3.0480828525,
   3.1355427369,
   -3.0478199275,
   3.1141772022,
   -3.1273836965,
   -3.0319731488,
   3.0092363135,
   -3.0525337984,
   -3.0446956163,
   2.9201825258,
   3.1026959151,
   -3.1270606391,
   3.141147555,
   2.9448390351,
   -3.0718144097,
   -2.990019652,
   -3.1033468268,
   3.1265933096,
   -3.1295956397,
   3.1206356691,
   3.1045126094,
   -3.1198246477
  ],
  "phi": [
   1.080186391,
   1.7028861992,
   1.7034561619,
   1.2040290714,
   1.0948628129,
   1.1658418646,
   1.859007536,
   2.0313813765,
   0.9221677263,
   2.3503224524,
   1.0381864874,
   1.4921663722,
   1.1357749601,
   1.1920371018,
   2.0419417782,
   0.9058090691,
   1.1398217078,
   1.4711118989,
   1.1839015606,
   2.4038714199,
   1.6301872616,
   1.3954910096,
   2.8209491517,
   1.5393242382,
   1.0749824384,
   1.8987904092,
   2.1409846429,
   1.1649037839,
   0.5807694495,
   1.0362657863,
   1.1415409635,
   1.0690690785,
   1.2392772748,
   1.0522069765
  ],
  "psi": [
   -0.2187701838,
   -2.6185321479,
   -2.3374105423,
   -2.1688039651,
   -2.2848720102,
   0.7812741903,
   0.7255194976,
   0.3831190223,
   -2.1427717128,
   -2.3701873321,
   -2.8462680745,
   0.7039721052,
   -2.2251147297,
   -2.3109344773,
   -2.6296975685,
   0.4256381963,
   0.7523468251,
   0.7371302972,
   -0.080553198,
   -2.2868342261,
   -2.5455409371,
   -2.229614013,
   0.0591338307,
   3.0152551231,
   -0.0606649421,
   -2.3885756861,
   -1.9816804975,
   -2.5713166421,
   -2.6076120318,
   -2.0383042505,
   -2.486531738,
   0.7356114905,
   0.892242796,
   0.5119224576
  ]
 },
 "A_conformer_rs1_275": {
  "omega": [
   2.9763876054,
   -3.0699320862,
   3.0972502173,
   -3.0549218587,
   3.0935115604,
   3.1141128857,
   3.0378135094,
   3.1024106053,
   -3.0919267832,
   3.0535871145,
   -3.0540046478,
   2.9644512454,
   -3.006734239,
   3.1352887824,
   -3.1092068433,
   -3.1393870096,
   3.0597057407,
   3.1309006975,
   3.0737599658,
   -2.9443249767,
   -3.0966161014,
   3.073889667,
   -3.1258044762,
   3.1048249408,
   -3.030642595,
   3.0751301433,
   3.1163202088,
   -3.0921318821,
   3.1393782281,
   -3.0346150659,
   3.0533349669,
   3.1095463759,
   3.1037522555,
   -3.1236887839
  ],
  "phi": [
   -1.0795676485,
   -1.7041241899,
   -1.7046767091,
   -1.8037055375,
   -1.2355761945,
   -1.2345350384,
   -2.113544811,
   -1.0010298249,
   -1.2385687418,
   -2.394015951,
   -1.0840652202,
   -2.4447177288,
   -1.2069432107,
   -1.2330932196,
   -1.263395673,
   -1.8141054843,
   -1.0394918278,
   -1.0714647151,
   -1.104853849,
   -1.311925793,
   -1.1989706374,
   -1.4450365973,
   -1.0808482935,
   -1.5116284494,
   -1.1383722815,
   -1.160321189,
   -1.1679033564,
   -1.1717186676,
   0.810502839,
   -1.185921715,
   -1.4193356681,
   -1.4847376239,
   -0.9016597932,
   -1.0723285456
  ],
  "psi": [
   0.2180778341,
   2.6200965967,
   2.339642601,
   2.1676896384,
   1.9699813721,
   2.4446726005,
   -0.5926505438,
   2.4350463093,
   2.1599210896,
   2.5718501523,
   2.7697206916,
   2.5750073598,
   1.3735718781,
   2.7603651461,
   2.7322869066,
   2.4131862511,
   2.7785358687,
   -0.6495097997,
   -0.7110196112,
   -0.7719619271,
   2.7107115903,
   -0.319972503,
   0.2856328569,
   -0.5005922517,
   1.7480645586,
   -0.5882311836,
   -0.6345719938,
   -0.7787613828,
   -0.5769211012,
   0.9260010062,
   -0.7028057141,
   2.8640498303,
   2.7662451376,
   -0.7071780656
  ]
 },
 "A_conformer_rs1_276": {
  "omega": [
   -3.1315899477,
   -3.1262266273,
   3.121417445,
   3.0427327322,
   3.0384111655,
   2.9981042419,
   -3.1259425129,
   2.9942572405,
   -3.0417164431,
   2.9891913993,
   -3.064961813,
   3.0335167637,
   -3.1191186844,
   3.0814096261,
   3.0101257132,
   2.8979416562,
   2.9629645659,
   -2.9707064691,
   3.0546245666,
   3.0640358757,
   -3.1391664613,
   -3.0066201347,
   3.1179013478,
   -3.0610622827,
   -3.0081673597,
   -3.0982779458,
   -3.1322662473,
   -3.0899075052,
   -3.006285325,
   3.0490794974,
   -3.1349342003,
   3.0756047171,
   -3.0961441157,
   3.0595021537
  ],
  "phi": [
   -1.2061463157,
   -1.8337556846,
   -2.2672730234,
   -1.4676811584,
   -1.0462491344,
   -1.2040289112,
   -2.3300565377,
   -1.1496187213,
   -1.139799557,
   -1.0936600922,
   -1.186266389,
   -1.869659685,
   -1.1322972718,
   -1.1202627408,
   -2.4627720918,
   -2.0773033798,
   -1.1845310974,
   -1.9707701346,
   -0.9583087537,
   1.0460954773,
   -0.9750601981,
   -1.4268780162,
   -1.0359180269,
   -1.6274264581,
   -1.0310026044,
   -1.0717225776,
   -1.1208006411,
   -1.1713180305,
   -1.4405048323,
   -1.0587751989,
   -1.6305284911,
   -0.9015775762,
   -2.4814911447,
   -2.0151209566
  ],
  "psi": [
   2.8854644746,
   -0.3708078818,
   2.4205221277,
   2.333213109,
   2.2066552057,
   2.5959935501,
   2.2233870116,
   2.7409646403,
   2.5232701719,
   2.5007167708,
   2.1700369328,
   2.4047145825,
   1.837447768,
   2.1551674512,
   2.7389884342,
   2.7150898958,
   -2.9267683041,
   -0.3982160874,
   -0.578088592,
   2.2467203118,
   0.5512434336,
   2.4751737634,
   -0.5603629117,
   -0.6705391976,
   0.0206937066,
   -0.7741431945,
   -0.8536474816,
   -0.7939356998,
   -0.5647808385,
   2.0392070371,
   -0.4850619935,
   0.3250298092,
   2.2318081068,
   0.0542995445
  ]
 },
 "A_conformer_rs1_277": {
  "omega": [
   3.0874758325,
   3.1388415319,
   -3.1355227527,
   3.1115620228,
   -3.1386809392,
   -3.1349734017,
   -3.1257447798,
   2.9936421667,
   -3.0423231474,
   2.9904858315,
   -3.0640823144,
   3.0700938497,
   -3.0319194721,
   3.0919742323,
   3.1036299161,
   2.8733820032,
   3.0924405804,
   -3.1121890521,
   3.0695519733,
   -3.0824532247,
   -3.1411029964,
   3.1397743165,
   3.1333681503,
   3.1377887034,
   3.1395370583,
   -3.1397429464,
   -3.0814780262,
   3.1374792315,
   -3.005582913,
   -2.9912085666,
   -3.1267841293,
   3.0587273626,
   -3.1172506769,
   -3.0214307646
  ],
  "phi": [
   -2.4854224609,
   -1.5172466271,
   -1.1107173138,
   -1.9141636046,
   -0.9225621439,
   -1.2400879405,
   -2.3307836366,
   -1.1506034391,
   -1.1389960703,
   -1.0933003766,
   -1.1872064897,
   -2.5988741299,
   -1.2150563174,
   -1.006107551,
   -1.6098662187,
   -1.3144813301,
   -0.9797400274,
   -1.167304474,
   -1.1606871739,
   -1.1200843592,
   -1.0153927673,
   -1.0507445413,
   -2.1978210515,
   -1.1863515723,
   -2.7276232052,
   -0.7440554846,
   -1.0615572573,
   -1.3112138433,
   -2.365233027,
   -1.1143180073,
   -1.2713402612,
   -0.9412996778,
   -1.2001082863,
   -1.2107176567
  ],
  "psi": [
   2.4550474094,
   2.5049267372,
   -0.4283017158,
   2.2525179996,
   2.6553983717,
   -0.5323223606,
   -0.2033161257,
   2.739444286,
   2.523275847,
   2.5001740636,
   2.1708818575,
   2.4056324886,
   2.0147560284,
   2.0996515255,
   2.394797184,
   2.7287571853,
   2.8706136038,
   -0.818176409,
   -0.6356439539,
   -0.6395514191,
   -0.5018228247,
   -0.7655289369,
   2.3947218467,
   2.3688774429,
   -0.4957921147,
   1.8760860721,
   2.3403647687,
   -0.679083338,
   -0.459959658,
   0.9933343414,
   -0.6879598748,
   -0.6630000463,
   -0.712408494,
   -0.8129213843
  ]
 },
 "A_conformer_rs1_278": {
  "omega": [
   2.9736320056,
   2.9877341902,
   3.0643659292,
   3.0757521899,
   -3.0977527076,
   -3.1245153478,
   3.0967695344,
   2.9868506387,
   3.0844506229,
   3.0502177839,
   3.078396713,
   3.1237994593,
   -3.0775033035,
   3.1366084489,
   -3.0235637887,
   -3.1034919,
   3.0699727639,
   3.1238478324,
   -3.0625638927,
   -3.0163483554,
   3.0028572058,
   2.9738983247,
   -3.0004329958,
   3.0551706685,
   -3.1092967665,
   -2.9469271595,
   3.0706840579,
   2.9908102853,
   3.1026924276,
   -3.1254714869,
   -2.9338228002,
   -2.9672578488,
   3.1312560009,
   3.0237839724
  ],
  "phi": [
   -0.8112861195,
   -1.0255548596,
   -2.3241401309,
   -1.2695701519,
   -1.0355236614,
   -1.198495505,
   -1.4570778291,
   -1.2216996364,
   -1.2002451512,
   -2.4411936202,
   -1.298500431,
   -2.7710389098,
   -1.3774896803,
   -1.1216991077,
   -2.6367994148,
   -2.1701615756,
   -1.0792775623,
   -1.1509948353,
   -1.3790488414,
   -2.6660232686,
   -1.0004301861,
   -2.0990142361,
   -2.1072851027,
   0.9476949658,
   -1.5607073595,
   -1.89930167,
   -2.1413859324,
   -1.1643624696,
   -0.5809338186,
   -1.0349527154,
   -1.5721519209,
   -2.3225365032,
   -2.1341147841,
   -1.0891013879
  ],
  "psi": [
   2.5491596941,
   2.1892484942,
   2.317844255,
   2.9110271,
   2.4378714425,
   -0.5274874126,
   -0.267073342,
   -0.1050136915,
   2.2072433016,
   2.5553499567,
   -3.1310653561,
   -0.1534960746,
   2.6631197907,
   2.7422317425,
   2.2878604223,
   -3.0599204678,
   2.780219815,
   -0.5890231708,
   -0.7532447984,
   -0.4453493845,
   2.4996490805,
   2.2095367062,
   2.1871315874,
   2.8697334405,
   0.7006776466,
   2.8003106577,
   1.9836738359,
   2.5699221964,
   2.6083683294,
   2.0364836981,
   2.48614695,
   -0.4262530213,
   -0.0185825988,
   -0.8905888144
  ]
 },
 "A_conformer_rs1_279": {
  "omega": [
   -3.104634374,
   3.1213736779,
   3.0650662079,
   -3.1295936913,
   -3.1292750312,
   3.1233672193,
   3.1258815297,
   -2.996106055,
   3.042950176,
   -2.9894142045,
   3.06341103,
   -3.1184131571,
   -3.1384754036,
   -3.133737236,
   3.0987660548,
   -3.1333728972,
   -3.1393687917,
   -3.1218115739,
   -3.1349127946,
   3.139371785,
   2.9248575247,
   3.0333552933,
   -3.0441118477,
   -2.9431878097,
   3.1210671482,
   2.9449740085,
   -3.0710235779,
   -2.9897912995,
   -3.1026353124,
   3.126252558,
   -3.1023235974,
   -3.1310885905,
   -3.1180643992,
   3.1202433564
  ],
  "phi": [
   1.0310244647,
   1.1441538592,
   1.1691474613,
   1.6418621325,
   1.1296985968,
   1.4168235767,
   2.3303650502,
   1.1506551444,
   1.138577469,
   1.0936413162,
   1.1880606755,
   2.1437587374,
   1.0220927616,
   1.0542928151,
   1.5946439166,
   2.4008410783,
   1.1202322605,
   1.1573320755,
   1.1413374151,
   1.1330970056,
   1.4950517016,
   1.5440292211,
   -0.961029297,
   1.9467040873,
   2.0454358002,
   1.8977841883,
   2.1420284425,
   1.1661398121,
   0.580010663,
   1.0365377931,
   1.1158527046,
   1.1586418159,
   1.1510714208,
   1.1171107903
  ],
  "psi": [
   0.6267059411,
   0.8968889148,
   0.7516152711,
   0.5964902982,
   -2.5435915757,
   -2.652682224,
   -2.6465777824,
   -2.7402152441,
   -2.5243607567,
   -2.4995884542,
   -2.1709723003,
   -2.4067173834,
   -2.8133524406,
   -2.7175923545,
   -2.5541931783,
   0.695748353,
   -2.767806908,
   0.5833374728,
   0.7267908276,
   0.7130352209,
   0.883912061,
   0.8471013644,
   0.2515535494,
   -0.7961524909,
   2.5696136073,
   -0.3630417894,
   -1.9841332911,
   -2.5707552777,
   -2.6085802005,
   -2.0376183052,
   -2.4872177245,
   0.7234737706,
   0.5679672465,
   0.8568195852
  ]
 },
 "A_conformer_rs1_28": {
  "omega": [
   3.1027033759,
   -3.1203678705,
   -3.0655592472,
   3.0642298491,
   3.0293462294,
   3.0028055544,
   3.1371666595,
   2.9956019394,
   -3.0429710146,
   2.9891832282,
   -3.0651269973,
   3.0683119137,
   -3.0068283462,
   3.0623621497,
   -2.9997549275,
   3.1282539596,
   3.1273351515,
   3.1185662726,
   3.1135171037,
   -3.1409642366,
   -3.1128042284,
   3.1331470463,
   -3.1170094545,
   -3.0464181283,
   -3.0755425268,
   -2.9447914149,
   3.070496577,
   2.9906999563,
   3.1048902255,
   -3.1267431756,
   3.1391844835,
   3.0821910864,
   3.1109078426,
   3.1356177197
  ],
  "phi": [
   -1.0306509478,
   -1.1451282998,
   -1.1682425306,
   -1.025593677,
   -1.0918231865,
   1.2650724234,
   -2.5027119362,
   -1.1508152122,
   -1.13887814,
   -1.0949182716,
   -1.1874607234,
   -2.2294531817,
   -1.2269660673,
   -1.2778107769,
   -1.5143833691,
   -1.2803525961,
   -1.1331567583,
   -1.0519689811,
   -1.138915418,
   -1.0618129929,
   -1.0680901107,
   -1.1613459594,
   -1.7979607418,
   -0.9420731464,
   -2.0133063097,
   -1.8987402649,
   -2.141977397,
   -1.1646258425,
   -0.5819112516,
   -1.0362382016,
   -1.7275289296,
   -1.0709024482,
   -1.1196816638,
   -0.9770863702
  ],
  "psi": [
   -0.6253833616,
   -0.8969935478,
   -0.7532001277,
   -0.5962637405,
   2.2189890091,
   2.2480743159,
   -1.0226179193,
   2.6096892557,
   2.5239531498,
   2.5015665936,
   2.1709208401,
   2.406671591,
   1.0503966494,
   2.6896940968,
   2.725222772,
   2.2862912908,
   2.9139405857,
   -0.7458721632,
   -0.6690329578,
   -0.7894047923,
   -0.6827380696,
   -0.7476641401,
   -0.6622283711,
   -2.9045163979,
   2.4904342038,
   2.0807030582,
   1.9831015534,
   2.5706370038,
   2.6077168677,
   2.0398805577,
   2.4864859425,
   2.318631282,
   -0.7371525672,
   -0.8573386327
  ]
 },
 "A_conformer_rs1_280": {
  "omega": [
   -3.037781269,
   2.9255559113,
   3.0197270757,
   -3.0931629363,
   3.0143849404,
   -3.1086054262,
   3.1192759426,
   3.0328419935,
   -0.0015381601,
   3.0812229553,
   -3.0722093789,
   3.0842761131,
   -3.0654684468,
   -3.0228865041,
   3.0149632257,
   -3.0248546135,
   -3.1233252853,
   3.137906835,
   3.1415863742,
   -3.1037328042,
   3.0895595623,
   -3.0504429147,
   3.0866320916,
   3.0753433087,
   2.8680054644,
   2.9395197356,
   3.0281652392,
   3.0977904588,
   -3.0819045424,
   -2.9875287296,
   -3.0589661693,
   2.9276796721,
   3.1373207333,
   -3.1054420148
  ],
  "phi": [
   -1.1419696033,
   -2.3173188988,
   -1.1796247901,
   -2.1614976838,
   -1.3471941054,
   -2.4709691947,
   -2.3140960524,
   -2.2434708617,
   -1.2342584081,
   -2.1077038328,
   -1.1073715313,
   -1.3738812972,
   -1.0630086322,
   -1.4318283263,
   -2.1852672346,
   -1.0963856654,
   -1.2020495754,
   -1.6941108007,
   -1.0043314828,
   -1.3395192546,
   -1.3435627498,
   -1.2147198372,
   -2.2517005051,
   -2.2260025124,
   -1.6528777149,
   -1.1789660412,
   -2.3352871897,
   -1.1885938385,
   -2.0395303935,
   -1.0017236317,
   -1.5127169855,
   -1.8129877713,
   -0.7026388184,
   -1.0765403372
  ],
  "psi": [
   0.6607029888,
   -0.6567262812,
   2.9178229077,
   2.2678852718,
   2.7655948489,
   2.2877810524,
   2.4944657108,
   2.6297270561,
   2.1863338001,
   2.9901441433,
   2.3406345037,
   2.3159164444,
   3.0617810948,
   -0.5657932752,
   1.5888438886,
   2.8532886152,
   -0.7550820771,
   -0.378179955,
   0.1812643807,
   2.3641792312,
   -0.3713969386,
   2.8398581616,
   -0.7237263942,
   2.9937809798,
   2.8454997959,
   -2.8058658521,
   2.6704119219,
   2.5966190547,
   -0.5977120224,
   1.1040071802,
   -0.5703057821,
   2.5265038854,
   2.4254141347,
   -0.9476344576
  ]
 },
 "A_conformer_rs1_281": {
  "omega": [
   -3.1038256158,
   -3.0234780253,
   -3.0876638337,
   3.1146652302,
   -3.0882066272,
   -3.0959362723,
   3.0427962964,
   2.891234793,
   3.1301811374,
   -2.9811526191,
   3.0716009957,
   3.0803037333,
   3.1180764373,
   2.9415685407,
   3.1248501202,
   -3.1122466785,
   3.0653639759,
   3.0987448166,
   -3.0549509089,
   3.1278550842,
   -3.0670306736,
   2.998465895,
   2.8392552567,
   3.0665363445,
   -3.1231436831,
   -3.1266328021,
   -3.0673705053,
   -3.1052487174,
   3.009827937,
   -3.0418714563,
   -3.12762199,
   2.9371516238,
   3.1105027477,
   3.1206786572
  ],
  "phi": [
   1.1018840586,
   1.4413919305,
   2.3627296966,
   1.0920237907,
   1.1427029597,
   1.7966652719,
   2.1784928371,
   2.2864015738,
   1.0129289902,
   1.2500894685,
   0.9779584455,
   2.3120567267,
   0.9930019024,
   1.2248968784,
   2.4099032396,
   1.2667925271,
   2.1025137059,
   1.233403066,
   1.0440307711,
   1.1122857847,
   1.0075709902,
   1.4910732746,
   0.9614943512,
   1.7949902783,
   1.820902722,
   1.2616434504,
   1.9843248979,
   1.0548072724,
   1.3527477477,
   1.1956425108,
   2.512629631,
   1.1807377948,
   1.0385409228,
   0.9312244398
  ],
  "psi": [
   -0.1565144192,
   -2.6300956795,
   -2.836821929,
   -2.3914598138,
   -2.2270584099,
   -2.4452358147,
   0.1763207943,
   0.5392596298,
   -2.031770303,
   -2.4953622868,
   -2.9446995876,
   0.7432546634,
   -1.3972458747,
   -2.1282594049,
   -2.57253234,
   -2.7970818003,
   -2.9437550119,
   -2.7320406248,
   0.7663584335,
   0.7437375782,
   0.6972048393,
   0.7857509766,
   -0.0910265962,
   0.6954191226,
   -0.2152753015,
   -2.3304516325,
   -2.2591083509,
   0.3832659931,
   0.7668602876,
   -2.5294312345,
   -2.6074531027,
   -2.6323327139,
   0.2735949797,
   0.5321699874
  ]
 },
 "A_conformer_rs1_282": {
  "omega": [
   -3.1297713688,
   -3.1229548025,
   -3.0899807803,
   2.9568127866,
   -3.0055400312,
   3.1214621537,
   -3.0857378586,
   3.0999688416,
   -3.0792570291,
   3.0212137112,
   -3.0534579141,
   3.0696028695,
   -3.0308244762,
   3.0903383308,
   3.102905617,
   2.9605914374,
   3.1125364395,
   3.1104711729,
   3.0428062832,
   3.066920135,
   -2.9423466003,
   2.7610324822,
   -3.0186051706,
   -3.1325827776,
   3.1192833605,
   -3.1261217991,
   -3.0319764852,
   3.0804809255,
   3.0526907969,
   -3.0981855881,
   3.0894716133,
   -2.9669165386,
   3.1310243928,
   3.0232637242
  ],
  "phi": [
   -1.1463021366,
   -1.1336610562,
   -1.1735936746,
   -1.3457164454,
   -1.0672317749,
   -1.2139809231,
   -1.9128228455,
   -1.2125251657,
   -1.0880226917,
   -1.6631727661,
   -1.0353869996,
   -2.5992657226,
   -1.2146483324,
   -1.0046674095,
   -1.6079357158,
   -1.227086021,
   -1.0732974308,
   -1.1548562615,
   -1.0894860892,
   -1.0006249406,
   -2.1969280702,
   -2.0631790354,
   -1.100250701,
   -0.9753329793,
   -1.0485864394,
   -1.5389873446,
   -1.2715560568,
   -1.5957169729,
   -1.9121179438,
   -1.0640942415,
   -0.9485372748,
   -2.3212577522,
   -2.1342997672,
   -1.08753623
  ],
  "psi": [
   -0.7359528111,
   -0.7079690276,
   -0.9029081933,
   -0.6434222132,
   1.9097495257,
   -0.4885166779,
   -0.1951852898,
   -0.2772435068,
   2.3924096507,
   -0.5367545905,
   2.917502339,
   -0.8072190707,
   2.0157445977,
   2.0998797711,
   2.393709578,
   2.7282722193,
   2.9020283433,
   -0.6624977555,
   -0.6923276463,
   -0.7389397645,
   -0.7562116444,
   1.8799004454,
   -2.7494351366,
   -0.6869497874,
   -0.8123729789,
   2.1072541341,
   2.6276232779,
   2.0746196522,
   -0.5331303439,
   1.8080715409,
   -0.5026750101,
   -0.5996218094,
   -0.0190344075,
   -0.8900631459
  ]
 },
 "A_conformer_rs1_283": {
  "omega": [
   3.1380012972,
   3.0658111403,
   -3.0473402234,
   -3.0775915823,
   3.0652671608,
   -3.1211164401,
   -3.0427934178,
   -2.8905589658,
   -3.1307766009,
   2.980252855,
   -3.070998775,
   3.0714014007,
   -3.0327501598,
   3.0896820974,
   3.1026632173,
   2.9506117388,
   3.1104476418,
   3.1059074288,
   3.0934044071,
   -3.100263288,
   3.0935041428,
   3.0702985655,
   3.0858338485,
   3.0758618734,
   2.8688932164,
   2.9389514624,
   -3.0431521813,
   -3.09512007,
   3.0596467376,
   -3.1171229266,
   -3.087848527,
   3.1170949502,
   3.0983229537,
   2.9966739056
  ],
  "phi": [
   -2.059274324,
   -1.2199305313,
   -1.0201192516,
   -1.113745942,
   -1.0249910239,
   -2.5642182726,
   -2.1802893895,
   -2.288597563,
   -1.0127104821,
   -1.2484203402,
   -0.9776457253,
   -2.5987108359,
   -1.2137237783,
   -1.0041295653,
   -1.6088615766,
   -1.2470838517,
   -0.9882382562,
   -1.2694470191,
   -1.1239975603,
   -1.1896825685,
   -1.2023711183,
   -1.1101355144,
   -2.2507866623,
   -2.2277692935,
   -1.6527119634,
   -1.1803394848,
   -2.0985636148,
   -2.1898576716,
   -1.8696765219,
   -1.0808158419,
   -1.5377260696,
   -1.1751203137,
   -1.1973292358,
   -0.862589847
  ],
  "psi": [
   2.8424873937,
   0.4992460915,
   2.8233074173,
   -0.955359684,
   -0.779944451,
   -0.7119831474,
   2.5757827247,
   -0.5366124909,
   2.0310810707,
   2.4946058468,
   2.9444673257,
   -0.7435962865,
   2.0144220025,
   2.0995721684,
   2.3930591489,
   2.7303740913,
   2.7860164355,
   -0.6099642117,
   -0.6177600998,
   -0.7041851004,
   -0.7565948408,
   2.7529618264,
   -0.6329559315,
   2.994882129,
   2.8462760022,
   -2.8061692263,
   2.6706885895,
   2.2808639216,
   2.7439706951,
   1.823314838,
   -0.3722316441,
   -0.2020706504,
   -0.640316472,
   -0.6871601096
  ]
 },
 "A_conformer_rs1_284": {
  "omega": [
   -3.1175419611,
   3.0833142022,
   -3.0656527083,
   -3.0751396121,
   3.0976701864,
   3.1243581072,
   -3.0965102454,
   -3.1193089787,
   -3.1412205688,
   -3.1121702457,
   3.1414387531,
   -3.059531268,
   3.0219491124,
   3.038549423,
   3.1383018783,
   -3.1123819621,
   -3.0632221122,
   3.1311545135,
   3.1269951269,
   -3.1215521764,
   3.1338818227,
   -3.0488541997,
   3.025777581,
   3.0994555145,
   3.1172188313,
   -3.1328421948,
   -3.0588706242,
   -3.040127399,
   -3.0653057206,
   -3.1069303338,
   -3.1374052739,
   -3.0207734305,
   -3.05747104,
   2.923595181
  ],
  "phi": [
   2.7460471723,
   1.9065640132,
   2.324482088,
   1.270432008,
   1.0322574577,
   1.1984068576,
   1.4563963986,
   1.9289715817,
   1.1088250354,
   2.4999930875,
   0.9530159872,
   1.4764903416,
   1.2411282701,
   0.9535942902,
   1.2879160054,
   2.3502502981,
   1.1481972536,
   0.8636713136,
   1.181874717,
   1.1837027481,
   1.1555034355,
   1.0346832415,
   0.9207431014,
   1.2140599307,
   1.5199220592,
   1.2475099999,
   1.0789994738,
   2.8251752814,
   1.9209555873,
   0.9489518937,
   1.2386246104,
   1.3179015235,
   1.0587448907,
   1.9571907473
  ],
  "psi": [
   -2.354318875,
   -2.5725790052,
   0.2485643885,
   -2.9105678702,
   -2.4361375326,
   0.5287317802,
   0.2691470236,
   0.1053135272,
   -1.8782281784,
   -2.5905704843,
   -2.891791423,
   0.706552453,
   -2.410915222,
   -2.9821729317,
   -2.408615969,
   -2.4095120614,
   -2.8053981098,
   0.7126967214,
   0.8251191036,
   0.7008743826,
   0.7114066883,
   0.5829487477,
   0.8018202629,
   0.8188891928,
   0.2912502673,
   0.1235604926,
   -2.812026483,
   0.8623050525,
   -2.3249861988,
   -2.6590898225,
   0.5948381131,
   0.1395588232,
   0.2331095765,
   -2.5882083511
  ]
 },
 "A_conformer_rs1_285": {
  "omega": [
   3.0153810509,
   3.1113663332,
   3.0506091025,
   -3.127640953,
   0.0022445073,
   3.1405388814,
   -3.0871681375,
   3.1397939264,
   -3.1359088526,
   -3.1373641698,
   -3.1383027287,
   -3.1006080512,
   -3.0952453885,
   -3.0917777845,
   3.1178758574,
   -3.1283172172,
   3.1370626607,
   -3.123941745,
   3.0906017964,
   -3.1291778208,
   3.0862057043,
   3.0971172307,
   3.0437445422,
   3.0940475851,
   3.0126248114,
   2.9557844408,
   -2.984625242,
   3.1061798508,
   2.9819268337,
   -2.885059584,
   3.0079278234,
   3.0918773683,
   2.8251283339,
   3.1183298788
  ],
  "phi": [
   -1.1307307996,
   -1.1976481388,
   -1.164060292,
   -2.2193318508,
   -1.3702631157,
   -1.467557554,
   -1.9248748551,
   -1.4509112477,
   -1.305469622,
   -1.3871347508,
   -0.8963655699,
   -1.1193569155,
   -1.051901257,
   -1.1013720806,
   -2.1104762921,
   -1.4155012871,
   -1.0735835487,
   -1.1276149963,
   -1.0250141955,
   -1.7641137155,
   -2.36911422,
   -1.0013518867,
   -0.9726703042,
   -1.5541035004,
   -1.8411935038,
   -1.4720281991,
   -1.3209021654,
   -0.8954798285,
   -1.9439162997,
   -1.2096465544,
   -1.7958952517,
   -1.2832241154,
   -1.8614106067,
   -1.0862511506
  ],
  "psi": [
   -0.5774338234,
   -0.625969401,
   -0.7134017763,
   -0.6980701471,
   1.8933044769,
   2.7631582926,
   -0.5003199888,
   2.322046463,
   2.0223658393,
   -0.5193101963,
   2.9499696548,
   2.3423474541,
   2.0879041431,
   -0.5140487277,
   2.6055340855,
   0.1017739703,
   2.6333874756,
   -0.6401931898,
   -0.4974412519,
   -0.7664234634,
   2.2889589932,
   2.2008378399,
   2.3582005618,
   2.3691553824,
   -0.2943132351,
   2.1359523091,
   1.842587808,
   -0.7461249685,
   -0.9428117886,
   1.6760846399,
   2.3853527494,
   -1.6770262997,
   2.2323415123,
   2.3882011009
  ]
 },
 "A_conformer_rs1_286": {
  "omega": [
   -3.0519838661,
   -3.1363971693,
   2.8562851525,
   -3.0937892925,
   -3.1083034025,
   3.102273506,
   -3.1190303982,
   -2.948552815,
   3.1073467523,
   -3.0870065891,
   3.1224962856,
   -3.1229542606,
   -3.0790801741,
   3.0417057456,
   -3.1327213729,
   -2.8205224779,
   3.0690227345,
   -3.0252757685,
   -2.924555835,
   3.1195516654,
   -2.9718482842,
   -3.1261308038,
   -3.1301225143,
   -3.1234911689,
   3.104273028,
   -3.1235985127,
   3.1135234291,
   3.1024841609,
   -3.0624848608,
   -3.1329389523,
   3.0160296848,
   3.0334856797,
   -3.1373651965,
   3.0265120914
  ],
  "phi": [
   1.1577816685,
   1.8394885472,
   2.4214322115,
   -0.7851044641,
   0.9639799515,
   1.1197724384,
   1.0407233061,
   1.1319843954,
   1.3107540566,
   2.0872581366,
   1.3047265477,
   -0.9337321661,
   1.0841967054,
   1.0211138758,
   2.5384130268,
   1.7573366632,
   1.5585514172,
   1.9437085273,
   1.0458898609,
   1.3488621148,
   1.0798359167,
   2.722104045,
   2.3436768351,
   2.5888972438,
   1.1224940944,
   1.0913997692,
   1.1058878063,
   1.0684877966,
   0.9655888704,
   1.150651714,
   0.8618393138,
   1.7071325433,
   0.9787573457,
   1.2877654875
  ],
  "psi": [
   0.6610229869,
   -2.5005201464,
   -2.3615686863,
   -2.333653342,
   -1.0425286586,
   0.6339347853,
   0.8610126564,
   0.8068365932,
   -2.1869630915,
   -2.8374912282,
   -2.3634372029,
   -2.3151568974,
   -1.116812694,
   -2.2978654324,
   0.543076302,
   -2.5002088844,
   -2.0700522835,
   -2.9490914841,
   -2.3492200414,
   -2.5233013936,
   -2.4937404553,
   -2.3248679198,
   -2.2001744011,
   -2.6993638702,
   -2.1354113522,
   0.6720781144,
   0.8012606962,
   0.6950550637,
   -2.7078632892,
   -2.2721427192,
   0.2139620166,
   0.6546437272,
   -0.439257145,
   -2.5868427622
  ]
 },
 "A_conformer_rs1_287": {
  "omega": [
   -3.0737700679,
   3.0880716129,
   3.1336778398,
   -3.0893254865,
   -3.11702396,
   -3.1208588874,
   2.8717883354,
   3.0234548643,
   -3.0370218304,
   3.1245648517,
   3.0619703833,
   3.1164132004,
   3.1205958048,
   2.9984297986,
   -3.1087576414,
   -3.1408344256,
   3.0596542636,
   3.1314651728,
   3.0747283125,
   3.119333215,
   3.0899199773,
   -2.988089823,
   -3.1055605054,
   -3.1219596197,
   -3.1195736374,
   3.1366325461,
   3.133974299,
   -3.1271650555,
   3.1126859109,
   -3.1357999981,
   -3.1181762615,
   3.1379824521,
   3.1031956826,
   3.1259324558
  ],
  "phi": [
   -1.2003616583,
   -1.0880041425,
   -1.0779748436,
   -2.5606271334,
   -0.8491973767,
   -1.150089276,
   -1.4906274181,
   -1.8809720385,
   -0.9168792833,
   -2.104727667,
   -1.2716847053,
   -2.3618351951,
   -1.1417166441,
   -0.9554905705,
   -1.2626294371,
   -1.8141891063,
   -1.0388856601,
   -1.0704097175,
   -1.1052142092,
   -2.4844243276,
   -1.1067537381,
   -2.0283064208,
   -1.07175602,
   -1.3652961813,
   -1.0531941017,
   -1.1532428269,
   -1.254630299,
   -1.1315365823,
   -1.718363681,
   -0.8919794182,
   -0.9792936389,
   -1.0114499732,
   -1.0720223514,
   -1.0906410156
  ],
  "psi": [
   -0.7683966637,
   -0.6035207307,
   -0.8551313686,
   -0.8056720586,
   1.5531516495,
   -0.5799255803,
   -0.3071214578,
   1.9672684549,
   1.5478933212,
   -0.4803140609,
   2.5946194363,
   2.6438841585,
   2.7026802498,
   2.8846926356,
   2.6952790124,
   2.4131505735,
   2.7791270758,
   -0.6503764758,
   -0.7118532578,
   -0.7728311625,
   2.7780086914,
   -0.705098337,
   2.686992619,
   2.4624740614,
   1.7585509306,
   -0.555614978,
   -0.6669937579,
   -0.7729612515,
   2.5548349443,
   2.1363415542,
   -0.9525795943,
   -0.6584503431,
   -0.6969606452,
   -0.7776463032
  ]
 },
 "A_conformer_rs1_288": {
  "omega": [
   3.1004329507,
   -3.0450028434,
   -3.1290017721,
   -3.0872285017,
   3.1384757351,
   3.1338852844,
   2.8976113641,
   3.0989582446,
   -3.0048513035,
   -2.9346465888,
   -3.1121371075,
   -3.1197955756,
   -3.1391581668,
   -3.1345655674,
   3.0986318681,
   -3.1342095726,
   -3.0944423015,
   -3.0399030762,
   -3.1249004806,
   -3.0858748787,
   -3.0855896061,
   -3.0515470308,
   -3.1108358832,
   3.0180959158,
   -3.0294863127,
   2.9449514351,
   -3.0704710513,
   -2.9900989766,
   -3.1037230482,
   3.1248775368,
   -3.1154972389,
   -3.1378242609,
   -3.1287337257,
   3.1329831675
  ],
  "phi": [
   1.1686368088,
   2.2961340991,
   1.1910906766,
   0.9014164511,
   0.9930837858,
   1.0657481798,
   1.6986570717,
   2.5181101557,
   1.1811363762,
   2.0141936398,
   1.0227642759,
   2.1450661574,
   1.0215417244,
   1.0545709072,
   1.5949818908,
   2.4005289424,
   1.1054617804,
   1.1492194256,
   1.1725477767,
   1.0702389617,
   1.1114831195,
   1.0680793821,
   1.0751222046,
   -0.9136342456,
   2.0872582097,
   1.8979818809,
   2.1411312357,
   1.1636556984,
   0.5832783011,
   1.0356925645,
   1.0747699058,
   1.0581538352,
   1.0799905689,
   1.0699640829
  ],
  "psi": [
   0.6019147138,
   0.6977460684,
   -2.7507437002,
   -2.3777527435,
   -2.4074997855,
   -2.7101654813,
   0.6344054075,
   -2.2606018007,
   -3.0269106146,
   0.1822449234,
   -2.3499699729,
   -2.6282632313,
   -2.8120702695,
   -2.7184410493,
   -2.5543065458,
   0.697118555,
   -2.7684939943,
   0.5420878286,
   0.7622245948,
   0.6417071108,
   0.8266855,
   0.7016451888,
   0.7957647724,
   0.7738249564,
   -0.7583519531,
   -2.5865046845,
   -1.9824249942,
   -2.5698462855,
   -2.6089570432,
   -2.0375221761,
   -2.4871495503,
   0.7726654237,
   0.6965535101,
   0.8402496269
  ]
 },
 "A_conformer_rs1_289": {
  "omega": [
   -2.9950013332,
   -2.9440016692,
   -3.0670503414,
   -3.1041138749,
   0.0068666395,
   3.0594509881,
   -3.1092743309,
   3.1317251037,
   -3.115951687,
   -3.1244560191,
   -3.0637005555,
   -3.117356657,
   -3.1193524387,
   -2.9972887972,
   3.0236478045,
   3.1029285677,
   -3.0689949042,
   -3.1236115744,
   3.062798766,
   3.115363415,
   -3.088030124,
   3.0999841598,
   -3.1284196138,
   -3.0887048825,
   3.1139514323,
   3.1414341856,
   3.0443595256,
   3.0950077001,
   -3.0604520267,
   3.1146633362,
   3.0884679178,
   -3.0828717887,
   -3.1123923639,
   -3.1346705404
  ],
  "phi": [
   2.9904427453,
   1.8613009146,
   1.9979292239,
   2.3052888807,
   1.1988464353,
   1.1786380912,
   1.7005700413,
   1.188645704,
   0.9670969171,
   2.1057127527,
   1.2720445174,
   2.3619818485,
   1.1409355515,
   0.955906181,
   2.6369885077,
   2.1701259199,
   1.0780285562,
   1.1513735593,
   1.3795010054,
   1.6212955644,
   1.6382416227,
   1.0198334789,
   1.461154339,
   2.6751872893,
   0.9932961278,
   1.1336260622,
   2.098241617,
   2.1911426967,
   1.8681253583,
   1.0825273435,
   1.5377406621,
   1.0713003183,
   1.1207467105,
   0.9763917817
  ],
  "psi": [
   -2.925872959,
   -2.5224284828,
   -2.2583142929,
   -2.9098487164,
   -2.1418594161,
   -2.9655030346,
   0.1745056999,
   0.1066819677,
   -2.3476773581,
   -2.5813489741,
   -2.594765586,
   -2.6442928008,
   -2.7016338283,
   -2.8853356576,
   -2.6947935034,
   3.0606877194,
   -2.7805537414,
   0.5900481997,
   0.7529348797,
   0.4447931102,
   -1.8520247422,
   -3.0567644873,
   0.5947128586,
   -2.1587372279,
   -3.1050039247,
   0.7550996834,
   0.8599163916,
   -2.2803937765,
   -2.7432260471,
   -1.8223906533,
   0.3709711583,
   0.2025770071,
   0.7364042708,
   0.8576642416
  ]
 },
 "A_conformer_rs1_29": {
  "omega": [
   3.084637988,
   -3.1250656917,
   2.8453364303,
   -3.1222663514,
   3.1250341666,
   -3.0449544198,
   -3.0867787288,
   3.1131804118,
   -3.1131637739,
   -3.1385524097,
   3.1210247324,
   -3.1305914189,
   3.1385140008,
   -3.1402149822,
   3.1152186013,
   -3.0468022215,
   -2.9654761421,
   -3.0851899507,
   -3.1344289323,
   3.1392392298,
   -3.0927061654,
   3.0698166297,
   -3.0961902884,
   3.079489364,
   -3.0871074333,
   3.0733816427,
   3.0119594123,
   3.0952629654,
   -2.8726507541,
   3.0821827804,
   -3.1022613758,
   -3.130588627,
   -3.1193790143,
   3.1212950385
  ],
  "phi": [
   1.160659308,
   1.40047736,
   1.5673569128,
   1.0366367555,
   0.9857799484,
   1.0224426506,
   1.1821842466,
   1.5965846088,
   1.212721421,
   0.773405179,
   1.1184111382,
   2.5893466892,
   1.0130630685,
   1.3689622661,
   1.9440985864,
   1.3400471742,
   1.3185231981,
   1.0719832486,
   1.0339376372,
   1.0945628236,
   1.0433695018,
   1.2053052472,
   1.7086592588,
   -0.972268368,
   2.2075158092,
   2.543491167,
   1.4368984065,
   1.2698740021,
   -1.2062747742,
   0.9858484634,
   1.1161994772,
   1.1589977522,
   1.1508652407,
   1.118017105
  ],
  "psi": [
   0.5847949863,
   0.3239595048,
   0.2258752199,
   -2.2951336362,
   -2.4310614237,
   0.5762422019,
   0.6732407117,
   0.8041888121,
   -1.9522529514,
   -2.9123953616,
   -2.1069477511,
   -3.0986117234,
   -0.9549806422,
   -2.5180029468,
   -1.2071187714,
   -0.1197045243,
   -2.8900749337,
   -2.7501452621,
   0.8121623371,
   0.8073595117,
   0.7150832945,
   0.7278713297,
   0.3568963348,
   -0.1566165416,
   -0.7564822597,
   -2.3989289082,
   -2.5513693583,
   -2.1820138557,
   -2.4902394495,
   -1.0795513685,
   -2.4692451752,
   0.7215112353,
   0.5691035139,
   0.8562552778
  ]
 },
 "A_conformer_rs1_290": {
  "omega": [
   3.0350761225,
   -3.1395968584,
   -2.9433902953,
   3.1142953202,
   2.9639703843,
   2.9376018296,
   3.0569583568,
   3.0817195458,
   -3.0824832715,
   -3.1010586296,
   3.07235658,
   -2.9000278656,
   3.1225682937,
   3.0394359544,
   2.9301090803,
   3.0188880086,
   3.1289780255,
   3.1115931033,
   3.1302790923,
   -3.0730506293,
   -3.1162200601,
   -2.9199346676,
   -3.1032165848,
   3.1258709526,
   3.1412423675,
   2.9599715813,
   -3.0577827349,
   -3.0657027035,
   -3.1063431713,
   -3.1362556606,
   -2.9340553142,
   -2.9668562462,
   3.130439341,
   3.0226509497
  ],
  "phi": [
   -1.1211950639,
   -1.5206917204,
   -2.1429180142,
   -2.4117127547,
   -1.4026763689,
   -0.9187404077,
   -2.0112044934,
   -2.3076553104,
   -1.105952676,
   -2.3934813187,
   -1.231564921,
   -1.5450132878,
   -1.2185994274,
   -1.2418259339,
   -2.1201146866,
   -1.6136991061,
   -2.8745871897,
   -1.1726312799,
   -1.2277513112,
   -1.509966639,
   -1.4033076616,
   -1.3956329992,
   -2.8214234487,
   -1.5388397023,
   -1.0737756693,
   -2.1804037823,
   -2.0191264768,
   -1.0543031708,
   -1.8829366056,
   -0.9078632593,
   -1.5720036636,
   -2.32139621,
   -2.1338687813,
   -1.0879996475
  ],
  "psi": [
   -0.3315587389,
   -0.3375603094,
   -0.0054100067,
   2.3234601919,
   2.7044246923,
   2.8001334478,
   2.4265706613,
   0.0314728638,
   2.8241353765,
   2.4239453136,
   2.9637627335,
   -0.2978882134,
   2.3360865588,
   2.6568641225,
   2.6225377311,
   2.7101982484,
   2.9163011202,
   2.7747523121,
   -0.7255022537,
   -0.4461997337,
   2.6850460688,
   1.7765854973,
   -0.0583860828,
   -3.014555818,
   0.0599861454,
   2.3887649177,
   1.9376506241,
   2.1939767833,
   -0.6026797426,
   1.9353912457,
   -0.6079638277,
   -0.4276958851,
   -0.0189297189,
   -0.8901677305
  ]
 },
 "A_conformer_rs1_291": {
  "omega": [
   -3.1318089399,
   -3.1267327058,
   3.122555878,
   3.0234916994,
   2.9655191931,
   -3.0854094968,
   -3.1261473069,
   2.995765421,
   -3.0419167459,
   2.9904816927,
   -3.0651044482,
   3.119669033,
   3.1381377225,
   3.1347178914,
   -3.0984389958,
   3.1325474066,
   3.1109670174,
   3.0495406013,
   3.0554677964,
   3.0979534687,
   3.0754034358,
   3.1147922651,
   -3.0699510482,
   3.1013153083,
   -3.1278885868,
   3.1368135854,
   3.0242454763,
   3.0741261838,
   -3.0745180164,
   -3.0977456052,
   3.1254874382,
   3.0840301668,
   3.11192352,
   3.1355497465
  ],
  "phi": [
   -1.2066193275,
   -1.8333398325,
   -2.2675026645,
   -1.2822102343,
   -0.985762095,
   -1.5335059715,
   -2.3314832473,
   -1.1526976764,
   -1.1377160881,
   -1.0955587752,
   -1.1889550634,
   -2.1432486366,
   -1.0216739911,
   -1.0546757575,
   -1.5970591494,
   -2.4008762232,
   -1.1442403981,
   -0.8893930505,
   -1.135400767,
   -0.8172776517,
   -1.088410002,
   -1.157416528,
   -1.1070512657,
   -1.9635814464,
   -1.0666690473,
   -1.2234935569,
   -0.9623784785,
   -1.3507286412,
   -2.2644814893,
   -0.9843692414,
   -1.1061240724,
   -1.071848478,
   -1.1195294515,
   -0.9751825803
  ],
  "psi": [
   2.8857482063,
   -0.3717929334,
   2.4206033209,
   2.3326404449,
   2.3219585806,
   2.6674289375,
   -0.448453046,
   2.7412489243,
   2.523385899,
   2.5016092158,
   2.171473995,
   2.4070616973,
   2.8120910075,
   2.7188531709,
   2.5550860444,
   -0.6952884893,
   2.7678329628,
   -0.8072717717,
   -0.7890020194,
   -1.0080339522,
   -0.7385762989,
   -0.6912888792,
   -0.6737984164,
   2.8178968952,
   2.4509696019,
   -0.6539258792,
   -0.7022071362,
   -0.7980249943,
   -0.4027705675,
   1.2912975047,
   -0.477665072,
   -0.2970419697,
   -0.7364810026,
   -0.8593573863
  ]
 },
 "A_conformer_rs1_292": {
  "omega": [
   3.037345829,
   2.9471600547,
   -3.0055832962,
   -3.1380824121,
   -2.9115918253,
   -3.0021695881,
   -3.1136272739,
   -2.9716117128,
   3.0417658924,
   3.1029909829,
   -2.9211207613,
   -3.1217293679,
   2.9530832098,
   3.1171004851,
   3.0807522739,
   3.0871951169,
   2.9323137603,
   -3.1226055888,
   3.0972653902,
   -3.1168023371,
   -3.0020068334,
   2.803066085,
   -3.1274084834,
   3.1412062395,
   -3.1399998459,
   3.0442700528,
   3.0061292733,
   -3.072307802,
   -3.125712385,
   3.1222602398,
   -3.1135146934,
   3.0632394233,
   3.0280330349,
   2.9149360805
  ],
  "phi": [
   -1.6538679299,
   -1.9190444671,
   -1.9893233239,
   -2.2093612863,
   -1.3270908686,
   -1.134370302,
   -2.0999044272,
   -2.496501067,
   -1.3449114764,
   -2.6447866623,
   -1.300761599,
   -1.3769340931,
   -1.2088655532,
   -1.0362113552,
   -1.4232863066,
   -1.3456796566,
   -1.130109024,
   -1.1815061207,
   -1.0108421895,
   -1.1568038428,
   -2.5194670037,
   -1.5137008612,
   -1.6458871294,
   -1.7153312552,
   -2.3241690399,
   -1.1200771347,
   -2.2277843292,
   -1.5384770932,
   -0.991331265,
   -0.9282864775,
   -1.3593772447,
   -1.3809446858,
   -2.3363200023,
   -1.5538534155
  ],
  "psi": [
   2.0084059192,
   2.5051875178,
   2.0309185163,
   2.5657078078,
   2.6462493761,
   -0.4659009862,
   2.2714148561,
   2.9138022196,
   2.639537378,
   -0.402143722,
   2.3960636537,
   1.0107680686,
   2.5708701574,
   2.8936947792,
   2.6836767481,
   2.7941698689,
   -0.2246782542,
   -0.7706137209,
   -0.6676074619,
   -0.8017465751,
   -0.8760903521,
   2.700400862,
   2.7542164082,
   3.101674084,
   0.2098485323,
   2.7970725464,
   2.4549031445,
   2.8308309565,
   -0.1709594635,
   2.4085019797,
   -0.5984784769,
   -0.1207950627,
   2.4012599009,
   2.5863598198
  ]
 },
 "A_conformer_rs1_293": {
  "omega": [
   -3.1336086102,
   3.1313874246,
   3.0703055716,
   3.1032215315,
   -3.0134507909,
   -3.1226732394,
   3.0960926876,
   3.1215148791,
   -3.0773066247,
   -3.1248586798,
   -3.0622209372,
   -3.116052672,
   -3.1210963549,
   -2.9968922466,
   3.1093283507,
   3.1395651717,
   -3.0601017044,
   -3.1294636473,
   -3.0745075232,
   3.132475044,
   3.1038338486,
   3.0829443267,
   -3.0831416919,
   -3.1203059412,
   3.1383192262,
   -3.1211708398,
   3.1143869883,
   3.0098217454,
   2.9136517567,
   3.1317433589,
   3.1272979939,
   3.0998290912,
   3.0553858513,
   -3.0202037061
  ],
  "phi": [
   1.1147884023,
   1.0974837345,
   1.953870235,
   1.3554494274,
   0.8483091934,
   1.3473824167,
   1.3705992739,
   1.4167902865,
   0.8995206364,
   2.1053515105,
   1.270244042,
   2.3621023317,
   1.1428928259,
   0.9550750724,
   1.2617794414,
   1.814439061,
   1.0412636661,
   1.0692127542,
   1.1042608262,
   1.1653904556,
   1.6362680983,
   -0.9936444028,
   1.182050276,
   1.5215718733,
   1.868243079,
   1.369394667,
   1.9399138342,
   1.5003004038,
   1.6778175572,
   0.975916527,
   1.4759350858,
   1.179992466,
   1.6243387823,
   1.3884176333
  ],
  "psi": [
   0.7414840807,
   0.7989759797,
   0.626049477,
   -2.1373510625,
   -2.5039410915,
   -2.4174985164,
   -2.1230994437,
   -2.2445679567,
   -2.8489571994,
   0.8221832757,
   -2.5934836279,
   -2.6443310503,
   -2.7039183392,
   -2.8856941971,
   -2.6932216659,
   -2.4130991531,
   -2.7793445626,
   0.6492333214,
   0.7130768851,
   0.772817432,
   0.5941278649,
   0.1306625756,
   -0.7087656133,
   -2.6130591906,
   0.0536284273,
   -1.9724117828,
   -2.3449760591,
   0.012058086,
   0.2551268413,
   -1.9360810101,
   0.5837751592,
   0.4169358169,
   0.4809502631,
   0.0093968198
  ]
 },
 "A_conformer_rs1_294": {
  "omega": [
   3.1009232304,
   -3.0951404244,
   -3.0633965291,
   -3.0759760198,
   3.0973870979,
   3.1236735183,
   -3.0964968317,
   -3.0103752722,
   3.0654253458,
   3.102957942,
   -3.0714448462,
   2.9023519542,
   -3.1234664806,
   -3.0391953115,
   3.024577252,
   3.1038966828,
   -3.0700922373,
   -3.1247941361,
   3.0617292487,
   -3.0981003276,
   2.9402904531,
   -2.8170161787,
   2.9266171613,
   -3.0545255443,
   3.0946058679,
   -3.1299972726,
   3.1317529952,
   -3.1392740161,
   3.0254415462,
   -3.0999471048,
   3.1366313943,
   -3.0830406851,
   -3.1124266162,
   -3.1354277129
  ],
  "phi": [
   2.636504344,
   0.8785050177,
   2.323595705,
   1.2719522792,
   1.0316595361,
   1.1995458812,
   1.456115901,
   1.4309762208,
   1.0010444529,
   2.3908816573,
   1.2307807914,
   1.5450499236,
   1.2178844756,
   1.243953666,
   2.6369478178,
   2.1693479577,
   1.0782286969,
   1.150817366,
   1.3809718023,
   1.2850652593,
   2.244999323,
   2.0826320277,
   1.0727328235,
   2.3267893344,
   1.0975801177,
   1.0209399245,
   1.143845313,
   1.1826989287,
   2.3929928342,
   1.1074290095,
   1.4328389379,
   1.0712789998,
   1.1201304878,
   0.9766518273
  ],
  "psi": [
   0.266800709,
   -2.3398520006,
   0.6904200346,
   -2.9112821634,
   -2.436133401,
   0.5285675941,
   0.2670653471,
   0.1063350413,
   -2.8101118828,
   0.6118112046,
   -2.9625466808,
   0.2967526079,
   -2.3361768774,
   -2.6577498476,
   -2.6226836964,
   3.0605239757,
   -2.7820018852,
   0.5911841399,
   0.7522944004,
   0.4439609334,
   -2.6497534873,
   -1.8245697408,
   2.8825379073,
   0.5860706232,
   -1.4292908364,
   0.6017939123,
   0.8764174077,
   0.7566770959,
   0.600382052,
   -1.0837758407,
   -2.6232161598,
   -2.224306485,
   0.7372785363,
   0.8583722081
  ]
 },
 "A_conformer_rs1_295": {
  "omega": [
   3.0752953696,
   -3.0884656269,
   -3.134079749,
   -3.0963207122,
   -3.0922586576,
   3.095834593,
   -3.0853504891,
   -3.117187728,
   3.0982391748,
   -3.1237618618,
   -3.0623005719,
   -3.1172197706,
   -3.1200398588,
   -2.9981699163,
   3.1339004998,
   -3.1209905299,
   3.1299745137,
   -3.1313768007,
   3.1168525187,
   -2.963342678,
   -3.0092416619,
   -3.068954441,
   3.0900607921,
   3.0304842244,
   -3.0687476138,
   -3.009484643,
   3.0427230648,
   -3.131382975,
   3.127451804,
   3.1378992532,
   3.1215014943,
   -3.0114365188,
   -3.1389729763,
   3.1085223473
  ],
  "phi": [
   1.1989334032,
   1.0873172699,
   1.0761112145,
   1.3934844722,
   0.8853282518,
   1.6473217855,
   0.9350670662,
   1.2006721295,
   1.0853893517,
   2.1052511131,
   1.270965078,
   2.3619978296,
   1.1419396859,
   0.955236933,
   2.0576859354,
   1.7426147084,
   1.7378051109,
   3.0172552705,
   1.1155626848,
   2.3123321482,
   2.0838929256,
   1.1282766124,
   1.1165722563,
   2.0811835355,
   1.8439392795,
   1.6994924108,
   2.1107314572,
   1.3338277817,
   2.2273380657,
   1.2532304874,
   1.2047639398,
   1.9786655676,
   1.9861923971,
   1.8935804256
  ],
  "psi": [
   0.7679080141,
   0.6051352591,
   0.8557264326,
   0.8056343427,
   -2.7711433417,
   -2.2864115459,
   2.6025994749,
   -2.3805197895,
   -2.8489259558,
   0.4583979243,
   -2.5938395363,
   -2.6445347787,
   -2.7018434983,
   -2.8848177381,
   -2.6938312355,
   -2.1103038797,
   -2.3563470053,
   -2.6977545747,
   0.0714552442,
   0.2965263624,
   -2.750430655,
   -2.786017941,
   0.2769089154,
   1.1914581396,
   3.1110509784,
   -2.3956204499,
   -2.0796691638,
   -1.6169959928,
   0.5246663453,
   -1.2660895958,
   0.4013260976,
   -0.0571487112,
   -0.1367324678,
   -2.0445831414
  ]
 },
 "A_conformer_rs1_296": {
  "omega": [
   -2.7506369638,
   2.9899353374,
   3.0642261336,
   3.0761487521,
   -3.0982044539,
   -3.1250533892,
   3.0973099181,
   3.0333814624,
   3.0967708057,
   3.1165866547,
   -3.0015440631,
   3.1282030739,
   -3.1362060585,
   3.1405938559,
   -3.1083345008,
   -3.1408851592,
   3.0613770366,
   3.1311012625,
   3.0751460805,
   3.0684661356,
   -3.12238124,
   3.0988572286,
   3.0481756274,
   2.9409451032,
   -3.0654981975,
   3.1025343654,
   -3.0131624841,
   -3.0964761893,
   2.8747740583,
   -3.0815285271,
   -3.0972106438,
   -3.1220893091,
   2.94906728,
   -3.0506658994
  ],
  "phi": [
   -1.3588143785,
   -2.0539616552,
   -2.3247901538,
   -1.2699652028,
   -1.0335315806,
   -1.1981697061,
   -1.4573179242,
   -1.9528265477,
   -1.2362650069,
   -1.4412113314,
   -1.4464664755,
   -2.3704915761,
   -1.1155381003,
   -1.4103560169,
   -1.2628724227,
   -1.8149434364,
   -1.041597822,
   -1.0722045897,
   -1.1058783345,
   1.0467486266,
   -1.0274031164,
   -1.6601938002,
   -2.1684169033,
   -1.9351296639,
   -1.1399598523,
   -1.4810971978,
   -1.4354991225,
   -1.271862058,
   1.2072107526,
   -0.9843864051,
   -1.7055148311,
   -2.5568019941,
   -2.5760198758,
   -2.2294214902
  ],
  "psi": [
   0.9618121874,
   2.6222038931,
   2.8424563561,
   2.9115022874,
   2.4365026435,
   -0.5278182545,
   -0.2678329065,
   -0.1051961672,
   2.0553727062,
   2.4153562084,
   2.5948883762,
   2.735201128,
   1.3182751095,
   2.3087375567,
   0.2245616195,
   2.4137045438,
   2.7783906817,
   -0.6478176404,
   -0.7101293225,
   -0.7721811961,
   0.6072121377,
   2.5693748412,
   -0.4100206813,
   2.132540652,
   0.4638071643,
   -0.6187042232,
   2.133605223,
   2.1818696813,
   2.4908757633,
   1.0779926268,
   2.4693801466,
   -0.0694895242,
   1.4422846976,
   2.7995002216
  ]
 },
 "A_conformer_rs1_297": {
  "omega": [
   -3.1187141353,
   3.1073464178,
   -3.060251939,
   -2.9789492234,
   -2.9025049397,
   -3.1260922743,
   -3.013273444,
   -3.0822840073,
   3.1339057591,
   -3.095951805,
   3.0026427339,
   -3.0980022589,
   -2.989812302,
   -3.0165788909,
   3.0598142603,
   -3.0993904061,
   -3.0865352299,
   -3.0892833715,
   -3.1389384966,
   3.0508641763,
   -3.1037463692,
   -3.0563872988,
   -3.1103902677,
   3.1359891913,
   3.0864608183,
   -3.1277834482,
   3.0682045853,
   3.1114106676,
   -2.9495709238,
   -3.0781529624,
   -3.101944173,
   -2.9940512101,
   -3.0590243449,
   -3.0774149693
  ],
  "phi": [
   -1.1030036149,
   -1.1683398001,
   -1.5078592103,
   -2.3693377,
   -1.1503491052,
   -1.8242757511,
   -1.7681294848,
   -1.3849395599,
   -1.1110564775,
   -2.4966622153,
   -1.0966816077,
   -2.5574407168,
   -1.3085600225,
   -1.445064971,
   -1.5318177762,
   -2.5310773827,
   0.9439105008,
   -1.0813771848,
   -1.2085123871,
   -1.197378927,
   -1.005879539,
   -1.3227337073,
   -1.1519666958,
   -1.8619854519,
   -0.9366435051,
   -1.1407948573,
   -1.3577063704,
   -0.9873944271,
   -2.2768785401,
   -0.9677170692,
   -1.1233283889,
   -1.8011458746,
   -2.3825881606,
   -2.5505749848
  ],
  "psi": [
   -0.8553921379,
   -0.6685327246,
   -0.7452203681,
   2.3234151755,
   1.1408441655,
   -0.6219390094,
   -0.1461278456,
   -0.2017567106,
   2.3563031001,
   2.2781259462,
   2.4184230051,
   2.6475809527,
   1.5549455974,
   2.7647582895,
   0.8455029245,
   -0.1515032167,
   2.9289701324,
   0.8217312939,
   -0.5306339249,
   -0.6429896981,
   -0.806731117,
   -0.791358395,
   -0.5752117202,
   -0.3992351576,
   0.2433405669,
   -0.6710831641,
   -0.5496045044,
   -0.690415584,
   -0.6728183121,
   1.0270060604,
   -0.5222779094,
   -0.4594164529,
   -0.1544263599,
   1.8895153156
  ]
 },
 "A_conformer_rs1_298": {
  "omega": [
   -3.0838211744,
   3.0744189819,
   -2.811662035,
   -2.9330612553,
   2.9468277322,
   3.0516749773,
   2.9948293135,
   -3.1306220861,
   3.1405108018,
   -3.1105348147,
   3.1388975119,
   -3.0679817065,
   -3.1080370725,
   3.1046267106,
   3.1083703091,
   3.1400139431,
   -3.0606950053,
   -3.1310818199,
   -3.0740509124,
   3.0148681069,
   3.13482557,
   3.109762647,
   3.0364035165,
   -3.002339691,
   2.856530704,
   -3.1016225535,
   3.0113607106,
   3.0958320107,
   -2.8742510339,
   3.081944158,
   3.1017880966,
   -3.0648535135,
   3.0099278443,
   -3.1350240812
  ],
  "phi": [
   1.1744383742,
   2.6083972199,
   0.9728991157,
   1.3619512604,
   1.0486548564,
   1.1816030662,
   1.7792280019,
   2.1760834722,
   1.0716248089,
   2.4818441052,
   0.9576575431,
   -0.6372708881,
   1.1412807723,
   1.3544184584,
   1.2627415471,
   1.8136358443,
   1.0389809566,
   1.0701914106,
   1.1037397818,
   1.1283685283,
   0.9292218946,
   1.0595424458,
   1.2960045839,
   1.253662539,
   1.5869746782,
   1.4809849139,
   1.4377018653,
   1.2715834013,
   -1.2064682918,
   0.9850260574,
   1.0410014468,
   1.0087763316,
   1.8273210982,
   1.0644096523
  ],
  "psi": [
   -2.4471484325,
   0.4281703294,
   -2.6279796068,
   -2.7529130788,
   -2.1825393979,
   0.7286067854,
   0.7804448253,
   0.3527853708,
   -1.9592229368,
   -2.5149113283,
   -2.9205407809,
   0.6720060703,
   -1.0155925079,
   -2.4747708401,
   -1.2614318296,
   -2.412005641,
   -2.7785262321,
   0.6504428718,
   0.71231476,
   0.7745105754,
   0.9407422158,
   0.8701171429,
   0.7797882421,
   0.4408642741,
   0.8447182587,
   0.4711913492,
   -2.1351768748,
   -2.1824027055,
   -2.4912224132,
   -1.07880609,
   -2.46850622,
   0.5948877616,
   0.5550165879,
   0.2189482074
  ]
 },
 "A_conformer_rs1_299": {
  "omega": [
   -3.0846281439,
   3.1251459137,
   -2.8459881593,
   -3.1284410393,
   3.0783555197,
   -3.1390427754,
   -3.1280071687,
   3.1024704336,
   3.1410704032,
   3.0684112131,
   -3.1057295628,
   3.0671025839,
   3.0871917732,
   3.1040414768,
   3.1280136263,
   -3.0323356701,
   3.0816741949,
   -2.9463104566,
   -3.0293231664,
   3.1313365943,
   3.1393307247,
   -3.0807223362,
   3.0256965595,
   3.0277139499,
   -3.0952600896,
   3.0497413699,
   -3.1130344214,
   3.1173516133,
   2.867176661,
   -3.0439650599,
   -3.1036255339,
   3.0627339984,
   3.0278466184,
   2.9143769247
  ],
  "phi": [
   -1.1606125654,
   -1.4021590908,
   -1.5680673413,
   -2.3218244528,
   -0.947980316,
   -2.1114754424,
   -1.8680567433,
   -1.8424662534,
   -0.9838124654,
   -2.4520504249,
   -1.1398504064,
   -1.2883503991,
   -1.0223218192,
   -1.2581011621,
   -1.4158599056,
   -1.7506168348,
   -1.1767640551,
   -1.5013237166,
   -1.0786275757,
   -1.1300743199,
   -1.0294540767,
   -1.4865221756,
   -1.213616443,
   -0.9085347667,
   -1.1696072096,
   -0.9673775673,
   -1.0951315964,
   -1.0812980638,
   -2.4869379869,
   -1.0473409291,
   -1.2232027967,
   -1.3784960285,
   -2.3378509736,
   -1.5531511772
  ],
  "psi": [
   -0.584751078,
   -0.3243033953,
   -0.2231033891,
   2.2956869562,
   1.7657285808,
   2.2023894389,
   2.3210602186,
   2.5277037897,
   1.8081623153,
   2.5592426989,
   2.6657124777,
   2.534290574,
   2.0202826584,
   -0.323970048,
   3.0571690149,
   2.0055915795,
   -0.0141153759,
   2.2964325274,
   -0.76480169,
   -0.7317135086,
   -0.8334589989,
   -0.861509476,
   2.0994274948,
   2.9644827645,
   -0.7381207601,
   -0.7153553831,
   -0.8235727017,
   -0.7933661827,
   -0.7792217951,
   1.9848755999,
   -0.2523387412,
   -0.753065026,
   2.4021172227,
   2.5853773952
  ]
 },
 "A_conformer_rs1_3": {
  "omega": [
   3.0408478577,
   3.0402657124,
   3.1320928064,
   -3.0196737319,
   3.0411744163,
   -3.0788473012,
   -3.0048899109,
   3.1174116741,
   2.9984101845,
   -3.1249150665,
   -3.0624843673,
   -3.1172290453,
   -3.1200218869,
   3.1329934968,
   3.133129645,
   -3.0468678426,
   -3.1347979055,
   3.1018218729,
   -3.0830718709,
   -2.9638322972,
   3.00183292,
   -3.1267602704,
   3.0651362533,
   -3.0641807575,
   -3.0643183162,
   3.1299177562,
   -3.0940298488,
   -3.0774883868,
   -3.097074035,
   3.1358618021,
   -3.0700036609,
   -2.8617558188,
   -2.8296282992,
   -3.0663246443
  ],
  "phi": [
   1.2211869419,
   1.2629020054,
   1.2154868089,
   1.7640989989,
   1.1882859531,
   1.5895904303,
   1.2847739617,
   2.140847648,
   1.1760685938,
   2.1054048303,
   1.2713451724,
   2.361169103,
   1.1414450059,
   1.265767638,
   1.2486204095,
   1.4784960528,
   2.7330385496,
   1.1726966735,
   1.6463793275,
   1.2546487217,
   1.2661037508,
   1.0266555212,
   1.6540230522,
   1.1562310603,
   1.1162103264,
   1.1481789814,
   1.0519078382,
   1.0486769023,
   1.2603483423,
   1.0470510028,
   2.8628501734,
   2.8098205159,
   2.6098309595,
   1.4550454035
  ],
  "psi": [
   0.6084957056,
   0.7283057474,
   0.5858085186,
   0.8476890678,
   -1.9594583732,
   0.3030895697,
   -0.467279185,
   -2.3177243513,
   -1.3419090456,
   0.2953920996,
   -2.5944466564,
   -2.6435848432,
   -2.7019508977,
   -2.8842382479,
   -2.7223614456,
   0.1847647097,
   0.1326615056,
   -1.3466015132,
   0.4659637988,
   -2.5171635617,
   -2.0328266084,
   0.6375912825,
   0.4774452725,
   -0.0179190019,
   -2.0263712689,
   0.6620376416,
   0.7328573588,
   0.8661268084,
   0.6817155124,
   -2.3255807857,
   0.6335260262,
   -2.2009280952,
   -2.878646542,
   -2.821175388
  ]
 },
 "A_conformer_rs1_30": {
  "omega": [
   -3.1227884721,
   3.1267453874,
   3.1159997634,
   -3.1412189116,
   -3.0529823436,
   3.0381036471,
   3.0452870759,
   2.9723821654,
   2.903697172,
   -3.0342794591,
   3.0463153051,
   3.0437887817,
   3.0039289378,
   3.1167187561,
   3.1104006793,
   -3.0208675289,
   3.1130470828,
   3.0001395343,
   -3.0472973364,
   3.1328004295,
   -3.0876647815,
   2.9236023112,
   -3.0544082673,
   -3.0687952071,
   -2.9651949504,
   3.0699939669,
   -3.1086602022,
   3.0881397169,
   3.0306476272,
   3.0489042636,
   3.1032149275,
   -2.9405076523,
   3.0542976259,
   -3.0452695488
  ],
  "phi": [
   1.1441937628,
   1.2476806406,
   1.6841447793,
   1.1664932346,
   0.9741413372,
   1.2655912073,
   1.0674116286,
   2.2259818711,
   1.0680331805,
   2.7274190386,
   1.1642808419,
   2.327152691,
   1.4794039269,
   0.933561973,
   2.5932063713,
   1.6986807081,
   1.4626479272,
   1.4862087845,
   1.0171914808,
   1.911660657,
   1.8493502817,
   2.0611477536,
   2.5492719611,
   1.9868517949,
   2.7640220345,
   1.4475133904,
   1.8340902344,
   2.6203690794,
   2.3170200559,
   1.1440730325,
   2.4186079439,
   2.5457157041,
   1.2075785607,
   2.3017526518
  ],
  "psi": [
   0.7220812196,
   0.638313388,
   0.5853871191,
   -0.0443538319,
   -2.3423887402,
   -2.5103942466,
   0.4177093676,
   -2.390700158,
   -1.1218871984,
   0.8973641487,
   -2.5964525511,
   -1.8790705514,
   -1.8043113732,
   0.3943596522,
   -2.461818283,
   -2.743695846,
   0.1909270496,
   -2.8614021057,
   0.4406791694,
   0.7512858271,
   -2.0785654903,
   -2.0687211751,
   -2.1961265148,
   -3.027569726,
   -0.1255830722,
   -2.6772790246,
   -2.2548052323,
   0.7095397324,
   -2.7927085261,
   -1.2194639059,
   0.1202321432,
   3.0481628246,
   -3.099515573,
   -1.9912249166
  ]
 },
 "A_conformer_rs1_300": {
  "omega": [
   3.0157753996,
   3.1121109793,
   3.0509767741,
   -3.1411815121,
   3.0533856047,
   -3.0388225278,
   -3.0452292817,
   -3.0608202749,
   3.0898653026,
   3.1229451198,
   3.0407780476,
   -3.1116935154,
   -3.1083657645,
   -2.964549314,
   -3.1177743142,
   -3.1264651551,
   3.0573163918,
   3.1183134913,
   3.0434405107,
   3.1020086797,
   3.0889236799,
   3.0492132995,
   3.1105323196,
   -3.1386444046,
   3.08755594,
   -3.1140563636,
   2.9454185571,
   3.0628175081,
   3.0638907244,
   3.1083713632,
   3.1387597977,
   3.0215459424,
   3.0578165251,
   -3.0092690155
  ],
  "phi": [
   -1.1300446806,
   -1.1975536147,
   -1.1642461265,
   -1.1664603359,
   -0.9740015124,
   -1.2643614839,
   -1.0669418523,
   -2.2648692392,
   -1.1653791075,
   -2.3029791924,
   -1.0087320935,
   -1.0845387345,
   -1.3063419887,
   -1.1788360613,
   -2.8173990412,
   -1.1669724422,
   -1.0220332198,
   -1.1218159113,
   -1.1936603469,
   -1.4188914018,
   -2.2543065144,
   -2.7982522502,
   -1.1526617318,
   -1.1468175862,
   -1.7311775527,
   -1.1223230717,
   -2.1000781384,
   -2.1538090841,
   -1.9197248262,
   -0.9498493898,
   -1.2382958436,
   -1.3188542163,
   -1.0597171214,
   -1.4543511769
  ],
  "psi": [
   -0.5776933103,
   -0.6266471733,
   -0.7131138596,
   -0.698203181,
   2.3410207608,
   2.5111499961,
   -0.4180127649,
   2.3901341578,
   1.5642592987,
   2.6815235398,
   3.0611609186,
   -0.3826866604,
   2.1625737668,
   2.1094994383,
   -0.308304537,
   3.0401618747,
   -0.7301985491,
   -0.7688498459,
   -0.7704598096,
   2.1538355087,
   2.3100866121,
   -0.0896244468,
   2.7721656478,
   2.5314880799,
   -0.534140111,
   2.5325048819,
   -0.9269980195,
   2.2946362201,
   2.6344193888,
   2.6599633284,
   -0.5959264648,
   -0.139266806,
   -0.232124983,
   2.5878325827
  ]
 },
 "A_conformer_rs1_301": {
  "omega": [
   -2.9561011003,
   -3.1217118184,
   -3.0586312091,
   -3.0895902746,
   3.1103362317,
   -2.981219169,
   3.0490344569,
   -2.9961331824,
   -3.0945205407,
   3.1012165872,
   -3.0716223438,
   2.9012645382,
   -3.1232219738,
   -3.0396888123,
   3.0647571277,
   -3.047231325,
   -2.9872030621,
   -2.9099346591,
   3.1334989426,
   -3.0572785189,
   -3.0117781747,
   -3.0631089112,
   -3.075669718,
   -3.0767767472,
   3.1377472897,
   3.1381507679,
   3.1285082372,
   3.1271152482,
   3.0497095096,
   -3.1412547781,
   3.1406826069,
   3.0569554823,
   3.0137418531,
   -3.1376311951
  ],
  "phi": [
   1.346100727,
   1.5314394266,
   1.161716104,
   1.1101391886,
   1.0982379239,
   2.0157702689,
   2.1450093561,
   1.714131466,
   1.0037659901,
   2.3928503083,
   1.2301086885,
   1.5454840434,
   1.2185853533,
   1.2446510703,
   2.0517379777,
   2.1906809194,
   1.1590832437,
   1.4622063178,
   -1.0900073452,
   1.8700276578,
   1.3985833776,
   1.2113152028,
   0.9166122494,
   1.2281175422,
   0.9952930411,
   1.0377522715,
   1.2319487078,
   1.0340471596,
   -0.8516371035,
   0.922430511,
   2.218247055,
   2.578993537,
   2.3349205306,
   1.1543489747
  ],
  "psi": [
   -0.5743571437,
   -2.7048818702,
   -3.0543361435,
   0.7552094864,
   -2.394769625,
   -2.3659487956,
   -1.8580523271,
   -2.5932948891,
   -2.6723836287,
   -2.6068020816,
   -2.9623570659,
   0.2972339786,
   -2.3369117203,
   -2.6589098936,
   -2.6221444134,
   -2.3260000522,
   -2.9593380351,
   -2.6107834056,
   -0.1980900149,
   -0.537741707,
   -2.3743925531,
   -2.9650092341,
   0.3111090316,
   -2.510985403,
   0.0129414354,
   0.6681443319,
   0.818166418,
   0.6964881739,
   0.6739439422,
   -1.255703188,
   0.6521549405,
   -2.5291883383,
   -2.7095590909,
   -2.3668651804
  ]
 },
 "A_conformer_rs1_302": {
  "omega": [
   3.0533004407,
   -2.8476411873,
   -3.0975993055,
   -3.1368343288,
   -3.0528571751,
   3.1379384997,
   -2.9919086714,
   -3.1198616091,
   -3.1401356211,
   -3.1123877254,
   -3.1406734464,
   3.0868383602,
   2.9785145089,
   -2.8323247463,
   -2.9811998587,
   -3.093266855,
   -3.1173114088,
   -3.1255315321,
   -3.1408419575,
   -3.1406527217,
   2.9419090337,
   -2.7610229099,
   3.0185956964,
   3.1318897688,
   -3.0659411648,
   -3.1410631026,
   3.0115973146,
   3.0963427646,
   -2.8740146463,
   3.0818627614,
   2.9341770255,
   2.9666235265,
   -3.1305073555,
   -3.0228025907
  ],
  "phi": [
   1.3641706537,
   2.1413154823,
   0.9724230043,
   1.7810770863,
   1.3601261688,
   1.6275686563,
   2.5303740995,
   1.9281920489,
   1.1084140491,
   2.4980449778,
   0.9532055849,
   2.4915710932,
   1.285257728,
   0.9320266455,
   1.1824685229,
   1.4267096258,
   0.9486537951,
   1.0385021778,
   0.9470801104,
   1.2360039212,
   2.1966852961,
   2.0635658428,
   1.0995828531,
   0.9755071168,
   1.1266501811,
   1.2361400588,
   1.4358579687,
   1.2726015212,
   -1.206515137,
   0.9864586413,
   1.5720280216,
   2.3216372679,
   2.1348669634,
   1.0896072193
  ],
  "psi": [
   0.7022198916,
   -3.0034128922,
   -2.9729254163,
   0.8079542702,
   -2.5825421789,
   -2.6349149726,
   0.2253128322,
   -2.7771584555,
   -1.8782036023,
   -2.5897624937,
   -2.8925740471,
   0.7083259587,
   -1.2859018637,
   -2.6438688913,
   -2.4558636896,
   -2.9315687396,
   -2.8952669372,
   0.7534419314,
   0.996039508,
   0.5814897828,
   0.8812693467,
   -1.8801662535,
   2.7498652344,
   0.6887326703,
   0.8105074008,
   0.7145390549,
   0.6447305303,
   -2.1831574625,
   -2.4919917592,
   -1.0798602764,
   -2.4701408608,
   0.4268384649,
   0.0190495348,
   0.8885383051
  ]
 },
 "A_conformer_rs1_303": {
  "omega": [
   3.1216645998,
   -3.1006214581,
   3.1245552817,
   3.1233487007,
   -3.0793341157,
   3.1398559359,
   3.1281155645,
   -3.10308073,
   -3.1402188478,
   -3.1247815327,
   -3.0621806803,
   -3.1164371711,
   -3.1199931566,
   -2.9972568683,
   3.0371775555,
   -3.0947151542,
   3.0860031691,
   -3.0519578781,
   -3.0491165771,
   -3.0887670521,
   -3.1036613435,
   -3.0742681085,
   3.1341785532,
   -3.1366528451,
   -3.1140834873,
   3.1377526752,
   -3.1214531894,
   -2.9790338668,
   -3.0238071456,
   2.9697968295,
   -2.8567290268,
   -2.9839205631,
   2.954911789,
   -3.0782482257
  ],
  "phi": [
   1.4296276017,
   1.5975554668,
   1.4325565018,
   1.3759372046,
   1.1974633271,
   2.1108814305,
   1.8695143636,
   1.8409486841,
   0.982847099,
   2.10554713,
   1.2716169325,
   2.3618801704,
   1.1401499591,
   0.954745844,
   2.0926225874,
   1.0740894259,
   1.1680113914,
   1.2807323482,
   1.1733826255,
   0.923195802,
   0.9550456287,
   1.1724084396,
   1.4745100744,
   -0.8846838293,
   1.6254596613,
   1.4106695404,
   2.1362929179,
   -0.8591426674,
   2.3892329433,
   1.3916776562,
   1.127749826,
   1.6727540398,
   1.181807807,
   2.3366857033
  ],
  "psi": [
   0.2762915852,
   0.4022470096,
   -2.4171400348,
   -2.2742519334,
   -2.2374270837,
   -2.5596686718,
   -2.3210397152,
   -2.525760209,
   -1.8087935094,
   -2.5581090588,
   -2.5947735438,
   -2.6438929847,
   -2.7022231829,
   -2.8840851943,
   -2.6941129622,
   0.1041307982,
   0.8784289259,
   0.5298833295,
   0.644622841,
   0.6058707211,
   0.8218950746,
   0.7701692431,
   0.6909090555,
   -2.71584559,
   -0.5879112212,
   -2.2753889042,
   -2.2351865541,
   -2.3817762972,
   -0.9690220239,
   -1.5289642701,
   -0.1227410325,
   0.3675605931,
   -2.3631474948,
   -2.460435155
  ]
 },
 "A_conformer_rs1_304": {
  "omega": [
   3.038195255,
   2.9466151571,
   -3.0053736999,
   3.0948347816,
   0.0692315702,
   -3.03298574,
   3.0416866831,
   3.020461885,
   3.0119066658,
   3.1012863458,
   3.0312022919,
   3.044562576,
   -0.008195537,
   3.1045961944,
   2.9492476168,
   3.0437223125,
   3.1058688874,
   3.1385673378,
   -3.0263012331,
   3.1157594972,
   3.08274938,
   3.1284979003,
   3.0203272303,
   3.1031353177,
   -2.9947237764,
   3.1168138869,
   3.1413707434,
   -3.1348401385,
   -3.1415873438,
   3.1355545013,
   -3.1051941921,
   2.9413426353,
   -3.0542112135,
   3.0443295849
  ],
  "phi": [
   -1.653614318,
   -1.9181092771,
   -1.9892645445,
   -2.0935317114,
   -1.4566082552,
   -2.568675735,
   -2.1326746163,
   -1.336965251,
   -1.1645647509,
   -1.4752091918,
   -1.0230840524,
   -2.3959412819,
   -1.2358936067,
   -0.8726455783,
   -2.2386158747,
   -2.6804077073,
   -1.7512662221,
   -1.1955685703,
   -1.5223401729,
   -1.034568595,
   -2.4076355418,
   -1.255444153,
   -1.6472122282,
   -1.5251967346,
   -1.185986294,
   -1.0131372573,
   -1.1003276768,
   -2.0468412057,
   -2.0688188692,
   -0.9891832403,
   -2.4166100165,
   -2.5470196105,
   -1.2089589961,
   -2.3012976395
  ],
  "psi": [
   2.0079134595,
   2.5042379942,
   2.0298430369,
   2.5662278743,
   2.5735915819,
   0.0011953516,
   2.3653234217,
   2.3380774247,
   2.1805191274,
   2.3448975892,
   2.8716367313,
   -0.4758110857,
   2.6191706526,
   2.8512123467,
   -0.6190040394,
   2.6222188284,
   2.7891988058,
   2.181125808,
   -0.4901698675,
   2.3779121464,
   2.7893208022,
   -3.0828694416,
   -0.2844261397,
   2.1102267054,
   -3.0318611779,
   -0.8522805026,
   -0.6662716514,
   -0.3592512219,
   0.1438931922,
   2.5945680737,
   2.6005692575,
   -3.0463704142,
   3.099648839,
   1.9912227073
  ]
 },
 "A_conformer_rs1_305": {
  "omega": [
   3.0696222833,
   -3.0561779693,
   -2.9426982846,
   -3.108076141,
   3.0367208842,
   -3.1392426368,
   -3.1269188258,
   3.1029532054,
   3.1400659622,
   3.1254004945,
   3.0625974441,
   3.116737046,
   3.1202634922,
   2.9988386598,
   -3.0743427974,
   -3.0702727959,
   3.0281941696,
   3.0548194759,
   3.0678358873,
   3.1060471649,
   3.1205723534,
   3.0906466212,
   -3.0165137154,
   -3.0162856347,
   3.0823774611,
   3.0794387358,
   3.1088594108,
   3.0740072277,
   -3.0702188406,
   -3.1171171556,
   3.1283795607,
   3.093834018,
   -3.1319223291,
   -3.0923353365
  ],
  "phi": [
   -2.0388718271,
   -1.9949025989,
   -1.3273073845,
   -1.1631975085,
   -1.0160488972,
   -2.1125636877,
   -1.8689322745,
   -1.8432192204,
   -0.982904931,
   -2.1048892021,
   -1.2704153855,
   -2.3616949074,
   -1.1420690594,
   -0.9554003549,
   -0.9668145502,
   -1.5676625021,
   -1.1527825862,
   -0.9378904082,
   1.1722149128,
   -1.4578144131,
   -2.0349442236,
   -1.341259804,
   -2.3137453448,
   0.9023303905,
   -1.1311542384,
   -1.2240385953,
   -1.1855405429,
   -1.0151659465,
   -2.1395117662,
   -1.1786313211,
   -1.1198869708,
   0.9052931004,
   -1.2828743055,
   -2.4536459418
  ],
  "psi": [
   -0.4841354985,
   2.3430122377,
   -0.9853313139,
   -0.9214304699,
   -0.8380655978,
   -0.6901960419,
   2.3206189102,
   2.5273294419,
   1.8074854764,
   2.5581801104,
   2.5938224489,
   2.6437461236,
   2.7020858223,
   2.8848548771,
   2.6946741592,
   2.3034758763,
   2.8969014322,
   -0.6625158032,
   -0.8965472933,
   0.1423600175,
   -0.3191671363,
   2.2241336413,
   -0.7962966744,
   -0.0798084673,
   0.6958289074,
   -0.6465548249,
   -0.5968566411,
   -0.7318894284,
   -0.8561548533,
   1.6299906125,
   -0.5665232129,
   -0.812832601,
   0.8976564221,
   2.3120938819
  ]
 },
 "A_conformer_rs1_306": {
  "omega": [
   -3.1133244134,
   3.0801014787,
   -2.9512948223,
   2.9467136034,
   2.9284614792,
   3.119850578,
   -3.1389243887,
   -3.139662849,
   -3.1379722928,
   3.0346058285,
   -2.9602612743,
   3.1012821536,
   3.0471966659,
   3.0897345053,
   -3.1176484844,
   3.1273355384,
   -3.1370765164,
   3.1246367667,
   3.1249706243,
   -3.134248522,
   -3.1201280218,
   3.1396015921,
   3.0161000355,
   2.9724770619,
   -3.1001684762,
   -3.1023626523,
   -3.1179184615,
   3.0713085705,
   3.1251152793,
   -3.1234740488,
   3.1129800532,
   3.0022969707,
   3.0347992021,
   -3.0490572855
  ],
  "phi": [
   1.7388975114,
   2.3217179399,
   1.4530699792,
   1.2732204487,
   1.2517358892,
   1.2367271645,
   1.4055561552,
   2.3162601933,
   1.2826268314,
   2.8460156823,
   1.5279529754,
   2.5643525857,
   1.2731463522,
   1.1022367139,
   2.1089284115,
   1.4140841625,
   1.0732345779,
   1.125586565,
   1.0356223269,
   1.1839844923,
   1.1455317864,
   0.9233939978,
   0.9378253175,
   1.9737853054,
   1.3163444779,
   1.2762098464,
   2.4656781506,
   1.536983335,
   0.9898429855,
   0.9268631132,
   1.3596149493,
   1.9665688482,
   2.8457646948,
   1.6575397253
  ],
  "psi": [
   -2.3644298152,
   -2.8343027602,
   -1.9731357642,
   -2.1515821844,
   -2.3579262638,
   0.2595984313,
   -2.5160646218,
   0.7986022906,
   -2.8765535246,
   -0.0675592726,
   -2.6612993576,
   0.1404656294,
   -1.6682875472,
   0.4011019946,
   -2.6056679051,
   -0.0998666349,
   -2.6327082251,
   0.6407746801,
   0.4984236676,
   0.637134692,
   0.6171178465,
   0.9568348816,
   0.653499922,
   0.6984279871,
   -0.280946498,
   -2.1539262224,
   -2.3175706354,
   -2.7329606582,
   0.1729262067,
   -2.4063956485,
   0.598303647,
   0.1208857767,
   0.2918484442,
   -2.97479228
  ]
 },
 "A_conformer_rs1_307": {
  "omega": [
   -3.0182052206,
   -3.0691976487,
   -2.9487266084,
   -3.11859335,
   3.072321667,
   -2.9355523651,
   3.1005943308,
   3.1006480613,
   -3.0217027482,
   -3.1252656105,
   -3.0617863396,
   -3.1167798782,
   -3.1212654118,
   -2.9970214319,
   -3.1327953883,
   3.0648028617,
   3.0705368933,
   -3.0678390546,
   3.1255656961,
   -3.0793939019,
   -3.1092340112,
   -3.0793142216,
   -3.0806972933,
   -3.0856579519,
   -3.1031205726,
   3.1319648506,
   -3.0954831137,
   3.0154388037,
   3.0164813322,
   3.1398739132,
   -3.0810289449,
   -3.0630887737,
   -3.0274959885,
   -2.9141553357
  ],
  "phi": [
   1.4790870052,
   2.5245122483,
   2.4196707695,
   2.3388408562,
   1.0757573346,
   2.2719659847,
   1.2522620305,
   1.3425963252,
   0.9648023556,
   2.1045899582,
   1.2710276636,
   2.3615215152,
   1.1425561309,
   0.9537865017,
   1.0813723822,
   1.0346757424,
   1.1636684226,
   0.9973589561,
   1.0707623323,
   1.0952777416,
   1.0130040116,
   1.0958652572,
   1.3211272625,
   0.8517402164,
   1.0705490248,
   1.0768222315,
   1.0356741257,
   1.299628453,
   1.591890275,
   1.0090802541,
   1.134941655,
   1.3803814947,
   2.3369806358,
   1.5522314613
  ],
  "psi": [
   -0.8965980623,
   -2.6839760919,
   -2.18461822,
   -2.2562780669,
   -1.1476701253,
   0.5573113519,
   -2.6425566626,
   -2.2860375272,
   -2.7875899215,
   0.675441665,
   -2.5939656977,
   -2.6430135842,
   -2.7022523119,
   -2.8842861093,
   -2.6944888962,
   0.8865561802,
   0.7471598963,
   0.7494760253,
   0.8405998818,
   0.7118093605,
   0.7913853572,
   0.7611400645,
   0.7284196511,
   0.0709168516,
   -2.402066352,
   0.8812915231,
   0.7519146425,
   0.8871349246,
   0.5698725156,
   -2.0542876996,
   0.5454857959,
   0.5661216875,
   -2.4024071231,
   -2.5846384354
  ]
 },
 "A_conformer_rs1_308": {
  "omega": [
   3.0241840128,
   -3.0545991483,
   -3.0092431949,
   3.004617614,
   -2.9736024942,
   -3.062566257,
   -3.1072290878,
   -3.1171289742,
   0.1111002208,
   -2.7659478371,
   -3.0885286175,
   -3.1189744306,
   -3.1381623441,
   -3.1339854116,
   3.098571008,
   -3.0881949933,
   -3.0845891165,
   -3.1202726188,
   -3.0785999097,
   3.1388436058,
   3.117310046,
   -3.0494466845,
   -3.0791572001,
   -3.0658007854,
   3.1133260849,
   -3.1304687128,
   -3.0789056896,
   3.0629307304,
   -2.9211563151,
   3.051421162,
   3.1303349791,
   -3.07424398,
   -3.0867635158,
   -3.0476570412
  ],
  "phi": [
   1.3326990185,
   2.4667427169,
   2.2621875499,
   2.7102419705,
   1.3165426198,
   2.28562193,
   2.161943633,
   2.45752469,
   1.09409791,
   2.3995155644,
   0.9392896075,
   2.1426894849,
   1.0216277934,
   1.0536624653,
   1.5952417554,
   2.5101531804,
   1.31223773,
   2.3802994832,
   1.6217918242,
   1.1382000828,
   1.1505716278,
   1.0641823845,
   1.199348238,
   1.125427411,
   -1.0289680807,
   1.5517322102,
   1.257447274,
   1.4005960198,
   1.7164166673,
   0.9928531687,
   1.2858323364,
   1.8533446271,
   1.2255098595,
   1.9794782323
  ],
  "psi": [
   -0.2866320971,
   -0.8541245047,
   -2.5648875639,
   -2.2458320548,
   -2.381023825,
   -2.6718267673,
   -2.5238267878,
   -2.5707369481,
   -2.0674097048,
   -2.859675044,
   -2.7688461062,
   0.6712491361,
   -2.8123049829,
   -2.7173988423,
   -2.5525359487,
   0.6952088358,
   -2.8019613548,
   -2.5111481968,
   -2.5199154129,
   -2.4092754079,
   0.7121583249,
   0.9117714257,
   0.7144716089,
   0.5318334405,
   0.6730454628,
   -0.3903674259,
   -2.5381231895,
   -2.208999816,
   0.0353012149,
   -1.9533346985,
   0.5518029135,
   0.1682196966,
   -1.58923584,
   -2.2963785121
  ]
 },
 "A_conformer_rs1_309": {
  "omega": [
   3.1379061312,
   -2.9843585045,
   -3.0959126904,
   3.1175884944,
   3.1340869727,
   -3.061446871,
   -3.1299369664,
   2.9739913812,
   3.0553169137,
   -3.1021174893,
   3.0720391061,
   -2.9010867116,
   3.1229923384,
   3.0402325903,
   -3.1092569751,
   -3.1404234008,
   3.0598864994,
   3.1306640022,
   3.0741945913,
   -3.0152331947,
   2.9280254945,
   -3.1340292784,
   3.082290109,
   3.0618664934,
   3.0437435368,
   -2.944874476,
   3.0693352364,
   2.9901859979,
   3.1053051939,
   -3.1247230332,
   3.1194449086,
   3.1167520014,
   3.0981751006,
   2.9943259325
  ],
  "phi": [
   -1.1894840773,
   -1.5387237278,
   -1.0509926534,
   -2.745363111,
   -1.1416208994,
   -1.6685212404,
   -1.0495571334,
   -2.249707523,
   -0.9243783916,
   -2.3929567832,
   -1.2318132239,
   -1.5467894127,
   -1.2198099164,
   -1.2441467358,
   -1.2618339785,
   -1.8143095431,
   -1.0402563169,
   -1.0708545908,
   -1.1037479272,
   -1.7362207086,
   -1.0574562278,
   -1.045072517,
   -0.9824716954,
   -1.0379250467,
   -1.049310721,
   -1.8979368747,
   -2.1394792515,
   -1.1651870005,
   -0.5837730947,
   -1.0357445069,
   -1.0629806282,
   -1.1745489546,
   -1.1986534541,
   -0.8616911237
  ],
  "psi": [
   -0.7240252173,
   -0.776025344,
   -0.4256972328,
   -0.8130498421,
   2.8530926146,
   2.434747818,
   0.0569114255,
   2.4200984255,
   2.7830145273,
   -0.6745598609,
   2.9628820329,
   -0.2957083369,
   2.3381307545,
   2.6588296404,
   2.6216954334,
   2.4141386634,
   2.7786591366,
   -0.6497287071,
   -0.7111081431,
   -0.7738269727,
   0.0994501315,
   2.4349292439,
   2.3210362568,
   -0.8249392584,
   -0.6793501554,
   -0.7808333198,
   1.981665969,
   2.570737092,
   2.6086070313,
   2.0387453516,
   2.4860174229,
   -0.7284241382,
   -0.6407525456,
   -0.6867411892
  ]
 },
 "A_conformer_rs1_31": {
  "omega": [
   3.0399836627,
   3.0399339035,
   3.1319139359,
   -3.0406000068,
   2.9076239973,
   -3.1226443763,
   -3.1057667673,
   -3.0441836888,
   3.0928408354,
   -3.1245983734,
   -3.0617535412,
   -3.1161264053,
   -3.1196631358,
   -2.9973842029,
   3.1079869057,
   3.1392011571,
   -3.0607222097,
   -3.129681209,
   -3.074902643,
   2.9734183249,
   -3.1288999539,
   -3.0589577254,
   -3.1191291047,
   -3.0331189972,
   3.0897644899,
   3.1292201906,
   -3.1348304039,
   3.1300935222,
   -2.9202965131,
   3.0262420656,
   3.1396638729,
   -3.1319788446,
   3.1018704777,
   3.0522934524
  ],
  "phi": [
   1.2223065539,
   1.2626562982,
   1.214694667,
   1.0121200521,
   1.0943861502,
   1.128185086,
   1.6290564744,
   1.0150061377,
   1.0813025199,
   2.1050481617,
   1.2707651529,
   2.3617682061,
   1.1411409944,
   0.955419433,
   1.2645310116,
   1.814280668,
   1.0413713953,
   1.0698701243,
   1.1039521652,
   1.2744982607,
   1.1766224208,
   1.1011661003,
   1.0452189178,
   1.4083696586,
   0.7324868495,
   1.2126215181,
   1.3879329788,
   0.7625317456,
   1.5475404204,
   1.156152906,
   1.7595426398,
   1.1598390503,
   1.1574553865,
   1.3000029206
  ],
  "psi": [
   0.6087664359,
   0.7270405549,
   0.5864214498,
   0.8478049985,
   -2.1671088453,
   0.6018678445,
   0.7548956735,
   0.1732425515,
   -2.193861487,
   -2.7096521004,
   -2.5948043272,
   -2.6441487838,
   -2.702362062,
   -2.8846796996,
   -2.6944922614,
   -2.4136364482,
   -2.7789462391,
   0.648559279,
   0.712541587,
   0.7740685157,
   0.6951310566,
   0.6327612824,
   0.7761004969,
   0.7620552512,
   -1.6718433302,
   0.5990859895,
   0.7040769492,
   0.3872353592,
   1.0295541715,
   -1.9788813411,
   0.3954394198,
   -1.8074597761,
   -2.5127328897,
   0.5807600765
  ]
 },
 "A_conformer_rs1_310": {
  "omega": [
   3.0841416994,
   -3.074575626,
   2.8118946113,
   -3.1090747601,
   -3.0678233715,
   3.1133106224,
   3.1340287412,
   3.0298005099,
   3.0641510741,
   -3.1010231519,
   3.072559104,
   -2.9015133638,
   3.1244886771,
   3.0401832028,
   3.1183359961,
   -3.1278676306,
   3.1366651841,
   -3.1239298338,
   -3.1254464702,
   3.1344811388,
   3.1202247084,
   -3.1412512748,
   -3.1344631217,
   3.1373664844,
   3.1145938739,
   -3.1361100648,
   3.1220405236,
   3.0586804569,
   3.1148498132,
   -3.0485853561,
   3.1002779407,
   3.1199972903,
   3.041847081,
   3.1044466972
  ],
  "phi": [
   -1.1739888693,
   -2.6071947448,
   -0.9731592386,
   -1.090292792,
   -1.2343579871,
   -1.1529262115,
   -1.0898080779,
   -1.2869299126,
   -1.1423671058,
   -2.3926790202,
   -1.2316228845,
   -1.5475810189,
   -1.2201747777,
   -1.2431166103,
   -2.1089474131,
   -1.4143998054,
   -1.0718859172,
   -1.1264512108,
   -1.034832662,
   -1.1822568764,
   -1.1472445985,
   -0.9236050712,
   -1.473238482,
   0.8823543883,
   -1.6273911349,
   -1.4130601635,
   -2.1361634662,
   -1.1534312509,
   -2.1364380373,
   -1.1524513283,
   -1.0843098529,
   -1.076205963,
   -0.9875072424,
   -1.0090184437
  ],
  "psi": [
   2.4483652336,
   -0.4297305969,
   2.628256506,
   2.75403391,
   2.5718329476,
   -0.3665602314,
   -0.7407817641,
   -0.8448910067,
   2.410604884,
   -0.287202924,
   2.9628906226,
   -0.2959041959,
   2.3382090187,
   2.6579880093,
   2.6230197301,
   0.0984946312,
   2.633733812,
   -0.6419630243,
   -0.4976377707,
   -0.6390301286,
   -0.6170371872,
   -0.9555432809,
   -0.6529136437,
   2.7170815984,
   0.5887516619,
   2.2773314592,
   2.2350768056,
   2.3827410281,
   -0.5559321649,
   1.589521179,
   -0.601314427,
   -0.7308739294,
   -0.7038741428,
   -0.8773199209
  ]
 },
 "A_conformer_rs1_311": {
  "omega": [
   3.1330241968,
   3.0884329722,
   -3.1335685382,
   3.1359262669,
   3.1152372907,
   -3.1064203044,
   3.0489609903,
   3.0361475284,
   -2.9098948883,
   -3.0766680917,
   -3.0416536811,
   3.0690230463,
   -3.0649572564,
   3.0705240171,
   2.9814927753,
   -2.9806525259,
   3.0234759227,
   3.067794612,
   -3.1257782729,
   3.0777088296,
   3.1098159517,
   3.0802614598,
   2.9902277687,
   3.1208342843,
   3.1157099112,
   3.0700320485,
   2.9470314434,
   -3.133500367,
   -3.0345938355,
   -3.040721334,
   -2.9341549139,
   -2.9679115263,
   3.1293210428,
   3.0225582122
  ],
  "phi": [
   -1.0822292645,
   -1.1248569976,
   -2.4047957688,
   -2.1104292428,
   -1.2311800528,
   -0.9538260665,
   -1.7082005689,
   -0.6552184235,
   -0.9895369364,
   -2.1888772533,
   -0.9980662307,
   -1.8214381177,
   -1.2589720102,
   -1.1108180396,
   -1.3827227917,
   -2.0843395941,
   -2.0801978289,
   -0.996314025,
   -1.0713934198,
   -1.0930118941,
   -1.0135253641,
   -1.0947606182,
   -0.9259122772,
   -1.1731533441,
   -1.2756729906,
   -0.9876219314,
   -1.7966137228,
   -1.3129227211,
   -2.3770159109,
   -1.1362740931,
   -1.5716385154,
   -2.3220566717,
   -2.1349420221,
   -1.0892100146
  ],
  "psi": [
   -0.5781216055,
   -0.7353430612,
   -0.7526219454,
   2.2147930059,
   2.7842749487,
   2.5561880249,
   -0.6935426662,
   2.3165926448,
   2.070645247,
   -0.7064133447,
   1.3059338945,
   -0.6422085816,
   1.8322557732,
   -0.1041048525,
   2.6036832664,
   1.9907905673,
   2.7430533806,
   2.2505988731,
   -0.8402444948,
   -0.7125771948,
   -0.791256009,
   -0.7632064987,
   -0.728717481,
   2.3063844967,
   -0.4235396539,
   -0.5841799351,
   -0.4725184207,
   -0.6495374463,
   -0.4082761772,
   1.1738611282,
   -0.2809264374,
   -0.4274118179,
   -0.0183195029,
   -0.8885634078
  ]
 },
 "A_conformer_rs1_312": {
  "omega": [
   -3.1220121483,
   -3.0305277334,
   3.0504218974,
   3.134479576,
   -3.084207373,
   -3.0984088809,
   -3.1069130413,
   -3.0952075701,
   -3.1129500376,
   3.1007491791,
   -3.0717236593,
   2.9010613313,
   -3.1230860423,
   -3.0398099756,
   3.0573330385,
   -3.0704732155,
   3.1145698911,
   -2.859038308,
   3.0902783099,
   3.0833422361,
   -3.0598170575,
   -3.0360642249,
   3.135890361,
   -3.1214878014,
   3.1376439051,
   -3.1216362422,
   3.1128731724,
   -3.0930836353,
   -3.1299921597,
   3.0669375331,
   3.1292981314,
   -3.0828923953,
   3.0373413378,
   3.1330185495
  ],
  "phi": [
   1.2762256005,
   1.1602703162,
   1.9878666233,
   0.9806606705,
   1.2298463129,
   1.2737714369,
   2.0658907834,
   1.2682617662,
   1.1746523001,
   2.3928014918,
   1.2321643237,
   1.5465838375,
   1.219110821,
   1.2452740669,
   1.5795682031,
   2.4839927003,
   1.5716064134,
   1.167313228,
   2.6449615892,
   1.6841193956,
   1.38815592,
   0.9451215339,
   1.1042020061,
   1.5215770967,
   1.8668449617,
   1.3699144004,
   1.938207911,
   1.1025690778,
   0.9472138064,
   1.128581235,
   1.6996878026,
   1.1142803826,
   1.2093835656,
   1.1616463775
  ],
  "psi": [
   0.5346828052,
   0.4239675875,
   0.7988707763,
   -1.967532897,
   -2.2934138232,
   -2.54890149,
   0.4171536278,
   -2.2066546016,
   -2.5166620163,
   -2.8998724702,
   -2.9631972802,
   0.2954670747,
   -2.3376443192,
   -2.6591442154,
   -2.6231057621,
   -2.6387353287,
   -2.7569699391,
   -2.654828268,
   -2.3532355009,
   -1.9726464174,
   -2.2312554166,
   -2.8834271159,
   0.7283604386,
   0.6941881651,
   0.0539194118,
   -1.9715308115,
   -2.3447174152,
   0.014488991,
   -2.7015008621,
   -2.1072274169,
   0.3774183567,
   -0.2617664729,
   0.7362639452,
   0.7950553511
  ]
 },
 "A_conformer_rs1_313": {
  "omega": [
   -2.9551374056,
   -3.0542240324,
   2.9484353486,
   3.1412723563,
   3.1415724135,
   -2.932713032,
   3.1250244078,
   -2.995256171,
   3.0422148664,
   -2.9899556727,
   3.0652404945,
   2.9887690413,
   2.9760400066,
   3.061817086,
   -3.1064917728,
   -3.0975176523,
   3.0673262219,
   3.0663054349,
   3.0277697101,
   -3.1162128921,
   -3.0818723873,
   -3.1293474199,
   -3.0179839943,
   3.1025455595,
   3.1066660719,
   -3.1144432209,
   -3.0988746853,
   -2.932885902,
   3.0969574887,
   3.1260261387,
   -3.1411754332,
   -3.0666006429,
   3.0247360675,
   3.1252703681
  ],
  "phi": [
   1.1687505991,
   2.2661693985,
   2.2629281099,
   2.1528943104,
   1.1858728695,
   1.3389091065,
   2.3301918823,
   1.1512816574,
   1.1389993055,
   1.0941640435,
   1.188339553,
   2.4737175111,
   1.2587979951,
   1.2864845627,
   1.9447245087,
   1.0424680221,
   1.1541636488,
   1.2547331418,
   1.5195813239,
   1.0353467752,
   2.4089779477,
   1.2557607551,
   1.646872955,
   1.0511050505,
   1.0917111247,
   1.0012528783,
   1.0732605439,
   1.0602291118,
   2.2513801111,
   1.4228200862,
   1.0558846523,
   1.6962382523,
   1.7302231986,
   1.3223738047
  ],
  "psi": [
   -2.5912464523,
   -2.7949466373,
   -0.4764783618,
   -2.7210824576,
   -1.9542737404,
   -2.4566134924,
   0.4012588562,
   -2.7403695525,
   -2.5245128161,
   -2.5010351681,
   -2.1712407004,
   -2.405789212,
   -1.1675510669,
   -2.6496974875,
   -2.5727654814,
   -2.9353942424,
   0.6734906006,
   0.5794369562,
   0.7063885235,
   -2.3767453698,
   -2.7895734114,
   3.0829135316,
   0.2820079593,
   -2.1120761188,
   0.8556517,
   0.802547818,
   0.7709933457,
   0.8264274843,
   -2.3787533428,
   -1.8678023558,
   -0.0760606476,
   -0.9049499494,
   -0.0412308085,
   -0.0460924855
  ]
 },
 "A_conformer_rs1_314": {
  "omega": [
   -3.0867987814,
   -3.1153076841,
   3.1327431388,
   -3.0969531663,
   -3.1302972568,
   3.0754493757,
   3.1258388079,
   -2.9948114516,
   3.041724848,
   -2.9893071794,
   3.0636765112,
   -3.0741725749,
   0.1670591788,
   -3.0291689274,
   -2.9606656789,
   -2.9401067575,
   3.0984784249,
   -3.1212638486,
   3.1109072091,
   3.0033250231,
   -3.036617607,
   -3.0137859864,
   -3.105295436,
   -3.0328711791,
   -3.0967788289,
   -3.0845806197,
   3.1196051602,
   3.116213833,
   3.0985428766,
   3.1346199316,
   -3.1415047741,
   3.0991957662,
   3.0553279569,
   -3.0199826131
  ],
  "phi": [
   1.0211454438,
   1.1107821936,
   0.8878601486,
   2.0785421231,
   0.9816373194,
   1.214138037,
   2.3321807949,
   1.151234785,
   1.1379859476,
   1.0936382342,
   1.187412154,
   2.3329950524,
   1.3157737147,
   1.1068036358,
   2.173910976,
   2.2512499235,
   1.0471778569,
   0.934393067,
   1.1622723101,
   1.3796906577,
   1.4412753688,
   0.9738229803,
   1.3365686943,
   0.9413407565,
   1.015782893,
   1.1063104997,
   0.7762457744,
   1.4702073824,
   2.83001969,
   1.0872323386,
   2.0265822504,
   1.1807973838,
   1.6238675383,
   1.3870671511
  ],
  "psi": [
   0.7367745184,
   0.7301357177,
   0.8013511979,
   -2.4268116865,
   -2.8397602186,
   0.6624261321,
   0.0271838629,
   -2.740015182,
   -2.5238475438,
   -2.5000199137,
   -2.1703783153,
   -2.4065040441,
   -2.4811787171,
   -2.8903450178,
   0.6085917533,
   -2.7882463567,
   -2.2204837235,
   0.9511995677,
   0.8431748822,
   0.7007906339,
   -2.6532281693,
   -2.3144705323,
   -2.5156023911,
   -2.8613917524,
   0.7723565055,
   0.7747944323,
   0.6231117385,
   0.7809307378,
   0.0109067669,
   -1.259632323,
   0.2232671538,
   -0.2927104108,
   0.4808815774,
   0.0100133819
  ]
 },
 "A_conformer_rs1_315": {
  "omega": [
   3.1311806249,
   3.1275330841,
   -3.1220809717,
   -3.1019504625,
   3.136344387,
   3.0119645445,
   -3.1254355525,
   -3.0649289096,
   -3.0369704275,
   3.0335491892,
   -3.0302140531,
   3.1075925647,
   3.1257910087,
   -3.1253784763,
   -3.1388465928,
   3.1406617163,
   3.1393724795,
   -3.1337712469,
   3.1155142752,
   -3.0271269503,
   3.1059922808,
   -2.992275912,
   3.0173603571,
   2.9713155141,
   -3.0995438388,
   -3.1036169069,
   -3.1182506573,
   -3.0780637912,
   3.0820560232,
   3.0726999261,
   -3.1025161591,
   -3.1302734642,
   -3.1182042632,
   3.1203639209
  ],
  "phi": [
   1.2071444928,
   1.8337709994,
   2.2670434644,
   2.3120879558,
   1.3052298237,
   1.6854985154,
   2.1023496671,
   2.3106637158,
   1.118668569,
   1.1298029405,
   1.0161927025,
   1.898734784,
   1.1639971429,
   1.1492267937,
   0.9917079001,
   1.050207023,
   1.213345276,
   1.3139221113,
   2.0609397087,
   2.3125609437,
   1.8192107214,
   2.5656708214,
   0.9371691403,
   1.9750395941,
   1.3158593123,
   1.2773356385,
   2.4660275639,
   1.3560415323,
   2.697049931,
   1.0571124754,
   1.116562117,
   1.1573640239,
   1.1507985338,
   1.1194420696
  ],
  "psi": [
   -2.8857089085,
   0.3701107523,
   -2.4195805523,
   -2.3325540786,
   -1.9734003895,
   -2.3243236538,
   -2.0895892476,
   -0.0406320102,
   -2.6162896089,
   -2.8566960418,
   -2.3597769829,
   -2.4788175317,
   -1.5999609251,
   -2.5892937351,
   -2.637266527,
   0.8815403757,
   0.6138191711,
   0.7044803193,
   -2.4602101141,
   -2.3270257304,
   -2.6711895723,
   -2.4753787541,
   -2.8064210116,
   0.698266507,
   -0.2808268048,
   -2.1543046709,
   -2.3186009272,
   -2.7329451567,
   -2.4133868198,
   -1.1835880982,
   0.6674859648,
   0.7232287529,
   0.5687663493,
   0.8558699386
  ]
 },
 "A_conformer_rs1_316": {
  "omega": [
   3.1046585703,
   3.0214038328,
   3.0873495151,
   2.997285865,
   3.1395231617,
   -3.069794309,
   3.1037554132,
   2.9495730811,
   -3.1071634664,
   3.087245643,
   -3.1224879344,
   -2.9628006424,
   -3.1245403328,
   -3.0435380587,
   3.119042931,
   -2.934869962,
   -3.0645204498,
   -3.1363488195,
   3.1400146107,
   -3.1282611278,
   -3.1287263975,
   -3.0037627002,
   -3.1075078197,
   -3.1189547821,
   -3.0184866625,
   3.099319041,
   2.8311460886,
   3.1025768528,
   3.1230212168,
   -3.1375815656,
   3.120146538,
   2.9723293271,
   -3.0175594609,
   3.0645206616
  ],
  "phi": [
   -1.1001703928,
   -1.441764357,
   -2.3637344616,
   -1.6863527548,
   -1.2010021078,
   -2.3933113831,
   -1.3498072944,
   -1.1317769368,
   -1.3111269944,
   -2.0877744554,
   -1.3045323534,
   -1.2216429557,
   -0.993222696,
   -1.3912583481,
   -2.1345081661,
   -1.8404690126,
   -1.088244275,
   -1.1351829819,
   -1.2749623486,
   -1.0122304192,
   -1.0548239505,
   1.3947151132,
   -0.8550175132,
   -1.6952744969,
   -2.2743981899,
   -2.3480985362,
   -2.0735500192,
   -1.1097306458,
   0.771394858,
   -1.1813347608,
   -1.6441398681,
   -2.4091335578,
   -2.1400458387,
   -1.5907898162
  ],
  "psi": [
   0.1543755445,
   2.6314602379,
   2.8366085834,
   2.3905867524,
   2.3381294409,
   2.8091105176,
   2.8920248406,
   2.2609392523,
   2.1875176208,
   2.8372941587,
   2.3633349539,
   2.3154652238,
   -0.4731231158,
   2.5166984648,
   0.921919095,
   2.3944816135,
   -0.8259834268,
   -0.7185200647,
   -0.6266830797,
   -0.8007782378,
   -0.8398206762,
   -0.8121280637,
   2.0214744448,
   -0.8071986831,
   1.9265966625,
   2.9098300798,
   2.8132835294,
   2.1242975152,
   -0.7364281254,
   1.0037450415,
   2.6638488951,
   2.7332182603,
   2.8092432633,
   2.3246703257
  ]
 },
 "A_conformer_rs1_317": {
  "omega": [
   3.1296686699,
   3.0922891339,
   3.0928988388,
   3.0338721895,
   -3.0758419478,
   -3.0766259398,
   3.0429118943,
   2.891025077,
   3.1303734779,
   -2.98022979,
   3.0713108068,
   -3.1181875104,
   -3.1385700156,
   -3.1343110747,
   3.0991127942,
   -3.134302219,
   -3.0815441041,
   -3.115912372,
   3.0924296855,
   3.131429451,
   -3.1378577648,
   -3.0877710037,
   3.0262503998,
   3.1000733928,
   3.1156215445,
   -3.133772334,
   -3.1155812954,
   3.1309101176,
   -3.1376192443,
   -3.1400757288,
   3.1343887448,
   3.1322726995,
   3.1236936826,
   3.0966170917
  ],
  "phi": [
   1.0384957949,
   1.1913850376,
   1.4066895215,
   2.2949035985,
   1.395493987,
   0.8357046758,
   2.18022251,
   2.2877905396,
   1.0122558152,
   1.247840935,
   0.9786146911,
   2.1443481016,
   1.0230513252,
   1.0548029501,
   1.5948907922,
   2.4007894234,
   1.0062415588,
   1.0845933335,
   1.1231555913,
   1.0015221773,
   1.1026499675,
   1.0655383711,
   0.9201997251,
   1.2128260785,
   1.5207659255,
   1.2477980104,
   2.8916409027,
   1.2237620577,
   -0.7623717562,
   1.1307736629,
   0.9432966554,
   0.7368982876,
   0.8099971641,
   1.138399064
  ],
  "psi": [
   0.7925939435,
   0.7709555716,
   0.8286979746,
   -2.3326460131,
   -2.3142732917,
   -2.6051208274,
   -2.2128493131,
   0.537251091,
   -2.031176533,
   -2.4937980715,
   -2.9445623118,
   0.7414601681,
   -2.8145364784,
   -2.7184674237,
   -2.5552397748,
   0.6972298938,
   -2.7685232329,
   0.7931783646,
   0.8476030944,
   0.6362525465,
   0.7720766555,
   0.7742130575,
   0.6990498211,
   0.8186934904,
   0.2916192733,
   0.1223834955,
   -2.8115723646,
   -2.5090034365,
   -2.3601574666,
   -1.1088992505,
   -2.6437447858,
   0.9932857936,
   0.904095773,
   0.8287092224
  ]
 },
 "A_conformer_rs1_318": {
  "omega": [
   -3.0876562392,
   -3.0544925839,
   -3.1028117104,
   -2.8331569467,
   -2.9987721112,
   3.0570071547,
   -3.1241046424,
   -3.1363048929,
   -3.1241189946,
   3.1367189807,
   3.0805343537,
   -3.0840469705,
   3.0216758142,
   -3.1288024682,
   -3.1242971632,
   3.1284521011,
   3.0314931465,
   3.1086313889,
   -2.9216420144,
   3.1233653828,
   -3.0656991431,
   -2.8413801319,
   2.9955224539,
   -2.9250994987,
   3.1163735022,
   -3.1021713323,
   3.0119036299,
   3.0966193339,
   -2.8739066374,
   3.0820363612,
   3.080850411,
   3.1358558523,
   -3.0769812482,
   3.0942579329
  ],
  "phi": [
   2.389208,
   2.3468387765,
   2.2586633565,
   -0.8252024895,
   1.2072941811,
   1.4861044914,
   0.916578673,
   1.1691589434,
   0.9798444856,
   1.2231750143,
   1.0066412296,
   1.4790676184,
   1.1935596076,
   1.0777356472,
   1.2676639655,
   1.9171163366,
   1.4454056737,
   2.0750263973,
   2.3048268192,
   -0.9461652363,
   2.7238017718,
   2.2050011104,
   0.9606661402,
   0.9126132807,
   2.2868756928,
   1.4814668319,
   1.4367308188,
   1.2718168193,
   -1.2093061227,
   0.9837973065,
   1.0280376277,
   1.0340215291,
   1.0413130244,
   1.0795528482
  ],
  "psi": [
   0.6226278658,
   -2.6658237561,
   -2.5810516934,
   -2.203064945,
   -1.7589172785,
   -2.7724541257,
   2.7027660852,
   -2.4136120778,
   -2.8866049431,
   0.5612502641,
   -2.363944335,
   -2.6212439242,
   -2.9486214984,
   0.686370923,
   0.578644987,
   0.8285187886,
   -1.9240088761,
   -2.2175925565,
   -0.1482193676,
   -2.8311172541,
   -0.7896345496,
   -2.6901118133,
   -2.9088589692,
   -2.238904219,
   -2.3269044442,
   -2.6150706864,
   -2.1343551254,
   -2.1827295491,
   -2.4895012849,
   -1.0761037877,
   -2.4689292446,
   0.7328603226,
   0.821303423,
   0.811871754
  ]
 },
 "A_conformer_rs1_32": {
  "omega": [
   -3.0350956043,
   -3.0984208022,
   3.1241720039,
   -3.1008508211,
   3.048004855,
   3.0284835655,
   -3.0241464288,
   -3.0809120705,
   3.1261997445,
   3.1244414932,
   3.0629726293,
   3.11660781,
   3.1213908165,
   2.9974988228,
   3.0996122871,
   3.0069743525,
   -3.0659579294,
   -3.0088710576,
   -3.0026727191,
   3.0955345608,
   -3.0827322308,
   3.0682320809,
   -3.127650635,
   -3.1401196918,
   -3.1393830228,
   3.0444052759,
   3.0058154133,
   -3.0268557272,
   3.0577871306,
   -2.9801876784,
   -3.1047869161,
   2.9410294208,
   -3.0525969565,
   3.0435309031
  ],
  "phi": [
   -1.0518385489,
   -1.2248921126,
   -2.3608243251,
   -2.6151290141,
   -1.1261905594,
   -1.2614189518,
   -2.327776176,
   -1.1726777212,
   -1.2070953442,
   -2.1057824715,
   -1.2713369017,
   -2.3614679397,
   -1.1418687327,
   -0.9556841719,
   -2.2617309798,
   -0.9710406974,
   -1.0289330718,
   -1.2629542346,
   -1.5051947156,
   1.0052159705,
   -2.0138625379,
   -1.0680180771,
   -1.6460092997,
   -1.7166170522,
   -2.3241157316,
   -1.1193261443,
   -2.229600715,
   -1.5101527939,
   -1.0842472813,
   -1.1026579372,
   -2.4166278354,
   -2.5475567018,
   -1.2073430637,
   -2.3037682666
  ],
  "psi": [
   -0.9071281197,
   -0.6860107694,
   -0.7780047308,
   2.1993215752,
   2.7743715188,
   2.5469382259,
   -0.4563265512,
   -0.4816446725,
   2.1613314376,
   2.4486579532,
   2.5942533903,
   2.6430638816,
   2.7023265984,
   2.8861032207,
   2.6937577457,
   2.699415745,
   -0.8642592781,
   -0.9101042137,
   -0.6261714862,
   -0.6627740682,
   0.7518839241,
   2.84987319,
   -0.6792048921,
   3.1024598525,
   0.2092309389,
   2.7952810422,
   2.4565994149,
   2.8298264518,
   -0.2225792242,
   2.1325556863,
   -0.3385348702,
   -3.0469794831,
   3.0989590012,
   1.9934625777
  ]
 },
 "A_conformer_rs1_320": {
  "omega": [
   -3.1280297574,
   -3.119793991,
   3.0379837745,
   2.999559121,
   3.1303549892,
   -3.1170343858,
   -3.1221608008,
   3.046425645,
   -3.0662961535,
   -3.1065574167,
   3.0510684873,
   3.0454763114,
   3.1203272921,
   0.0006169029,
   -3.1229746883,
   -2.9365819031,
   -3.0646825436,
   3.1178821243,
   3.1062630671,
   -2.9619536095,
   -3.0109547819,
   -3.0683182808,
   3.0889422652,
   3.0314572264,
   3.0211491881,
   -3.0625974884,
   -3.063536556,
   2.9817286637,
   -3.1253654438,
   3.0440716835,
   2.9350346142,
   2.9673827938,
   -3.130777219,
   -3.0232597564
  ],
  "phi": [
   1.3013464919,
   1.6130777044,
   1.6822260126,
   1.0386724055,
   1.0191214607,
   1.0737901021,
   2.0339314487,
   1.255118695,
   1.3694310045,
   2.2918070854,
   1.4050694161,
   2.2514600419,
   1.1127704668,
   1.4418721563,
   2.2213830778,
   2.2260829093,
   1.4303761802,
   0.9567103389,
   1.0105632366,
   2.3124959105,
   2.0869128784,
   1.1278640548,
   1.1159339696,
   2.0807862306,
   1.6437927226,
   1.3514072815,
   2.138604592,
   2.5321989123,
   1.3574067988,
   1.3153616592,
   1.5728131534,
   2.3214618832,
   2.1337138131,
   1.0878984381
  ],
  "psi": [
   0.5593861504,
   0.2139368478,
   0.0648931591,
   1.5631638278,
   0.6762609475,
   0.3650989068,
   -2.6626156915,
   -2.5850174215,
   -2.3712506897,
   -3.0809939717,
   -1.5509355429,
   0.2504658545,
   -0.9854803811,
   -2.5672713955,
   -2.9351427388,
   -2.5329724686,
   -1.2598393644,
   0.1492385799,
   -2.0976217607,
   0.6070699145,
   -2.7533362608,
   -2.7857881596,
   0.2780505199,
   1.1911937696,
   3.1109438835,
   -2.1813402374,
   -1.7425527782,
   -2.0119632987,
   -2.8149978277,
   -3.1281107053,
   -0.1073542983,
   0.4260380938,
   0.0201675548,
   0.8902570197
  ]
 },
 "A_conformer_rs1_321": {
  "omega": [
   -3.1128000332,
   3.0473949145,
   3.1293606184,
   3.0863541516,
   -3.1393617643,
   -3.0174158203,
   2.9690634123,
   2.9538941545,
   -3.0723855524,
   -3.1020690434,
   3.0721386978,
   -2.9000039624,
   3.12377425,
   3.0405189201,
   3.0016681457,
   -3.0460799346,
   3.0081459633,
   3.107648466,
   -3.0570211802,
   -3.1296078537,
   3.0866880087,
   3.0986596394,
   3.0432056753,
   -3.1033811561,
   -3.1080967191,
   3.1128704085,
   3.0986360681,
   -3.0734440474,
   -3.1275591406,
   -2.9527996964,
   3.0866621032,
   3.0600793146,
   -3.1185500892,
   -3.0214633278
  ],
  "phi": [
   -1.1178991384,
   -2.2976043427,
   -1.1920238111,
   -0.9010100316,
   -0.9928263905,
   -1.4091473156,
   -1.7555544682,
   -1.1386785174,
   -1.1701748581,
   -2.3939690033,
   -1.2300686466,
   -1.5460037656,
   -1.2197403315,
   -1.244450736,
   -1.1891482604,
   -2.256373351,
   -1.6958051494,
   -1.6173627776,
   -1.0198654439,
   -1.7643320938,
   -2.3683737914,
   -1.002466147,
   -0.9712634064,
   -1.0505780193,
   -1.0901122453,
   -1.0005932344,
   -1.0733003683,
   -1.3130005645,
   -1.674427505,
   -1.205772441,
   -1.5488645044,
   -0.944576269,
   -1.2010456203,
   -1.213081986
  ],
  "psi": [
   -0.6510548745,
   -0.407756745,
   2.7515795432,
   2.3783133568,
   2.4071975403,
   2.7092222547,
   -0.1563329304,
   0.0627886513,
   2.2828614263,
   2.6093355158,
   2.9630167586,
   -0.2969079552,
   2.3368222104,
   2.6584736203,
   2.6235567378,
   2.5664025571,
   2.6509570933,
   2.2537557862,
   -0.0757745911,
   -0.7658985679,
   2.2871808368,
   2.2011979395,
   2.3589458939,
   2.3680066786,
   -0.8557972666,
   -0.8037275236,
   -0.7705562406,
   -0.8262655811,
   -0.3996146078,
   1.8346843171,
   -0.1137649226,
   -0.1969668936,
   -0.7098907117,
   -0.8107144587
  ]
 },
 "A_conformer_rs1_322": {
  "omega": [
   3.1338162202,
   -3.100123311,
   3.0162272067,
   3.0443976351,
   3.0109947131,
   3.0998125898,
   3.1253956922,
   -2.9940548478,
   3.0431690931,
   -2.9895899689,
   3.0641715503,
   3.085735936,
   -2.9688710906,
   3.1187904087,
   3.1081963375,
   3.1389556167,
   -3.061047777,
   -3.1312098191,
   -3.0744118636,
   -3.0494559808,
   -2.9920358075,
   2.9003398577,
   3.1216434939,
   3.1344033976,
   3.1405209955,
   -3.1333351696,
   -3.1278340176,
   3.0927761306,
   -3.0597083558,
   3.1150716996,
   3.0880687424,
   -3.0828008118,
   -3.1128159334,
   -3.1361592339
  ],
  "phi": [
   1.1392612597,
   1.1309117577,
   1.2750532856,
   2.5207274005,
   1.0654141546,
   2.3162138995,
   2.3301792512,
   1.1512113218,
   1.1386393828,
   1.0943957293,
   1.1859376021,
   2.047276844,
   1.0867200396,
   1.1439701668,
   1.2635475077,
   1.8143397112,
   1.0407511538,
   1.0737443478,
   1.1059109868,
   0.9714398453,
   1.1895006512,
   2.3530399158,
   1.5894738633,
   2.062763626,
   1.1327145534,
   1.1229380359,
   1.0580936283,
   2.1902406385,
   1.868224521,
   1.0818335294,
   1.5383757476,
   1.0710286882,
   1.1199142773,
   0.9768025684
  ],
  "psi": [
   0.8146395557,
   0.6760775269,
   0.7017726176,
   0.4595637059,
   -1.2090294091,
   0.4657093758,
   -2.5620250818,
   -2.7401651824,
   -2.5245452237,
   -2.5015114459,
   -2.1692630558,
   -2.4047116285,
   -2.5629164533,
   -2.8384598228,
   0.313986538,
   -2.4132375592,
   -2.7779940905,
   0.6475199926,
   0.7100215226,
   0.7726810634,
   0.752834833,
   -2.379049494,
   -2.3961945682,
   0.8574109762,
   -1.7647050874,
   0.7005920619,
   0.7937817564,
   0.8048760144,
   -2.7423897967,
   -1.8226302213,
   0.3716419049,
   0.2007330227,
   0.7375235406,
   0.8584290209
  ]
 },
 "A_conformer_rs1_323": {
  "omega": [
   -3.0991367875,
   -2.967628293,
   -3.0352759562,
   -3.1029066869,
   -2.9436321908,
   -3.1289167903,
   3.1277484171,
   -3.1255818157,
   3.1043997829,
   -3.124667748,
   -3.0622732257,
   -3.1166469771,
   -3.1202335719,
   -2.9969634543,
   3.1095475296,
   3.1092459174,
   -3.0875276949,
   3.12316929,
   3.1147703983,
   3.0786680465,
   -3.0618449151,
   3.1369806581,
   -3.1032163267,
   3.1146891021,
   3.0773936054,
   -3.1275967432,
   -3.1047646411,
   3.1197851775,
   3.0826297899,
   -3.1221292265,
   3.1215128003,
   3.0285633904,
   -3.0346992565,
   3.056823287
  ],
  "phi": [
   2.0148220175,
   1.3925010254,
   2.2285572527,
   1.4938998218,
   1.1966407432,
   1.4370553883,
   1.2431682309,
   1.9710166824,
   1.0766624689,
   2.1052201613,
   1.2701548216,
   2.3608727753,
   1.1414845991,
   0.9549365446,
   2.3179051922,
   1.717993892,
   1.5494264022,
   1.2347484565,
   0.9892996769,
   1.1621246773,
   1.1748436918,
   1.3476384543,
   0.9308324231,
   1.026495773,
   1.4478470121,
   1.1953363659,
   1.1600896383,
   1.1179614694,
   1.2819496668,
   1.0473024751,
   1.2132784396,
   2.1454830401,
   1.0157917966,
   1.1861891905
  ],
  "psi": [
   -2.185872237,
   -2.4989181823,
   0.5003994779,
   -1.9923233732,
   -2.6571654492,
   -2.4799196344,
   0.4341012334,
   -2.7140674419,
   -1.8758573657,
   -2.2697620987,
   -2.593653362,
   -2.6437265407,
   -2.7019253506,
   -2.8843742151,
   -2.6949845743,
   2.9312633158,
   -3.0394333941,
   -0.0062154792,
   -2.5692954635,
   0.8970013841,
   0.6186006337,
   0.7356136442,
   0.2671842183,
   0.7447983869,
   0.378613007,
   -0.0226562103,
   0.6290282024,
   0.7844986672,
   0.8063031012,
   -2.1068850744,
   0.4227968016,
   0.4847514792,
   0.3685987498,
   0.8449805344
  ]
 },
 "A_conformer_rs1_324": {
  "omega": [
   3.0846783719,
   -3.0741036955,
   2.8109155964,
   -3.0162026065,
   2.9661653444,
   3.1353677302,
   -3.1139519271,
   -3.0984973705,
   3.0858467133,
   3.124527159,
   3.0625619563,
   3.1170247814,
   3.1185689551,
   2.9958912052,
   2.9470926128,
   3.1126052203,
   -3.0522620513,
   3.1189574796,
   -2.953479383,
   3.0437321858,
   -3.0817741947,
   3.055494137,
   3.1294922594,
   3.0895378692,
   -3.1139993049,
   3.1415647032,
   -3.1204650363,
   -3.1152635746,
   -3.0990505078,
   -3.1355967653,
   3.1401154818,
   3.0617654797,
   3.0278930779,
   2.9142883919
  ],
  "phi": [
   -1.1742345388,
   -2.6075970136,
   -0.9729688539,
   -2.2125832417,
   -1.1640505702,
   -0.9499274074,
   -0.9117355456,
   -2.4558383661,
   -1.3032728699,
   -2.1056484265,
   -1.2714316152,
   -2.3603883659,
   -1.1396507317,
   -0.9553785441,
   -2.3296144662,
   -1.3771975807,
   -2.4180793308,
   -1.5413635638,
   -1.5197830447,
   1.076804486,
   -1.169939082,
   -1.6937435778,
   -1.4615915566,
   -2.6736912568,
   -0.9944212247,
   -1.1328263023,
   -0.7747987781,
   -1.4712661017,
   -2.8304370768,
   -1.0866395485,
   -2.0260913847,
   -1.3801195796,
   -2.3372974992,
   -1.5510614589
  ],
  "psi": [
   2.4480602019,
   -0.4289812507,
   2.628273304,
   2.7537487526,
   2.5356044419,
   2.7056460064,
   -0.5990046738,
   2.1864051093,
   2.2535269439,
   2.6990207569,
   2.5932568623,
   2.6434749268,
   2.7024400823,
   2.8846366404,
   2.6952265407,
   2.8954705291,
   -0.0361763408,
   2.7361918742,
   2.4271106674,
   1.6085662027,
   0.6973810588,
   2.6137922758,
   -0.3639439097,
   2.1577218665,
   3.1055861824,
   -0.7553401849,
   -0.8604081925,
   -0.781333912,
   -0.0095085528,
   1.2600525957,
   -0.2248252153,
   0.294132377,
   2.4026457089,
   2.5847152053
  ]
 },
 "A_conformer_rs1_325": {
  "omega": [
   -3.0986810495,
   3.091607881,
   3.1082943617,
   2.8412532435,
   -2.9733573578,
   3.1078920822,
   -3.1209985627,
   -3.0333784779,
   0.0016734429,
   3.0887206353,
   -3.1252306618,
   3.1353852839,
   3.0318577264,
   -2.8228690014,
   2.9947880671,
   3.0489503319,
   3.0421475469,
   -3.0390729626,
   3.1030554446,
   -3.1194050451,
   -3.0902699874,
   2.9869887499,
   3.1061010861,
   3.0588910814,
   3.0067508286,
   3.0986156774,
   3.1312181901,
   3.0880032616,
   -3.08146878,
   2.9156780856,
   -3.0758831109,
   -3.1378764494,
   -3.1045372609,
   -3.1272359285
  ],
  "phi": [
   1.0483493431,
   1.1356900605,
   1.9297449999,
   2.1029022443,
   0.9556798522,
   2.472671333,
   2.3140447736,
   2.2434925108,
   1.2356077632,
   1.6084091674,
   1.0852657645,
   1.9098057073,
   1.2238320226,
   0.8402012233,
   1.2529075363,
   2.4382718096,
   1.9718987186,
   1.0779396565,
   2.1553462907,
   2.4851584614,
   1.1049236302,
   2.0278825445,
   1.0722459586,
   1.6280784538,
   1.032465581,
   1.0717054165,
   1.1207095035,
   1.170165802,
   2.5266213458,
   1.1961986284,
   1.2308668928,
   1.0122850387,
   1.0723034809,
   1.0897773592
  ],
  "psi": [
   0.8379634504,
   0.7461814625,
   0.7528342635,
   -1.9063284839,
   -2.4599040706,
   -2.3583993648,
   -2.4941114417,
   -2.6298883992,
   -2.1849664507,
   -2.9914818818,
   -2.3360812603,
   -2.3902692444,
   -1.9298233912,
   0.2792840769,
   -2.5340357975,
   0.4248247803,
   -2.7202262436,
   -2.249922088,
   -2.4354222539,
   -2.541768956,
   -2.7778219143,
   0.7081380862,
   -2.686210074,
   -2.4640295826,
   -0.0195997689,
   0.772152545,
   0.8538401476,
   0.7967188493,
   0.5631786856,
   -1.2901266069,
   -2.4644214929,
   -1.9703060724,
   0.6965347299,
   0.7786729269
  ]
 },
 "A_conformer_rs1_326": {
  "omega": [
   3.1136193812,
   -3.1163462387,
   3.0656518999,
   3.0758647282,
   -3.0963974817,
   -3.1247960672,
   3.097656419,
   3.1149380063,
   -3.1177305583,
   -3.1302292506,
   -3.1301501801,
   -3.0277161298,
   -3.0833929727,
   3.1149509353,
   2.9294842098,
   3.0743287286,
   3.1147219353,
   -3.1366668495,
   -3.1371904287,
   -3.0682690125,
   -3.1229550268,
   -3.1108049323,
   2.9632097931,
   3.0886321313,
   -3.1273813049,
   3.0526487829,
   3.0705985343,
   -3.0280982599,
   -3.0841303526,
   -0.049082065,
   -3.12239359,
   -3.0690314923,
   3.0916673787,
   -3.1170479373
  ],
  "phi": [
   -2.2757310444,
   -2.2782423832,
   -2.324368842,
   -1.2717727788,
   -1.0345089844,
   -1.1971949933,
   -1.4556176608,
   -1.1165094617,
   -1.3198014449,
   -1.2942620363,
   -1.2485684144,
   -2.5659056273,
   -1.1579064478,
   -1.2200273741,
   -1.4406611097,
   -1.1063413517,
   -1.0909963211,
   -1.1481821584,
   -1.1721013635,
   -1.2372079349,
   -1.7725896568,
   0.8583003415,
   1.0375028035,
   -2.1393362734,
   -2.113926384,
   -1.1208349665,
   -1.770891206,
   -0.9989552647,
   -1.5778350725,
   -1.250970355,
   -1.9550935008,
   -2.6250561249,
   -2.2183798386,
   -2.38257011
  ],
  "psi": [
   2.1703468427,
   1.7770721513,
   -0.0846366625,
   2.9116288748,
   2.4372206478,
   -0.5269542215,
   -0.2700203151,
   -0.1067123985,
   2.1199131794,
   2.7704554266,
   2.117400621,
   2.5674870517,
   1.4827431464,
   2.8108367497,
   2.7803287031,
   3.0087009129,
   -0.6188046078,
   -0.7601930514,
   -0.7451725571,
   -0.8099586251,
   -0.4170952028,
   0.2194425931,
   0.7482114968,
   0.8735034397,
   -2.8091065321,
   0.6721263749,
   -0.6467135188,
   -0.7083432845,
   2.5027766459,
   2.6577829948,
   2.0705114582,
   0.0439084261,
   2.7378273218,
   1.7468822088
  ]
 },
 "A_conformer_rs1_327": {
  "omega": [
   -3.0941591918,
   -3.0885944111,
   -3.1072137606,
   3.0555342025,
   -2.9945098414,
   -2.9888526162,
   -3.1248113572,
   3.0296155098,
   -3.034654568,
   -3.1242828359,
   -3.0629973867,
   -3.1157026101,
   -3.1197202844,
   -2.9983048416,
   3.1373412299,
   -3.0009090955,
   -3.14051537,
   -3.1370685372,
   -3.0622415298,
   -3.1405681907,
   -3.1132167422,
   -2.9837217265,
   -3.091098091,
   3.1080166937,
   3.1058432091,
   -3.107542438,
   3.1308232079,
   -3.0620673079,
   3.0217277199,
   3.1100533506,
   2.9960382167,
   -3.1205488672,
   -3.1237108758,
   -3.0739405978
  ],
  "phi": [
   1.0870069801,
   1.6420726152,
   2.1272442347,
   2.3348360719,
   0.9418269099,
   1.1345522872,
   1.3433977133,
   2.2452727219,
   1.4431336717,
   2.1055521731,
   1.2702803068,
   2.3615999047,
   1.1412769363,
   0.9556534617,
   1.5894442988,
   1.8292214739,
   1.0033616447,
   1.2205981626,
   1.6646558995,
   1.9923470868,
   1.5451500128,
   1.1135767542,
   2.4133222671,
   1.734404352,
   1.7880773229,
   1.0573862443,
   2.4529979255,
   1.1205793484,
   2.4444314475,
   0.9197886924,
   1.0175006203,
   1.1320787414,
   1.2781556936,
   1.0212965623
  ],
  "psi": [
   0.0942255254,
   0.457765085,
   -2.0738181751,
   -1.9795506454,
   -2.7725661496,
   -2.4378933629,
   0.6280298593,
   0.7648679098,
   -1.4987534236,
   0.1353120867,
   -2.5945827874,
   -2.6440291057,
   -2.7021146298,
   -2.8841130648,
   -2.6951667818,
   -2.4929086587,
   -2.4478264958,
   0.8688491529,
   -2.3070614195,
   -2.2668108649,
   0.6061502547,
   -2.7560189844,
   0.406003104,
   -1.5975868948,
   -0.0327145284,
   -2.9008101725,
   -2.490257082,
   -2.8313957164,
   0.6856246764,
   -1.6396861932,
   0.7264091828,
   0.6234643495,
   0.6403566683,
   0.6632756494
  ]
 },
 "A_conformer_rs1_328": {
  "omega": [
   -3.094572049,
   3.0689566711,
   3.1295137245,
   3.0857810008,
   -3.062974618,
   3.095620949,
   -3.0852879429,
   -3.1172715985,
   3.0970350366,
   -3.1239735686,
   -3.063830794,
   -3.1159939524,
   -3.1206003317,
   -2.9976457891,
   -3.1341106334,
   -3.1355995935,
   3.1267232562,
   3.1267216703,
   -3.0153750714,
   -3.1334961619,
   3.0135811735,
   -3.0551794131,
   3.0523954955,
   -3.1365769955,
   3.1322920451,
   -3.109140785,
   -3.1306502464,
   -2.8930575599,
   -3.0628917419,
   3.0259304021,
   -3.0664133887,
   2.9371569002,
   3.1122304591,
   3.1223059279
  ],
  "phi": [
   0.991884459,
   1.5659509106,
   1.9764242174,
   1.8024809394,
   1.012753946,
   1.647170333,
   0.9339372578,
   1.2014587883,
   1.0865305083,
   2.1051613395,
   1.2724331756,
   2.3612974987,
   1.1422120649,
   0.954869537,
   2.6657258806,
   1.7857849891,
   1.0030115525,
   1.1680821053,
   -1.2498893122,
   2.1276156103,
   2.2338866689,
   0.8047719419,
   0.8415291,
   1.1293840698,
   1.2125940113,
   1.1966629651,
   1.0409451369,
   -1.1384643994,
   0.9532207924,
   1.1837108023,
   1.2444413999,
   1.1817472645,
   1.0380406428,
   0.9297075192
  ],
  "psi": [
   0.5947631871,
   0.5137348947,
   0.2588417681,
   -1.7838491642,
   -2.578683281,
   -2.4378469074,
   2.6028826491,
   -2.3809346208,
   -2.8492546269,
   0.4594684245,
   -2.5952465586,
   -2.6436248289,
   -2.703165426,
   -2.8846962899,
   -2.6960104174,
   2.9457861454,
   -2.7806619597,
   0.5342285226,
   0.3976480406,
   -0.2041261949,
   -2.374030427,
   -0.5556815111,
   -2.5228156737,
   0.8446215912,
   0.7438232303,
   0.4242850588,
   0.7402306271,
   1.0089423488,
   -0.6977169464,
   -1.9701121372,
   0.2180326892,
   0.3511320844,
   0.2726034457,
   0.5317708274
  ]
 },
 "A_conformer_rs1_329": {
  "omega": [
   -2.841789533,
   -3.0753163604,
   3.1344640294,
   2.951415485,
   -3.0761891708,
   3.1320257641,
   3.0430173399,
   -3.0776851517,
   3.120079868,
   3.1002901168,
   -3.071837863,
   2.8998222217,
   -3.1245082308,
   -3.0387446966,
   3.1087579047,
   3.1399090778,
   -3.0606901366,
   -3.1306519709,
   -3.0751276567,
   -3.1346365168,
   3.1182842042,
   3.0902388347,
   3.005868674,
   3.0866109123,
   3.1199191321,
   -3.0524828075,
   2.9546399914,
   2.949501924,
   3.0700038457,
   3.1170912062,
   -3.1265862018,
   -3.1024690214,
   -3.1380637579,
   3.0782292958
  ],
  "phi": [
   1.9372665678,
   2.4810312139,
   2.0882398408,
   2.1039399766,
   0.9941503041,
   1.0092608971,
   1.9616478138,
   1.0984274762,
   1.2025757725,
   2.3927332985,
   1.2308575843,
   1.5467499484,
   1.2187596816,
   1.2434986669,
   1.2625253445,
   1.8152516584,
   1.0395001462,
   1.0714838711,
   1.1048720348,
   1.030801659,
   1.7964951056,
   1.4054360571,
   1.6392762958,
   -0.8035934505,
   1.1185738876,
   1.0976807139,
   1.8677588772,
   1.58261534,
   2.1397695208,
   1.1790088954,
   1.3721143047,
   1.0520871995,
   1.0733404008,
   2.3817891155
  ],
  "psi": [
   -2.5283404509,
   -2.3241390163,
   2.9895577265,
   -1.8973293498,
   -2.6427213103,
   -2.5212068959,
   0.2209109459,
   -0.094808493,
   -2.4020627192,
   -2.5380461783,
   -2.963298593,
   0.297664654,
   -2.3367948766,
   -2.6591587727,
   -2.6218064616,
   -2.4139278705,
   -2.7784424036,
   0.6489307086,
   0.7119242075,
   0.7736926944,
   0.8277346265,
   -2.0893612255,
   -1.3941884705,
   0.4593549543,
   -0.7811542796,
   0.5062028223,
   0.5804830631,
   0.4392195692,
   -1.4574815079,
   -1.6308098946,
   0.5673767702,
   0.3942723613,
   0.7289513635,
   0.6794521988
  ]
 },
 "A_conformer_rs1_33": {
  "omega": [
   -3.1297189032,
   3.0998267848,
   -3.0786363269,
   -3.1081753695,
   -2.9985706883,
   3.1199976009,
   3.0381079577,
   3.0629476571,
   3.0330432577,
   -3.0756686662,
   -3.0971450864,
   3.0703572566,
   -3.03186133,
   3.0909743993,
   3.1019207951,
   3.012288629,
   3.0704650348,
   -3.0828393661,
   -3.1130140993,
   -2.9365672801,
   -3.1083040785,
   3.0758404322,
   3.0315802819,
   -3.0058794635,
   3.1277644722,
   3.1377900047,
   3.0493968722,
   3.1316501675,
   -2.9490543831,
   -3.0775522335,
   -3.1007153192,
   -2.9938739766,
   -3.0591404668,
   3.1005775716
  ],
  "phi": [
   -2.8755474919,
   -2.5175820487,
   -1.5624885981,
   -1.89980563,
   -1.1604420865,
   -0.9896842198,
   -1.4461317595,
   -2.1446821511,
   -1.113122122,
   -1.2416353551,
   -0.9590581233,
   -2.6000273836,
   -1.2146540278,
   -1.0043706932,
   -1.6080102025,
   -2.3089316234,
   -2.2418244571,
   -1.5521764786,
   -1.6501667225,
   -2.1836789121,
   -1.7155528474,
   -1.7568400286,
   -2.537877373,
   -2.465361982,
   -1.0790732765,
   -1.2935249535,
   -0.9928297765,
   -1.1392745428,
   -2.2770018469,
   -0.9665101307,
   -1.1244074976,
   -1.8019428563,
   -2.3830094632,
   -1.0776014859
  ],
  "psi": [
   -0.7113756413,
   2.777032324,
   2.5281472235,
   -0.0610075183,
   2.0507267452,
   2.5357943162,
   -0.9236680679,
   2.8056897469,
   2.1241226022,
   2.4018917627,
   2.8683544986,
   -0.5107178624,
   2.0148926501,
   2.1001071521,
   2.3923223577,
   2.7287583465,
   2.8110579473,
   2.0698051316,
   2.2772082256,
   -0.46331546,
   2.594269662,
   2.1325941904,
   2.7276837844,
   2.747831081,
   -3.0939330941,
   -0.7327733731,
   -0.6386141659,
   -0.7732977753,
   -0.6815128579,
   1.0255301451,
   -0.5225713216,
   -0.458124941,
   -0.1544131723,
   1.8889575874
  ]
 },
 "A_conformer_rs1_330": {
  "omega": [
   -3.1396726426,
   3.1371482067,
   3.0871195808,
   3.0485389012,
   -3.1333834777,
   -3.0585759049,
   -3.1081848033,
   3.104672406,
   3.1223779935,
   3.0885896813,
   -3.1253142955,
   3.1354958978,
   3.0328985096,
   -3.0106862946,
   3.1083518164,
   3.1395718301,
   -3.0600081928,
   -3.1306103147,
   -3.0748588075,
   3.0700932632,
   3.1200472099,
   3.0279113745,
   -3.1038689322,
   -3.0577935273,
   3.0893009634,
   3.0986395016,
   3.1328523726,
   3.0639960031,
   -3.0817662046,
   3.089648197,
   3.0975336068,
   -2.9398191163,
   -3.0491853501,
   3.1366633262
  ],
  "phi": [
   1.1015065568,
   1.1336273216,
   1.8286411467,
   1.7384485668,
   1.2938516163,
   2.6600340604,
   2.2032889316,
   1.3536636129,
   0.8967029142,
   1.6092667135,
   1.0862768204,
   1.9087944506,
   1.224438949,
   1.192100597,
   1.2630575353,
   1.8140998775,
   1.0393149713,
   1.0718064919,
   1.1045330289,
   1.5338370663,
   1.3156155045,
   2.8660677056,
   2.6043016829,
   1.3980992714,
   1.0883570593,
   1.3129938816,
   2.212530015,
   1.9913914796,
   -0.7106992134,
   1.1294614411,
   1.2338460264,
   1.0726513899,
   0.9334730132,
   0.9651441284
  ],
  "psi": [
   0.6053959394,
   0.7834520723,
   0.6030583904,
   -1.9630722305,
   -2.4552081698,
   -2.7363435419,
   -2.946585128,
   -1.7483828539,
   -2.7077062736,
   0.7348980913,
   -2.3374249514,
   -2.3894723248,
   -1.9312651127,
   0.2798053065,
   -2.6296740592,
   -2.4124353111,
   -2.7787590202,
   0.6494245523,
   0.7107165426,
   0.7742077636,
   -2.8118054272,
   -2.5244537342,
   -2.7757483044,
   -2.6891736265,
   3.061980545,
   0.3315700468,
   -2.323802239,
   -1.9690790803,
   -2.7210622792,
   -0.9077337385,
   0.4746447648,
   0.4508698002,
   0.8262752181,
   0.907754656
  ]
 },
 "A_conformer_rs1_331": {
  "omega": [
   3.0409131198,
   3.049839559,
   -3.0040202106,
   -3.0001693411,
   3.0130758004,
   3.0858891544,
   -3.051482762,
   3.1128813929,
   -3.1120172217,
   -3.1373467397,
   3.1210910542,
   -3.0685166693,
   3.0067811804,
   -3.0607723932,
   2.9997025307,
   -3.0523230981,
   -3.0877275766,
   -3.0949244659,
   3.131090754,
   3.1232686209,
   -3.137904164,
   -3.0385800812,
   3.1249136548,
   -3.1249960899,
   3.1373070762,
   -3.1282306719,
   -3.1282079329,
   -3.0881388854,
   -2.8369472711,
   2.9924223684,
   3.0582243669,
   -3.1309082737,
   -3.1191043793,
   3.1212660978
  ],
  "phi": [
   1.132168865,
   2.5580095632,
   1.0818778569,
   1.3708166629,
   1.3133470781,
   1.9604236936,
   1.299678967,
   1.5944734383,
   1.2112244602,
   0.7724670539,
   1.1200420429,
   2.2313414718,
   1.2270568966,
   1.2766443254,
   1.5136463596,
   2.0846106227,
   1.1060598631,
   1.1418364113,
   1.0262436075,
   1.4181622944,
   1.1869563996,
   1.1260345661,
   1.1213566963,
   1.4648414441,
   2.2403021371,
   0.8695727135,
   1.225734499,
   1.7083675395,
   2.323965236,
   0.9994227619,
   1.6717064817,
   1.1575649319,
   1.1508028714,
   1.1175460989
  ],
  "psi": [
   -3.0038099888,
   0.5969593416,
   -2.9285724439,
   0.6372231531,
   -2.4824390791,
   0.3443267869,
   -2.4969207638,
   -2.7785181402,
   -1.9509203663,
   -2.9117442502,
   -2.1069260484,
   -3.1007271674,
   -1.0516768247,
   -2.6894703055,
   -2.7238274363,
   -2.2860696071,
   -2.928418222,
   0.5593133462,
   0.8438595373,
   0.7924998753,
   0.1174143994,
   -2.4186971658,
   0.6735202265,
   0.5261520802,
   0.4144724714,
   -2.5235387909,
   -2.4972010946,
   -2.1901694233,
   -2.4188229187,
   -3.1049982164,
   0.6333509529,
   0.3628479343,
   0.5700146695,
   0.8554097487
  ]
 },
 "A_conformer_rs1_332": {
  "omega": [
   3.1037731628,
   -3.1213880135,
   2.985172537,
   -3.1347872208,
   3.0633165228,
   3.0130245951,
   2.9997249844,
   3.0864975355,
   3.0973248095,
   -3.0756439489,
   -3.0423951679,
   3.0698979129,
   -3.0658663021,
   3.0126472043,
   2.9522041115,
   3.0267814958,
   -3.058199351,
   -3.0891973267,
   -3.1392037495,
   3.050953854,
   -3.1050518051,
   -3.0551367153,
   3.0965473252,
   -3.12489903,
   -3.1166378537,
   3.093263101,
   -3.0497803093,
   -2.9915308598,
   3.121121653,
   3.0667295722,
   3.1170424738,
   3.1164807215,
   3.0554963841,
   -3.1214534916
  ],
  "phi": [
   -1.0304368302,
   -1.1433133607,
   -2.0493360007,
   -1.2485572776,
   -1.147581135,
   -1.2556169334,
   -1.0947793444,
   -2.3251948328,
   -1.2246249727,
   -2.1894224713,
   -0.997461529,
   -1.821999194,
   -1.2592226812,
   -1.0368436416,
   -0.9217883936,
   -0.9253317342,
   -1.1196836837,
   -1.0846370107,
   -1.2090113952,
   -1.1981345688,
   -1.0059027434,
   -1.3248309446,
   -1.0678514881,
   -1.1816517157,
   -1.5684566448,
   -1.5698270259,
   -2.3499092512,
   -1.1295919281,
   -2.5410410773,
   -1.5481974448,
   -2.0369882908,
   -2.6430012173,
   -0.9003864079,
   -1.1302220891
  ],
  "psi": [
   -0.6259391569,
   -0.8973437808,
   -0.7537948376,
   2.0386858077,
   2.2271102011,
   2.9113781069,
   2.2902807275,
   2.3405078849,
   2.0694725095,
   2.6239149089,
   1.3059288161,
   -0.6436988176,
   1.8332536343,
   -0.1046787185,
   2.7006987486,
   2.7599757538,
   -0.8332961783,
   -0.8097034389,
   -0.5287927521,
   -0.64289871,
   -0.8056643313,
   -0.7914816439,
   -0.5733665213,
   -0.5727272889,
   -0.6445268947,
   -0.3204901833,
   2.256507797,
   2.4643344718,
   2.7435245002,
   1.6421356314,
   0.2025796021,
   2.4412358563,
   2.7370066508,
   2.3702918397
  ]
 },
 "A_conformer_rs1_333": {
  "omega": [
   3.0804970102,
   2.9435963698,
   3.0663003926,
   3.1028081416,
   -0.0078118128,
   3.1103420295,
   -3.0846924554,
   3.0691141675,
   3.0779716829,
   -3.1010716147,
   3.072386497,
   -2.9003562559,
   3.1242662489,
   3.040153711,
   2.9242826398,
   3.0823307939,
   3.122123638,
   -3.1304866657,
   3.0541599727,
   3.0628405933,
   -3.1409622265,
   -3.0997904726,
   3.0971188821,
   -2.9424902091,
   -3.1092633858,
   -3.1394129067,
   3.1224919803,
   -3.1374849515,
   3.1283980213,
   3.1018772215,
   -3.1394901088,
   3.1389212916,
   3.1071792937,
   3.1381185449
  ],
  "phi": [
   -0.9878372296,
   -1.8613420692,
   -1.9977781779,
   -2.3052591734,
   -1.1991720211,
   -1.6160445785,
   -1.6501571547,
   -2.2822773653,
   -1.1493740854,
   -2.393375977,
   -1.2300035128,
   -1.547833295,
   -1.2197405532,
   -1.2427514788,
   -1.1236893032,
   -0.9618648336,
   -1.1139041788,
   -1.03307671,
   -0.9584952251,
   1.0435563639,
   -0.9748788952,
   -0.9111996252,
   1.221548225,
   -2.5154208039,
   -1.8504657756,
   -1.0837300321,
   -1.0954203991,
   -1.0458431486,
   -1.1531788757,
   -1.4183544856,
   -1.1216719728,
   -1.1819807954,
   -1.0669497394,
   -1.1019258149
  ],
  "psi": [
   -0.7534652605,
   -0.8997974336,
   2.2592493787,
   2.9100287413,
   2.1425208231,
   2.9655876119,
   2.1452826911,
   2.7919164777,
   2.8649635495,
   -0.2159376921,
   2.9621041401,
   -0.2956322008,
   2.3369219539,
   2.6572920782,
   2.6223261263,
   2.91198714,
   -0.743587979,
   -0.876189457,
   -0.7161537224,
   2.2482085107,
   0.5535694858,
   2.4760791785,
   2.2244696169,
   0.1310868804,
   1.3908263145,
   2.120326342,
   -0.7788475529,
   -0.6894397722,
   -0.5025069098,
   2.3494395539,
   2.6135262743,
   -0.6602482098,
   -0.7061962646,
   -0.7456772997
  ]
 },
 "A_conformer_rs1_334": {
  "omega": [
   -3.0773649377,
   2.8085880681,
   2.8765366835,
   -3.0104406473,
   3.0303769109,
   2.9970869124,
   2.9894786426,
   -3.1017019954,
   3.0606584031,
   -3.1011975932,
   3.0718529398,
   -2.9005566272,
   3.1235108844,
   3.0394594478,
   3.087013899,
   3.1322728357,
   3.1164191966,
   3.1053279376,
   -3.0178411156,
   -3.1004946376,
   -3.1351809843,
   3.0374208518,
   3.0264240413,
   3.09971429,
   3.0040899318,
   -3.1326219274,
   -3.1308888191,
   3.1029874164,
   3.0644073485,
   3.1070257383,
   3.1385500328,
   3.0209542867,
   3.0583013102,
   3.1376196606
  ],
  "phi": [
   -2.8006924251,
   -2.1799933429,
   -2.1872688914,
   -2.4023790281,
   -1.2231453446,
   -2.4972512615,
   -1.3724907194,
   -2.358727529,
   -1.0615250386,
   -2.3906791974,
   -1.2313399986,
   -1.5461153774,
   -1.2188241752,
   -1.2423725464,
   -1.3140736634,
   -1.0225641058,
   -0.9960406116,
   -1.1160636769,
   -1.079293268,
   -1.1665212283,
   -1.2248107754,
   -0.962596141,
   -1.1912642268,
   -1.4484687968,
   -1.0151377325,
   -1.209615906,
   -2.0316137059,
   -2.6041562207,
   -1.9184509887,
   -0.9502076578,
   -1.2400484368,
   -1.3171107202,
   -1.0580962772,
   -1.3093900243
  ],
  "psi": [
   2.8405730306,
   2.7829283248,
   2.1311082725,
   2.5455417279,
   1.6240816085,
   2.6333026513,
   3.0210109423,
   2.7808946416,
   3.0502323002,
   -0.3780838304,
   2.9639678655,
   -0.2977412532,
   2.3365811702,
   2.6581571604,
   2.6224041472,
   2.9835016674,
   -0.789987211,
   -0.787350455,
   -0.6302185918,
   -0.7237479274,
   -0.6637978739,
   -0.7422860073,
   -0.8161788183,
   -0.2620120894,
   0.0318598324,
   2.5586093793,
   2.2406720025,
   -0.6491015571,
   2.7347987713,
   2.6602890323,
   -0.5943570937,
   -0.1390890789,
   -0.2339313208,
   2.5879689506
  ]
 },
 "A_conformer_rs1_335": {
  "omega": [
   -3.1103860275,
   3.0625589513,
   -3.0821099749,
   -2.9846796292,
   3.0392668873,
   3.080783876,
   3.1273778841,
   -3.0069132449,
   3.025788555,
   -3.1037451463,
   3.1018566171,
   3.0535212199,
   3.0989894136,
   3.0551688112,
   -3.0060609781,
   2.9928919327,
   3.0991468607,
   3.0908687813,
   3.0398810224,
   3.043389585,
   3.1314826988,
   3.0821338957,
   -3.0211729611,
   -3.1396290242,
   2.8931206482,
   3.1310658049,
   3.1115417446,
   3.1374609515,
   3.1073033939,
   2.9160050323,
   3.1116604761,
   3.0653182481,
   -3.1248909725,
   3.0677649507
  ],
  "phi": [
   -1.6249084796,
   -2.3656010597,
   -2.1711588583,
   -1.5534941415,
   -0.9515060331,
   -1.3195771,
   -1.7788214538,
   -2.1004347822,
   -1.0816573894,
   -2.0580367507,
   -1.2822051297,
   0.6834416415,
   -1.261058075,
   -0.9241145189,
   -2.2940846895,
   -1.291581553,
   -1.0645426404,
   -1.1794477356,
   -1.0982682667,
   -1.4145517636,
   -2.6667704981,
   -1.2591754034,
   -2.5577110531,
   -1.41443143,
   -2.9519230253,
   -1.222739383,
   -1.0416211769,
   -1.0649366857,
   -1.1272272706,
   -0.9488197811,
   -1.1823603058,
   -1.134038813,
   -2.1950194697,
   -2.4345902063
  ],
  "psi": [
   2.8702447225,
   2.0954575514,
   2.7230701776,
   2.1722191071,
   2.7440298325,
   -0.5672062507,
   2.7314980216,
   2.0202044792,
   2.2134996358,
   2.4636383509,
   2.1973169077,
   2.6378314412,
   1.0486378381,
   2.8453146399,
   2.2860420671,
   2.5102680578,
   2.8808173488,
   -0.6050332331,
   -0.6653105758,
   -0.7096670886,
   2.3695221538,
   3.0670284264,
   2.6584563583,
   -3.0888327067,
   -0.1743413279,
   2.8867966789,
   -0.7812881411,
   -0.6523496342,
   -0.7706477972,
   2.2710112854,
   -0.5290380883,
   2.2963958874,
   2.4984422077,
   2.1891858527
  ]
 },
 "A_conformer_rs1_336": {
  "omega": [
   -3.0847062272,
   3.1241687455,
   -2.8458011868,
   3.0270914911,
   3.0527469993,
   -3.1242030692,
   -3.0544652125,
   3.1047138992,
   -3.0192496369,
   3.0604403579,
   -3.0981191911,
   3.1185538094,
   3.1384944259,
   3.1350527602,
   -3.098102545,
   3.1333933881,
   -3.03669974,
   -3.0333930561,
   3.1169660594,
   -2.9241980756,
   3.0742562416,
   3.0550001345,
   3.0596024018,
   -3.0488533533,
   -3.1409502979,
   3.1178355066,
   -3.1274258025,
   3.0621963237,
   3.1040545939,
   -3.0233792351,
   3.1027449386,
   3.1301815189,
   3.1178621517,
   -3.1209702484
  ],
  "phi": [
   -1.1616928049,
   -1.4013505447,
   -1.5682260614,
   -1.5952586436,
   -1.0670081954,
   -1.3100545797,
   -1.3776938012,
   -2.3618193246,
   -1.1442414301,
   -2.6454495812,
   -0.9953902712,
   -2.1435533498,
   -1.0235392025,
   -1.0532421627,
   -1.5959717842,
   -2.4009704549,
   -2.155929712,
   -1.2347133632,
   -1.9597224933,
   -1.2051618344,
   -1.7640166909,
   -1.1466691016,
   -1.8214011748,
   0.9507447349,
   -2.3551206629,
   -2.1862285757,
   -2.425140925,
   -1.0476810351,
   -2.2089672782,
   -1.2294546039,
   -1.1168783095,
   -1.1599860438,
   -1.1507299472,
   -1.1176922224
  ],
  "psi": [
   -0.5839511289,
   -0.3231610413,
   -0.2241192322,
   2.2956026685,
   2.9100355975,
   2.4502141638,
   2.4284094037,
   -0.990561371,
   1.4065359191,
   -0.3142753286,
   2.5097607362,
   2.4657615174,
   2.8134816676,
   2.7177941263,
   2.5542870868,
   -0.6968461758,
   2.7691642337,
   -1.8488976476,
   -0.3080194935,
   0.4796830187,
   -0.2708344508,
   0.0264924568,
   2.3066951621,
   -0.4020992453,
   0.4743544108,
   2.3919954794,
   1.8125526624,
   2.4257313976,
   2.3544904241,
   1.5534940101,
   -0.4789944784,
   -0.721291393,
   -0.5676102171,
   -0.85668067
  ]
 },
 "A_conformer_rs1_337": {
  "omega": [
   -2.9548169598,
   -3.1225843718,
   -3.0577183087,
   3.0887896521,
   -2.9216012601,
   3.0648379522,
   3.1123491307,
   -3.1343460875,
   -3.1360590294,
   3.0858791935,
   3.1398133142,
   -3.1187301654,
   -3.1387130063,
   -3.1350632941,
   3.0989228932,
   -3.1329970384,
   -3.1375111833,
   -3.1283049758,
   -3.1398143198,
   -2.9942393338,
   -3.0897144304,
   3.1280571901,
   -3.1253850499,
   -2.9751090486,
   -2.954978413,
   2.9554943735,
   -3.0361539825,
   -3.131102198,
   -3.0643704172,
   -3.107911755,
   -3.138502674,
   -3.0211443827,
   -3.0592696032,
   -3.1380178769
  ],
  "phi": [
   1.3471174819,
   1.5308777272,
   1.1615452453,
   1.1742852423,
   0.9496921945,
   1.0475866483,
   1.605337259,
   1.1123171049,
   1.4113479204,
   2.1056581032,
   1.1288836697,
   2.1424151189,
   1.0238392521,
   1.0534897996,
   1.5943040184,
   2.399251221,
   1.085588874,
   1.033850289,
   1.165278635,
   0.9496911004,
   1.1331000792,
   1.4287902048,
   2.7555995943,
   1.4917508357,
   1.8996166228,
   1.177094655,
   2.2894768031,
   -1.0143693326,
   1.9219201132,
   0.9489149873,
   1.2376288639,
   1.3164640999,
   1.0589276339,
   1.2027115213
  ],
  "psi": [
   -0.5748198086,
   -2.7044225597,
   -3.0543556231,
   0.7554554296,
   -2.7147505754,
   -2.528995149,
   0.3311232901,
   0.0372626376,
   0.4880435987,
   0.174068267,
   -1.1599354683,
   0.3428463149,
   -2.8136882922,
   -2.7182353283,
   -2.5533676361,
   0.6980302258,
   -2.7694832952,
   0.8157447068,
   0.745438563,
   0.6634358204,
   0.8422119044,
   0.7198550052,
   -2.3316571295,
   -2.7280095673,
   0.0791298322,
   -2.5701554243,
   -2.4860637146,
   -2.7246046807,
   -0.5678758546,
   -2.6591823363,
   0.5956186639,
   0.1406477337,
   0.2348443469,
   -2.5888667658
  ]
 },
 "A_conformer_rs1_338": {
  "omega": [
   -3.0738758847,
   3.0891308221,
   3.1346475054,
   -3.0584604737,
   3.0994412021,
   3.05914162,
   3.1072972488,
   -3.1050085835,
   -3.1228179989,
   3.123907383,
   3.062151922,
   3.1152814493,
   3.1209927232,
   2.9976194879,
   3.0790967607,
   3.0357279019,
   -3.0713561683,
   3.0482967076,
   -3.1272327957,
   2.9643819145,
   -3.001658826,
   3.1283734917,
   -3.0652650362,
   3.0459835803,
   -2.7563539627,
   -2.9593605597,
   3.1386736427,
   3.1265469654,
   3.109772018,
   -3.1371800162,
   3.1383779134,
   3.127644943,
   -3.131002939,
   3.1387814753
  ],
  "phi": [
   -1.2006712697,
   -1.0884000269,
   -1.0777039623,
   -1.8579461474,
   -0.9697435259,
   -2.6613979063,
   -2.2028702832,
   -1.3528970782,
   -0.8960470267,
   -2.1061594906,
   -1.2709351215,
   -2.360867377,
   -1.1406387374,
   -0.9538599425,
   -1.2901913115,
   -1.0049144215,
   -1.2098279311,
   -1.0449824795,
   -1.2197631675,
   -1.2545987009,
   -1.267225434,
   -1.0298061331,
   -1.6536650214,
   -1.790231305,
   -1.2898424402,
   -1.2711537114,
   -1.1958301987,
   -2.6293181588,
   -1.1866454488,
   -0.9730093737,
   -1.2402682858,
   -1.1695937717,
   -1.0879638486,
   -1.2621975483
  ],
  "psi": [
   -0.768195044,
   -0.6038506609,
   -0.8551457721,
   -0.8054755449,
   2.1868149603,
   -0.5302858099,
   2.9462537362,
   1.749074183,
   2.7067874702,
   -0.7356888737,
   2.5945507221,
   2.6432047279,
   2.7015224862,
   2.883590006,
   2.6945318979,
   2.8357459647,
   -0.6762352444,
   -0.7067612152,
   -0.801084089,
   -0.6496891756,
   2.0340856281,
   -0.6362152317,
   -0.4761819599,
   0.0176574094,
   1.5720244602,
   -0.3664248871,
   -0.5335319285,
   -0.7678858215,
   3.0081927742,
   2.0842642194,
   -0.575976332,
   -0.5957873783,
   -0.7768138162,
   -0.6287126437
  ]
 },
 "A_conformer_rs1_339": {
  "omega": [
   3.0278964147,
   -3.0369914261,
   -2.9315235749,
   -2.9099162494,
   3.0061423385,
   -3.0207341563,
   3.0137708273,
   -3.1078535142,
   -3.1332638619,
   -3.1249862521,
   -3.0631534021,
   -3.1160913967,
   -3.1203190668,
   -2.9986460541,
   -3.0883192296,
   -3.0695143801,
   -3.1304642444,
   3.0896470798,
   3.1387355451,
   -3.0510705461,
   3.1037347852,
   3.0557290148,
   3.1348494372,
   -3.1374832371,
   -3.1147276669,
   3.1368877942,
   -3.1223551091,
   3.0615386049,
   -3.0460650417,
   2.9962833722,
   -3.0225627879,
   3.1155315347,
   -3.1400532208,
   -3.1301415579
  ],
  "phi": [
   1.2367117405,
   1.0857567328,
   2.2033757985,
   1.6098492942,
   1.1152726148,
   1.7211415372,
   1.5453853518,
   1.4225672157,
   0.9955857297,
   2.1069672298,
   1.2712258223,
   2.3613788075,
   1.1414000154,
   0.9560138307,
   1.1693991601,
   1.0216734351,
   1.0005075776,
   1.0844790115,
   1.2085985155,
   1.198991134,
   1.0064768176,
   1.3212915973,
   1.472261064,
   -0.8827050464,
   1.6268272941,
   1.4109449746,
   2.1361726492,
   1.4818853082,
   1.1875297172,
   1.0191907841,
   1.7063565185,
   1.8908972497,
   2.6792173135,
   1.1008654038
  ],
  "psi": [
   -2.4978921941,
   -2.4271497041,
   1.0477729334,
   -2.4463046628,
   -1.8791342811,
   0.5661073334,
   -0.3069419547,
   -2.7621093329,
   -2.9772434247,
   0.6994467553,
   -2.5936715096,
   -2.6440908689,
   -2.7023522568,
   -2.8851096944,
   -2.6945515056,
   0.683405316,
   0.8057093339,
   0.8024028059,
   0.52949389,
   0.6428653284,
   0.805459411,
   0.7931787891,
   0.575244422,
   -2.7160779547,
   -0.589453433,
   -2.2747484098,
   -2.2351431603,
   -2.3826023601,
   -2.7842957414,
   -2.9214323269,
   0.6989824851,
   -2.4333633344,
   -2.4142149036,
   -2.9111398288
  ]
 },
 "A_conformer_rs1_34": {
  "omega": [
   2.9547824566,
   3.1217888711,
   3.0573518043,
   -3.125901011,
   -3.114990081,
   -3.0706224944,
   3.1309632599,
   -3.1268024211,
   -3.0850749812,
   3.0747900705,
   3.1408398426,
   -3.0540851522,
   3.1249159464,
   3.1225369658,
   3.0083201386,
   -3.1073004156,
   -3.1269919291,
   3.1341546139,
   -3.1157015114,
   3.0292255283,
   -3.1054506334,
   2.9912611721,
   3.072064819,
   -3.1035690604,
   -3.1057922246,
   3.1133750779,
   3.0996718394,
   -3.1350946341,
   -3.1197955055,
   -3.1371992739,
   -3.1095602522,
   2.930225105,
   -2.9165252077,
   -3.0679545316
  ],
  "phi": [
   -1.3464382228,
   -1.530371814,
   -1.1614636368,
   -1.9759208747,
   -1.1015193601,
   -1.0890005801,
   -1.9861188256,
   -0.9743611801,
   -0.9899860804,
   -2.2242156919,
   -1.1760585707,
   -1.4309689671,
   -0.9396492104,
   -1.2555752779,
   -1.374090831,
   -0.9589343942,
   -1.0364016606,
   -1.3134707531,
   -2.0641284163,
   -2.3141705005,
   -1.8192175904,
   -2.565933667,
   -1.2025206537,
   -1.0507278754,
   -1.0921453802,
   -0.9997188413,
   -1.0726293749,
   -1.2720913206,
   -2.3160454468,
   -1.012340762,
   -1.4911142389,
   -1.0633962819,
   -2.1184948923,
   -1.9244525698
  ],
  "psi": [
   0.5754494683,
   2.7041390719,
   3.0549388027,
   -0.7557288501,
   1.7541096009,
   -0.4584978145,
   -0.6186359639,
   -0.0005499628,
   2.1163252419,
   2.4670373853,
   2.8627554403,
   -0.1559557077,
   2.785186541,
   2.5158518982,
   2.5681288809,
   2.9433905702,
   -0.7699188576,
   -0.6998062842,
   2.4611841269,
   2.3286736152,
   2.67160319,
   2.4761610304,
   2.807516057,
   1.9230959472,
   -0.8561037675,
   -0.8031541203,
   -0.7722236133,
   -0.8266375965,
   -0.6736776927,
   1.2833209675,
   -0.405409763,
   -0.1431786285,
   -0.4703439747,
   -0.6610770035
  ]
 },
 "A_conformer_rs1_340": {
  "omega": [
   3.0469759905,
   3.1150735562,
   -3.0649188943,
   -3.07632279,
   3.09575975,
   3.1260534809,
   -3.0977272304,
   -2.9484232457,
   3.1071849717,
   -3.0878532673,
   3.1231259864,
   -3.0446222237,
   0.0353590704,
   3.0723620946,
   2.9994176274,
   3.0486843587,
   -3.0793994262,
   -3.111347049,
   -3.1030704492,
   -3.0218724978,
   3.1400929672,
   3.1387409117,
   3.11327486,
   -3.0553446759,
   3.0951933505,
   -3.1308378115,
   3.1321656247,
   3.0551496939,
   -3.123881166,
   -3.1377923566,
   3.1386178523,
   3.0863229203,
   -3.0435841905,
   -2.8611115283
  ],
  "phi": [
   1.3661685976,
   2.1733113066,
   2.3245690895,
   1.2706715933,
   1.0360128368,
   1.1991375678,
   1.4583289183,
   1.1313304203,
   1.312207888,
   2.0869588559,
   1.3034895861,
   2.0099410705,
   1.2456489819,
   1.2157249994,
   1.4603927623,
   0.875904674,
   1.1588563808,
   1.1082854584,
   1.3762962236,
   -1.2010435235,
   1.3417507098,
   -0.8863425213,
   2.2688906133,
   2.3283144256,
   1.0959994584,
   1.0213056071,
   1.1438222221,
   1.1067273903,
   1.1867573577,
   0.9263403318,
   1.0887383201,
   -0.9366075361,
   1.4014654886,
   2.1769346477
  ],
  "psi": [
   0.7228970908,
   0.0882653569,
   1.5289891852,
   -2.9114611595,
   -2.4370920123,
   0.5252206637,
   0.2672483666,
   0.1051464679,
   -2.1870118795,
   -2.837405032,
   -2.3626358129,
   -2.3143948446,
   -1.9287010451,
   -2.8994353592,
   0.1409640836,
   0.2149357179,
   -1.9629185059,
   0.7198559922,
   0.5517408653,
   -0.0486615483,
   -0.5597414945,
   0.4053242182,
   -0.8634905048,
   -0.1561107951,
   -1.4280399267,
   0.6022397026,
   0.8755875923,
   0.758462148,
   0.761998052,
   -2.2604651414,
   0.5270374024,
   0.472826449,
   -0.7980963671,
   -2.1381079731
  ]
 },
 "A_conformer_rs1_341": {
  "omega": [
   3.0787668362,
   3.0744331435,
   -3.1124391697,
   3.1391556008,
   3.1406895118,
   3.1316716202,
   3.0407141008,
   -3.077714581,
   3.119587311,
   -3.1376781628,
   -3.1413543894,
   -3.1251388,
   3.1385860899,
   -3.1012322529,
   3.0789663907,
   -2.6432489546,
   3.0648120754,
   -3.1360549617,
   -3.0629063335,
   3.1407284204,
   -3.1141719203,
   3.13072151,
   -3.1290532048,
   -3.0960884621,
   3.0481894028,
   -3.0423306378,
   3.128796944,
   -3.1194599176,
   3.1254678957,
   3.1406456604,
   2.9339882075,
   2.9675261857,
   -3.1321566757,
   -3.0239201489
  ],
  "phi": [
   1.3539219106,
   1.6326367286,
   1.9731438909,
   1.0646066538,
   1.321704641,
   1.0082698018,
   1.9611947414,
   1.0975056595,
   1.2019068114,
   2.3277937839,
   1.4215251952,
   1.182551917,
   0.7987714037,
   1.1376422368,
   1.3335471876,
   2.1238948887,
   1.1987358978,
   1.2196159459,
   1.6665262907,
   1.992960474,
   1.5448642408,
   -0.8352569605,
   1.4401818777,
   1.7132513948,
   1.3150466422,
   1.003295867,
   1.679978944,
   1.3970167141,
   1.7359733706,
   1.0724340192,
   1.5716838538,
   2.3221518824,
   2.1351298479,
   1.0889478335
  ],
  "psi": [
   0.517005492,
   0.0864885064,
   -0.0779026732,
   -1.8322164858,
   -2.2689453353,
   -1.6419859548,
   0.221453634,
   -0.0922721628,
   -2.4012494114,
   -2.5378498283,
   -2.5100190434,
   -2.875181379,
   -1.986747735,
   0.5229929797,
   -2.6083336567,
   -2.8115919837,
   -2.7218958518,
   0.6774013724,
   -2.3082573832,
   -2.2656816933,
   0.6070206851,
   -2.7555860739,
   -0.8443021035,
   -2.5711640753,
   -0.1009030073,
   0.5968662265,
   0.7711615219,
   -0.0678261969,
   -2.6097185647,
   -1.9907958926,
   -2.4083266124,
   0.4267784122,
   0.0183219449,
   0.8911122215
  ]
 },
 "A_conformer_rs1_342": {
  "omega": [
   3.1103104627,
   -2.8928113302,
   -3.1390664195,
   3.1335583866,
   -3.1235304253,
   3.0864655948,
   3.0839643709,
   3.0626370562,
   2.8997789623,
   2.9142401604,
   3.0545646848,
   -3.0099076586,
   3.0198331361,
   -3.1144793879,
   3.0634278808,
   3.0461703337,
   3.067088445,
   3.0139987123,
   -2.9907874892,
   -3.0163901879,
   3.0589328674,
   3.0649363356,
   -3.0041036631,
   -3.0896932256,
   3.113154335,
   3.1156481108,
   3.1316668668,
   3.1224124159,
   3.0970699446,
   3.1136063953,
   -3.1269803875,
   3.1247259057,
   -3.1189912981,
   3.1402052673
  ],
  "phi": [
   -1.3335733345,
   -1.1517353319,
   -2.1696025514,
   -1.7532300608,
   -1.4879478872,
   -1.0714023001,
   -0.9657611414,
   -1.2520379413,
   -1.1679881378,
   -1.1350945139,
   -0.8666011916,
   -1.2233707189,
   -1.2430803951,
   -1.0570415024,
   -1.2200374908,
   -1.4011859138,
   -1.2862552371,
   -1.4490911888,
   -2.0066334804,
   -1.1118803766,
   -0.9358424848,
   -1.3555395165,
   -1.2609031967,
   -0.9777510257,
   -0.8841985631,
   -1.0262805345,
   -1.1356077257,
   -1.2606776333,
   -1.8423786361,
   -0.8986606539,
   1.2953452115,
   -1.1146906065,
   -1.044492095,
   -1.0694683542
  ],
  "psi": [
   2.7193795759,
   -3.1074674849,
   -0.6923872266,
   2.2297338614,
   1.9727536007,
   3.1332300578,
   2.6444505508,
   2.3143069486,
   2.8300742081,
   3.0227663319,
   2.5883649709,
   -0.6237830642,
   2.6536597154,
   2.7619909613,
   -0.2842078413,
   -0.1965189721,
   -0.1949652919,
   -0.6150963475,
   -0.5941074262,
   1.0837301303,
   -0.7021080896,
   -0.8858634011,
   -0.1731709771,
   2.4966974608,
   -0.7725665359,
   -0.8302518092,
   -0.7173893486,
   -0.7540026576,
   2.4306176576,
   2.7844499833,
   2.344035343,
   0.14566873,
   -0.8295219185,
   -0.8750524824
  ]
 },
 "A_conformer_rs1_343": {
  "omega": [
   -3.0271632053,
   3.0388801233,
   2.9296638304,
   2.9103003579,
   -3.0059613899,
   3.0619189663,
   3.1079442289,
   3.1164869466,
   -0.1101448882,
   3.1251610985,
   3.0634644094,
   3.1150807917,
   3.1189525392,
   2.9968021647,
   3.0418054107,
   3.1210675989,
   3.1320478964,
   -3.1083972449,
   3.0604315783,
   -3.0528547896,
   -3.1407389624,
   3.0835283277,
   -3.0169305974,
   -2.9717941664,
   3.0994162567,
   3.1029501248,
   3.1182306117,
   3.0793985973,
   3.0123287143,
   -3.0403947301,
   3.0461258844,
   2.9742405556,
   3.0586591334,
   -3.137324111
  ],
  "phi": [
   -1.2376933014,
   -1.0894219893,
   -2.205235304,
   -1.6099065774,
   -1.1162849077,
   -2.2863272558,
   -2.1601456596,
   -2.4577600411,
   -1.0946986062,
   -2.1066886866,
   -1.2709814746,
   -2.360299691,
   -1.1387665038,
   -0.9551914083,
   -1.006518608,
   -1.992594283,
   -1.1481489901,
   -1.2175525408,
   -1.1196861418,
   -1.148136222,
   -1.1028809944,
   -1.0878484116,
   -0.938112394,
   -1.9772237288,
   -1.3183358493,
   -1.2759370379,
   -2.4656118096,
   -1.1042459919,
   -2.5272875832,
   -1.0306331342,
   -1.0497113441,
   1.2903856358,
   -1.1690332972,
   -1.8402200294
  ],
  "psi": [
   -0.7303501812,
   2.4299877155,
   -1.0455997638,
   2.4474318571,
   1.8795576839,
   -0.563988173,
   2.5225867601,
   2.5712381271,
   2.0674955235,
   2.8613048302,
   2.5934801424,
   2.64288407,
   2.7023757462,
   2.8842222471,
   2.6935984643,
   2.5212792122,
   2.813372986,
   -0.579860743,
   -0.5386728561,
   -0.8440058473,
   -0.7608696593,
   -0.7401631259,
   -0.7326180574,
   -0.6960618481,
   0.2835235122,
   2.1534931883,
   2.3178047969,
   2.7344208136,
   -0.4996725338,
   2.7520718275,
   -0.6769139847,
   -0.3011231504,
   0.1180053346,
   2.6476725517
  ]
 },
 "A_conformer_rs1_344": {
  "omega": [
   3.0377846207,
   2.9468883958,
   -3.0050816073,
   -2.988490789,
   -3.094430101,
   -3.0612538938,
   -3.1293571696,
   2.9745236318,
   3.0552091279,
   3.1232102854,
   3.0623401813,
   3.1164963123,
   3.119657391,
   2.9972160221,
   3.0604976347,
   -2.9684256764,
   2.9635385021,
   3.0040867479,
   3.0884631852,
   -3.1351446046,
   3.1236560203,
   -3.1325707809,
   -3.0261783687,
   -3.0998325361,
   -3.1165884522,
   3.0937932119,
   -2.826479414,
   3.1329135528,
   -3.0014288396,
   3.0996718716,
   -3.0970555781,
   -3.1253207273,
   2.9492332093,
   3.0825991065
  ],
  "phi": [
   -1.6533849339,
   -1.9185475578,
   -1.9892831363,
   -1.3188237277,
   -1.0640825779,
   -1.6681851415,
   -1.0493623842,
   -2.251077561,
   -0.9236337825,
   -2.1049033789,
   -1.2714866255,
   -2.3607055816,
   -1.1415780029,
   -0.9555919282,
   -1.2285829969,
   -2.6271110753,
   -2.7056950351,
   -1.8099148296,
   -1.1484703692,
   -1.1176160006,
   -1.0848758368,
   -1.1312207741,
   -0.9208362129,
   -1.2119492737,
   -1.5189010549,
   -1.7377569658,
   -1.9263457222,
   -1.0373368478,
   -1.797877373,
   -1.1092990219,
   -1.7070628042,
   -2.5560762435,
   -2.5780528883,
   -2.0489028988
  ],
  "psi": [
   2.0095218164,
   2.5056569799,
   2.0298607149,
   2.5666922638,
   -0.7619407199,
   -0.5466192361,
   0.0552925689,
   2.4216210746,
   2.7821466815,
   -0.6755085261,
   2.5941672067,
   2.6441515928,
   2.7027421149,
   2.8849830676,
   2.6945534429,
   -0.8053249343,
   2.5983265712,
   2.9074651789,
   1.74363903,
   -0.569269165,
   -0.7730321144,
   -0.7895560218,
   -0.7927570502,
   -0.8197681263,
   -0.292668118,
   -0.1243127749,
   0.9180321056,
   2.8577429291,
   2.5447835613,
   1.9313742642,
   -0.3882155643,
   -0.0672201716,
   1.4450312212,
   2.7988514712
  ]
 },
 "A_conformer_rs1_345": {
  "omega": [
   -3.1405377505,
   -3.1087238311,
   -3.0535128875,
   2.978378113,
   -3.1134286771,
   3.0579300971,
   -3.1260732453,
   2.9946705782,
   -3.0430393611,
   2.9908975165,
   -3.063392162,
   3.0701182775,
   -3.0334680756,
   3.0908715028,
   3.1014697985,
   3.0585641822,
   3.0639785925,
   -3.00358842,
   -3.1121914931,
   -3.0832547266,
   3.0673432237,
   -3.1362046592,
   -3.1053780183,
   -3.1146783635,
   3.1314774158,
   3.0766018298,
   -3.0798815176,
   -3.139664745,
   3.1255015964,
   3.0495256454,
   -2.9830438981,
   -2.9263900903,
   -3.0641494441,
   2.9877078426
  ],
  "phi": [
   -1.5441431005,
   -1.6691078816,
   -1.4598601088,
   -0.9791264628,
   -0.953274992,
   -1.1472483085,
   -2.3298162472,
   -1.1504497307,
   -1.1403221106,
   -1.0948545183,
   -1.1882713354,
   -2.6001551685,
   -1.2134719845,
   -1.0050681852,
   -1.607397185,
   -1.1493083553,
   -0.908255591,
   -1.3168052882,
   -1.1291493894,
   -1.2381791278,
   -1.0727670125,
   -1.1567622723,
   -1.5227223082,
   1.1093763576,
   -1.899655384,
   -1.3167861789,
   -2.5912573571,
   -1.4546381169,
   0.6640862705,
   -1.4045664246,
   -1.7551297681,
   -2.1630809539,
   -1.2447889775,
   -2.2113526849
  ],
  "psi": [
   -0.3079847407,
   -0.9809931679,
   -0.273370333,
   -0.0525006432,
   2.2544724495,
   2.5558666655,
   2.7303511677,
   2.7399255311,
   2.5254249103,
   2.5009845585,
   2.1712771851,
   2.4070085035,
   2.0151319225,
   2.1000105768,
   2.3929479517,
   2.7294496556,
   -0.7589038167,
   -0.9112333373,
   -0.727309512,
   -0.8126360378,
   -0.5803802728,
   -0.8044717215,
   -0.7402236278,
   -0.2645128006,
   0.3588599684,
   2.1251658873,
   1.9328297651,
   2.3601818817,
   2.2704906978,
   1.0044711364,
   1.1893649741,
   -0.5651342813,
   -0.3834479073,
   2.2733265375
  ]
 },
 "A_conformer_rs1_346": {
  "omega": [
   -3.0550769709,
   -3.1026031283,
   -3.0211590021,
   -3.0548765295,
   -3.0788031202,
   -3.1395049255,
   3.1408313773,
   -3.1412757123,
   -3.1400424169,
   3.0895412401,
   -3.124167644,
   3.1362847425,
   3.0327460823,
   3.0748669446,
   -3.0407941512,
   3.0507058816,
   -3.0039123146,
   3.1270944748,
   2.9925582645,
   3.1301181063,
   -3.0854376879,
   -3.0984933229,
   -3.0430277787,
   -3.0949430676,
   -3.0867957486,
   2.9452490102,
   -3.0700331609,
   -2.9908264656,
   -3.1030110773,
   3.1259533379,
   -3.0215771701,
   3.1129271838,
   -3.140125432,
   -2.9942028176
  ],
  "phi": [
   1.0886397664,
   1.7129624217,
   0.9626710518,
   1.9034453686,
   0.7599416194,
   2.705981719,
   1.6010281599,
   2.3616619947,
   0.9455562372,
   1.6074839965,
   1.0860087435,
   1.9088948852,
   1.2251009967,
   1.0772725417,
   2.117609731,
   1.6350466993,
   1.4901947442,
   0.8579367564,
   1.2502892639,
   1.7626921377,
   2.366821032,
   1.0030924497,
   0.9701138077,
   1.5555757745,
   1.6094985197,
   1.8977955416,
   2.1415651068,
   1.1641890792,
   0.5810495293,
   1.0343110892,
   1.7083868094,
   1.8914374334,
   2.6777542054,
   1.2619058106
  ],
  "psi": [
   0.1026840053,
   -2.4207808605,
   -2.9385053197,
   0.8173116543,
   -2.5131424842,
   -2.4893959408,
   -2.2811275847,
   -2.1334297698,
   -2.8426693812,
   0.5725660713,
   -2.3375079162,
   -2.3902777264,
   -1.9302765141,
   0.2787418164,
   -2.5008683243,
   0.254172022,
   -2.3434484444,
   -2.6296542059,
   0.8056465702,
   0.5592211668,
   -2.285975294,
   -2.2020163261,
   -2.3573983848,
   -2.3686887941,
   0.2931531201,
   -2.5552862099,
   -1.9825578948,
   -2.5698981735,
   -2.608342756,
   -2.0363003645,
   -2.4867342035,
   -2.4343103548,
   -2.4119854711,
   -2.911905767
  ]
 },
 "A_conformer_rs1_347": {
  "omega": [
   3.1131644533,
   3.1270432063,
   -2.9715755264,
   -3.0098605158,
   -3.0540066646,
   -2.9844014614,
   -2.8766668961,
   3.0807262847,
   -3.1405387456,
   3.1020559108,
   -3.0726425557,
   2.9008676485,
   -3.1230043458,
   -3.0395291571,
   3.0237331631,
   3.1026479653,
   -3.0684243693,
   -3.1245712978,
   3.0622030399,
   -2.8877276794,
   3.0983446429,
   2.875877128,
   3.0531730871,
   -3.0511744465,
   3.1152231023,
   -3.101110293,
   3.0118174556,
   3.0958058022,
   -2.8731638494,
   3.0821675342,
   3.1048807658,
   -2.9408866634,
   3.0537000644,
   -3.0434809222
  ],
  "phi": [
   1.0549070109,
   1.2760213474,
   1.5226571025,
   1.5656463123,
   1.0131067998,
   0.9588538092,
   1.6588154025,
   2.0507343636,
   1.3849507314,
   2.3921338601,
   1.2333332209,
   1.5447406254,
   1.2179380344,
   1.2427056727,
   2.6373137276,
   2.1699263622,
   1.0773881896,
   1.1511591475,
   1.3813903083,
   1.9577534161,
   2.0164876117,
   1.5853519121,
   1.4011723973,
   0.9662032573,
   1.1178800653,
   1.4811264256,
   1.437760832,
   1.2720559635,
   -1.2077261597,
   0.9834521869,
   2.4171898249,
   2.5467528978,
   1.2076458502,
   2.302267849
  ],
  "psi": [
   0.6603542866,
   0.6772775838,
   0.2380235733,
   -2.8271448133,
   -2.6384971235,
   0.5137848785,
   0.6166025765,
   -1.9887885992,
   -2.1765016929,
   -2.6614057776,
   -2.9639463992,
   0.2968037803,
   -2.3352162392,
   -2.6567674004,
   -2.6230121762,
   3.0599166499,
   -2.7804922659,
   0.5915416764,
   0.7516459014,
   0.4442094246,
   -2.0597725347,
   -2.6372482004,
   -0.3702589302,
   -2.8748955997,
   0.7692485608,
   0.6639875699,
   -2.1350288369,
   -2.1836537764,
   -2.4903406821,
   -1.0777129986,
   -2.4685725795,
   3.0466566656,
   -3.0992647572,
   -1.9913930379
  ]
 },
 "A_conformer_rs1_348": {
  "omega": [
   3.1209889677,
   3.0866757329,
   -3.0139674874,
   -3.0327834733,
   3.0864873107,
   3.0987827434,
   -3.0897412283,
   2.9715525832,
   -3.0410061019,
   -3.101309517,
   2.9213721725,
   -3.107855341,
   -3.0444493372,
   -3.1339723537,
   3.0159894018,
   3.0317785597,
   -3.1290675668,
   -3.1193365357,
   -3.0901381883,
   -2.9391173639,
   -3.0762057354,
   -3.0711042652,
   -3.0864033939,
   -3.0764256073,
   -2.8687684158,
   -2.9374503034,
   3.042668187,
   3.0948406015,
   -3.0604451257,
   3.1159806495,
   3.0879904284,
   -3.0963227305,
   -3.0605690633,
   -2.9490284371
  ],
  "phi": [
   0.9208217928,
   1.0287402674,
   1.037251474,
   1.4261518908,
   0.9888299925,
   1.1410254891,
   1.0633323304,
   2.4968251397,
   1.3460718349,
   2.6448816377,
   1.3016732782,
   1.5619999503,
   1.20528727,
   1.2546265217,
   2.2051392028,
   2.642032151,
   1.054799565,
   1.2118635868,
   1.7475677433,
   1.0112472003,
   1.7631563253,
   1.11092314,
   2.2526368709,
   2.2262967589,
   1.651132495,
   1.1806354161,
   2.0988240524,
   2.1903052322,
   1.8682625989,
   1.0825901927,
   1.5390484864,
   2.1509082685,
   2.4320265508,
   1.5546053842
  ],
  "psi": [
   0.6524603863,
   0.5815532576,
   0.1631863396,
   0.5386006112,
   -2.2289808079,
   0.6321722003,
   0.7282177837,
   0.7330462779,
   -2.638929879,
   0.3994707226,
   -2.3975543529,
   -1.0112060937,
   -2.5550909841,
   -2.5541043014,
   -2.724302797,
   0.0238806961,
   -2.8486697674,
   0.7106824064,
   0.1964382475,
   0.2145939228,
   -2.5665140634,
   -2.7788850236,
   0.6315131011,
   -2.9933190508,
   -2.8460342713,
   2.8050163584,
   -2.6699748177,
   -2.2809229844,
   -2.7426455994,
   -1.8234185296,
   0.3699966905,
   0.2010941137,
   -2.7763020095,
   -2.7984610776
  ]
 },
 "A_conformer_rs1_349": {
  "omega": [
   -3.0535977218,
   2.8468760569,
   3.0968489702,
   3.0193477545,
   -3.0410470056,
   3.0794878705,
   3.005093192,
   3.1340044663,
   3.1359362079,
   -3.0865383845,
   -3.1392195196,
   3.0538700273,
   3.0984076268,
   3.0558185866,
   -3.0058757859,
   3.0802464737,
   3.0247589441,
   -2.9844253762,
   -3.1252731113,
   3.1356260419,
   3.1190906771,
   -3.1396937983,
   2.8502322156,
   2.9346423586,
   2.9823110482,
   3.0923478641,
   2.9782069949,
   3.0111950372,
   3.0736860763,
   -2.9676729808,
   2.9086609253,
   2.9366270629,
   -3.0773467517,
   -2.9811729183
  ],
  "phi": [
   -1.3629329474,
   -2.1404103987,
   -0.9727814133,
   -1.7617640202,
   -1.1874200234,
   -1.591321507,
   -1.2875525754,
   -1.1108235002,
   -1.4133661437,
   -2.1072755031,
   -1.1309162978,
   0.682933626,
   -1.2603504934,
   -0.9233604071,
   -2.2948200958,
   -1.7835963061,
   -1.0330301548,
   -1.2945587759,
   -1.0360122254,
   -1.1844019192,
   -1.1464460231,
   -0.9260801521,
   -1.4129081672,
   -2.503694735,
   -1.572217109,
   -1.1900026366,
   -1.9495912255,
   -2.8101794863,
   -2.7560020727,
   -1.3212830095,
   -1.1135857823,
   -1.8832486712,
   -1.5879372481,
   -2.0662681444
  ],
  "psi": [
   -0.7021853064,
   3.0022022536,
   2.9734104709,
   -0.8085444124,
   1.9592908786,
   -0.3034776024,
   0.4698059758,
   2.3185103446,
   -0.4883665381,
   -0.1707057991,
   1.1607964897,
   -0.3404405754,
   1.0476243467,
   2.8441273772,
   2.2853059441,
   2.5114010327,
   2.6834409145,
   -0.670345401,
   -0.216809577,
   -0.638117902,
   -0.6151510341,
   -0.9564717792,
   -0.6507587174,
   2.5135074969,
   -3.12964449,
   2.5892909381,
   2.2284400186,
   -0.2531014606,
   2.7162783277,
   1.6428399782,
   -0.0932951966,
   -0.4221565399,
   2.0239968465,
   2.1818831876
  ]
 },
 "A_conformer_rs1_35": {
  "omega": [
   -3.1122598973,
   2.8347607252,
   2.9762912956,
   3.0509413983,
   3.1344162677,
   3.1294613268,
   3.0395250945,
   3.0771428766,
   3.116847596,
   3.0912802135,
   3.0501707929,
   3.1192109476,
   3.1396597409,
   3.1341026347,
   -3.0987053877,
   3.1330536193,
   3.1363126349,
   3.1290521546,
   3.1407227799,
   2.9939368361,
   3.0900414217,
   -3.0433894503,
   3.0090411724,
   -3.1030164745,
   3.0977989503,
   3.1020978479,
   -3.0126679548,
   -3.0963463235,
   2.8735434043,
   -3.0816545854,
   3.131185839,
   -3.121616531,
   -3.1025546752,
   3.0870009292
  ],
  "phi": [
   -1.5229263765,
   -1.3707773701,
   -2.2274912856,
   -1.6042980675,
   -1.0513936502,
   1.1691030726,
   -2.2302273331,
   -1.9545076325,
   -1.1252783355,
   -2.4726408361,
   -1.0067313482,
   -2.1440491601,
   -1.0231846807,
   -1.0546381735,
   -1.5943473886,
   -2.4002689658,
   -1.0850558152,
   -1.0351925414,
   -1.1669048029,
   -0.949363298,
   -1.1336493392,
   -1.087602633,
   -3.0527111651,
   -1.3107174027,
   -1.0710729039,
   -1.480602292,
   -1.4368314643,
   -1.272488085,
   1.2078327667,
   -0.9864138854,
   -1.1427641318,
   -1.0683314076,
   -1.2426522905,
   -1.1459597989
  ],
  "psi": [
   2.3713601006,
   2.3075865342,
   2.4426926057,
   2.6669801236,
   2.66822477,
   2.724482313,
   0.4848571591,
   2.7434562046,
   2.7346251036,
   2.427185867,
   2.6911439906,
   -0.6058431832,
   2.8129492179,
   2.7191779693,
   2.5531768693,
   -0.6967173035,
   2.7686377029,
   -0.8151821675,
   -0.7445954618,
   -0.6629887435,
   -0.841580585,
   -0.7209049468,
   2.4544000258,
   2.84925863,
   0.0850121242,
   -0.6178284431,
   2.134876221,
   2.1831745427,
   2.491174593,
   1.078753195,
   2.4691785521,
   -0.7349652749,
   -0.8919075753,
   -0.5089531106
  ]
 },
 "A_conformer_rs1_350": {
  "omega": [
   3.1407549828,
   3.1240432182,
   3.0652371596,
   3.0759759403,
   -3.0978474938,
   -3.1252543847,
   3.0976793196,
   -3.1274675394,
   -3.0857754893,
   3.0748966301,
   3.1412468828,
   -3.1001787372,
   -3.1033581137,
   -3.1024340401,
   -3.1083791677,
   -3.1391799536,
   3.0601353934,
   3.1308670081,
   3.074419939,
   -3.1330120134,
   -3.1018446924,
   -3.0815850209,
   3.0843341071,
   2.951885433,
   -3.0200819455,
   3.1099110012,
   -3.0821627671,
   3.1384898086,
   -3.0053880894,
   -2.9929225016,
   -3.0778716681,
   -3.132034551,
   -2.9574539047,
   3.1282890024
  ],
  "phi": [
   -2.5723370216,
   -2.5595564289,
   -2.3252424282,
   -1.2695856506,
   -1.0334942767,
   -1.199123972,
   -1.4568777424,
   -0.9733921732,
   -0.9885015824,
   -2.2227982978,
   -1.1780475619,
   -2.289310009,
   -1.2895683553,
   -1.3304063521,
   -1.264775723,
   -1.8159212666,
   -1.0382988976,
   -1.0707426222,
   -1.1043850613,
   -1.1628954595,
   -1.6355631981,
   0.9953861205,
   -1.1838555901,
   -1.0722703834,
   -1.1350145505,
   -1.393026871,
   -1.060982681,
   -1.3114107933,
   -2.3641116362,
   -1.1126582621,
   -1.1622492316,
   -1.1473809862,
   -1.7667977991,
   -2.4211000265
  ],
  "psi": [
   2.7088372248,
   2.6519835479,
   2.2869126072,
   2.9103678322,
   2.4358276726,
   -0.5260703831,
   -0.2673259669,
   -0.1070488199,
   2.1151729279,
   2.4649243163,
   2.8651183511,
   -0.1590051454,
   1.154149119,
   2.8088776678,
   2.771224527,
   2.4145277718,
   2.7778026428,
   -0.6503997482,
   -0.7115915283,
   -0.7745013026,
   -0.5952171211,
   -0.1337835893,
   0.7084360817,
   2.6132609483,
   2.9777294394,
   -0.4018312169,
   -0.2812991289,
   -0.6794628409,
   -0.4601118713,
   0.9926649129,
   -0.6891158269,
   -0.3643624357,
   -0.4165415099,
   -0.0221917778
  ]
 },
 "A_conformer_rs1_351": {
  "omega": [
   -3.0533358537,
   2.847224605,
   3.0965180059,
   -3.0252356129,
   3.0747476915,
   -3.124900104,
   3.1004864314,
   3.1197637589,
   3.1404776709,
   3.1115788388,
   3.1406261901,
   -3.0531135226,
   -2.9580842908,
   -3.1336875817,
   -2.9357483565,
   3.1101872506,
   3.1012087669,
   -3.1180895233,
   3.1385481727,
   3.0120826882,
   -3.1063429612,
   -3.1283771417,
   3.0811108592,
   -3.0611930216,
   -3.0069856426,
   -3.0980864559,
   -3.1313397717,
   -3.089144208,
   3.0251901001,
   -3.1217979026,
   3.1203924068,
   3.001961838,
   3.095973718,
   -3.045185461
  ],
  "phi": [
   -1.3641449542,
   -2.1418336072,
   -0.9712517332,
   -1.1922739771,
   -0.914272241,
   -1.1643840641,
   -1.1177424887,
   -1.9291555107,
   -1.108714754,
   -2.4996624876,
   -0.9528917281,
   0.5783469911,
   -1.1076703649,
   -1.0937904596,
   -1.5848590029,
   -1.2027789717,
   -1.0723419758,
   -1.1134668851,
   -1.165347784,
   -0.9561084604,
   -0.9903735589,
   -1.1695548488,
   -1.1358151882,
   -1.6275195102,
   -1.03103471,
   -1.072202477,
   -1.1211061528,
   -1.1697399895,
   -1.1681357363,
   -0.9523792536,
   -2.3573235283,
   -1.5878012329,
   -1.8315176913,
   -2.1416755396
  ],
  "psi": [
   -0.7007875359,
   3.0046436155,
   2.9729006826,
   -0.8083935247,
   -0.8480613897,
   -0.8505299612,
   -0.7023130653,
   -0.7246376797,
   1.8782825561,
   2.5917086036,
   2.8914144887,
   -0.705801285,
   1.0899495327,
   2.4505281986,
   -0.3364305507,
   0.0569569912,
   2.8624350587,
   -0.632347177,
   -0.7571696635,
   -0.7343947497,
   -0.6620618951,
   -0.8377333708,
   -0.5526083019,
   -0.7906206255,
   0.0193468133,
   -0.7742340736,
   -0.8530366944,
   -0.796252181,
   -0.5648820986,
   2.1028797964,
   -0.6233639948,
   2.2720770666,
   2.3045332996,
   2.0177121911
  ]
 },
 "A_conformer_rs1_352": {
  "omega": [
   -3.0685968731,
   -3.0473248187,
   3.1330374588,
   3.0700566931,
   3.1090088518,
   -3.0616523266,
   3.1094999981,
   -3.1307283561,
   3.1172151758,
   -3.1023355918,
   3.0726097613,
   -2.9013007796,
   3.1238672165,
   3.0393848734,
   2.9418294714,
   3.0900056884,
   3.0739593699,
   -3.1399915535,
   3.1307126724,
   3.0150131485,
   -3.0759148966,
   -3.1196877013,
   3.1194637696,
   3.1161639915,
   3.1296353123,
   -3.1183215211,
   -3.0878433607,
   -3.0884002439,
   3.046610444,
   3.1314930023,
   -3.0081033,
   -2.8305116925,
   -3.0694294148,
   -3.0520235869
  ],
  "phi": [
   -1.1342946476,
   -1.8008433856,
   -1.2313907245,
   -1.4024325385,
   -1.1500494545,
   -1.1766802753,
   -1.7005228506,
   -1.1899530488,
   -0.9685745583,
   -2.3936786261,
   -1.2314437418,
   -1.5468041034,
   -1.2188495605,
   -1.242679413,
   -2.1171395545,
   -1.0648672053,
   -1.1898689627,
   -2.3513084708,
   -1.1928564401,
   -2.5311966366,
   -1.7291864391,
   1.2678816152,
   -1.8477229914,
   -1.5294341078,
   -1.1937117164,
   -1.1699195855,
   -1.5705381058,
   -0.8209336433,
   -1.3354207998,
   -1.214365787,
   -1.4165685139,
   -2.0778952534,
   -2.4302793712,
   -1.1590022167
  ],
  "psi": [
   -0.7989512633,
   -0.6379882539,
   -0.0078032634,
   2.3380028608,
   2.5201605973,
   2.5648043817,
   -0.1752359838,
   -0.1060185887,
   2.3482155837,
   2.5834362967,
   2.9626153204,
   -0.2957931557,
   2.3371209056,
   2.6570444374,
   2.6223358716,
   3.1234854511,
   -0.28730204,
   -0.3063463819,
   2.7517537928,
   2.3913655262,
   2.5369961231,
   2.3084425586,
   0.3017146687,
   2.419623184,
   -0.3359284288,
   -0.7131235682,
   -0.6186183108,
   -0.1072225723,
   -0.6273368401,
   2.5780956782,
   2.6675570655,
   -0.6602133543,
   2.3730333071,
   2.8400446526
  ]
 },
 "A_conformer_rs1_353": {
  "omega": [
   3.0723051617,
   -3.0614199572,
   3.1251088642,
   3.134649471,
   -3.1413847253,
   3.0908510371,
   -3.1250853401,
   2.9947396824,
   -3.0411375807,
   2.9901056867,
   -3.0638618001,
   -3.011818904,
   2.8640837452,
   -3.1271943523,
   -3.1221548971,
   -3.1298269631,
   -3.0832056919,
   -3.0377437012,
   3.0792202345,
   -3.127424667,
   -3.1201810347,
   3.1378766625,
   -3.0953446589,
   3.0561833414,
   3.1267916421,
   3.1186254435,
   3.1341321946,
   -3.1414992715,
   3.1050227234,
   -3.1333158295,
   3.115191987,
   3.13807539,
   3.1290901377,
   -3.1328859683
  ],
  "phi": [
   -1.422714593,
   -2.1357180778,
   -2.1155574633,
   -2.472976669,
   -1.2002799258,
   -1.4472823832,
   -2.3317944772,
   -1.1514624009,
   -1.1409597242,
   -1.0934581492,
   -1.1886904063,
   -1.6665639342,
   -1.0821605242,
   -1.1044351208,
   -1.5715015288,
   -1.0396819226,
   -1.4251501885,
   -1.9761114783,
   -1.081312274,
   -1.1572395847,
   -1.1698039193,
   -1.0878360845,
   -2.8490780188,
   -0.9875035421,
   -1.0173299176,
   -1.1182934418,
   -1.0098516713,
   -1.3017702789,
   -1.9772623352,
   -0.952838694,
   -1.0754335772,
   -1.0583391437,
   -1.0787958631,
   -1.0696879572
  ],
  "psi": [
   2.4721396241,
   -0.3178773678,
   2.4431781824,
   1.6251462128,
   2.6747863082,
   2.927451434,
   2.1570759642,
   2.7393084118,
   2.5249720707,
   2.5015856929,
   2.1708085558,
   2.4055742668,
   2.801124587,
   2.7672512667,
   2.6741838435,
   0.0366935275,
   -0.6857679259,
   -0.1447532394,
   -0.5213487496,
   -0.7649368212,
   -0.7069351217,
   -0.6776945146,
   2.5109772198,
   2.7974005758,
   -0.7330796369,
   -0.8276813396,
   -0.7006017683,
   -0.7145421567,
   -0.0464830897,
   1.335215218,
   -0.7258993699,
   -0.7725005598,
   -0.6976715489,
   -0.8404540272
  ]
 },
 "A_conformer_rs1_354": {
  "omega": [
   3.0603906134,
   2.9294114955,
   3.0789289343,
   2.9531989086,
   -3.1389026125,
   -3.105981976,
   2.9611271501,
   -2.9329232961,
   3.1280423345,
   3.0876343024,
   -3.0520575937,
   -3.1172135939,
   0.020544906,
   3.0782399633,
   -3.0173735729,
   -3.1134086753,
   3.0099601873,
   3.1395357096,
   3.0955456441,
   -3.101785318,
   3.091434798,
   -3.0919102412,
   2.9356866193,
   -3.1194835257,
   -3.1158403225,
   -3.1009620776,
   3.0342919824,
   -3.0633987044,
   2.9214918211,
   -3.0506109559,
   -3.1304561414,
   -3.1391964874,
   -3.1316053747,
   3.1389952363
  ],
  "phi": [
   -1.2374844727,
   -2.2724274747,
   -1.1636847803,
   -1.3176609977,
   -0.9162801075,
   -1.3133288848,
   -0.8726594269,
   -2.519429418,
   -1.2986639205,
   -2.3085446112,
   -1.2101675249,
   -2.0202938074,
   -1.5785738034,
   -1.2944592683,
   -2.0770505601,
   -1.3356800443,
   -2.2217426484,
   -1.1619949804,
   -1.1008687857,
   -1.2722646032,
   -1.1585242651,
   -1.1044664878,
   -1.1045844047,
   1.0281750809,
   -1.1182169245,
   -1.1776926486,
   -1.0453207963,
   -1.3997485348,
   -1.7175670434,
   -0.9907766273,
   -1.2853071611,
   -1.0867905183,
   -1.0687884671,
   -1.0307981018
  ],
  "psi": [
   -0.2569214546,
   2.2131203438,
   -3.1140822886,
   2.8330439379,
   2.6743700503,
   -0.5338543268,
   -0.2204149716,
   2.1965881945,
   2.1679089127,
   2.701888924,
   1.6982255692,
   2.4920702606,
   1.7017065868,
   2.8800006509,
   2.8333922118,
   -0.334301994,
   2.2078924135,
   1.8599440026,
   -0.7162627626,
   -0.6757539614,
   -0.6720023063,
   -0.8396392694,
   -0.7165118711,
   2.3898764609,
   0.4518020208,
   2.2211595398,
   -0.7067010909,
   -0.7657172811,
   -0.0363085424,
   1.9527330017,
   -0.5533574199,
   -0.1671641419,
   -0.7582160209,
   -0.8710569381
  ]
 },
 "A_conformer_rs1_355": {
  "omega": [
   3.0913198477,
   -3.1097558039,
   -3.1101660412,
   -3.1214750079,
   3.1234577293,
   -3.0443092962,
   -3.086725513,
   2.8909014894,
   3.1309658627,
   -2.9810658412,
   3.0708680706,
   -3.0057580563,
   -3.0426398531,
   -2.9286550999,
   3.0610381594,
   2.9713127801,
   -3.1049972568,
   -3.0855674941,
   -3.1343683364,
   3.1401004306,
   -3.0933677679,
   3.1380404817,
   3.1289134425,
   3.1048854851,
   -3.113352483,
   2.9479162883,
   3.0591454973,
   2.9532049088,
   -3.0867391008,
   2.9506008323,
   -3.1020999084,
   -3.1303492433,
   -3.1171751083,
   3.1197430468
  ],
  "phi": [
   1.1407136485,
   1.026570524,
   1.2855721124,
   1.0375064583,
   0.987865402,
   1.0218584847,
   1.1824703228,
   2.2893857908,
   1.0135806717,
   1.2497205138,
   0.9782961345,
   -0.9067606084,
   1.1272887756,
   1.0610877911,
   0.9216302699,
   1.7602253003,
   1.7625059071,
   1.0715007836,
   1.0334796081,
   1.0923221326,
   1.0446833608,
   1.2855416159,
   1.1931259939,
   1.5042204846,
   1.1154481298,
   1.3911771804,
   1.7391084946,
   1.3760199789,
   1.229216235,
   1.2721124528,
   1.1142775712,
   1.158107865,
   1.1491516312,
   1.1176501054
  ],
  "psi": [
   0.7822515379,
   0.7771809993,
   0.6965429377,
   -2.1922199849,
   -2.4315003152,
   0.5750870412,
   0.6730537372,
   0.8026139085,
   -2.0317799322,
   -2.495123375,
   -2.945261032,
   0.7418585545,
   -0.9817456506,
   -2.7129753249,
   -2.229253336,
   0.6891270686,
   -0.0711136386,
   -1.6894610659,
   0.8114453009,
   0.8086050762,
   0.7147261317,
   0.7272458328,
   0.7491930353,
   0.7402838303,
   0.580062173,
   0.7676199673,
   0.5743868464,
   0.8738621732,
   0.6960206282,
   -2.0854352668,
   0.5393982262,
   0.7239601023,
   0.5687750702,
   0.857833229
  ]
 },
 "A_conformer_rs1_356": {
  "omega": [
   3.0098620831,
   -3.0942897726,
   -3.010510104,
   -3.0651622657,
   3.1323457908,
   3.1176476104,
   3.0961334821,
   2.9941125793,
   -3.0407397855,
   2.9896858367,
   -3.0649312132,
   3.0009018628,
   -3.1345361959,
   -3.0247842736,
   3.1113727286,
   3.0134916102,
   3.0623591998,
   3.0501669655,
   3.0659996934,
   3.1314514527,
   -3.0609123676,
   3.0530746705,
   3.0492857192,
   2.850493911,
   3.0907209964,
   3.1268735546,
   3.1043185991,
   -3.1191747854,
   -2.9494638631,
   -3.0767020076,
   -3.1010593651,
   -2.994958572,
   -3.0602278375,
   3.0965157592
  ],
  "phi": [
   -2.0409677292,
   -2.3893110076,
   -2.0169952977,
   -1.1004923152,
   -0.8564037724,
   -1.0768342893,
   -1.2786326783,
   -1.1509872647,
   -1.1394757261,
   -1.0947432378,
   -1.186704334,
   -1.1568161519,
   -0.7856702766,
   -0.9283528397,
   -1.1675191209,
   -1.2096747608,
   -1.1156983915,
   -1.0589139281,
   -1.0269929932,
   -1.1294855721,
   -1.808563562,
   -2.4932309968,
   -2.5596341783,
   -2.2018748974,
   -1.1341760065,
   -1.1938930146,
   -1.1600406001,
   -1.1187152257,
   -2.2765518464,
   -0.96710706,
   -1.1244948312,
   -1.8019544761,
   -2.3830844473,
   -1.7720502535
  ],
  "psi": [
   2.1829099611,
   2.7169426245,
   2.8235467976,
   2.4300804135,
   2.6258588137,
   -0.7622832038,
   -0.5657303282,
   -0.7129223023,
   2.5240996122,
   2.5008716775,
   2.168787828,
   2.4058659021,
   2.6578746111,
   2.2979774524,
   -0.4591406369,
   2.3184143707,
   2.8191476609,
   -0.6068230263,
   -0.8426976715,
   -0.7515796452,
   -0.7328614337,
   -0.1146355266,
   2.7912139148,
   2.6936543369,
   -2.7822282722,
   -0.6985351666,
   -0.6292780397,
   -0.7839777172,
   -0.8069938924,
   1.0251482631,
   -0.5227332371,
   -0.4578440818,
   -0.1534431281,
   1.8899864661
  ]
 },
 "A_conformer_rs1_357": {
  "omega": [
   -2.9305586418,
   3.0059597786,
   3.1246837256,
   3.0370671892,
   -2.9530139126,
   3.1211396479,
   3.1259905343,
   -2.994880345,
   3.0419031219,
   -2.9899392745,
   3.0643779359,
   -3.1193311149,
   -3.1378377535,
   -3.1348137743,
   3.098971025,
   -3.1336040143,
   -3.1366896442,
   -3.1290155293,
   -3.1395953271,
   -2.9948549333,
   -3.0896413086,
   3.1302903325,
   -3.0396996867,
   -3.0862446597,
   -3.045691596,
   3.113990747,
   -2.9282308041,
   3.0553018833,
   -2.9057446922,
   3.0381603856,
   -3.1155123441,
   3.0853774171,
   2.8981281916,
   -2.8176124686
  ],
  "phi": [
   1.7047255506,
   2.2450947998,
   1.4211412325,
   1.1857170858,
   1.1178689977,
   2.6236082522,
   2.3318936041,
   1.1498458608,
   1.1396073716,
   1.0936454107,
   1.1881039589,
   2.1434614593,
   1.0223684962,
   1.0531658207,
   1.594858841,
   2.3993186912,
   1.0860618199,
   1.0360239035,
   1.1657641213,
   0.9500126596,
   1.1323024218,
   1.0789607413,
   1.1395341657,
   1.0612293397,
   0.9905153442,
   2.2684054587,
   1.9824710428,
   -0.6971562947,
   1.3750465957,
   1.2058417403,
   1.5729956017,
   2.3827768493,
   2.575215156,
   1.7646851246
  ],
  "psi": [
   -2.453936385,
   -2.0190625358,
   -2.8312141772,
   0.537953678,
   -2.7157208236,
   -2.8001422454,
   -2.9311758769,
   -2.7400751863,
   -2.5235014178,
   -2.500586529,
   -2.1693478924,
   -2.4067660275,
   -2.8136571248,
   -2.7173275553,
   -2.5539888494,
   0.6970416991,
   -2.7685815011,
   0.8142627626,
   0.7444286023,
   0.6624472401,
   0.8423400514,
   0.7210950985,
   0.8056031887,
   0.7548479173,
   0.7265722162,
   0.9192066971,
   -2.470738747,
   -1.8461692418,
   -1.0215613039,
   -1.9126636771,
   0.1847310064,
   0.4509890298,
   -2.6774945541,
   -2.771376296
  ]
 },
 "A_conformer_rs1_358": {
  "omega": [
   -3.1174520413,
   -3.1247406261,
   3.124129152,
   3.1099234524,
   -3.1385336287,
   2.9501709346,
   -3.1253611195,
   2.9936806555,
   -3.0416131557,
   2.9888310927,
   -3.0649456363,
   -3.0635859173,
   -3.0243641608,
   3.0656512063,
   -3.0867320181,
   -2.9244870597,
   -3.0791571608,
   3.0794469162,
   -3.0044849158,
   3.0943497469,
   -3.0815123268,
   3.0682870134,
   -3.1289202626,
   -3.141126885,
   -3.1403819073,
   3.0442158276,
   3.0058663125,
   -3.0128938461,
   -3.0871583978,
   -3.1045859139,
   3.1197746386,
   -3.1253791148,
   -3.0177270724,
   -3.1165893596
  ],
  "phi": [
   -1.1371325035,
   -2.3229921709,
   -1.3908998842,
   -2.0437794825,
   -1.2632432276,
   -1.2485473471,
   -2.3302799413,
   -1.1513037665,
   -1.1386591599,
   -1.0930328352,
   -1.1868017434,
   -2.3387367073,
   -1.2934187214,
   -1.361407551,
   -1.8101576329,
   -1.0693250737,
   -1.2063294287,
   -1.0267553198,
   -1.5043372786,
   1.0064345459,
   -2.0163902498,
   -1.0664324625,
   -1.6428468878,
   -1.7171319147,
   -2.3249076396,
   -1.1187509919,
   -2.2298231806,
   -1.106095975,
   -2.1264679743,
   -1.0059411557,
   -1.0745085857,
   -1.2245908195,
   -1.7183375412,
   -2.206670354
  ],
  "psi": [
   -0.0795007246,
   2.2448230895,
   0.1981236088,
   2.1908654929,
   2.3933464088,
   2.7315454892,
   2.1800150924,
   2.7394529294,
   2.5235449755,
   2.5000186537,
   2.1695994079,
   2.4074457968,
   1.3895393994,
   2.3116613569,
   2.8395951908,
   -0.3387141764,
   -0.9019034052,
   -0.6567117074,
   -0.8684015728,
   -0.6635557636,
   0.7520690976,
   2.8485590923,
   -0.6810446998,
   3.1024498495,
   0.2096542926,
   2.7963380613,
   2.4567076423,
   2.8293721507,
   -0.7155935512,
   1.3390178553,
   -0.6911751873,
   -0.7276446329,
   -0.6646464383,
   0.0503972213
  ]
 },
 "A_conformer_rs1_359": {
  "omega": [
   -2.9555632887,
   -3.0558451131,
   -3.0994833365,
   3.106239453,
   3.105264189,
   -3.1085831188,
   3.0486362362,
   3.1308455495,
   0.0063162467,
   -3.1357240266,
   3.1410745483,
   -3.0459870988,
   0.0348815782,
   3.0722955768,
   3.0001433241,
   3.0486056385,
   3.0367093591,
   3.1179186992,
   3.0848572843,
   -2.9634849496,
   -3.0098177152,
   -3.0685176677,
   3.0889318416,
   3.030931635,
   2.817383242,
   3.1304227994,
   3.0438114794,
   3.0945181818,
   -3.0595310167,
   3.1151903554,
   3.0881423591,
   -3.1252845479,
   3.1188586618,
   -3.1396825373
  ],
  "phi": [
   1.1695177107,
   2.2655401331,
   1.1729503927,
   2.1182911382,
   1.0673760886,
   1.0082840254,
   1.9835243298,
   2.5795995564,
   1.2777347546,
   1.0803951904,
   1.2058597597,
   2.0103225048,
   1.2455479961,
   1.2176107145,
   1.4600973735,
   0.8769631677,
   2.5599758259,
   1.2806653071,
   0.8873366988,
   2.3104786793,
   2.0866333075,
   1.1271910582,
   1.116394925,
   2.0807615854,
   2.127419679,
   1.6860248435,
   2.1001996148,
   2.1897910376,
   1.8682003007,
   1.0821865914,
   1.5366222363,
   1.1135623521,
   1.0432208954,
   1.0691650686
  ],
  "psi": [
   -2.590129559,
   -2.7947942667,
   -0.4768942736,
   0.6687385756,
   -1.612965448,
   0.5100809708,
   0.5648539838,
   -0.0031452308,
   -2.2668906618,
   -2.9279383227,
   -2.2498175734,
   -2.8547793689,
   -1.9285285991,
   -2.901256716,
   0.1414182286,
   0.213429819,
   -1.9643958985,
   -3.0333728213,
   -2.7402868381,
   0.8257710886,
   -2.7513108361,
   -2.7860913483,
   0.2778011463,
   1.1904988646,
   3.1109246103,
   -2.5073366914,
   -1.7734094165,
   -2.2808857134,
   -2.742503227,
   -1.8230651819,
   0.3719735886,
   0.2038444092,
   0.8308835366,
   0.875644184
  ]
 },
 "A_conformer_rs1_36": {
  "omega": [
   3.0734368374,
   -3.0881914907,
   -3.1352444963,
   3.0772959387,
   0.0899448831,
   -3.1017965942,
   3.125326269,
   -2.9943554589,
   3.0415729821,
   -2.9900176705,
   3.0651097862,
   2.9263529121,
   -3.133052785,
   3.0075798136,
   3.1078295495,
   3.1404662139,
   -3.0602991695,
   -3.1313585686,
   -3.0750273644,
   -3.1136088088,
   -3.1049264149,
   3.14154583,
   3.1248029364,
   3.0782649331,
   -3.0376798169,
   -3.1056495914,
   3.135194064,
   -3.1249748837,
   -3.1006164587,
   3.1217165723,
   -3.1337771357,
   -3.1112863455,
   3.1297360009,
   -3.1368611698
  ],
  "phi": [
   1.2018076404,
   1.0887245252,
   1.0774014494,
   2.6827719776,
   1.2595331193,
   1.1507687619,
   2.3315902979,
   1.150255962,
   1.1389818158,
   1.0952033879,
   1.1859681455,
   1.4099098686,
   0.9682092767,
   0.8871888309,
   1.2635868821,
   1.8142713435,
   1.0392464422,
   1.0707340246,
   1.1050619817,
   2.6426900838,
   1.4023344513,
   1.0037267626,
   1.1689763494,
   1.6067100919,
   1.0460187316,
   1.104466178,
   1.1722099649,
   1.0372389167,
   1.4869351482,
   1.0959368715,
   1.4026516156,
   1.1330229337,
   1.0331239737,
   1.035457166
  ],
  "psi": [
   0.7679997094,
   0.6026886136,
   0.855537604,
   0.8059649615,
   -2.3065671482,
   -2.8161058526,
   0.920010679,
   -2.7400852937,
   -2.5233252305,
   -2.5016517817,
   -2.1703214675,
   -2.405135127,
   -2.8887974193,
   -2.8566119763,
   0.5802608496,
   -2.4137385638,
   -2.7783061543,
   0.6502414611,
   0.7117134574,
   0.7740012382,
   -2.4544205618,
   -2.941577011,
   0.6432208128,
   0.4827321839,
   -0.2531020437,
   0.7195828707,
   0.7118080537,
   0.5835594576,
   0.5455041363,
   -2.0858655966,
   0.2844954697,
   0.2815288911,
   0.7350572761,
   0.8912803745
  ]
 },
 "A_conformer_rs1_360": {
  "omega": [
   3.1012181038,
   3.0963779313,
   3.0601157139,
   3.1270796225,
   -3.1206206237,
   3.10389007,
   2.9788659868,
   -3.0468196584,
   -3.1265718972,
   -3.0525202103,
   3.1210799306,
   3.0368108492,
   -3.0034917308,
   -3.0840728864,
   -3.0736735075,
   3.011814623,
   -3.055298853,
   -3.0638258044,
   3.1314310567,
   3.050884141,
   -3.1273350373,
   -3.0928884939,
   3.0625080319,
   2.857660008,
   3.0158897196,
   3.1412174609,
   3.0635395144,
   -3.080728633,
   3.0231028652,
   -2.9702624004,
   2.8587232721,
   2.9833741994,
   3.1311922556,
   2.9929269121
  ],
  "phi": [
   -1.0242038349,
   -1.7496453467,
   -2.3428277478,
   -2.4027782952,
   -1.1065627313,
   -1.0979675944,
   -2.2182397878,
   -1.4210712461,
   -1.3478895599,
   -1.1305987347,
   -1.3024035045,
   -2.3230116332,
   -0.9811686983,
   -1.0362874493,
   -2.3719596156,
   -1.2924619052,
   -0.8433558784,
   -1.0974110048,
   -1.2268960029,
   -1.0654150255,
   -2.389567406,
   -1.4753830171,
   -0.9463969506,
   -1.2269739572,
   -1.1673138296,
   -1.1184841069,
   -1.0734346263,
   -1.076436248,
   -2.3882447479,
   -1.3910065693,
   -1.1299986428,
   -1.6743618484,
   -2.5722848408,
   -2.2528962532
  ],
  "psi": [
   -0.7905697303,
   -0.6530826807,
   2.4687701218,
   2.737425202,
   1.2461806513,
   -0.3404814202,
   -0.3985373873,
   2.6067843543,
   2.6565775014,
   2.5849659451,
   2.3726217212,
   -0.4079252708,
   1.4390514781,
   -0.5649204945,
   -0.5417760682,
   2.6482779834,
   2.7612485536,
   -0.9062999272,
   -0.7429130615,
   -0.6115733297,
   -0.714294759,
   2.0942420088,
   2.3413167495,
   2.4313157863,
   2.6806442413,
   -0.7132302914,
   -0.7346334253,
   -0.8302632171,
   -0.7084024108,
   1.5300456886,
   0.1214580353,
   -0.3643966199,
   2.36202926,
   2.7941090545
  ]
 },
 "A_conformer_rs1_361": {
  "omega": [
   -3.1103088266,
   -3.1150328484,
   -3.063263088,
   -3.0766001642,
   3.0974869901,
   3.1248486582,
   -3.0970048354,
   -3.1402557217,
   3.1364319073,
   3.1378088752,
   3.1374126683,
   -3.0019026296,
   3.138994769,
   -3.1151026983,
   -2.9897257666,
   -3.0351789235,
   -3.0070327709,
   -3.1338312454,
   3.115092509,
   -3.0284437235,
   3.1068150771,
   -2.9927311617,
   3.0660360153,
   -3.0164357354,
   -3.0115575016,
   -2.953693399,
   2.9842636538,
   -3.1065315049,
   2.9494737331,
   3.0766727863,
   3.1011317595,
   2.9945536029,
   3.0593092383,
   -3.0047735646
  ],
  "phi": [
   1.1507060187,
   2.1814209442,
   2.3236308499,
   1.2704146561,
   1.0340426057,
   1.1988679631,
   1.4571218069,
   1.4514074233,
   1.3052322451,
   1.3868905722,
   0.8983268654,
   1.0726419739,
   1.1377885162,
   1.15548005,
   2.2226971044,
   2.4450898052,
   -0.9796775269,
   1.313424644,
   2.0636387464,
   2.3132041534,
   1.8192552969,
   2.5667947485,
   2.9112691609,
   1.1938027442,
   1.8405284487,
   1.4712455794,
   1.3207605025,
   0.8947386147,
   2.2776485157,
   0.9661982076,
   1.1226826798,
   1.8011303253,
   2.3827917708,
   2.1761949881
  ],
  "psi": [
   -2.7552824626,
   0.4712040151,
   -2.4884697566,
   -2.9118594844,
   -2.4361723822,
   0.5269061401,
   0.2670651695,
   0.106359833,
   -2.0212463746,
   0.5186771305,
   -2.9504822973,
   -2.3442420564,
   -2.7545719381,
   -2.675918402,
   -2.7113795627,
   -2.8793892321,
   -2.6257392689,
   -0.8894942304,
   -2.4609776638,
   -2.3283843254,
   -2.6720770694,
   -2.4763998187,
   -2.8069167677,
   2.9279771542,
   0.0402286025,
   -2.1355140705,
   -1.8428324537,
   0.7472100897,
   0.9419736762,
   -1.0252310407,
   0.5233407004,
   0.4597830615,
   0.1537590845,
   -1.8899530753
  ]
 },
 "A_conformer_rs1_362": {
  "omega": [
   3.1148176233,
   3.1300130231,
   3.0458179379,
   3.0877281999,
   -3.1248331552,
   3.1091981644,
   -3.0846543042,
   3.0700544116,
   3.0794948522,
   3.1068623391,
   -3.0491151468,
   -3.045205798,
   -3.1197961562,
   -3.0918996286,
   3.1189068145,
   -3.1275102904,
   3.1374100676,
   -3.1235297078,
   3.1016869731,
   -3.0735594674,
   3.0897218469,
   3.0711494644,
   3.087023402,
   3.0752994365,
   2.8698629435,
   2.9387348282,
   3.1377447871,
   -3.0987068138,
   -3.1333108876,
   -3.1005017079,
   3.0607693314,
   3.0621755423,
   3.0288851824,
   2.9138708844
  ],
  "phi": [
   -1.0174480619,
   -1.9167889415,
   -2.6439421421,
   -1.2874480175,
   -0.9823124637,
   -1.617616224,
   -1.6499467308,
   -2.2834493296,
   -1.1516198832,
   -2.2907370638,
   -1.4045420266,
   -2.2508955774,
   -1.1124568704,
   -1.1009079243,
   -2.1101287635,
   -1.4130459808,
   -1.0737847116,
   -1.125951068,
   -1.0637767763,
   -1.7062489662,
   -1.1868517599,
   -1.112098269,
   -2.2526143462,
   -2.2262036465,
   -1.6522014416,
   -1.1799693734,
   -1.3964242824,
   -1.479500518,
   -2.2782951799,
   -1.2019480036,
   -1.0847320849,
   -1.378765212,
   -2.3366146591,
   -1.5507772284
  ],
  "psi": [
   2.5073672519,
   2.604167556,
   0.234353263,
   2.8568631793,
   2.1301640121,
   2.6071332631,
   2.1456761232,
   2.7941757591,
   2.8647165535,
   -0.2139523958,
   1.5484437949,
   -0.2519905741,
   0.9844441552,
   2.567668949,
   2.6060357392,
   0.09929882,
   2.6323405092,
   -0.6413719767,
   -0.4980057811,
   -0.3866485405,
   -0.0407292987,
   2.2128576407,
   -0.6312563911,
   2.9932827862,
   2.8461644864,
   -2.8052023462,
   2.6692551885,
   -0.7119607711,
   -0.3091435409,
   1.1490435512,
   -0.3179067229,
   -0.4551295518,
   2.4007928059,
   2.5842318414
  ]
 },
 "A_conformer_rs1_363": {
  "omega": [
   -3.0516633672,
   -3.0311356813,
   -3.0263331365,
   3.0055120123,
   -3.0918358294,
   -3.0405881661,
   2.9536807245,
   -3.028059556,
   -3.1400727128,
   3.1007755234,
   -3.0716410343,
   2.9017186422,
   -3.1235173054,
   -3.0394756298,
   3.1363064537,
   -3.1283613946,
   -3.1381048784,
   -3.1372019119,
   -3.0816825244,
   -3.0999961856,
   3.0742359898,
   -2.987239957,
   3.0917139765,
   -2.8523167379,
   2.8954391743,
   3.0750258795,
   3.0662250116,
   2.954761353,
   3.080641248,
   3.0512091127,
   3.08107496,
   3.1381482691,
   -3.0774643298,
   3.0943928308
  ],
  "phi": [
   1.8513154081,
   2.610044372,
   2.3604710093,
   1.9497972664,
   1.1708054518,
   2.4487824927,
   2.3103681844,
   2.4871109507,
   1.180192967,
   2.3925869292,
   1.2320496682,
   1.5458375721,
   1.2189660968,
   1.2425591904,
   2.4654267089,
   1.123734183,
   1.0666576333,
   1.1987196205,
   1.4432323493,
   1.3649985668,
   1.8203789737,
   1.7357209012,
   1.3104551198,
   1.923783154,
   1.0656114672,
   2.0944083654,
   1.5483912597,
   1.1890533653,
   2.3203766752,
   1.3437275299,
   1.0295910318,
   1.0343065472,
   1.0408224811,
   1.0799138064
  ],
  "psi": [
   -2.2431211453,
   -2.0392875436,
   -3.0341903255,
   -2.0626472368,
   -2.2468290335,
   0.4013397811,
   -1.9831559087,
   -2.6137542456,
   -2.5545846082,
   0.6639000255,
   -2.9630819495,
   0.295922372,
   -2.3354305848,
   -2.6580484191,
   -2.620629143,
   -2.9248836205,
   0.752622796,
   0.7135061681,
   0.5144579773,
   0.6886339204,
   0.0122722083,
   -3.0710306722,
   -0.2316599947,
   -2.6609032775,
   2.9447625883,
   0.8779817176,
   -0.2753610266,
   0.2634936111,
   0.6170649625,
   -2.6269165709,
   -2.9944958407,
   0.7292635942,
   0.8233368408,
   0.8113615003
  ]
 },
 "A_conformer_rs1_364": {
  "omega": [
   2.9708844455,
   3.027426241,
   2.9949186074,
   -3.0392322889,
   3.1043259566,
   3.0931644674,
   2.9391990753,
   -3.1294656902,
   -3.1380347107,
   3.1245184899,
   3.06140518,
   3.1162018161,
   3.1197774296,
   2.9972067949,
   3.0695412788,
   3.0008017815,
   3.0942052501,
   -3.0712695125,
   3.0351974585,
   3.1193124544,
   -3.1256562842,
   2.8506490772,
   3.1005960456,
   3.1396111924,
   3.1374702552,
   3.0987183603,
   3.071592372,
   2.9901723223,
   3.1044594667,
   -3.1253601688,
   -3.1235144862,
   3.1090705139,
   -3.0872709067,
   3.1308214222
  ],
  "phi": [
   -1.1138234034,
   -2.3180225531,
   -1.3715880762,
   -1.9225800836,
   -0.8933004567,
   -1.0387220875,
   -1.1147102599,
   -2.3758488371,
   -1.3456375505,
   -2.1055240873,
   -1.2690882023,
   -2.3620986012,
   -1.1410154353,
   -0.9549751218,
   -1.9634983282,
   -2.0614390475,
   -1.1675437711,
   -1.3712450556,
   -2.3514239033,
   -1.6951965452,
   -2.3092824656,
   -2.6316723065,
   -2.7202498084,
   -1.8595797407,
   -1.281954003,
   -1.1279767436,
   -2.1411291321,
   -1.1641586643,
   -0.5836286918,
   -1.0362614795,
   -1.1705486812,
   -1.0076075332,
   -1.1708165983,
   -1.1950881539
  ],
  "psi": [
   2.5388362339,
   2.5985457332,
   2.7590046075,
   2.1432202044,
   2.8699282557,
   -0.6340201993,
   -0.6504737993,
   2.2974457085,
   2.2420703513,
   2.7469042978,
   2.5941223718,
   2.6439232259,
   2.7025406956,
   2.8843515595,
   2.6948427269,
   2.2645011398,
   -3.102583351,
   -0.2887569653,
   -0.2443571732,
   2.4021015276,
   1.9142531686,
   2.731764933,
   2.7877708301,
   2.5327217049,
   1.9553586968,
   -0.5021666893,
   -0.7275094164,
   2.5696636934,
   2.6084431179,
   2.0397340115,
   2.4866495211,
   -0.6093580147,
   -1.050819386,
   -0.5442629167
  ]
 },
 "A_conformer_rs1_365": {
  "omega": [
   3.1366241725,
   3.1406825414,
   -3.1309918783,
   -3.0895706986,
   2.8515683283,
   3.0098206947,
   -3.1250726422,
   2.9947174848,
   -3.0414423544,
   2.9903675944,
   -3.0632699309,
   3.1192336008,
   3.1380903231,
   3.1350254487,
   -3.0988584258,
   3.1326618118,
   -3.1295958727,
   3.1301239272,
   -3.1017448485,
   3.1184864401,
   3.0901819937,
   -2.9876965108,
   -3.1065870437,
   3.1370079427,
   3.1132306615,
   -3.1369111787,
   3.1205715808,
   3.0936920199,
   3.130993833,
   -3.0660330421,
   -3.1291897408,
   3.0625993343,
   3.0279418725,
   2.9146103163
  ],
  "phi": [
   -1.2361231154,
   -1.1634888832,
   -2.2252102107,
   -2.2468014132,
   -1.3499463379,
   -0.7951258201,
   -2.3310364646,
   -1.1515432457,
   -1.1401662887,
   -1.0949500058,
   -1.189199876,
   -2.1430803721,
   -1.0227705244,
   -1.0548293334,
   -1.5950451369,
   -2.4014281828,
   -1.1346601717,
   -2.3260396984,
   -2.1547656592,
   -2.4844993964,
   -1.1072029193,
   -2.0278414082,
   -1.0705712381,
   0.8830456036,
   -1.6256285355,
   -1.4120304884,
   -2.1361841799,
   -1.1025770095,
   -0.9472948944,
   -1.1284147329,
   -1.6987733586,
   -1.3788085557,
   -2.3374517112,
   -1.5516512471
  ],
  "psi": [
   -0.6840979514,
   -0.6172379812,
   -0.7206893408,
   2.3077984475,
   2.6667164592,
   2.576431547,
   2.1603202451,
   2.7407360314,
   2.5242701897,
   2.5013457542,
   2.1711551097,
   2.4073229961,
   2.8124311574,
   2.7181163833,
   2.5546274215,
   -0.6955891836,
   2.7672097087,
   -0.5367947118,
   1.3790460148,
   2.540762772,
   2.7788437616,
   -0.7065009829,
   2.685556391,
   2.4623021259,
   0.5895833418,
   2.2762345138,
   2.234516561,
   2.3813573609,
   2.7006115307,
   2.1074752199,
   -0.377707882,
   0.2604110534,
   2.4018612701,
   2.5849008132
  ]
 },
 "A_conformer_rs1_366": {
  "omega": [
   3.0379927754,
   2.9459261742,
   -3.0059065763,
   3.1264911878,
   -3.1269944874,
   -3.0929349943,
   3.0548110666,
   -3.0836098212,
   2.9981665931,
   3.1243417467,
   3.063386274,
   3.1163483807,
   3.1192233068,
   2.9974021657,
   -3.0240127608,
   -3.1033387698,
   3.0693691288,
   3.124058651,
   -3.0617993224,
   -3.0761673177,
   3.1123365452,
   -3.0039765761,
   -3.0163513857,
   -2.9729914909,
   3.0996988088,
   3.1037451124,
   3.118539831,
   3.033475077,
   -3.1217996478,
   3.1385751202,
   3.1269363057,
   3.0829358763,
   3.1109618998,
   3.1352129626
  ],
  "phi": [
   -1.6543824448,
   -1.91770382,
   -1.990048029,
   -2.3131110431,
   -0.9583767687,
   -1.7773493742,
   -1.3443863104,
   -1.4528824969,
   -1.0616028465,
   -2.1059377181,
   -1.2708021002,
   -2.3614875856,
   -1.140792917,
   -0.9544033314,
   -2.6371854954,
   -2.1685109707,
   -1.0786817061,
   -1.1504485999,
   -1.3800829389,
   -1.7063129259,
   -1.7328435832,
   -0.7763586665,
   -0.9390992093,
   -1.9748753342,
   -1.3169348803,
   -1.276012134,
   -2.4650852068,
   -2.3445936343,
   -2.9008124803,
   -1.0259235584,
   -1.0324448923,
   -1.0730816263,
   -1.1184046779,
   -0.9759198343
  ],
  "psi": [
   2.0087157586,
   2.5052515053,
   2.0309313001,
   2.5680010413,
   2.8312814219,
   -0.6369479846,
   -0.0216242577,
   1.864099664,
   2.3553273722,
   2.923409853,
   2.5945063123,
   2.6435778816,
   2.7020532981,
   2.8845247728,
   2.6939142183,
   -3.0615269258,
   2.7816661491,
   -0.5905962052,
   -0.7538652297,
   -0.4432357442,
   0.8198988194,
   2.5805979887,
   -0.9865990393,
   -0.6964360947,
   0.2810760316,
   2.1531332046,
   2.3172875915,
   2.7337514652,
   2.5518383942,
   3.0653243635,
   -0.5202800077,
   -0.667666477,
   -0.7355911981,
   -0.8592009775
  ]
 },
 "A_conformer_rs1_367": {
  "omega": [
   3.1044757965,
   3.022305402,
   3.0875803915,
   -3.0895326832,
   -3.0860331051,
   2.9012318282,
   -3.0772174453,
   -3.1213481344,
   3.0940976632,
   -3.1340061175,
   3.0934441646,
   3.0673871312,
   -3.007577978,
   3.0612536742,
   -3.0003884053,
   2.9312843888,
   3.0689713877,
   3.1239262169,
   3.0603865276,
   3.0085071367,
   -3.1290763331,
   3.1334236027,
   -2.9723578234,
   3.1237786465,
   -3.0893086331,
   3.1357675346,
   -3.0700911051,
   -2.9753207152,
   -3.0822235784,
   3.1225513446,
   -3.1208447035,
   -3.029041269,
   3.1070940442,
   3.1135886832
  ],
  "phi": [
   -1.1007112195,
   -1.4406687371,
   -2.3635153654,
   -1.5997536194,
   -1.206890727,
   -1.7093354227,
   -2.3748692298,
   -1.8057972612,
   -1.1068395,
   -2.3027655953,
   -1.0616664007,
   -2.2298453565,
   -1.2270336031,
   -1.2764195024,
   -1.5147215823,
   -1.1835723767,
   -1.0538047895,
   -1.1909336751,
   -1.0856994138,
   -2.2776747669,
   -1.3377499822,
   -1.0457993328,
   -2.4124174201,
   -1.2578586182,
   -1.1408556099,
   -1.3145858757,
   -1.8015755369,
   -1.0997104823,
   -1.2815056215,
   -1.0455745087,
   -1.2132617822,
   -2.1452379689,
   -1.1809117394,
   -1.0427664895
  ],
  "psi": [
   0.1543021501,
   2.6300548467,
   2.837596516,
   2.3894740113,
   2.0225394444,
   2.6197562998,
   2.5196746807,
   2.8361618059,
   1.9098103611,
   2.4868145233,
   2.6328648371,
   2.4367867768,
   1.0529804848,
   2.6890844128,
   2.7255712623,
   2.2874167009,
   2.9156143037,
   -0.6161979611,
   -0.786658391,
   -0.6669482636,
   1.3926174341,
   2.1606789083,
   2.6078451949,
   0.2798653383,
   1.8479378903,
   -0.5299647784,
   -0.4892045611,
   -0.0775295976,
   -0.7683976456,
   2.1054675832,
   -0.4253836012,
   -0.4836054295,
   -0.3701107935,
   -0.7669486104
  ]
 },
 "A_conformer_rs1_368": {
  "omega": [
   -3.1309512253,
   3.1273821044,
   -3.1010072476,
   2.9877120204,
   3.1288926225,
   -3.0876364519,
   3.0537672506,
   -3.0705946023,
   -3.0050832418,
   -3.124419932,
   -3.0621371732,
   -3.1163567169,
   -3.119729608,
   -2.9981461119,
   -2.8714550404,
   -2.9669522425,
   -3.1227868825,
   3.0956589797,
   -3.1365929574,
   -3.1294506834,
   -3.1114962318,
   -3.133078166,
   -3.1047104961,
   -3.123377278,
   -2.9061949769,
   -3.1205322085,
   -3.0624457917,
   3.009551434,
   -2.9742384572,
   -2.7953472196,
   2.9143463986,
   -3.122497937,
   -3.077278073,
   -3.0734860734
  ],
  "phi": [
   1.5560945481,
   1.8029634226,
   1.9402380121,
   1.5237981038,
   1.0628812746,
   1.7389836185,
   2.039205146,
   1.4707547914,
   1.0439768426,
   2.1046622601,
   1.2716241718,
   2.360678213,
   1.140392048,
   0.9564811097,
   1.2647039138,
   2.0608908605,
   0.9771793235,
   1.1229167051,
   1.0823683272,
   0.9384715237,
   2.7844100068,
   2.2442295295,
   1.7762549138,
   2.1142249546,
   1.0515557181,
   1.121587422,
   1.0393313416,
   1.0669951164,
   1.1486045071,
   1.0688249996,
   -0.8178600325,
   1.6743149442,
   1.391688835,
   1.8800091758
  ],
  "psi": [
   0.0718781138,
   0.7094157616,
   -2.8774578435,
   -2.2898119615,
   -2.8797570357,
   -2.5598008474,
   -2.7954138878,
   -2.7892029965,
   -2.6544068814,
   -2.6812594471,
   -2.5945057982,
   -2.6427833963,
   -2.7022906317,
   -2.8847823591,
   -2.6958175791,
   -2.5148477317,
   -2.7734008884,
   0.7039367369,
   0.7312126608,
   0.7638738029,
   0.9405295107,
   3.1194001823,
   -2.5121310373,
   -2.136448549,
   -1.9015129096,
   0.7233542109,
   0.7371656119,
   0.8839604263,
   0.6316863318,
   -2.9839181531,
   0.6002309962,
   2.0818757241,
   0.0778863595,
   -2.1181442651
  ]
 },
 "A_conformer_rs1_369": {
  "omega": [
   -3.016143034,
   -3.1119185546,
   -3.0508458869,
   2.9835998611,
   3.0994290346,
   -2.8718239869,
   3.1263815598,
   -2.9953318415,
   3.0405253813,
   -2.9896839625,
   3.0650439176,
   -3.0242174606,
   -3.0861022451,
   -3.1277328852,
   3.1094632292,
   3.1394434508,
   -2.9300360028,
   -3.1269172119,
   -3.0148362942,
   3.133319384,
   3.1035774198,
   3.0822389488,
   -3.0828775307,
   3.1084682241,
   3.11280796,
   -3.1294966081,
   -3.0792316721,
   2.9953530754,
   -3.1278795697,
   3.0818863705,
   -3.0032690225,
   -3.1076661033,
   3.0592236039,
   -3.0914532041
  ],
  "phi": [
   1.1328276376,
   1.1963992191,
   1.1618694847,
   2.8650486062,
   1.234473253,
   1.0616510394,
   2.3300989206,
   1.1507340539,
   1.1402427224,
   1.0937412054,
   1.1856217696,
   2.171163438,
   1.1501984691,
   0.9905453237,
   1.249977535,
   1.5199531709,
   0.9791582775,
   1.0949611835,
   1.0195585571,
   1.1656091637,
   1.636199056,
   -0.9945136057,
   1.1826919372,
   2.2990839556,
   -1.0276676275,
   1.552888425,
   1.2570593189,
   1.0653612107,
   1.8609279515,
   1.1004524475,
   1.0327818743,
   1.0071242811,
   1.0778385657,
   1.5019294341
  ],
  "psi": [
   0.5760377699,
   0.6253417903,
   0.715445182,
   0.6996383541,
   -2.9443133992,
   -2.4276839751,
   -2.8154447628,
   -2.7397538381,
   -2.5243359676,
   -2.5012104536,
   -2.1686280213,
   -2.405689942,
   -1.475823286,
   -2.9616556992,
   -2.5341448132,
   -2.1151826234,
   -2.9766576401,
   0.741234661,
   0.683971658,
   0.8264374652,
   0.593197637,
   0.1326936178,
   -0.7088299116,
   -2.6129268646,
   -0.0748790713,
   -0.3917896937,
   -2.5382562833,
   -2.2078037021,
   0.6501511073,
   -1.7767972879,
   0.3331006482,
   0.75334575,
   0.8854757245,
   0.7701705978
  ]
 },
 "A_conformer_rs1_37": {
  "omega": [
   -3.1314282785,
   -2.9800823554,
   3.1181073292,
   3.0444478795,
   3.0650914692,
   3.0952168141,
   -3.0855811207,
   -3.1166944594,
   3.0997436612,
   -3.1150542586,
   -3.0981236472,
   3.0682829403,
   -3.0895732032,
   -2.9148881319,
   -3.0443537804,
   -3.0031989669,
   3.0133599883,
   3.0239146033,
   3.0929325305,
   -3.0327126911,
   2.8309652371,
   -3.0849578258,
   -3.0236869382,
   -3.0279382455,
   -3.0906225413,
   -3.101336549,
   3.0126653567,
   3.0973528516,
   -2.8737808254,
   3.0809319757,
   3.0818436243,
   3.136376732,
   -3.0772139038,
   3.0947607905
  ],
  "phi": [
   1.3538840174,
   1.9947000962,
   2.3580191778,
   1.1769027984,
   1.2943261429,
   1.6475994827,
   0.9348404024,
   1.2004163591,
   1.0852344667,
   1.758329353,
   1.0586039896,
   2.642220402,
   1.4814090513,
   1.5221998149,
   2.4384262885,
   1.3704059911,
   1.9688628657,
   1.8310206529,
   2.1576236368,
   1.9064301612,
   2.2447062542,
   1.3127035285,
   1.1025058494,
   0.8637269865,
   1.0541417297,
   1.4803331344,
   1.4364200185,
   1.2699424903,
   -1.2069024383,
   0.9837754497,
   1.0279896148,
   1.0345419902,
   1.0402112864,
   1.07837393
  ],
  "psi": [
   -2.8647962353,
   -2.7546986784,
   -2.6192777263,
   -2.0390181969,
   -2.5734997829,
   -2.9609021475,
   2.6022860627,
   -2.3817067196,
   -2.849385886,
   0.4597330904,
   -2.9590520622,
   0.4606651454,
   -2.8333878267,
   -2.3361111268,
   -2.5580865658,
   -2.693987459,
   0.2027067742,
   -1.9729779302,
   -0.424980354,
   -2.8049507573,
   -2.0757603292,
   -2.3992996977,
   -2.8821280731,
   -2.4792118709,
   -2.5267306514,
   0.6543948835,
   -2.1350496382,
   -2.1821190718,
   -2.4903407081,
   -1.0768129435,
   -2.4690634927,
   0.7316969128,
   0.822241433,
   0.8126444995
  ]
 },
 "A_conformer_rs1_370": {
  "omega": [
   -3.12429369,
   3.0993741691,
   3.1062633779,
   -3.0646602348,
   3.1312970874,
   2.9975234373,
   2.9895877958,
   -3.1014527354,
   3.0607329357,
   -3.1013308837,
   3.0735316105,
   -2.9014024089,
   3.1229856316,
   3.0393407748,
   3.1394686352,
   -3.1324161913,
   -3.1242429245,
   3.0960109162,
   -3.0520271443,
   3.0922525254,
   3.0635780907,
   3.0492199478,
   -3.1346709612,
   3.1360475756,
   3.1146875693,
   -3.1379673822,
   3.121459793,
   -3.1222630644,
   -2.938624209,
   -2.9817773327,
   3.1271330684,
   3.1231375702,
   -3.0494684131,
   -3.1022151528
  ],
  "phi": [
   -1.0435273078,
   -1.1980341545,
   -2.2657986622,
   -2.4763082659,
   -1.1490398853,
   -2.4980107845,
   -1.3735361769,
   -2.359989233,
   -1.0609165046,
   -2.393209513,
   -1.2321179724,
   -1.5448073093,
   -1.2184947404,
   -1.2423926503,
   -1.2081072834,
   -1.0084948109,
   -1.3052887179,
   -0.9071934573,
   -1.2198886234,
   -1.2915190664,
   -1.1070291108,
   1.124150141,
   -1.4721153289,
   0.8822939907,
   -1.6273664652,
   -1.4117984963,
   -2.136158364,
   -1.3105204771,
   -2.3865100971,
   -1.2217453134,
   -1.0457921058,
   -1.0216057913,
   -1.3102382937,
   -2.0951386114
  ],
  "psi": [
   -0.8057298218,
   -0.7097340455,
   -0.68756113,
   1.8256313561,
   1.2788588477,
   2.6508186543,
   3.0222275982,
   2.7806852811,
   3.0495157019,
   -0.3762927185,
   2.9626747477,
   -0.2957124817,
   2.3361935481,
   2.6568856965,
   2.622816487,
   -0.8754625408,
   -0.7784383258,
   -0.4165860969,
   -0.6708211227,
   -0.7059477614,
   -0.9949990745,
   -0.2495859763,
   0.4988425837,
   2.7162997532,
   0.5907121974,
   2.2752756297,
   2.2342442523,
   2.3817707828,
   -0.4487378684,
   1.146822519,
   -0.372221802,
   -0.6631400087,
   -0.8798726456,
   -0.6605516359
  ]
 },
 "A_conformer_rs1_371": {
  "omega": [
   -3.1308247873,
   3.1267695856,
   -3.0994835607,
   2.9877547476,
   3.1285007149,
   -3.0878656481,
   3.0540869301,
   -2.9867175693,
   -3.0838456628,
   -3.0499050819,
   -3.07894511,
   -3.0677627091,
   -3.0150470238,
   -3.1358765062,
   -3.0956933552,
   -3.1411665351,
   3.1371841618,
   3.1076743682,
   3.0632267099,
   3.1243568362,
   3.0729768704,
   3.1364507238,
   3.1079031709,
   3.0322561724,
   3.1412518446,
   3.1278970761,
   2.8252439968,
   -3.132985619,
   3.0016256759,
   -3.0992993884,
   -3.1193854061,
   -2.9735962799,
   3.0169992463,
   -3.1383056373
  ],
  "phi": [
   1.55546246,
   1.8022591949,
   1.942236921,
   1.5229402434,
   1.0639573383,
   1.7398271262,
   2.0390888823,
   1.2215264313,
   1.2006128996,
   2.4408566568,
   1.2996842115,
   -0.884799718,
   1.0867334535,
   1.2441417135,
   1.9533674681,
   1.1496598084,
   0.9601475082,
   1.4441502735,
   2.1302997601,
   1.0862090087,
   1.1768359463,
   1.4727662246,
   1.8491116877,
   1.312277443,
   2.3602132956,
   0.878847994,
   1.9259082558,
   1.0376947878,
   1.7975854037,
   1.1086903858,
   1.6448344046,
   2.4096058699,
   2.1404890451,
   1.1774419812
  ],
  "psi": [
   0.0719727023,
   0.709046799,
   -2.8783721525,
   -2.290594225,
   -2.8790845729,
   -2.5607661174,
   -2.7948715142,
   -2.7901765765,
   -2.2084990818,
   -2.555327684,
   3.1300509879,
   0.1531105226,
   -0.8547932929,
   -2.4064470529,
   -2.7948598239,
   -2.8361814811,
   0.5966987077,
   0.6124900534,
   0.4870012113,
   0.1268287401,
   0.6730677266,
   0.4571099441,
   0.3400957168,
   0.4457366037,
   0.8826717479,
   -1.9637682781,
   -2.2331787485,
   -2.8579552831,
   -2.5447517787,
   -1.9312532255,
   0.3872127065,
   -2.7339644651,
   -2.8087935658,
   -2.3248522564
  ]
 },
 "A_conformer_rs1_372": {
  "omega": [
   -3.1322904054,
   -3.1406928537,
   -3.0626276256,
   3.0358218342,
   -3.0098340324,
   -3.107281892,
   2.9949186996,
   3.0988603241,
   -2.9942281182,
   -3.1368018478,
   -3.0803021903,
   -3.1031942879,
   -3.1280904484,
   3.0316094056,
   3.0667264492,
   -3.1153265149,
   -3.0699286114,
   -3.1044099589,
   -3.0923322403,
   -3.0459230915,
   -3.0347220884,
   -3.0694125219,
   -3.0861339585,
   -3.0754139467,
   -2.8687798938,
   -2.9392547413,
   3.1287383424,
   -3.0999349669,
   -3.127055725,
   3.1069823779,
   3.1400054441,
   -3.1327030644,
   3.1032370419,
   3.1381029805
  ],
  "phi": [
   1.0928805883,
   1.0937517142,
   2.256007962,
   2.5779841028,
   1.1179864417,
   1.2147002117,
   2.2826168031,
   2.1195048409,
   1.2759516403,
   1.9032750266,
   1.0420400798,
   1.5707226273,
   1.0793358204,
   1.538182269,
   1.4726534078,
   2.1764705448,
   0.8012235105,
   1.42955251,
   2.2952013652,
   2.4711469894,
   2.0117079626,
   1.1100346973,
   2.2517603321,
   2.2247881785,
   1.6525463517,
   1.1809300828,
   2.0735414298,
   1.4304782453,
   1.1220463868,
   1.2360000015,
   1.7560441993,
   1.1604094198,
   1.1583454393,
   1.0295291836
  ],
  "psi": [
   0.7665298533,
   0.7486001614,
   0.6823454081,
   -2.0572782879,
   -2.7002815276,
   -2.5997648197,
   -2.2012519287,
   -0.1495312782,
   -2.6784674897,
   -2.7954881889,
   -2.0040944353,
   -2.5826907939,
   -1.998986428,
   0.295711102,
   -1.1707558476,
   -2.798496189,
   -2.3109144076,
   -2.3047578291,
   -2.7710899888,
   -2.7564498878,
   -2.4015885012,
   -2.2732738133,
   0.6323522071,
   -2.9931775661,
   -2.8455736201,
   2.8056754739,
   -2.6702344565,
   -2.3331157351,
   -2.4121540394,
   -2.0615538303,
   0.2238020655,
   -1.8079100093,
   -2.5145023126,
   0.5807484258
  ]
 },
 "A_conformer_rs1_373": {
  "omega": [
   -3.1227160616,
   3.1264571334,
   3.1164907773,
   -3.0232461038,
   3.1190508454,
   2.9716798091,
   -3.0751480329,
   3.0495892528,
   -3.047342584,
   -3.1208333735,
   -3.0349734033,
   3.123494354,
   -0.0299784847,
   3.1367854831,
   3.0498232271,
   -3.0524449932,
   3.1214024782,
   -3.0774134852,
   3.0970673997,
   -3.0382133197,
   3.1041696541,
   3.0522208173,
   3.016691481,
   2.9715952638,
   -3.1003569198,
   -3.1026539149,
   -3.1176732793,
   3.1290021073,
   -3.1113861234,
   3.1380105639,
   3.1179743938,
   -3.1403730836,
   -3.0485155175,
   3.0551698793
  ],
  "phi": [
   1.1434195,
   1.2481292408,
   1.6845566296,
   1.3411172304,
   1.1985669423,
   2.4517013149,
   2.5059149789,
   1.9540615808,
   0.9794944223,
   1.4444069772,
   0.9389438368,
   2.5319679317,
   1.2476211095,
   0.9985100282,
   2.4501955773,
   1.8071224391,
   1.0723248531,
   1.0973231106,
   1.1318467758,
   0.9494071663,
   1.1196716743,
   1.6444733891,
   0.9380252031,
   1.9750057865,
   1.3178247815,
   1.2761756611,
   2.4645045549,
   1.1288733841,
   1.716929156,
   0.8907766832,
   0.9804151332,
   1.2378860074,
   0.9627006334,
   1.1198968288
  ],
  "psi": [
   0.7242981298,
   0.6375173478,
   0.585118837,
   -0.0459701832,
   -2.8268652126,
   -2.62824803,
   -0.1948281903,
   -2.9504212373,
   -2.8023497264,
   0.6121909398,
   -2.9873369363,
   -2.7274931323,
   -1.9008704943,
   -2.4753981874,
   -2.2817863545,
   -2.308337335,
   -2.8744429635,
   0.6827257901,
   0.6715804053,
   0.8102171324,
   0.8306517004,
   0.8844635204,
   -0.0847082682,
   0.6970590133,
   -0.2808277005,
   -2.1546560071,
   -2.3171358958,
   -2.7323888699,
   -2.5546925174,
   -2.1353321339,
   0.9518891191,
   0.6592285035,
   0.6994320278,
   0.8918306101
  ]
 },
 "A_conformer_rs1_374": {
  "omega": [
   3.0707737492,
   -3.1065620194,
   -3.073578519,
   -2.9831724494,
   3.1267673097,
   -3.0996509678,
   -3.1004807261,
   3.0728364574,
   -3.1240362832,
   -3.1007721511,
   3.0719474509,
   -2.9006416083,
   3.1238763729,
   3.0402924,
   -3.1083863103,
   -3.1400368699,
   3.061188532,
   3.1312426198,
   3.0750614639,
   -2.9555978031,
   3.0449910727,
   3.1278024385,
   -3.04260873,
   2.9178384963,
   2.9721576199,
   -2.9447799297,
   3.0701332462,
   2.9904327453,
   3.103313931,
   -3.1263733534,
   -2.9350831029,
   -2.9665139584,
   3.1303971773,
   3.0232050145
  ],
  "phi": [
   -1.2227488489,
   -1.1722082895,
   -1.2436298872,
   -2.4946160999,
   -1.066333458,
   -1.2143709899,
   -1.8809372841,
   -1.6161547626,
   -1.1424625434,
   -2.3934161563,
   -1.2316770271,
   -1.5461625979,
   -1.2194278925,
   -1.2428359878,
   -1.2625426908,
   -1.815398698,
   -1.0407456496,
   -1.0721878274,
   -1.1066989085,
   -2.4340795629,
   -1.2625690304,
   -0.9762180642,
   -2.6467849784,
   -1.7065875144,
   -1.129320166,
   -1.8976152528,
   -2.1425655214,
   -1.1645448776,
   -0.581890144,
   -1.0355632564,
   -1.5700548894,
   -2.3221984495,
   -2.1337385754,
   -1.0880482531
  ],
  "psi": [
   -0.6197347983,
   -0.7298352727,
   -0.5088820298,
   2.2831731037,
   2.612487712,
   2.7187018198,
   2.2712563901,
   2.8109196902,
   1.9421192382,
   2.7234349393,
   2.9629588397,
   -0.2969098175,
   2.3361446284,
   2.657732973,
   2.6230968179,
   2.4134553404,
   2.7785592942,
   -0.6482937943,
   -0.7098432613,
   -0.7730294063,
   1.4039211819,
   2.9104654604,
   -0.8038966603,
   2.8973238068,
   -0.039247752,
   2.5416328453,
   1.9838305681,
   2.5705216835,
   2.6082296123,
   2.0372867035,
   2.4851674803,
   -0.4272392684,
   -0.0187858165,
   -0.8898136147
  ]
 },
 "A_conformer_rs1_375": {
  "omega": [
   3.1050806109,
   2.9857263296,
   3.1067684223,
   3.1033295434,
   2.980576894,
   -2.9760057671,
   -3.1054712052,
   3.0761732172,
   3.0338447413,
   3.1243160699,
   3.0631806119,
   3.1170087638,
   3.1198824128,
   2.9978630323,
   3.076053941,
   2.9942410916,
   -2.9011434479,
   -3.0298696297,
   -3.0409709615,
   -3.1302012002,
   3.0477662192,
   -3.1134017844,
   -3.0450022942,
   3.0779027783,
   -3.0404539716,
   -3.1393741199,
   -2.964389962,
   -3.0606235861,
   3.047263059,
   -2.9952782551,
   3.1330822404,
   3.0598022451,
   3.0217008997,
   3.0525194034
  ],
  "phi": [
   -1.1713838508,
   -2.006468641,
   -1.8646994172,
   -1.1629697904,
   -0.8580790592,
   -1.2657980476,
   -2.0784784449,
   -0.9067913666,
   -1.0336192189,
   -2.1059677341,
   -1.2718468323,
   -2.3618649505,
   -1.1402491198,
   -0.9564818059,
   -2.2063330765,
   -1.1891802138,
   -2.3546662817,
   -1.1124683562,
   -1.1558811169,
   -1.1572672517,
   -0.9244809392,
   -1.172871637,
   -1.020064584,
   -2.4800501836,
   -2.4274365597,
   -2.474821934,
   -2.1467546906,
   -1.4816238889,
   -1.1895566495,
   -1.0197343646,
   -1.1984205798,
   -1.7565571609,
   -2.528005906,
   -1.6913917433
  ],
  "psi": [
   -0.6454322546,
   -0.6402483754,
   2.1036394108,
   2.0397678386,
   2.8069787833,
   2.2619984416,
   -0.6843860686,
   -2.7906843385,
   2.359279474,
   2.4100219473,
   2.5947460079,
   2.6440499875,
   2.7007741621,
   2.8858209191,
   2.6949810691,
   1.9931520851,
   2.3805129977,
   2.396419455,
   -0.6757370487,
   -0.8093569724,
   -0.6614258435,
   -0.737793343,
   -0.2841621645,
   -0.4538947517,
   0.6304256768,
   2.4552018381,
   2.8146137913,
   0.2214247284,
   2.7846530491,
   2.9219636452,
   -0.6977716439,
   -0.3403371519,
   0.2348739782,
   1.1579477912
  ]
 },
 "A_conformer_rs1_376": {
  "omega": [
   3.0396441767,
   3.0400121185,
   3.1327091327,
   3.0566159721,
   -3.0928015307,
   -3.114160957,
   -3.0401548048,
   -3.1226509264,
   -3.0758238758,
   -3.1051251241,
   -2.9592128339,
   -3.0412625301,
   -0.0236375817,
   3.0998101792,
   -3.0571981369,
   -2.9933804582,
   3.1123551831,
   -3.0864381412,
   3.0785986253,
   3.1333707963,
   -3.0510985583,
   -3.0948424792,
   -3.0327844013,
   -3.0441793777,
   3.0812730426,
   -2.8990496114,
   3.0952714648,
   2.9411147373,
   -3.0761226995,
   3.0312057322,
   3.0795338976,
   3.1303352381,
   2.9580940266,
   -3.1288041904
  ],
  "phi": [
   1.2199463572,
   1.2625974329,
   1.2141952415,
   1.8046630937,
   1.2341407113,
   1.2335364883,
   2.1134767199,
   2.2306771214,
   0.9744955725,
   2.3556640579,
   1.309429924,
   2.3243806196,
   1.2374214706,
   1.250275449,
   2.3572933642,
   0.9408745249,
   1.1969667377,
   1.0001098575,
   1.1316394722,
   1.1406206473,
   1.0198559887,
   1.1414502798,
   1.003881185,
   1.0112388364,
   1.4228479188,
   1.7210549962,
   2.0174086882,
   1.4357856997,
   2.5997486046,
   1.1312780416,
   1.1607311014,
   1.1480506863,
   1.7670236133,
   2.4225199132
  ],
  "psi": [
   0.610919585,
   0.7282282935,
   0.5857140358,
   0.8483698284,
   -1.9701883465,
   -2.4442702371,
   0.5945541558,
   -2.4343399366,
   -1.9805289286,
   -2.5071002408,
   -2.5707272533,
   0.2577499804,
   -1.9260225596,
   -2.77737103,
   -2.8831315204,
   -3.095926153,
   0.6607795121,
   0.5725764904,
   0.8298088592,
   0.7640173471,
   0.7560275534,
   0.7379192521,
   0.7596079445,
   0.7248988862,
   0.6589204167,
   -0.1081319046,
   0.0698247385,
   0.7336188404,
   -0.8656317431,
   -2.4201348099,
   0.3487497576,
   0.3666744665,
   0.4148288807,
   0.0210260635
  ]
 },
 "A_conformer_rs1_377": {
  "omega": [
   2.9555499389,
   3.1219402592,
   3.0583168929,
   3.0828605265,
   -3.0483068114,
   -3.1279579535,
   3.073782589,
   3.0204267989,
   3.0121550981,
   3.099783673,
   3.0306391581,
   2.9978828134,
   3.0999085865,
   3.0609797642,
   -3.1102347749,
   3.0802226633,
   3.1413658935,
   -3.1145329135,
   3.1071273919,
   3.1114803897,
   3.0656152291,
   -3.0880210065,
   3.0668753112,
   3.106304822,
   -3.1332143498,
   3.0994593164,
   -3.1200155537,
   -3.1145548654,
   -3.100195814,
   -3.1359551947,
   3.1405300758,
   3.1161853531,
   3.0983525724,
   2.9951917937
  ],
  "phi": [
   -1.3466229444,
   -1.5314278,
   -1.162362771,
   -1.4920323885,
   -1.3404627563,
   -1.1699859264,
   -1.1775936279,
   -1.3365418258,
   -1.1623687665,
   -1.4753008465,
   -1.0214005451,
   0.7317676359,
   -1.203381611,
   -1.2332795329,
   -2.4389250045,
   -1.0585856561,
   -1.0687033565,
   -1.1111130279,
   -1.0492181465,
   -2.8380950373,
   -2.4833352711,
   -2.332039537,
   -1.4235186678,
   -0.9603748913,
   -1.1260329056,
   -1.0747791021,
   -0.7761139351,
   -1.4719843896,
   -2.8302309082,
   -1.085518437,
   -2.0259782254,
   -1.1744686198,
   -1.1991064767,
   -0.861466289
  ],
  "psi": [
   0.5747960067,
   2.7063535143,
   3.0552957077,
   -0.7555764178,
   2.3800020397,
   2.4434336564,
   -0.5726473426,
   -0.8196544833,
   2.1800562331,
   2.3442625293,
   2.8706589184,
   -0.4765794859,
   1.3683293753,
   2.526645911,
   2.9414872229,
   2.8078917136,
   -0.6879537154,
   -0.7208725128,
   -0.8194195579,
   -0.8665326,
   2.5133833044,
   2.2943168401,
   2.5717347886,
   2.9437895595,
   -0.8383518915,
   -0.6733187874,
   -0.7346462373,
   -0.781281231,
   -0.0084787302,
   1.2592180157,
   -0.2248813973,
   0.2928516929,
   -0.6401948966,
   -0.6870315577
  ]
 },
 "A_conformer_rs1_378": {
  "omega": [
   -3.0404168117,
   -3.0487752581,
   3.0050289499,
   -3.088896739,
   -3.0859493688,
   2.9001356903,
   -3.076412023,
   2.9984366732,
   3.1294614596,
   3.071062596,
   3.0917885255,
   3.055018215,
   -3.1309959825,
   3.1296752898,
   3.1199771847,
   3.0889861687,
   3.0305696751,
   3.1413590868,
   -3.0922766382,
   -3.1093072578,
   -3.1366079111,
   3.1038493942,
   -3.0589973861,
   2.7265135912,
   2.8905951289,
   -2.9446993245,
   3.0708915014,
   2.9905938614,
   3.1038299306,
   -3.1255912791,
   3.0390034821,
   2.9338091922,
   -3.0273932183,
   3.0677558151
  ],
  "phi": [
   -1.1322679218,
   -2.5568107088,
   -1.0867516854,
   -1.6003992296,
   -1.2080838986,
   -1.7073599848,
   -2.3764137814,
   -2.358668946,
   -1.0899189789,
   -2.3514997811,
   -1.4089068741,
   -1.1683545408,
   -1.1117177547,
   -1.2613398247,
   -1.469041232,
   -1.1258299637,
   -0.998851235,
   -1.0623807815,
   -1.235707387,
   -1.2762032219,
   -1.4476977355,
   -1.1147681973,
   -2.6572025253,
   -1.0081389751,
   -1.5588790396,
   -1.8980765057,
   -2.1419401267,
   -1.16548452,
   -0.5812137756,
   -1.0374230064,
   -2.2164397562,
   -2.3431608592,
   -2.2809794373,
   -1.1844964007
  ],
  "psi": [
   3.0030328545,
   -0.5972463317,
   2.9307801384,
   -0.6358855099,
   2.0238155558,
   2.6193878393,
   2.5208803158,
   2.8346799493,
   3.0161966469,
   -0.171862972,
   2.6959310685,
   2.6420941389,
   2.6062778761,
   2.7869414381,
   2.6947244213,
   2.8075102429,
   -0.5892187753,
   -0.8005209487,
   -0.7199346961,
   -0.7060439681,
   -0.6378979112,
   -0.3579296592,
   -0.4352053759,
   2.5928677356,
   2.6004084823,
   1.6881131855,
   1.9824332777,
   2.5700890637,
   2.609339669,
   2.0386439151,
   2.4869906032,
   2.7111696037,
   2.6885208707,
   2.8708625534
  ]
 },
 "A_conformer_rs1_379": {
  "omega": [
   -3.0400843184,
   -3.0504270502,
   3.0050915763,
   3.078344639,
   -2.8754368242,
   -3.14154463,
   -2.987619295,
   3.0100238376,
   3.0710205321,
   3.0224168132,
   3.0093757176,
   -3.1244115105,
   -3.1359890499,
   3.1237685509,
   3.1289116834,
   3.105834997,
   3.0145611172,
   -3.1134207507,
   3.0739841635,
   3.1215774542,
   3.1315570437,
   3.0820273388,
   3.1262426661,
   3.1263262536,
   -3.1338532889,
   3.1276850879,
   3.1391357667,
   3.1292781505,
   3.0148544076,
   -3.025464328,
   3.0055074136,
   -3.1253283625,
   3.0791128006,
   3.1193843793
  ],
  "phi": [
   -1.1332892389,
   -2.5567343577,
   -1.0849263802,
   -1.1854798778,
   -1.2248333922,
   -1.1242886465,
   -2.4349765666,
   -2.0930720712,
   -1.0296019491,
   -1.8335463355,
   -0.9286828465,
   -2.3057664265,
   -1.1546349907,
   -0.9821082461,
   -1.1253976197,
   -2.5233158748,
   -1.0537970123,
   -1.0907854653,
   -1.0784781762,
   -1.1661799185,
   -1.1779333318,
   -1.0976587601,
   -2.3838520317,
   -1.9754726192,
   1.2687972209,
   -1.1711893807,
   -1.2865221752,
   -1.0949364875,
   -1.8007580809,
   -1.0669450864,
   -1.3347263524,
   -2.699709098,
   -1.7947381473,
   -1.0765521098
  ],
  "psi": [
   3.0030089854,
   -0.5968056122,
   2.9300517179,
   -0.6367900643,
   2.071863427,
   -0.8769732717,
   -0.7325514519,
   2.5022599281,
   1.9540749199,
   2.4947660616,
   2.3106563747,
   2.4481508916,
   1.2071113168,
   2.4880334273,
   2.3528351101,
   2.3990232459,
   2.8410190675,
   -0.6766620132,
   -0.755824106,
   -0.7627611521,
   -0.7321634503,
   -0.640500145,
   -0.7660947917,
   1.9372618314,
   1.8611559194,
   0.1372521576,
   -0.5441359134,
   -0.7166204199,
   -0.7196615992,
   1.90348258,
   2.567086185,
   2.6082148348,
   2.9049645616,
   1.6365264486
  ]
 },
 "A_conformer_rs1_38": {
  "omega": [
   3.0396732968,
   3.0393086011,
   3.1320776764,
   3.1081973672,
   3.0971474574,
   3.1137539526,
   -3.1307572458,
   3.0825392549,
   -3.1339536985,
   3.0956947173,
   -3.0035804756,
   3.0954932755,
   0.0041471281,
   3.0288528506,
   -3.140847966,
   -2.9274468262,
   -3.054310315,
   -3.0566396877,
   3.1192960991,
   3.098168251,
   3.0034626146,
   -3.1294328854,
   3.1285447299,
   -3.1400078446,
   -3.1288687401,
   -3.0848910099,
   -3.0183274646,
   -3.1267653913,
   -3.0397054534,
   2.9802388975,
   3.1264215219,
   -3.0165705366,
   -3.0376904698,
   3.1226312441
  ],
  "phi": [
   1.221484288,
   1.2640316311,
   1.2167011109,
   2.1853060297,
   1.2322554315,
   1.1406501792,
   1.216366474,
   1.3844268549,
   1.1114957811,
   2.4990119998,
   1.0961782455,
   2.5074757502,
   1.1716279029,
   1.2878761185,
   2.2114612405,
   2.4950383702,
   1.9370278437,
   2.3319443143,
   1.0436652971,
   1.3602009412,
   2.0634651128,
   1.1681881399,
   2.5919324375,
   1.8394439803,
   1.1134282814,
   1.1516431813,
   1.0946991963,
   1.1750145268,
   1.7053987438,
   1.261950858,
   1.1764062399,
   2.4350517222,
   1.008784314,
   1.1374117988
  ],
  "psi": [
   0.6107141589,
   0.727423013,
   0.5836626018,
   0.8484491879,
   -1.4159171031,
   -1.7238813269,
   0.8188059681,
   0.6740827095,
   -2.3567965394,
   -2.2802164615,
   -2.418024052,
   -2.6466266653,
   -1.9330096043,
   -2.722101486,
   -1.8236406293,
   -0.1175226896,
   -2.7346573369,
   -2.2482518176,
   -2.2936680105,
   -2.3969545594,
   -2.7892171475,
   -0.2365577472,
   0.7196054983,
   -2.7493594101,
   -0.3548520698,
   0.6661455377,
   0.6644211467,
   0.7042541572,
   0.6864829805,
   -1.8797883175,
   0.2218813026,
   -2.404899436,
   -2.8164755955,
   0.7923772678
  ]
 },
 "A_conformer_rs1_380": {
  "omega": [
   -3.1307968531,
   -3.1226898399,
   -3.0892047774,
   3.1413464807,
   3.0455902745,
   3.1273197615,
   -3.0809820748,
   2.9861544841,
   3.0844234602,
   3.0489675,
   3.0801330668,
   -3.086921677,
   -2.9786264357,
   2.8317208215,
   2.982174411,
   3.0761506678,
   3.095023879,
   3.08604059,
   -3.1274476143,
   -3.1270747122,
   -2.9846472621,
   3.0701432505,
   3.0865485203,
   3.0751012067,
   2.8689183338,
   2.939757576,
   -3.1019490352,
   3.0383717658,
   2.9349439835,
   2.7872280958,
   -3.1060910792,
   3.0315484145,
   3.0953170175,
   3.1255616999
  ],
  "phi": [
   -1.1434964931,
   -1.1332372056,
   -1.1731033403,
   -1.4922469148,
   -1.2301545766,
   -1.0188296043,
   -1.8089597347,
   -1.2205787028,
   -1.200265438,
   -2.4411255929,
   -1.3000366375,
   -2.4919116684,
   -1.2837640549,
   -0.9326329884,
   -1.1826246234,
   -1.5910637293,
   -0.9179056569,
   -1.2195148214,
   -1.0938043269,
   -1.159049491,
   -1.4461965282,
   -1.1112369139,
   -2.2517772509,
   -2.2260951287,
   -1.6525432929,
   -1.1809348462,
   -2.2880922509,
   -1.5880577516,
   -1.1967027779,
   -0.8853359997,
   -1.0913099263,
   -1.0256043437,
   -1.232541379,
   -1.088271937
  ],
  "psi": [
   -0.7382978888,
   -0.7085244235,
   -0.9034123374,
   -0.6445224827,
   2.6438138874,
   2.7839825996,
   -0.4527718306,
   -0.1923478456,
   2.2073890241,
   2.5557870208,
   -3.1298207443,
   -0.1541377615,
   1.2842527234,
   2.6439587733,
   2.4573166249,
   2.9309024871,
   2.8993009621,
   -0.5887544941,
   -0.7740010728,
   -0.8309173118,
   -0.8130313971,
   -0.3745849684,
   -0.6320000889,
   2.9929700757,
   2.8458352347,
   -2.8048190036,
   2.6708824614,
   2.4204388065,
   2.0669241563,
   2.7602723871,
   2.4530076431,
   -0.6629376156,
   -0.821325369,
   -0.6906861886
  ]
 },
 "A_conformer_rs1_381": {
  "omega": [
   -3.1346905798,
   -3.0249382511,
   3.0652107433,
   3.0777956912,
   -3.0974282755,
   -3.1240632269,
   3.096705861,
   -3.082559645,
   3.1315459487,
   -3.0958379265,
   3.0028921381,
   2.9833504146,
   -2.9235516355,
   2.9686417835,
   3.1331440641,
   -3.140131658,
   -3.1363505013,
   3.1208353888,
   -3.0974321522,
   3.1064014649,
   -3.1315619528,
   3.070339378,
   3.0869818546,
   3.0756111803,
   2.86926723,
   2.9394676404,
   2.9770158506,
   3.1228910403,
   -2.9489349511,
   -3.0767864316,
   -3.1005028848,
   -2.9942717184,
   -3.0597917893,
   -3.1322335618
  ],
  "phi": [
   -1.4972975986,
   -1.5155993918,
   -2.3247716112,
   -1.2709040437,
   -1.0318680087,
   -1.1984745523,
   -1.4568515161,
   -1.3832249677,
   -1.1096574685,
   -2.4978744797,
   -1.0950145715,
   -2.1499524669,
   -1.1189495237,
   -1.1073289454,
   -1.2522085573,
   -1.0349375348,
   -1.1775896959,
   -1.1525992262,
   -1.2901182053,
   0.9633860505,
   -1.9219081078,
   -1.1099752633,
   -2.2522899598,
   -2.2270168204,
   -1.653103696,
   -1.1811697542,
   -2.2759252535,
   -2.2989542971,
   -2.2767091222,
   -0.966865078,
   -1.1246208362,
   -1.8017575968,
   -2.3831737076,
   -1.2051910821
  ],
  "psi": [
   2.3703524344,
   1.077429272,
   2.8207702413,
   2.9115659671,
   2.4355696874,
   -0.5289601959,
   -0.2674837942,
   -0.1057998926,
   2.3547873427,
   2.2784499521,
   2.4173874958,
   2.6475442066,
   1.4182149979,
   2.425188736,
   2.5488634615,
   2.6893015471,
   -0.5410921423,
   -0.7800633628,
   -0.7102100297,
   2.5330683283,
   0.5646463337,
   2.5124305514,
   -0.6310633339,
   2.9940318221,
   2.845015338,
   -2.8060448321,
   2.6711500625,
   2.2778240755,
   2.4489479426,
   1.0251300544,
   -0.5230504434,
   -0.4580106605,
   -0.1543467612,
   1.8899879091
  ]
 },
 "A_conformer_rs1_382": {
  "omega": [
   3.132405529,
   -3.125779447,
   3.0997366522,
   -3.0873709527,
   -3.1066878646,
   2.9400561167,
   -3.0418195502,
   -2.8913014604,
   -3.1310739153,
   2.9809636582,
   -3.0709667301,
   3.0587422974,
   3.1049090648,
   -3.1211160399,
   -3.0250951106,
   -3.1020131684,
   3.0696720114,
   3.1248762608,
   -3.0614081096,
   3.1336833526,
   3.1075613394,
   -3.0522314489,
   -3.0970191814,
   -3.0518852425,
   -3.1071035256,
   3.1379574115,
   -3.129238538,
   3.1204703596,
   -3.1258711534,
   -3.1411810839,
   -3.1234561034,
   3.0842722298,
   3.1120004016,
   3.136131267
  ],
  "phi": [
   -1.5555051463,
   -1.8018280825,
   -1.9420293311,
   -2.3691462238,
   -1.1597390727,
   -1.2698525308,
   -2.180402984,
   -2.2878354676,
   -1.0125530274,
   -1.2500073171,
   -0.9763038483,
   -2.015957609,
   -1.0989418892,
   -1.179644222,
   -2.6367026883,
   -2.170089165,
   -1.0793746518,
   -1.152359985,
   -1.3810017951,
   -0.766333371,
   -0.8713006795,
   -1.5179353184,
   -1.2076820537,
   -2.5861228202,
   -1.8077042227,
   -1.2750614082,
   -1.680086208,
   -1.3981127134,
   -1.7356856602,
   -1.0728586757,
   -1.0100201364,
   -1.0731736749,
   -1.1199621182,
   -0.9757843036
  ],
  "psi": [
   -0.073075837,
   -0.7098865696,
   2.8777045464,
   2.2901229656,
   1.4337100755,
   2.7613695674,
   2.1932069376,
   -0.5379975115,
   2.0313496154,
   2.4950833219,
   2.9447845665,
   -0.7441213858,
   1.8019895359,
   2.6528632011,
   2.3898227461,
   -3.0594005936,
   2.7799113633,
   -0.5893092689,
   -0.7518705887,
   -0.4449071204,
   2.2963435435,
   -0.5243895943,
   -0.2074757967,
   -0.2158039599,
   -0.2412542479,
   -0.1959277302,
   2.12248918,
   0.0679806164,
   2.609128872,
   1.9909838802,
   2.4100477909,
   -0.5778311573,
   -0.7354644238,
   -0.8587737598
  ]
 },
 "A_conformer_rs1_383": {
  "omega": [
   -2.9949431628,
   3.1373387359,
   3.0964850547,
   3.0540029005,
   3.0793181761,
   3.138676228,
   -3.1403784005,
   3.1093443475,
   3.1112035931,
   3.0369995537,
   3.0937080388,
   3.0551624603,
   3.0982939137,
   3.0566842026,
   3.1233227106,
   3.1406872363,
   3.1400325774,
   3.1299701402,
   -3.0691333031,
   3.1328776594,
   3.1126427513,
   3.1335309317,
   3.106138162,
   3.1222509495,
   -3.1153454015,
   -3.1067458167,
   3.0928347616,
   -3.136805458,
   3.1392600849,
   -3.0811903013,
   3.094477223,
   2.9759010184,
   3.0583440308,
   -3.1366810702
  ],
  "phi": [
   -2.8986631417,
   -1.2898292377,
   -1.3538807133,
   -1.9014174128,
   -0.7597701116,
   -2.7066981313,
   -1.601428793,
   -2.005382062,
   -1.0478385427,
   -2.3136312727,
   -0.9216299893,
   0.681613567,
   -1.2615124074,
   -0.9240001595,
   -2.7970431808,
   -2.4318286177,
   -1.1140927845,
   -0.9844633275,
   -1.0640566047,
   -1.2194882994,
   -2.7852586786,
   -2.2440556586,
   -1.7753443055,
   -2.1144755279,
   -1.0007699073,
   -1.0702750763,
   -1.1968824929,
   1.0357872763,
   -1.9229935845,
   -1.0174826421,
   -1.0976269504,
   1.2891802381,
   -1.1717578473,
   -1.8401513528
  ],
  "psi": [
   0.0092055925,
   2.6560707296,
   -0.1993170461,
   2.4110167723,
   2.5143581754,
   2.4900389631,
   2.2813425078,
   2.1340925907,
   1.8902571059,
   2.5252075593,
   2.8348609558,
   -0.6511193567,
   1.0495948116,
   2.8458040294,
   2.2859734385,
   -2.9851747348,
   2.8615271933,
   -0.619277939,
   -0.8497678435,
   -0.7897439774,
   2.0383706534,
   -3.1199397092,
   2.5125072878,
   2.1360432347,
   1.9015520387,
   -0.7151055306,
   -0.7773569102,
   -0.712712727,
   0.4150176133,
   1.8603393108,
   -0.5572115551,
   -0.6864310452,
   0.1203574732,
   2.6481238883
  ]
 },
 "A_conformer_rs1_384": {
  "omega": [
   2.9763253025,
   -3.0687927983,
   3.0970978523,
   -3.0608540957,
   -3.0459936857,
   -3.0839624609,
   3.1371645478,
   3.0771335311,
   3.0980788463,
   -3.0853827283,
   3.0426943623,
   -3.038739377,
   -3.0782358083,
   3.0547806274,
   -3.1064700419,
   3.1406585338,
   3.0864738668,
   3.1322987428,
   3.051158434,
   2.9641460189,
   -3.0032596568,
   3.1281571491,
   -3.0660170779,
   3.1121676495,
   -3.100759598,
   3.0221404103,
   -3.1192642775,
   3.0662303193,
   -3.1217003545,
   -3.118976514,
   -2.9341779411,
   -2.9676747986,
   3.1301557084,
   3.0231203533
  ],
  "phi": [
   -1.0806732323,
   -1.7033085088,
   -1.7043506337,
   -2.4485910221,
   -1.0949444292,
   -0.9900222461,
   -1.4685384029,
   -2.2851244405,
   -1.4793542652,
   -1.3628954997,
   -1.2599859521,
   -2.1352010078,
   -1.2522530802,
   -1.313573474,
   -2.657384055,
   -1.1212549025,
   -1.132858046,
   -1.0979928114,
   -1.1383331565,
   -1.2540995276,
   -1.2653731443,
   -1.0260230916,
   -1.6539512569,
   -1.9069378148,
   -1.4376756167,
   -1.1984477706,
   -2.1326810401,
   -1.4283958985,
   -1.0386392266,
   -1.2238310663,
   -1.5728087724,
   -2.3224865235,
   -2.1342552013,
   -1.0888746382
  ],
  "psi": [
   0.2186445139,
   2.619713406,
   2.3391158144,
   2.1690668417,
   1.0161666316,
   -0.6250309341,
   -0.5197691741,
   -0.2324451901,
   2.8214499454,
   0.2467113823,
   2.1652019996,
   2.6197545556,
   1.3972451522,
   2.7957241113,
   2.8301967431,
   2.5624964066,
   -0.2395679459,
   -0.387031902,
   -0.6340983416,
   -0.7175707609,
   2.0342324966,
   -0.6401237738,
   -0.4775874793,
   0.0178236707,
   1.8497183554,
   0.0662536001,
   -0.3742939436,
   2.3089179426,
   2.3012647139,
   2.0373060342,
   -0.2577904953,
   -0.4253587111,
   -0.0184478934,
   -0.889278531
  ]
 },
 "A_conformer_rs1_385": {
  "omega": [
   3.0865193358,
   3.1154580244,
   -3.0804686839,
   -3.0976023621,
   3.0782239836,
   3.1227707985,
   -3.09636655,
   -3.1216369375,
   3.0764319234,
   -3.0600562106,
   3.1085476427,
   3.1181808204,
   -3.1219408546,
   2.8703258232,
   3.0059254111,
   3.0034776368,
   3.0791352873,
   3.0673480368,
   -3.1261419355,
   3.0790312129,
   3.1094355843,
   -2.9611005162,
   3.0418183811,
   -2.9606141824,
   -2.9315224355,
   3.1004155896,
   -3.0123161558,
   -3.0954915462,
   2.8739917151,
   -3.0831301054,
   -2.9346573995,
   -2.9669098634,
   3.1300392323,
   3.0238501256
  ],
  "phi": [
   -1.0201084637,
   -1.1125178696,
   -1.8552052546,
   -1.5454642879,
   -1.4308359487,
   -1.3492883143,
   -1.3701384348,
   -1.4190901071,
   -0.899799287,
   -2.4711400158,
   -1.2391102601,
   -1.6355307945,
   -1.0407784147,
   -1.0078258441,
   -1.4057024044,
   -0.9504542498,
   -0.9729421653,
   -0.9958452314,
   -1.0719564839,
   -1.0950068141,
   -1.0129575683,
   -1.5973608909,
   -2.4091013259,
   -2.3382350085,
   -0.9691904269,
   -1.4805504655,
   -1.4364381567,
   -1.271860923,
   1.2059489721,
   -0.9846838596,
   -1.5718472895,
   -2.3235303125,
   -2.1349950306,
   -1.0892127401
  ],
  "psi": [
   -0.7376526509,
   -0.7295071244,
   -0.7983647287,
   1.7053696245,
   2.6790211265,
   1.4608418326,
   2.1244450847,
   2.2456265071,
   2.8506315348,
   -0.8229003644,
   2.8091819117,
   2.5902118508,
   1.9210363484,
   -0.3175562879,
   2.5587540916,
   2.8801903587,
   -0.7155404514,
   -0.7805382144,
   -0.8394822373,
   -0.7120518568,
   -0.7907849063,
   -0.7617700985,
   0.13414493,
   3.1076583198,
   0.1120208135,
   -0.7219436334,
   2.1341917871,
   2.182549878,
   2.4910311891,
   1.0795653389,
   2.4688148415,
   -0.426076251,
   -0.0180602254,
   -0.8879785507
  ]
 },
 "A_conformer_rs1_386": {
  "omega": [
   2.9771878011,
   -3.0699202772,
   3.0977423852,
   -3.124097451,
   3.100384843,
   3.1303586483,
   -3.0440681456,
   -2.8903964362,
   -3.1307307722,
   2.9803793875,
   -3.0711557448,
   3.0996456683,
   -3.0636488263,
   -3.1245646304,
   2.911919799,
   2.9970803418,
   -3.0761153229,
   3.1406223247,
   3.0971046579,
   3.1400569372,
   -3.0526267777,
   3.1048700795,
   3.1226819323,
   3.0819577258,
   3.0701242172,
   3.1115812567,
   3.1111519168,
   -3.1061387566,
   -3.0328722602,
   -2.9848959185,
   3.1228670092,
   2.9788302213,
   3.0505835914,
   3.0907942172
  ],
  "phi": [
   -1.0806637173,
   -1.7022202818,
   -1.7040022197,
   -1.2685212681,
   -1.2092952708,
   -2.6194786216,
   -2.1800112116,
   -2.2885769282,
   -1.0125571517,
   -1.2478389734,
   -0.9783757538,
   -2.5295812586,
   -1.0677787806,
   -1.024178334,
   -1.3027373616,
   -0.8858514314,
   -1.1133080219,
   -1.057652998,
   -1.0148206196,
   -1.0281775418,
   -1.7145533003,
   -0.9649404908,
   -1.1300494973,
   -1.1251085652,
   -1.0025948575,
   -1.0443606719,
   -0.9218749334,
   -1.3895032941,
   -2.3181452261,
   -1.1089318319,
   -1.3038872975,
   -1.1645102379,
   -2.3365407684,
   -2.028599365
  ],
  "psi": [
   0.2182924375,
   2.6186084203,
   2.3381083755,
   2.1696041549,
   2.3999171623,
   -0.4912012686,
   2.3106056937,
   -0.5373600694,
   2.0314495531,
   2.4944207442,
   2.9454124906,
   -0.7431827023,
   2.0262248321,
   -0.3426526454,
   2.4614731309,
   2.8968300853,
   -0.7862295765,
   -0.7231286402,
   -0.7624631901,
   -0.7489635338,
   -0.7877057482,
   0.2001363856,
   2.3777793752,
   -0.5676587354,
   -0.9584258108,
   -0.848449292,
   -0.8043187324,
   -0.718836561,
   -0.3282702389,
   1.3855989717,
   -0.3588281269,
   -0.3244158083,
   -0.8246919719,
   1.9437790338
  ]
 },
 "A_conformer_rs1_387": {
  "omega": [
   -2.9681642391,
   -3.1140762292,
   -3.1096093141,
   -3.0513941418,
   3.0369386841,
   3.1301590144,
   -3.1325996515,
   3.1342723742,
   -3.1353230889,
   -3.1045485941,
   -0.0896001115,
   -3.0847703071,
   3.1200369491,
   3.0434314486,
   3.1284234279,
   3.0713483373,
   3.0997568849,
   -3.0886111068,
   -3.1402396556,
   3.0509447183,
   -3.1035238266,
   -3.0553769448,
   3.1211575272,
   3.0674341225,
   3.1397527431,
   3.0913452171,
   3.1018334335,
   -3.1023665099,
   -2.9487320552,
   -3.0771824203,
   -3.1018923125,
   -2.9948735853,
   -3.0594592371,
   -3.1392533734
  ],
  "phi": [
   -1.2518937172,
   -1.357619165,
   -1.980309043,
   -2.2971330544,
   -1.0241196651,
   -2.3707007581,
   -1.2514041325,
   -1.8501908855,
   -0.5700754548,
   -1.6846316297,
   -1.4097790185,
   -2.4086404494,
   -1.2052258445,
   -0.965902524,
   -1.1054518472,
   -1.0961134829,
   -1.1165359601,
   -1.0837649154,
   -1.2069484052,
   -1.1962066951,
   -1.0061890518,
   -1.3217562309,
   -1.178281986,
   -0.935571979,
   -1.1289175746,
   -0.9775365924,
   -1.1234162036,
   -1.010100923,
   -2.2771419092,
   -0.9669028721,
   -1.1230293928,
   -1.8025513881,
   -2.3828700244,
   -2.0592639259
  ],
  "psi": [
   -0.8291569024,
   -0.594028409,
   -0.1586087165,
   2.0319490987,
   2.7152750282,
   2.477865237,
   2.3811417944,
   2.4538458109,
   2.6019044233,
   -1.0475816123,
   2.8332453481,
   2.7099547326,
   2.3307725788,
   2.6458295536,
   -0.5969770455,
   -0.5736635313,
   -0.7916452802,
   -0.8281767412,
   -0.5288315709,
   -0.6448843855,
   -0.8068896705,
   -0.7927874036,
   -0.5749784225,
   -0.8388471053,
   -0.8317431779,
   -0.7532852556,
   -0.72771527,
   -0.8233819496,
   -0.7058500283,
   1.0251937333,
   -0.5223120748,
   -0.4580462167,
   -0.1538359984,
   1.8891789202
  ]
 },
 "A_conformer_rs1_388": {
  "omega": [
   -3.0502203413,
   -3.0118421436,
   -3.133928221,
   -2.9339042356,
   2.9457444013,
   3.0503010835,
   2.9958573126,
   -3.0337798663,
   -3.0963777665,
   -3.1178082129,
   3.0018228452,
   -3.0410687508,
   0.0260869533,
   3.0657669821,
   -3.1075600358,
   3.0585041066,
   3.131575304,
   -3.1369620716,
   -3.121204481,
   -3.1296305492,
   3.064140968,
   -2.8613637573,
   -2.9734876346,
   3.0878896224,
   -2.9869472615,
   -3.1020316256,
   3.0119884456,
   3.0965136462,
   -2.873928195,
   3.0816797056,
   -3.1026918036,
   -3.1303380884,
   -3.1179088801,
   3.1218519296
  ],
  "phi": [
   1.0523666002,
   2.0739411274,
   2.2568050323,
   1.3649720347,
   1.0465710582,
   1.1817427103,
   1.7771837162,
   1.953013105,
   1.2378326511,
   1.442256786,
   1.4465154496,
   2.3504335405,
   1.1659778802,
   1.1754125961,
   0.9051298683,
   1.1481702237,
   1.142716816,
   1.2956212046,
   1.2011504088,
   1.1045757182,
   2.3009547095,
   2.3629349848,
   1.8517338409,
   1.2855014345,
   1.2870499067,
   1.4804361832,
   1.4371882021,
   1.2727141518,
   -1.2085685472,
   0.9843044288,
   1.1167896993,
   1.1577981423,
   1.1502990545,
   1.1173342994
  ],
  "psi": [
   0.7633882122,
   0.6118041615,
   -2.5428702532,
   -2.2703348968,
   -2.1825874263,
   0.7304696946,
   0.7822240242,
   0.3520149621,
   -2.0565895835,
   -2.4170149212,
   -2.5953433608,
   -2.7337477225,
   -2.0091656418,
   -2.8121818914,
   -2.6524204777,
   0.6459116001,
   0.2671902479,
   0.6218190115,
   0.5498677291,
   0.7446167804,
   0.7199952981,
   -2.803405118,
   -2.4410537304,
   -2.1307884348,
   0.1240596997,
   0.2147461603,
   -2.1342891764,
   -2.183831312,
   -2.4906140232,
   -1.0769466705,
   -2.469551864,
   0.7228939886,
   0.5697893767,
   0.8559273102
  ]
 },
 "A_conformer_rs1_389": {
  "omega": [
   -2.9679412924,
   3.1386080057,
   -3.0807392406,
   -3.0745042154,
   -3.0970586481,
   3.0518564695,
   3.0989364093,
   -3.0536736951,
   3.1394887673,
   3.1014934503,
   -3.0724531955,
   2.9006335678,
   -3.1252478903,
   -3.0388736253,
   3.1102677224,
   3.140109861,
   -3.059943617,
   -3.1298558404,
   -3.0742521821,
   -3.1211248475,
   3.1265935162,
   -2.8490334987,
   -3.1011374542,
   -3.1388848743,
   3.0679421641,
   -3.054317834,
   -3.0695152798,
   3.0291434964,
   3.0845136953,
   0.0474434501,
   3.0636235485,
   3.1080908005,
   3.1285332309,
   -3.0267995434
  ],
  "phi": [
   1.0970490829,
   1.776657635,
   1.0290788646,
   2.7060352055,
   1.0553080778,
   1.0287657429,
   1.6335080194,
   1.1486133319,
   1.1524715849,
   2.3926333532,
   1.2301900684,
   1.5461378261,
   1.2195331696,
   1.2415469954,
   1.2620139559,
   1.8141925601,
   1.0402730404,
   1.0705323762,
   1.1047789037,
   1.1690149371,
   2.3075253694,
   2.6322795207,
   2.7190883374,
   1.8601767037,
   1.2684079869,
   1.4029281014,
   1.7721596152,
   0.9983692583,
   1.5774790543,
   1.2525642723,
   1.336384727,
   1.8605904627,
   2.4781590039,
   0.9751150792
  ],
  "psi": [
   -0.1362906483,
   -2.5675719208,
   -2.9336504344,
   0.6407223737,
   -2.7613368723,
   -2.3684456189,
   0.5516024107,
   0.0051655692,
   -2.2993800968,
   -2.5438726056,
   -2.9621625758,
   0.2976284494,
   -2.3372603774,
   -2.6572871057,
   -2.6225711127,
   -2.4127730514,
   -2.7790642413,
   0.6493494559,
   0.7121694963,
   0.7725882536,
   -2.5090843996,
   -2.7320818894,
   -2.787598066,
   -2.5316216312,
   -1.9557800006,
   0.2604091303,
   0.2957061869,
   0.7067374673,
   -2.5029659271,
   -2.656786736,
   -2.0714243966,
   0.7307972989,
   -1.7855092943,
   -0.5152550343
  ]
 },
 "A_conformer_rs1_39": {
  "omega": [
   -2.9761628857,
   3.1121451126,
   3.0970851332,
   3.0672199921,
   3.1116133903,
   -3.1207038001,
   -3.097368807,
   -3.020938714,
   -3.0114244956,
   -3.1003354219,
   -3.0314628927,
   3.0968922094,
   3.0630698287,
   2.9615400731,
   -3.1299922367,
   3.1177511191,
   -3.0884352702,
   -3.1009161724,
   3.1385333287,
   -3.1024907466,
   -3.0926001949,
   -3.1289622451,
   -3.0420893337,
   3.0603572774,
   3.0088726319,
   3.0967127473,
   3.1320047057,
   3.088874987,
   3.1119816884,
   -3.0919666051,
   -3.1271944075,
   -3.1298067194,
   -3.021248734,
   -3.015816614
  ],
  "phi": [
   1.9259958536,
   2.2981019436,
   1.6479857391,
   0.8135175921,
   1.1699712145,
   1.1724593541,
   1.0048986929,
   1.336394206,
   1.1643023629,
   1.4749774213,
   1.0246830227,
   2.1082701542,
   1.3342288222,
   1.103015933,
   1.7017863278,
   2.7279168423,
   1.2890792424,
   0.8909464702,
   1.0601023853,
   1.1244912869,
   1.1405159888,
   1.095108614,
   0.9895503459,
   1.6284933262,
   1.0298299063,
   1.0722614535,
   1.1211692713,
   1.1704209702,
   1.2404090844,
   0.9345506078,
   1.0270796037,
   1.0998956777,
   1.0499663485,
   2.5020639487
  ],
  "psi": [
   -2.3099106224,
   -2.4882931149,
   -2.3699464295,
   -2.1506285199,
   -2.5069010229,
   0.32752917,
   0.7423502913,
   0.838712779,
   -2.1798768849,
   -2.345381238,
   -2.8721139019,
   0.4742596522,
   -1.9204498569,
   -2.3011385655,
   0.2513825616,
   -0.1876795847,
   -0.0618541543,
   -2.2481494755,
   0.7329054431,
   0.7233740297,
   0.8760896415,
   0.7854254212,
   0.6910139883,
   0.806599028,
   -0.0205118463,
   0.7753181391,
   0.8524783401,
   0.7967814479,
   0.5641262058,
   -2.6034264811,
   -2.1450153641,
   0.7234079038,
   0.6722319523,
   0.8725417202
  ]
 },
 "A_conformer_rs1_390": {
  "omega": [
   3.0531779467,
   -2.8473689662,
   -3.0965414128,
   -3.0935623842,
   -2.9103410575,
   -2.9609283318,
   -3.1409431673,
   -3.0802633853,
   -3.0882787361,
   3.1007897584,
   -3.0730732706,
   2.9014262244,
   -3.1247266613,
   3.1107097973,
   -3.0330363202,
   -3.0171627828,
   3.1310848307,
   3.0894756328,
   3.1382730112,
   -3.0502565858,
   3.1050696016,
   -3.0829496572,
   3.0532199457,
   -3.003276884,
   -3.05716398,
   2.9457400992,
   -3.0701059708,
   -2.9896009521,
   -3.1037446828,
   3.1259620944,
   3.0809815317,
   3.1370898995,
   -3.0761306106,
   3.0954860232
  ],
  "phi": [
   1.3632744602,
   2.1420745382,
   0.9726121789,
   1.8999845351,
   1.1527915742,
   1.3760929587,
   1.8128498505,
   1.3785857858,
   0.960451464,
   2.3937674602,
   1.2322886622,
   1.5462157242,
   1.2215212952,
   1.2817244205,
   1.2789891659,
   2.2215954212,
   0.9165049774,
   1.0812535399,
   1.2083808426,
   1.1983829795,
   1.0056135219,
   2.7308983046,
   2.5950350238,
   1.8855215066,
   1.1751020995,
   1.8984798343,
   2.1414824012,
   1.1647248832,
   0.5823044233,
   1.0345497848,
   1.028413406,
   1.03373395,
   1.0399265892,
   1.0787530432
  ],
  "psi": [
   0.7029508791,
   -3.0051357197,
   -2.9739767998,
   0.8087985375,
   -1.6732399342,
   -0.0996845753,
   0.9260024635,
   -2.2193898458,
   -2.8435715319,
   0.3965356425,
   -2.9634787792,
   0.2959166922,
   -2.3384501196,
   -2.6577583853,
   -2.4150217438,
   0.8760017072,
   -3.1222511283,
   0.6868753572,
   0.5314140642,
   0.6421956234,
   0.8058953524,
   0.7935698238,
   -2.8435708389,
   -2.5327079467,
   -0.1953983554,
   -2.52954327,
   -1.9847240482,
   -2.5698660081,
   -2.6081312642,
   -2.0373268503,
   -2.4859023183,
   0.7316866775,
   0.8227969037,
   0.8109999425
  ]
 },
 "A_conformer_rs1_391": {
  "omega": [
   -3.1310081251,
   3.1270147882,
   -3.1005453753,
   -3.1303880308,
   3.0517915477,
   -2.9060032445,
   -3.0690100521,
   -3.1415688734,
   -3.1409398207,
   -3.1240000299,
   -3.0624162324,
   -3.1173735864,
   -3.119883637,
   -2.9992595334,
   3.0759424324,
   -3.1175765789,
   -3.0789440464,
   2.9994555895,
   -3.1289553688,
   -3.0879822022,
   -3.1334940017,
   -3.0703854621,
   -3.0859859382,
   -3.0756958882,
   -2.8692082332,
   -2.9398194976,
   3.1321581972,
   -3.1183287668,
   -3.0190813199,
   3.0743032604,
   -3.1026724927,
   -3.1305377211,
   -3.1181163612,
   3.1205198027
  ],
  "phi": [
   1.555993617,
   1.8026476608,
   1.9409777977,
   2.2671990796,
   1.1630652289,
   1.5474395376,
   1.2800530854,
   1.6205617158,
   0.9650597645,
   2.1049170294,
   1.2712236471,
   2.3607510847,
   1.1418746518,
   0.9556026597,
   2.7968053399,
   1.7833357291,
   0.9390632861,
   1.1650859058,
   0.8500189147,
   2.0521208674,
   1.6752387401,
   1.1096304305,
   2.2517794669,
   2.227200299,
   1.6532939259,
   1.1801606239,
   1.9448962727,
   1.6190262001,
   0.9931506873,
   0.9496295251,
   1.1158693627,
   1.1579124064,
   1.1496828314,
   1.1171363399
  ],
  "psi": [
   0.0707827398,
   0.7100660536,
   -2.8778694854,
   -2.2893262778,
   -1.1564247139,
   -2.6480255015,
   0.4836787527,
   -2.9599339665,
   -2.1423837637,
   -2.5753473597,
   -2.5936888474,
   -2.6436672906,
   -2.7020786607,
   -2.8850890687,
   -2.6955272281,
   2.9895287416,
   -2.7778615297,
   0.5855571095,
   0.4944945307,
   0.7066384317,
   -2.5185994047,
   -2.2026266615,
   0.6319956491,
   -2.9940403333,
   -2.845947666,
   2.8056599378,
   -2.6701988715,
   0.7662761909,
   -2.0666364112,
   -2.1818081508,
   0.7639496324,
   0.723123342,
   0.569276074,
   0.857206462
  ]
 },
 "A_conformer_rs1_392": {
  "omega": [
   -3.132782937,
   -3.1228613608,
   3.075611858,
   2.9982122836,
   -3.0113485467,
   -3.0859202045,
   3.0516158972,
   -3.1100007371,
   -3.0614418992,
   -2.9553499527,
   3.116320039,
   3.0519518655,
   3.1274555531,
   3.0997187997,
   3.1363842751,
   -3.1322679139,
   -3.1258490133,
   3.0978466648,
   3.1235272325,
   3.0473060842,
   3.1182545655,
   3.0581362422,
   -3.1310171485,
   3.0794099342,
   -3.1229963968,
   -2.9463171125,
   3.0709782699,
   2.9894787996,
   3.104138703,
   -3.1251048862,
   -3.0778977983,
   -3.1309271304,
   -2.9588533984,
   3.1283772264
  ],
  "phi": [
   -1.2079902808,
   -1.284466902,
   -1.0122441301,
   -1.3710263047,
   -1.3134585569,
   -1.9609671724,
   -1.2994409255,
   -2.4727313215,
   -1.3102180892,
   -1.0148671452,
   -1.2574309397,
   0.7714490394,
   -1.4241090408,
   -1.2008647397,
   -0.9414451924,
   -1.9848457314,
   0.8945647777,
   -1.0842985202,
   -1.0201081849,
   -0.9363372447,
   -1.1647761834,
   -1.2960043537,
   -1.1469952237,
   -1.3199590655,
   -1.7423541793,
   -1.8972249751,
   -2.1396733333,
   -1.1645144917,
   -0.5826841995,
   -1.0370559848,
   -1.1610655731,
   -1.1483534787,
   -1.766081063,
   -2.4221435485
  ],
  "psi": [
   2.3527667297,
   -0.5972101234,
   -0.7965265233,
   -0.819794099,
   2.480725297,
   -0.3420644514,
   2.4974926407,
   2.7784228808,
   1.1566095418,
   -0.2680395641,
   2.0854724074,
   2.6838646241,
   1.083471307,
   2.9040042803,
   2.8447898919,
   -0.6961558473,
   -1.7340834666,
   0.7522404944,
   -0.7841290738,
   -0.7456519144,
   -0.8184555979,
   -0.5890118473,
   2.2978454526,
   2.5523428262,
   1.8467286929,
   0.2349417933,
   1.9816716379,
   2.5711287175,
   2.6077248133,
   2.0390173353,
   2.4863543388,
   -0.365876865,
   -0.4143605428,
   -0.0229450015
  ]
 },
 "A_conformer_rs1_393": {
  "omega": [
   3.0940904041,
   3.1239120934,
   -3.0798743479,
   -3.1077452205,
   -2.9980690981,
   -3.1392931942,
   -3.1409657513,
   2.831983209,
   -3.0311038169,
   -3.0769967783,
   -3.0422639194,
   3.0695762504,
   -3.064194211,
   -3.0743522435,
   3.0201572696,
   3.1356700499,
   -3.1087088233,
   3.0684651548,
   -3.1263459476,
   3.0780753682,
   3.109989221,
   3.080035619,
   -3.1257075085,
   3.104518947,
   -3.0297585306,
   3.0754951484,
   -3.1195977357,
   -3.1154192647,
   -3.0985799385,
   -3.1347400656,
   3.1395635982,
   3.1294911429,
   3.1184946132,
   -3.1216910147
  ],
  "phi": [
   -1.1605815417,
   -1.1851279539,
   -1.5616267764,
   -1.8999101026,
   -1.1596750191,
   -1.016907746,
   -2.5015988928,
   -1.4318103861,
   -1.0565168659,
   -2.1889876396,
   -0.9971774583,
   -1.8207320787,
   -1.2589693204,
   -1.2114666963,
   -1.6465999427,
   -2.4038848916,
   -1.0831814233,
   -0.9976632095,
   -1.0711014235,
   -1.0936021422,
   -1.0142266985,
   -1.096757846,
   -1.0821465091,
   -1.5110683171,
   -1.1383408954,
   -1.1617403564,
   -0.7774183671,
   -1.4711382761,
   -2.8293426404,
   -1.0873153111,
   -2.0263555823,
   -1.1582106569,
   -1.1506310787,
   -1.1161749977
  ],
  "psi": [
   2.5002172395,
   2.8496455191,
   2.2404080944,
   -0.0611798001,
   2.04913977,
   2.5355551035,
   -0.5812135771,
   2.7096541791,
   2.2485395523,
   -0.7444761768,
   1.3068234835,
   -0.6450203721,
   1.8320306235,
   -0.1048988214,
   2.5322662459,
   -0.2720145339,
   2.7607606495,
   -0.627403723,
   -0.8399363945,
   -0.7122904752,
   -0.7908079811,
   -0.7612462825,
   -0.7275592871,
   -0.4987734947,
   1.7463031093,
   -0.5869133186,
   -0.6340081348,
   -0.7794444399,
   -0.0107010205,
   1.2587591573,
   -0.2233656917,
   0.2937162988,
   -0.5687961802,
   -0.8567620929
  ]
 },
 "A_conformer_rs1_394": {
  "omega": [
   -3.0279599017,
   3.0371665583,
   2.931464107,
   2.9103627858,
   -3.0070993843,
   -3.0951830097,
   3.084950256,
   3.1168803659,
   -3.0972302294,
   3.1246399589,
   3.062324792,
   3.117130436,
   3.1201073941,
   2.9980539813,
   -3.0959882211,
   3.0442404314,
   3.1013929063,
   3.0742396884,
   3.0929986582,
   3.0592120523,
   -2.9423319047,
   2.7610784823,
   -3.0185288717,
   -3.1314002767,
   3.1346453913,
   3.0227490035,
   3.0807822721,
   -3.135454998,
   3.1397812164,
   -3.0818334978,
   3.0953983781,
   -3.100287744,
   -3.0548102901,
   3.0189704224
  ],
  "phi": [
   -1.2370272068,
   -1.0863522932,
   -2.2035071015,
   -1.6091242883,
   -1.1155910048,
   -1.6486175835,
   -0.9343292558,
   -1.2008148671,
   -1.0855857002,
   -2.1056280139,
   -1.2719928214,
   -2.361903311,
   -1.1392069,
   -0.9557895275,
   -2.3459601245,
   -1.7921384843,
   -2.3508097418,
   -1.1766611757,
   -1.0427517012,
   -0.9271930966,
   -2.1971439138,
   -2.0641899813,
   -1.098862987,
   -0.9777318916,
   -2.6144350261,
   -1.4142683058,
   -2.3982562046,
   1.0346035718,
   -1.9233713994,
   -1.0155826032,
   -1.0968586554,
   -1.179158698,
   -1.6244461068,
   -1.3869790581
  ],
  "psi": [
   -0.1890405502,
   2.4280202853,
   -1.0489757408,
   2.4468032653,
   1.8783094783,
   -0.5642127579,
   -2.6021698846,
   2.3794562728,
   2.8490176104,
   -0.4584110438,
   2.5944773838,
   2.6436007356,
   2.7008753846,
   2.8836817341,
   2.6939316895,
   2.3319752018,
   2.3450218924,
   2.4758483666,
   -0.7379611118,
   -0.770976255,
   -0.9116450799,
   1.8805747308,
   -2.7502345253,
   -0.6865248518,
   -0.8101024179,
   2.2604225461,
   2.3190073588,
   2.1604948222,
   0.4154701119,
   1.8595036268,
   -0.5595406282,
   -0.6875155784,
   -0.4821200169,
   -0.0092044452
  ]
 },
 "A_conformer_rs1_395": {
  "omega": [
   -3.0383473696,
   3.1283048781,
   -3.1268609547,
   3.0903286318,
   3.0666943569,
   3.1299460945,
   -3.1297643586,
   3.1253254505,
   -3.105383836,
   -3.1018870068,
   3.0717198016,
   -2.9003841019,
   3.1245110873,
   3.039471327,
   3.1058510945,
   3.1385222797,
   -3.1128442547,
   3.1412643599,
   -3.0928360877,
   -3.1101071029,
   -3.1366712912,
   -3.1293910341,
   3.0397353499,
   3.0861452316,
   3.043765777,
   -2.9450191207,
   3.0696168618,
   2.9903602108,
   3.1043178961,
   -3.1253841229,
   3.1022990051,
   3.1306978959,
   3.1179119801,
   -3.1206437701
  ],
  "phi": [
   -0.7583520054,
   -2.1624980897,
   -2.2763303498,
   -2.7251733301,
   -1.0763673774,
   -1.4414071563,
   -1.2430935325,
   -1.9697094253,
   -1.0752196941,
   -2.3934333096,
   -1.2299293861,
   -1.5470241552,
   -1.2184061615,
   -1.2443669011,
   -1.7850164018,
   -1.1251265862,
   -1.4029795184,
   -1.0637772422,
   -1.2380837736,
   -1.2789744932,
   -1.450040346,
   -1.0806071396,
   -1.140488429,
   -1.0601232715,
   -0.9891482633,
   -1.8967005027,
   -2.1400822923,
   -1.1653561269,
   -0.5813095583,
   -1.0352109885,
   -1.1168905682,
   -1.1591548346,
   -1.1498490837,
   -1.1193132102
  ],
  "psi": [
   2.5670529114,
   2.1311880218,
   2.7925615701,
   2.6410171055,
   2.8637665705,
   2.5017199512,
   -0.431726113,
   2.713485439,
   1.874924397,
   2.2706409579,
   2.9624719781,
   -0.2970034604,
   2.336770855,
   2.6587983705,
   2.6220421307,
   0.2686736716,
   -0.7520178647,
   2.6772666027,
   -0.716932092,
   -0.7041359541,
   -0.634574733,
   -0.357644576,
   -0.804467308,
   -0.7549816544,
   -0.7273270024,
   -0.9195647363,
   1.9821959389,
   2.570957133,
   2.6074172022,
   2.0380435877,
   2.4868897843,
   -0.7221825494,
   -0.5686893521,
   -0.8564075686
  ]
 },
 "A_conformer_rs1_396": {
  "omega": [
   -3.0519827346,
   2.8485440251,
   3.0974595458,
   3.0899602875,
   3.1187928075,
   3.046331551,
   -3.1253877727,
   2.9946933524,
   -3.0417264281,
   2.9903497951,
   -3.0640774994,
   -2.961569006,
   -3.1235829787,
   -3.0444354798,
   3.1189724608,
   -2.9345824447,
   3.121923422,
   2.9975567747,
   3.0431829327,
   3.1239731105,
   3.1318644226,
   3.1210226399,
   3.1376979812,
   -3.1326252347,
   3.0730755784,
   -2.9966157938,
   2.8675322548,
   3.137401337,
   -3.1381137104,
   -3.1384211817,
   3.1190986544,
   3.1369337111,
   2.8786851214,
   -3.0809915508
  ],
  "phi": [
   -1.3646505809,
   -2.1419245919,
   -0.972660896,
   -1.5669884025,
   -1.1993512287,
   -1.1150414272,
   -2.3299648773,
   -1.1508716073,
   -1.140435174,
   -1.0928737524,
   -1.1860660821,
   -1.2224523637,
   -0.993547377,
   -1.3910101189,
   -2.1351415147,
   -1.8411673595,
   -1.2926828151,
   -1.5700061532,
   -2.1761770797,
   -1.1563584007,
   -2.4962158843,
   -1.2172537969,
   -2.461954764,
   -1.140587049,
   -1.8517091287,
   -2.103585931,
   -2.0614731901,
   -1.5765380548,
   -2.2940478301,
   -1.2390703132,
   -1.3620139558,
   -2.1721729322,
   -1.7056936538,
   -2.0277849946
  ],
  "psi": [
   -0.7026723376,
   3.0040464596,
   2.9726325721,
   -0.807404798,
   2.6289623773,
   2.6820401475,
   -0.5264205074,
   2.740025914,
   2.5241471869,
   2.50121802,
   2.1684062007,
   2.4059877717,
   -0.4731295126,
   2.5172994457,
   0.9220854998,
   2.3943543254,
   -0.8270396843,
   -0.1982701192,
   0.3166500783,
   -0.7358851072,
   -0.6850945833,
   2.7844510314,
   2.284458443,
   2.8118144681,
   2.9805020735,
   -1.9542097797,
   2.8363265711,
   2.1882117519,
   -0.1169603496,
   1.1125221545,
   2.7439797747,
   2.2167318443,
   2.4896152923,
   2.1170686985
  ]
 },
 "A_conformer_rs1_397": {
  "omega": [
   3.1039907608,
   3.0238081543,
   3.0870033152,
   2.994698437,
   -2.9206858325,
   -3.0931304727,
   -2.9982883426,
   3.1209455884,
   3.075755928,
   3.1067851423,
   2.9583202999,
   -3.112743723,
   -3.0963823648,
   3.1163804609,
   3.1408291039,
   -3.1368746978,
   3.1377362183,
   -3.090085169,
   -3.1378965034,
   3.0501361626,
   -3.1042115081,
   -3.0539000857,
   -3.0262064581,
   -3.1007064212,
   -3.1167388866,
   3.1347655423,
   -2.8260050442,
   3.1331274685,
   -3.0020790799,
   3.1006118582,
   3.1271085228,
   -2.9862630124,
   -2.9454906378,
   3.0314043748
  ],
  "phi": [
   -1.1009187189,
   -1.4417093672,
   -2.3630312614,
   -1.2038050656,
   -1.0944669418,
   -1.1653781574,
   -1.8585039189,
   -2.2307147447,
   -0.9749561173,
   -2.3548917867,
   -1.3131041969,
   -2.2872533047,
   -0.9381369801,
   -1.0171113282,
   -1.2180502845,
   -1.0433482634,
   -1.2259508443,
   -1.0827027242,
   -1.209347578,
   -1.1976672195,
   -1.004714649,
   -1.3243113851,
   -0.9220548591,
   -1.2114911742,
   -1.5186023432,
   -1.2477286635,
   -1.9255295694,
   -1.0364299162,
   -1.7978794954,
   -1.1103492518,
   -1.2496873481,
   -1.9704700256,
   -1.1791974959,
   -2.0897103225
  ],
  "psi": [
   0.1550426384,
   2.6303954586,
   2.8357392278,
   2.3902480268,
   2.2860980452,
   -0.7807040227,
   -0.7273370129,
   -0.3809076686,
   1.9820153688,
   2.5071100877,
   2.5713365637,
   -0.2543558231,
   1.3682076433,
   -0.7856259579,
   -0.5849480843,
   -0.7157609592,
   -0.7344392877,
   -0.7771430469,
   -0.5295532399,
   -0.6424140277,
   -0.8075327972,
   -0.7922602932,
   -0.5730394959,
   -0.8189933878,
   -0.2934350307,
   -0.1242833563,
   2.8117362262,
   2.8573414527,
   2.5460620976,
   1.9308388928,
   -0.3876628287,
   -0.6566820478,
   -0.2150145814,
   -0.4402146324
  ]
 },
 "A_conformer_rs1_398": {
  "omega": [
   2.7686414908,
   -2.8492086232,
   -3.0152967321,
   3.1346491636,
   3.0814329122,
   -3.0855222866,
   -3.0836215705,
   -3.0620698313,
   -2.8999229923,
   3.0710263338,
   -3.056914651,
   3.1412299993,
   3.1413307285,
   3.13995891,
   -3.1089322,
   3.1314512776,
   3.0998589162,
   3.033824591,
   -3.1159692964,
   2.9249117011,
   -3.0751765777,
   -3.0793069,
   -2.9142132458,
   -3.1107445843,
   3.0717748848,
   -3.1009243718,
   3.012575757,
   3.095649075,
   -2.8740456728,
   3.0829335156,
   -3.0124098388,
   -3.0585986422,
   3.1182880966,
   3.021608784
  ],
  "phi": [
   1.8148601601,
   1.9186254937,
   1.6434277273,
   1.3472424526,
   0.9984636332,
   1.0684355912,
   0.9664463196,
   1.2499042205,
   1.1691940449,
   2.2297899124,
   1.3317271452,
   1.636147074,
   1.0373539506,
   0.9627440201,
   1.2652539057,
   1.2674200249,
   1.4166589958,
   1.2337690047,
   1.9587804955,
   1.2043558079,
   1.7632186146,
   2.4405989003,
   1.0603157038,
   0.9441884801,
   1.2406019439,
   1.4807567083,
   1.4357357498,
   1.2722514766,
   -1.206233454,
   0.9838629429,
   2.316548409,
   0.9425419415,
   1.2013739417,
   1.2111808838
  ],
  "psi": [
   -1.7625020778,
   -2.667032895,
   -2.3177805285,
   -2.0651191544,
   -2.6018041662,
   0.5209570856,
   -2.6443003398,
   -2.3141506996,
   -2.8299415478,
   -3.0229899668,
   -2.2947903938,
   -2.3424755615,
   -2.6075622925,
   0.3433747873,
   -2.5251412557,
   -2.7674641935,
   -2.1251488486,
   -2.2593880818,
   0.3079825931,
   -0.4793791252,
   0.2717708807,
   -0.0244572252,
   -1.6546342639,
   -2.9952649721,
   0.7098658011,
   0.5398437961,
   -2.133439241,
   -2.182154124,
   -2.4921922634,
   -1.0782064245,
   -2.4691696478,
   -2.8202788861,
   0.7102836834,
   0.8109582927
  ]
 },
 "A_conformer_rs1_399": {
  "omega": [
   -3.0846017295,
   -2.9391902908,
   -2.983430596,
   3.0712203612,
   3.1332139021,
   3.1100799011,
   -3.0852570415,
   3.0696667011,
   3.0773561763,
   3.0691899724,
   -3.1057203441,
   3.0668872006,
   3.0866178427,
   2.958672264,
   3.0732457412,
   2.9954468003,
   3.1005227697,
   3.0905189764,
   3.0393048513,
   -3.071834576,
   -3.1313690352,
   -3.0187863577,
   -3.0168634137,
   -2.9723249279,
   3.0994777974,
   3.1018764387,
   3.1184349534,
   3.1191792587,
   3.091050806,
   2.9586022347,
   -3.1175336085,
   -3.1155757908,
   2.9781211675,
   -2.9677906961
  ],
  "phi": [
   -1.5360203958,
   -2.0568530905,
   -1.04141327,
   -2.3317826239,
   -0.9920230481,
   -1.6160586438,
   -1.6490844677,
   -2.2825695738,
   -1.1492328721,
   -2.451517579,
   -1.1397766622,
   -1.289071665,
   -1.0237562649,
   -1.2170318529,
   -1.1688204051,
   -1.2919224241,
   -1.0669000912,
   -1.1801857833,
   -1.0973065484,
   -1.0451877879,
   -1.8362394297,
   -1.0573340308,
   -0.9371218055,
   -1.9750399327,
   -1.3174522641,
   -1.275210863,
   -2.4644634741,
   -2.6398502902,
   -2.5400255303,
   -1.0100615757,
   -1.2169130165,
   -1.4177165833,
   -1.4006190607,
   -1.1099936448
  ],
  "psi": [
   -0.5808435814,
   0.0313395076,
   -0.7901995016,
   2.3648260088,
   2.6210100331,
   2.5692940558,
   2.1449302188,
   2.7930197991,
   2.8637951205,
   -0.2154250339,
   2.6646768857,
   2.5357935224,
   2.0210497371,
   -0.3225881245,
   2.9810510966,
   2.2909085703,
   2.882885475,
   -0.6049188143,
   -0.6645541956,
   -0.7119713711,
   -0.7119517769,
   2.1053030334,
   -0.5711517311,
   -0.6979039587,
   0.2815739035,
   2.1537791488,
   2.3165656807,
   2.733943389,
   2.6876243285,
   2.691799576,
   2.6239988046,
   -0.593822266,
   2.1743029801,
   2.4012619322
  ]
 },
 "A_conformer_rs1_4": {
  "omega": [
   -3.1304709988,
   3.1258645743,
   -3.098993033,
   3.1089350128,
   -3.066758846,
   3.1353707882,
   -2.9968200275,
   -3.0144843325,
   -3.1358817734,
   3.1015415,
   -3.0714472165,
   2.9011591233,
   -3.1243788406,
   -3.0390267811,
   -3.1032403523,
   -3.1324315696,
   -3.1381995669,
   -3.1212491963,
   -3.0832623073,
   -2.9647955693,
   3.0025623274,
   -3.1274808452,
   3.0660770676,
   2.9212695499,
   3.0406893784,
   -3.0004521481,
   3.0434613815,
   3.0947291436,
   -3.0612980432,
   3.1156337479,
   3.0879943647,
   -2.8765362094,
   -2.9996110996,
   2.9681078281
  ],
  "phi": [
   1.554639567,
   1.8023517015,
   1.9406412788,
   1.395517018,
   0.8962638317,
   1.1342221592,
   1.4508922481,
   1.2466771158,
   1.017501742,
   2.3934773617,
   1.2306488309,
   1.5468534918,
   1.2195109956,
   1.2429269807,
   2.3237509648,
   1.0392039411,
   1.2014613708,
   1.1045413531,
   1.6466148641,
   1.2549502631,
   1.2674571107,
   1.0283484684,
   1.6537229638,
   1.6058823481,
   2.2064714029,
   1.2177306834,
   2.0994053013,
   2.1917221926,
   1.8684504643,
   1.0827433881,
   1.5391091675,
   2.0268777527,
   2.1930771138,
   2.2166400382
  ],
  "psi": [
   0.0718065649,
   0.7102313198,
   -2.8771962588,
   -2.2898426433,
   -2.474470455,
   0.6568577825,
   0.8180290637,
   -0.0039500552,
   -2.1678432456,
   -2.4723761242,
   -2.9629845802,
   0.2966092676,
   -2.3377380934,
   -2.6579375553,
   -2.6231643771,
   -2.8631775615,
   0.6724128427,
   0.7033552982,
   0.659759098,
   -2.5164714621,
   -2.033909953,
   0.6362432574,
   0.4772925177,
   -0.0184077978,
   0.2181820315,
   -2.5251446104,
   -2.3938206985,
   -2.2814689489,
   -2.7434176689,
   -1.8232399724,
   0.3701685943,
   0.2008265968,
   -2.4930252066,
   -1.9635975215
  ]
 },
 "A_conformer_rs1_40": {
  "omega": [
   -3.0614775973,
   3.1195474872,
   3.1333140403,
   -3.1360494044,
   -3.1152276061,
   3.109307999,
   -3.1163912172,
   -3.078848434,
   0.0040468807,
   -3.1050303112,
   -0.020928715,
   3.0240036204,
   3.1232363456,
   -3.0537657501,
   3.1043594766,
   3.0490792974,
   -3.0930413845,
   3.0314138192,
   -2.9782565894,
   -2.9926917125,
   -3.0534299345,
   3.120315171,
   -3.0532386905,
   3.099507431,
   -3.1062935763,
   3.0973322073,
   3.0819669478,
   3.1397152332,
   -2.9573399782,
   3.0304332505,
   -3.0052161184,
   -3.0629268354,
   -3.0279209165,
   -2.9134895733
  ],
  "phi": [
   0.9667603143,
   1.118315901,
   2.4050429489,
   2.1106093891,
   1.2319931171,
   0.9518658133,
   1.3779857449,
   2.6142246517,
   1.4194511283,
   1.7994643259,
   1.4110925497,
   -0.991255831,
   1.2055174011,
   1.036168589,
   1.3325584159,
   1.7885454811,
   1.5112223655,
   2.0645111963,
   1.7281846308,
   2.5046308699,
   1.1463838885,
   1.1772004841,
   1.9051232424,
   2.2608940913,
   1.9342855671,
   0.9545472498,
   2.6076663054,
   1.5211591961,
   1.8435543826,
   0.9808813638,
   1.8055995093,
   1.3807350549,
   2.3364930008,
   1.5516174625
  ],
  "psi": [
   0.7581706225,
   0.7579891909,
   0.8459657598,
   -2.213904928,
   -2.7854217102,
   -2.5568516996,
   0.6950104349,
   -2.8411819646,
   -2.5618065424,
   0.2294157574,
   -2.4381493363,
   -2.9663973592,
   -1.0088755763,
   -2.5640929231,
   -2.8060640141,
   0.4678276431,
   0.3169003505,
   0.0840095383,
   -0.4873571479,
   0.2772745457,
   -2.6326638937,
   -2.6116574925,
   0.6616052939,
   -2.7833423172,
   -0.669507404,
   -2.0542643574,
   -2.4522533572,
   -2.6244381272,
   -1.3720543922,
   -2.9076835069,
   0.7428957999,
   0.0132611315,
   -2.4025827595,
   -2.5849681396
  ]
 },
 "A_conformer_rs1_400": {
  "omega": [
   -3.0653172491,
   3.1230866519,
   -3.1403464767,
   3.1376603399,
   3.1263520573,
   3.1336460948,
   3.0247569935,
   3.1412343141,
   3.1403227238,
   -3.1003584966,
   3.07312596,
   -2.9000329108,
   3.1246602126,
   3.0400279599,
   -3.1284009438,
   -3.0863980805,
   -3.0647230044,
   -3.1358659971,
   3.1398346442,
   -3.1295419324,
   -3.1285504416,
   -3.0867048801,
   3.1297774523,
   3.1383865602,
   -3.0825594709,
   3.0770828367,
   -3.0805189642,
   -3.139845223,
   3.1265475121,
   3.0499785402,
   3.1330714398,
   3.0325523506,
   3.1188388842,
   -3.1414673151
  ],
  "phi": [
   -1.2223494039,
   -1.1042573698,
   -1.8899765587,
   -2.3308005921,
   -1.3856881194,
   -1.3629490287,
   -0.9739709685,
   -2.4478521619,
   -1.2764973406,
   -2.3939703888,
   -1.2304254353,
   -1.5476941921,
   -1.2199498654,
   -1.2448425076,
   -2.3934636381,
   -1.6338007456,
   -1.0846892081,
   -1.1351069014,
   -1.2728323895,
   -1.0107194489,
   -1.0526270064,
   -1.0842739272,
   -1.4810082343,
   1.1120312269,
   -1.933978179,
   -1.3176218578,
   -2.5907628392,
   -1.4561424787,
   0.6650027949,
   -1.4043125716,
   -1.1193839213,
   -2.1356447437,
   -1.0605895426,
   -1.1848111466
  ],
  "psi": [
   -0.8901369475,
   -0.6866536474,
   -0.8218279549,
   2.2059843169,
   2.7264241488,
   2.6264554426,
   -0.3730074501,
   2.3444057138,
   2.1798158651,
   2.7469868253,
   2.9618879433,
   -0.2966679377,
   2.3382117228,
   2.6589897087,
   2.6229925391,
   2.8215420428,
   2.3375233306,
   -0.7194180763,
   -0.6278372319,
   -0.8015173024,
   -0.841853041,
   -0.8136963479,
   -0.5849247928,
   0.1309244589,
   0.5064760539,
   0.3549751567,
   1.9331893566,
   2.3602378133,
   2.2712276523,
   1.0038960957,
   1.189738763,
   -0.1593249255,
   0.3233192788,
   -0.8055131392
  ]
 },
 "A_conformer_rs1_401": {
  "omega": [
   -2.985101404,
   -3.054338345,
   2.9288587228,
   -2.8960869034,
   -3.0785357575,
   3.0610036375,
   -3.1104052096,
   3.1312717993,
   -3.1178351219,
   -3.12346932,
   -3.0632688245,
   -3.1171054593,
   -3.1196292382,
   -2.9983190587,
   -3.1390401791,
   2.8539912178,
   3.1231467534,
   -3.0684275973,
   3.1251413879,
   -3.0785803831,
   -3.1084575076,
   -3.0818811255,
   3.1274147054,
   3.1405655662,
   3.1397208806,
   -3.0431453946,
   -3.0060024246,
   -3.1150098104,
   -2.9729335726,
   3.1012744889,
   3.1313088321,
   -3.0624222635,
   -3.0279190807,
   -2.9155666223
  ],
  "phi": [
   1.058124669,
   1.4965578144,
   1.8807292836,
   1.432942234,
   1.0197688845,
   1.1762540318,
   1.7004762144,
   1.1906998484,
   0.9681451297,
   2.1044993999,
   1.2717791264,
   2.3619201132,
   1.1412698523,
   0.9555426387,
   1.2638055055,
   1.8073014135,
   1.2124202811,
   0.9958573862,
   1.0727200419,
   1.0954920012,
   1.0141074783,
   1.0967852999,
   1.6454045811,
   1.7168168359,
   2.3248198921,
   1.1169049888,
   2.2293632347,
   1.2165359424,
   2.8040488375,
   0.9976310809,
   1.1008391469,
   1.3791465517,
   2.3383421118,
   1.5516237266
  ],
  "psi": [
   0.5933713581,
   0.8614814751,
   0.0970912385,
   -1.9779125193,
   -2.7049441341,
   -2.3569390318,
   0.1761130957,
   0.1059210436,
   -2.3475532836,
   -2.5821594315,
   -2.5933297925,
   -2.6445636978,
   -2.7013250273,
   -2.8846450841,
   -2.6947206401,
   -2.791087812,
   -0.0530322366,
   -2.4176016819,
   0.8397566666,
   0.7107719135,
   0.7891366081,
   0.7622547366,
   0.7272956953,
   -3.1025811269,
   -0.2095920003,
   -2.7949671085,
   -2.4552802094,
   -2.8310154355,
   -2.5066315541,
   -1.5602499637,
   0.4748859989,
   0.6833029301,
   -2.4024792578,
   -2.5851564858
  ]
 },
 "A_conformer_rs1_402": {
  "omega": [
   -3.1034864913,
   3.1198357164,
   3.0646698363,
   3.0985222642,
   -0.1252220779,
   -2.9617020481,
   3.1265807618,
   -2.9948639428,
   3.0424120966,
   -2.9906162132,
   3.0638476853,
   -3.0715490787,
   -3.0342904249,
   -2.9635989927,
   -2.9835163518,
   3.0965683185,
   -3.0225661212,
   3.0911313453,
   3.0186324531,
   -3.1249934374,
   -3.091197917,
   3.1042945364,
   -2.9876342167,
   -2.8479338208,
   3.1087085202,
   3.0482533945,
   -2.9613593363,
   -3.1301938712,
   2.95850783,
   3.0264133536,
   3.10166706,
   -3.0639917255,
   3.0098165113,
   -3.1181017319
  ],
  "phi": [
   1.030491711,
   1.1442471295,
   1.1695906147,
   1.0182014196,
   1.5018831101,
   1.2945212097,
   2.3306131018,
   1.150889803,
   1.1398855462,
   1.0934694863,
   1.1866645213,
   1.6502089841,
   1.189181269,
   1.2885158147,
   1.9835263505,
   1.4684462016,
   0.9124709665,
   1.1280468685,
   1.0988878657,
   1.179850596,
   1.301073144,
   1.1066183127,
   1.0218711645,
   2.222015586,
   1.1601578852,
   1.3925507105,
   1.9239477685,
   1.6800005205,
   2.0930235943,
   1.1059891456,
   1.0422369756,
   1.0072982624,
   1.8249520266,
   2.3638078282
  ],
  "psi": [
   0.6251951627,
   0.8978759114,
   0.7529395905,
   0.5954366974,
   -2.5504334981,
   -0.2763237424,
   -2.3057382914,
   -2.7407782423,
   -2.5236924674,
   -2.5009833448,
   -2.1689333582,
   -2.4057942988,
   -2.6630906292,
   -2.6239801306,
   -2.8578770763,
   -2.6830636818,
   -2.8558788243,
   0.745947962,
   0.7547897719,
   0.5846232204,
   0.6900314901,
   0.6587593945,
   -2.771996932,
   -2.5524942234,
   3.1178611931,
   0.6889306556,
   0.6017702758,
   -1.9861404135,
   -2.0527109998,
   -1.9382616302,
   -2.5228495657,
   0.5947473037,
   0.5569500426,
   0.2208247267
  ]
 },
 "A_conformer_rs1_403": {
  "omega": [
   3.0399768458,
   3.049593507,
   -3.0048527074,
   3.1377200928,
   -3.0187476674,
   -3.1388789919,
   2.9904834261,
   3.0259610354,
   -3.1274343798,
   -3.1258628901,
   -3.0627082999,
   -3.1149520089,
   -3.1213658978,
   3.1336140061,
   3.1253782867,
   3.1229231962,
   -3.0517546054,
   2.9388906176,
   3.0483655556,
   -3.0830975472,
   3.1104052163,
   -3.1286021801,
   -3.066066778,
   -3.1067309961,
   3.1330786382,
   -3.0985652287,
   3.1197493197,
   3.1163298216,
   3.1001286512,
   3.1357197474,
   -3.1406781845,
   -3.1369819169,
   -3.1054701408,
   -3.1271876365
  ],
  "phi": [
   1.1316082713,
   2.5565744432,
   1.0849928753,
   2.5646739502,
   0.913150527,
   1.2896104843,
   1.927030818,
   1.768023413,
   1.369484822,
   2.1052212483,
   1.2718759212,
   2.3616353794,
   1.1413916688,
   1.1023278959,
   1.7409998648,
   1.241918223,
   1.5024365256,
   1.7432254145,
   1.6602702377,
   1.9833931397,
   2.2892322187,
   2.2331800847,
   1.4240909826,
   0.9579631283,
   1.1240962579,
   1.074756865,
   0.7765938542,
   1.471527216,
   2.8298001843,
   1.0859780577,
   2.0268375944,
   1.0107427709,
   1.0726856039,
   1.0892443164
  ],
  "psi": [
   -3.0026298881,
   0.5972151622,
   -2.9306124585,
   0.6375785618,
   -2.9865723169,
   -2.3008969862,
   0.402022284,
   0.1495612654,
   -2.1218128535,
   -1.7872625576,
   -2.5948692389,
   -2.6434649253,
   -2.7022860365,
   -2.8865681226,
   0.2445603299,
   -0.2558813481,
   -2.3553137804,
   0.5154984041,
   0.7046594624,
   -2.6548696889,
   -2.3462986614,
   -0.1342766693,
   -2.6525174467,
   -2.9429194497,
   0.8420126158,
   0.6719128316,
   0.73551649,
   0.7793781431,
   0.0104593238,
   -1.2602188285,
   0.2243891615,
   -0.2940237874,
   0.69758228,
   0.7792781582
  ]
 },
 "A_conformer_rs1_404": {
  "omega": [
   3.1029268155,
   -3.1242360283,
   3.0467863274,
   3.0834051605,
   -3.129929786,
   2.9684355739,
   -3.0167178436,
   3.1379953229,
   3.1394489783,
   3.0339001482,
   -3.047442032,
   -3.0439368676,
   -3.0044629429,
   -3.0990120553,
   3.1212750641,
   -3.0889786612,
   -3.0899001955,
   -3.0064465404,
   3.0680829306,
   -3.0608367667,
   3.0861269049,
   -2.9618892779,
   3.0409252669,
   -2.9622535114,
   -2.9332527159,
   -3.1304303053,
   3.1352785644,
   -3.1302764559,
   3.1244367362,
   -3.1388111501,
   -3.1068345857,
   -3.1353414611,
   3.1090881212,
   -3.1082649692
  ],
  "phi": [
   -1.3721666402,
   -2.1458598309,
   -2.2558857261,
   -2.0120498855,
   -1.3670530996,
   -1.766780345,
   -1.9738564375,
   -0.9557413721,
   -1.0168260338,
   -2.7269590661,
   -1.1646924212,
   -2.3267186297,
   -1.4800652152,
   -1.2626382212,
   -1.3747470927,
   -1.9370192324,
   1.1857964538,
   -1.1692466053,
   -2.0328779922,
   -1.7605890264,
   -1.2068094502,
   -1.5977087919,
   -2.4082604883,
   -2.3389464269,
   -0.9675310477,
   -1.2119571939,
   -1.3873277204,
   -0.7617555439,
   -1.1824479477,
   -0.7981718831,
   -1.3034067598,
   -1.5154475499,
   -1.0860710359,
   -0.9936561609
  ],
  "psi": [
   -0.4022800089,
   -0.0392006637,
   0.3682742371,
   2.4872851847,
   1.7007020412,
   2.5283527038,
   -2.9486791418,
   2.019520132,
   2.1731657513,
   2.7989488399,
   2.5973260523,
   1.879545624,
   1.8052021,
   -0.3937880974,
   -0.2943757199,
   -0.663208324,
   -0.1952107079,
   0.0621421923,
   2.6795908843,
   2.4141510164,
   2.183071019,
   2.1282024508,
   0.1348021207,
   3.1083793356,
   0.1122831955,
   -0.7226185186,
   -0.7054399937,
   -0.3870535321,
   -1.0306335178,
   1.9861009506,
   -0.5214632792,
   -0.1837745573,
   -0.248800211,
   -0.7809113576
  ]
 },
 "A_conformer_rs1_405": {
  "omega": [
   -3.0947157758,
   -3.1312771281,
   -2.9561749239,
   -3.0765066892,
   3.0966773138,
   3.1256461622,
   -3.0962513142,
   -3.121369612,
   0.0280675284,
   3.1097250541,
   3.0162128491,
   -3.109516038,
   -3.1310867425,
   2.7881911241,
   2.7950848466,
   -3.1254804409,
   -2.9466680251,
   3.1294733925,
   3.1029175064,
   -3.1192975953,
   -3.0900488656,
   2.9862070776,
   3.1071348821,
   -3.0928647284,
   -3.0945187255,
   3.085952074,
   2.9294707466,
   -3.0670953405,
   3.0751379136,
   3.0828387519,
   -3.0388762145,
   -3.0279115576,
   -3.0763010204,
   3.1194740621
  ],
  "phi": [
   1.2087016867,
   1.2684483238,
   1.2931090332,
   1.2723936548,
   1.0344380746,
   1.1990687681,
   1.4574859793,
   2.2550130742,
   1.1619163911,
   0.9814620422,
   1.4362969789,
   -0.8626555145,
   0.9861251445,
   1.0556266675,
   -0.9777973392,
   2.4797531254,
   1.0528998378,
   1.2275141718,
   2.1542962744,
   2.4840737605,
   1.1066084223,
   2.0279325862,
   1.0720470415,
   1.0696434555,
   1.1237524924,
   1.3491688514,
   2.2460031254,
   -1.2470879056,
   1.8596742153,
   1.0693830682,
   1.4305782974,
   1.5548784505,
   2.0224020353,
   1.2882229482
  ],
  "psi": [
   0.6438755352,
   0.6357454286,
   0.518347105,
   -2.8147173702,
   -2.4371245782,
   0.5265536741,
   0.2668676163,
   0.104820611,
   -2.0809723385,
   -2.8423917,
   -2.2352152944,
   -2.605757682,
   -1.0757494135,
   -2.3668354968,
   0.4734500283,
   2.5977254802,
   0.2740274238,
   0.9457638104,
   0.6935057035,
   -2.5408309315,
   -2.7782436689,
   0.7053677436,
   -2.6849183995,
   -2.4638241691,
   0.7942068805,
   0.783639003,
   0.5321439452,
   1.3431305366,
   -0.2661685554,
   -1.8409830393,
   0.4855185344,
   -2.7831016199,
   -2.3191500046,
   -2.2938803446
  ]
 },
 "A_conformer_rs1_406": {
  "omega": [
   -3.0916867472,
   -3.1316418047,
   -3.0477919413,
   -3.0868802615,
   3.1250021788,
   -3.1338031926,
   -3.1262886,
   3.1132488291,
   -3.1121173204,
   -3.1380153174,
   3.1201238071,
   -3.1260706941,
   -3.0530869089,
   -3.1059915934,
   -3.0767008642,
   -3.0636544201,
   -3.0762910221,
   3.118635404,
   3.1341073029,
   3.0929890361,
   -3.075189065,
   3.0956997905,
   -3.1028483348,
   -3.0908766668,
   -3.1012407429,
   3.1354759622,
   3.1030502713,
   -3.0152955623,
   3.0866582767,
   2.9302963311,
   3.0645565481,
   3.0702240944,
   -3.0815236719,
   2.9256011653
  ],
  "phi": [
   1.3655921186,
   1.9163499386,
   2.6448208754,
   1.287331789,
   0.982112237,
   2.0079354713,
   2.037604408,
   1.5964193505,
   1.2119419004,
   0.7732385719,
   1.1216731102,
   -0.8960699547,
   1.2432115534,
   1.095655732,
   2.2817554463,
   1.382569655,
   1.0567822255,
   1.1441780264,
   1.1965472068,
   1.3524407479,
   1.8887388225,
   2.0234724828,
   2.520299351,
   -1.1656275533,
   1.7800614013,
   1.5677246604,
   2.0961275183,
   1.0530825224,
   2.8774799792,
   1.3382716519,
   0.9202317925,
   1.2398849832,
   0.9171019208,
   1.3014192557
  ],
  "psi": [
   0.4784684354,
   0.6620934286,
   -0.2344807037,
   -2.8556424842,
   -2.129431241,
   -2.6063494966,
   -2.2852677745,
   -1.9016468854,
   -1.9517920877,
   -2.9136535061,
   -2.1085519128,
   -3.0991281287,
   -0.8000275415,
   -2.8105943271,
   -2.2993441232,
   -2.3405210054,
   -2.8523359967,
   0.7224490582,
   0.6928519443,
   0.3431397362,
   -2.1740233552,
   -2.2784165415,
   -2.918440246,
   -2.5300797921,
   -0.5196686711,
   -2.60974248,
   -2.6401338745,
   -2.5895027638,
   -2.4167998292,
   -2.0453490877,
   0.138403265,
   0.6417612835,
   0.1462025937,
   0.7520153321
  ]
 },
 "A_conformer_rs1_407": {
  "omega": [
   2.9765016934,
   -3.0704601299,
   3.0973088554,
   2.934751073,
   -2.9455072758,
   -3.0504797252,
   -2.995564931,
   3.1209170216,
   3.0751646973,
   3.1062160062,
   2.9589591794,
   3.0195536456,
   -3.0585517434,
   3.0560643837,
   3.0619851303,
   3.1160338682,
   3.0587284234,
   -3.0771986961,
   3.1039756296,
   3.1027473207,
   -2.8639604398,
   -3.1042080408,
   -3.0285683289,
   3.1266733146,
   2.9575502986,
   3.0183359375,
   3.0967497012,
   3.0633197374,
   -2.9487207259,
   -3.0767924415,
   -3.1014092469,
   -2.993791318,
   -3.0589473289,
   -3.1063792288
  ],
  "phi": [
   -1.0800803737,
   -1.7029090599,
   -1.7049642755,
   -1.3637984644,
   -1.0477438344,
   -1.1810947772,
   -1.7772525699,
   -2.2295517609,
   -0.9741747061,
   -2.3545388123,
   -1.3122735166,
   0.878219638,
   -1.0387024794,
   -0.9135183348,
   -2.2231923611,
   -2.8474864265,
   -2.2260221027,
   -1.027933655,
   -1.0873067756,
   -1.5221626624,
   -1.9607545431,
   -1.1277930521,
   -1.134724801,
   -1.584023212,
   -0.9845084692,
   -1.049797336,
   -1.1314596035,
   -0.9918023123,
   -2.2764931745,
   -0.9671350153,
   -1.1238858584,
   -1.8013771458,
   -2.3830522755,
   -1.1453527405
  ],
  "psi": [
   0.2189177563,
   2.6195436293,
   2.3388418865,
   2.1687113598,
   2.1833782247,
   -0.7305547129,
   -0.78293679,
   -0.3525629239,
   1.9813506504,
   2.5066253242,
   2.5706471288,
   -0.2538077739,
   0.9747698444,
   2.2914420282,
   2.2251631759,
   2.9711428959,
   2.7136897568,
   2.46608253,
   -0.6020336632,
   -0.4820631015,
   -0.790297784,
   -0.1628923575,
   2.4702885973,
   -0.4944408952,
   0.1314592128,
   2.4626635291,
   -0.8055291251,
   -0.7162851474,
   -0.7798298798,
   1.0265500886,
   -0.5222772329,
   -0.4587123425,
   -0.1551271162,
   1.888535447
  ]
 },
 "A_conformer_rs1_408": {
  "omega": [
   3.1351548046,
   3.0376875373,
   3.062446144,
   3.1117499904,
   -2.9626975358,
   -3.1391321983,
   -3.1278320456,
   3.102779925,
   3.1393763372,
   2.9725283591,
   3.047533485,
   -3.056721393,
   -0.2605869254,
   -3.0322642599,
   -3.0670898309,
   2.9192289594,
   -2.9527698626,
   3.0239418443,
   3.0689814321,
   -3.1236971959,
   2.9039302179,
   -3.029334819,
   3.0066037462,
   -3.0465651153,
   -2.9467923079,
   -3.1063870192,
   2.9574478177,
   -2.9792790802,
   3.099875425,
   3.05892268,
   2.9374579433,
   -2.9276441458,
   -3.1068816192,
   3.1274796182
  ],
  "phi": [
   -1.1235559849,
   -1.259178159,
   -1.580854776,
   -2.1917236964,
   -1.1803856734,
   -2.1113006767,
   -1.8678131167,
   -1.841842356,
   -0.9819654535,
   -2.2969568004,
   -0.9509665352,
   -2.2046822639,
   -1.2128686704,
   -1.537043374,
   -1.4717265945,
   -1.7119351781,
   -1.4694921814,
   -1.8770908708,
   -2.4870296187,
   -2.7453361935,
   -2.1434735572,
   -2.2734978886,
   -2.4821442224,
   -0.9399466098,
   -0.9953065082,
   -1.2222673218,
   -1.3895710965,
   -1.1821908655,
   0.8392901613,
   -1.2521135634,
   -1.043061367,
   -1.2420428224,
   -1.7062157852,
   -1.0500692406
  ],
  "psi": [
   1.9142003279,
   -0.4030492989,
   -0.44716838,
   -0.6223669303,
   1.6136606833,
   -0.2357565671,
   2.3206140631,
   2.5263494781,
   1.8084041561,
   2.5587435786,
   2.8624328071,
   -0.5225837539,
   2.1080387873,
   2.841824202,
   1.1706393814,
   2.7977608569,
   -0.1205170139,
   2.0262743164,
   -0.597892622,
   2.5917653889,
   2.2069171764,
   -2.9844577848,
   2.5864232078,
   -3.1360279528,
   -0.7063128124,
   -0.7361808082,
   -0.4304040161,
   -0.7224820545,
   -0.6351292961,
   0.9734090335,
   2.8808745742,
   2.5119348223,
   -0.2721135105,
   -0.2230758678
  ]
 },
 "A_conformer_rs1_409": {
  "omega": [
   -3.1406645806,
   -3.1390927969,
   -3.0798537573,
   -3.1081294824,
   -2.9977265631,
   3.1205693396,
   -3.1207736544,
   -3.0644019087,
   2.8993357361,
   -3.0366946116,
   -3.1168270088,
   -3.0943664489,
   3.135346699,
   3.0604918056,
   3.1066563733,
   3.0356044233,
   -3.1021660145,
   3.1346302462,
   -3.1156793263,
   3.0285596391,
   -3.1058677321,
   2.9931544118,
   -3.0366927639,
   3.0837336301,
   -3.0889526933,
   -2.9456733514,
   3.0712202329,
   2.9899768904,
   3.1035528927,
   -3.1266557947,
   -3.0654052123,
   3.0934114574,
   -3.1012070143,
   3.1320033447
  ],
  "phi": [
   -1.0748232199,
   -1.0800914516,
   -1.561818679,
   -1.900093345,
   -1.1606475347,
   -0.9898933444,
   -2.6599968163,
   -2.3141301682,
   -1.0755795851,
   -1.641510244,
   -1.2937196083,
   -1.464116186,
   -0.9971799261,
   -1.2911319667,
   -2.5354538951,
   -1.0018779422,
   -1.1234901495,
   -1.3143621449,
   -2.0620926282,
   -2.3126661822,
   -1.8203690857,
   -2.5662283449,
   -1.3083523553,
   -1.841383189,
   -2.1035788663,
   -1.8981401759,
   -2.1418736481,
   -1.1652056696,
   -0.5818963024,
   -1.0348981538,
   -1.3152198458,
   -1.2417825248,
   -1.698305683,
   -1.5479881426
  ],
  "psi": [
   -0.7987546367,
   -0.7641115109,
   -0.674807782,
   -0.0606572298,
   2.0492919522,
   2.5370742269,
   -0.9248980981,
   2.4887121475,
   2.9192071736,
   2.7902896824,
   2.1323094216,
   2.7844204002,
   2.2771353852,
   -0.4594429772,
   2.5645451453,
   2.8630716075,
   -0.7695494123,
   -0.8431639094,
   2.4608521276,
   2.3274409794,
   2.6720134697,
   2.4753146165,
   2.8069490647,
   -0.0774195343,
   0.0876181567,
   2.3446420097,
   1.9830118631,
   2.5711386178,
   2.6084797251,
   2.0378149936,
   2.4855839573,
   -0.2442627111,
   -0.0999842327,
   0.1095071537
  ]
 },
 "A_conformer_rs1_41": {
  "omega": [
   3.1280954886,
   -3.0491757129,
   3.0396790693,
   3.0370806793,
   -3.0720542169,
   3.0915880872,
   3.0858105005,
   3.1110378212,
   3.0778914901,
   3.1232093278,
   3.0630541178,
   3.1170021375,
   3.1193392615,
   2.9969311911,
   -3.1076124595,
   -3.1402952548,
   3.0605318838,
   3.1315850351,
   3.0745317958,
   -3.0638352284,
   3.1149325453,
   3.044889165,
   2.944006542,
   3.0604560722,
   3.128092118,
   3.138203749,
   3.0496503474,
   3.1334810378,
   3.0525911208,
   -3.0412576978,
   -3.0711839475,
   -3.1306619407,
   -3.1150421381,
   2.8518236405
  ],
  "phi": [
   -1.6696949535,
   -2.7072909333,
   -2.3757522296,
   -1.0769859888,
   -1.2308145133,
   -1.1057354532,
   -1.9939077609,
   -1.3021440969,
   -0.9629150348,
   -2.1062022922,
   -1.2701688016,
   -2.3619791658,
   -1.1404696849,
   -0.9540438991,
   -1.2641493974,
   -1.8145273081,
   -1.040259213,
   -1.0730499284,
   -1.106135682,
   -1.2009258458,
   -2.2607837067,
   -1.641292783,
   -2.1228823636,
   -1.1079038412,
   -1.0788280153,
   -1.2934223019,
   -0.9913173974,
   -1.1388855983,
   -2.0313141489,
   -1.0317364629,
   -1.0494586224,
   -1.3130594215,
   -1.5025747975,
   -2.271459838
  ],
  "psi": [
   1.9992903164,
   1.9231338747,
   2.7870061255,
   2.463636838,
   2.2209772468,
   2.5668236826,
   -0.753770869,
   2.9083558507,
   2.8966334022,
   -0.7201778953,
   2.5948456623,
   2.6442486293,
   2.7006147444,
   2.8839020838,
   2.6949889258,
   2.4138932482,
   2.7786922702,
   -0.648807964,
   -0.7101520065,
   -0.7714587022,
   -0.8751328477,
   2.8523552114,
   2.3699558425,
   2.9188517387,
   -0.0995217791,
   -0.7324019002,
   -0.6384764177,
   -0.776175994,
   -0.6822491932,
   1.8391675841,
   -0.6217912718,
   -0.5008455552,
   2.318448299,
   1.9564508686
  ]
 },
 "A_conformer_rs1_410": {
  "omega": [
   3.0279591158,
   -3.0374993143,
   -2.9301897457,
   -2.9097873369,
   3.0055262774,
   -3.0626378455,
   -3.1079650021,
   -3.1182300984,
   0.1131074191,
   -2.9801224217,
   -3.1270374797,
   2.9273515682,
   0.007321415,
   -3.0940072968,
   -3.0718048641,
   -3.0143600068,
   3.140135111,
   -3.0775684767,
   -3.031484641,
   -3.0913914312,
   -3.1118115811,
   -3.1243896559,
   -3.1340992354,
   3.1257437787,
   -3.1037027961,
   3.1310700893,
   -3.0954149961,
   3.1159308001,
   -3.1215792272,
   2.9780928885,
   -3.1372862813,
   -3.0723587421,
   -3.0912294984,
   3.0768649541
  ],
  "phi": [
   1.2363532922,
   1.0875829586,
   2.203798868,
   1.6102920198,
   1.1154816814,
   2.2846040271,
   2.1612850871,
   2.4580962292,
   1.0924286052,
   1.7442505069,
   0.9106457476,
   2.5927902697,
   1.4295495336,
   1.2146361579,
   1.4109425711,
   0.9310754713,
   1.0830834554,
   1.1407103416,
   1.0934224424,
   1.0232257002,
   0.9258553759,
   1.1638669675,
   0.9673660774,
   1.1130713551,
   1.0705598536,
   1.07783436,
   1.0344003439,
   1.0505416851,
   1.740796892,
   1.2390379275,
   1.6789252405,
   1.964968802,
   1.5713635624,
   2.3283088031
  ],
  "psi": [
   -2.923520107,
   -2.4282477472,
   1.0476567173,
   -2.4477434829,
   -1.8787704501,
   0.5658100306,
   -2.5236540696,
   -2.5720895581,
   -2.0670687493,
   -2.8602829219,
   -2.0208335766,
   -2.4946875384,
   -1.8731180733,
   -2.7755816942,
   -2.9114242613,
   -2.7793931831,
   0.7600532069,
   0.7093705636,
   0.6439820782,
   0.7159413967,
   0.7953619526,
   0.8053480654,
   0.815576987,
   0.8253213546,
   0.7929410991,
   0.879927877,
   0.7510345295,
   0.8896517836,
   0.7086872247,
   -1.8635043399,
   0.2088208684,
   -2.3752865308,
   -2.7343106419,
   -2.1920653736
  ]
 },
 "A_conformer_rs1_411": {
  "omega": [
   3.1234871559,
   -3.1308448046,
   -3.0624588831,
   3.1225526359,
   -3.1249452841,
   3.0445912688,
   3.0871929371,
   3.1104295677,
   3.1122001077,
   3.0362137073,
   3.0946419685,
   3.0005332768,
   -3.1391425413,
   3.1135264339,
   2.9897121175,
   3.1243515182,
   3.1326019912,
   3.1371277779,
   3.1233235071,
   -2.968445865,
   -3.0883665696,
   2.9654918679,
   3.0899988735,
   2.932731404,
   3.1143799627,
   2.9840135793,
   3.0624960029,
   -3.1195639714,
   -2.9491739472,
   -3.0767988777,
   -3.1009285762,
   -2.9955956503,
   -3.0593246047,
   3.0667209309
  ],
  "phi": [
   -1.0940133078,
   -1.0132319766,
   -1.2331615979,
   -1.03722626,
   -0.9854086092,
   -1.0223862612,
   -1.1839775396,
   -2.0068088125,
   -1.0493066641,
   -2.3149034664,
   -0.9214030763,
   -1.0701407092,
   -1.1379120964,
   -1.1535716811,
   -2.2232518288,
   -2.1449532358,
   -1.0779236718,
   -1.2368782555,
   -1.1142354421,
   0.9792286997,
   -1.6379393509,
   -0.8874879882,
   1.382048775,
   1.010398596,
   -1.2740523355,
   -0.9669653737,
   -1.2316809051,
   -1.608105927,
   -2.2760544648,
   -0.9676832256,
   -1.1245362657,
   -1.8027265971,
   -2.3828551549,
   -1.8467218993
  ],
  "psi": [
   0.341088185,
   -0.8030551506,
   -0.852883395,
   -0.3892388703,
   2.4308945013,
   -0.5769143603,
   -0.6720391352,
   -0.8035050792,
   1.8915273392,
   2.5269459166,
   2.835197049,
   -0.6515974031,
   2.7537278249,
   2.6757108915,
   2.7103707604,
   2.8794762321,
   2.5640093249,
   -0.6209315792,
   -0.7051580443,
   -0.567839484,
   -2.0989815999,
   -0.0810930756,
   2.3373058841,
   0.079151035,
   1.1661128486,
   2.6751736075,
   2.2279010387,
   2.2977730813,
   1.3335670946,
   1.0250238041,
   -0.5221269445,
   -0.4572908296,
   -0.1526470936,
   1.8900924973
  ]
 },
 "A_conformer_rs1_412": {
  "omega": [
   3.1165178248,
   3.1253592115,
   3.0878206929,
   3.0504744776,
   -3.1329891532,
   3.0646064075,
   3.124472216,
   -2.9945135151,
   3.0410441063,
   -2.9905169387,
   3.0647555442,
   3.0790750275,
   3.1150481224,
   -2.9446224169,
   -3.0953858309,
   -3.118567365,
   -3.1373956062,
   3.0891543762,
   3.1384474858,
   -3.049962717,
   3.104810665,
   3.056729367,
   3.0754957985,
   -3.0241774431,
   3.0944859244,
   -2.9858216801,
   -3.0865654622,
   -3.0976940445,
   3.1330276805,
   -0.0624823507,
   3.1017905136,
   -3.0645177757,
   3.0096309059,
   -3.1355461262
  ],
  "phi": [
   1.103281127,
   1.0944141785,
   1.8284430381,
   1.7387933192,
   1.2937402345,
   1.1544548721,
   2.3305598659,
   1.1508585395,
   1.1403108245,
   1.0945474144,
   1.1868476957,
   -1.0247033071,
   1.2362801232,
   1.1640876435,
   1.2067299474,
   1.5190964025,
   0.9826840654,
   1.0832448371,
   1.2085435096,
   1.1989793627,
   1.0066534315,
   1.3215534712,
   1.2533286782,
   1.6559840219,
   1.4623651126,
   1.8383878556,
   2.245365816,
   2.1799296852,
   0.9705418205,
   1.4288338461,
   1.0404299494,
   1.0077446207,
   1.8263321555,
   1.0657488672
  ],
  "psi": [
   0.7604040888,
   0.7321871335,
   0.8056949103,
   -1.9648345706,
   -2.454633426,
   -2.7378306506,
   0.2609518891,
   -2.73983639,
   -2.5240842002,
   -2.5012981975,
   -2.1704561359,
   -2.4053454833,
   -1.3524461134,
   -2.555274026,
   -2.8881149668,
   -2.8731559507,
   -2.7265161923,
   0.6917490259,
   0.5299465257,
   0.6422433907,
   0.8041879865,
   0.7935315573,
   0.5735065432,
   0.1248731763,
   0.060457301,
   -2.0501494684,
   -2.3006908459,
   -2.3130565593,
   -2.7962634312,
   -2.4734219536,
   0.1237628405,
   0.5953642207,
   0.5562654703,
   0.2180123849
  ]
 },
 "A_conformer_rs1_413": {
  "omega": [
   3.0397607472,
   3.0391998715,
   3.1315391863,
   -3.1197791202,
   3.1119553899,
   -3.0348952169,
   -3.0912412154,
   -3.0380397362,
   0.1064647471,
   3.0567809296,
   3.0020407118,
   3.1099666742,
   3.0812222968,
   3.0924464052,
   -3.1178242443,
   3.1283698868,
   -3.137285786,
   3.1232122213,
   3.1192548539,
   3.12694115,
   3.1321288633,
   -3.1374903692,
   -2.9906806763,
   -3.1134466034,
   3.0388008553,
   -3.0158161754,
   -3.1118712992,
   3.1043692091,
   -3.1194321811,
   -3.0898762165,
   3.1065706522,
   -2.9415697069,
   3.053352654,
   -3.0442893525
  ],
  "phi": [
   1.2209623808,
   1.2620070527,
   1.2147809668,
   1.0780145679,
   0.9836551437,
   1.0232362769,
   1.8688536947,
   2.3117923606,
   1.4354947317,
   1.0473363476,
   1.3942753541,
   2.0358012749,
   1.0272399068,
   1.0994770223,
   2.1096712501,
   1.4145863192,
   1.0725780903,
   1.1269666469,
   0.956105006,
   2.0420314205,
   1.9401741044,
   1.2962493916,
   1.2032571741,
   1.4596545858,
   1.1707662854,
   1.0230585099,
   1.1019488108,
   1.1982014081,
   1.9844683074,
   1.3402841024,
   2.4175425751,
   2.547060267,
   1.2069994089,
   2.3015992129
  ],
  "psi": [
   0.6102125925,
   0.7292232252,
   0.5861853322,
   0.849031965,
   -2.4440309389,
   -2.6120378554,
   0.6080022565,
   -3.0347570406,
   -2.5016766311,
   -2.9586883217,
   -2.3788406063,
   -1.0603673265,
   -1.9381435233,
   0.5492420284,
   -2.6047120405,
   -0.0998536267,
   -2.633707719,
   0.6423712269,
   0.4971192071,
   0.1386357933,
   0.5064022628,
   0.3073245088,
   -2.2906362597,
   -2.9321266667,
   -0.1149748818,
   0.6148511349,
   0.8300773886,
   0.7521039917,
   0.7546876009,
   -1.5004987216,
   -2.5949174781,
   3.0470356076,
   -3.0992931232,
   -1.9905566592
  ]
 },
 "A_conformer_rs1_414": {
  "omega": [
   3.0727030879,
   -2.9765172038,
   -3.0652662544,
   -3.076494292,
   3.096086003,
   3.1249746919,
   -3.0968891614,
   3.001754309,
   -2.9991961842,
   2.900435575,
   -2.9660406679,
   -3.0443887567,
   0.0342817513,
   3.071576505,
   2.9998132546,
   3.0507502948,
   -2.9460456329,
   3.0338872686,
   -3.1164141468,
   2.923206877,
   -3.0735436876,
   3.128716116,
   3.0148182,
   -2.9814523778,
   -3.1145412085,
   3.0566581977,
   3.1289319835,
   -3.1106866536,
   3.0497392204,
   2.9049867272,
   3.0921563547,
   2.9672159534,
   -3.1291828838,
   -3.0228917833
  ],
  "phi": [
   2.7885716096,
   2.4904450878,
   2.3248708519,
   1.2712708269,
   1.0350461418,
   1.1987073193,
   1.4565914485,
   2.5960562789,
   1.1888006541,
   2.3081315814,
   1.2262286892,
   2.0101678921,
   1.2466267951,
   1.2169800534,
   1.4621874104,
   0.8754743409,
   1.9384394047,
   1.2345187185,
   1.957798752,
   1.207516277,
   1.7627992905,
   1.1169869324,
   1.2194738425,
   1.1319804774,
   1.0183539232,
   1.0951732799,
   1.2328825392,
   1.2827164357,
   2.0237009008,
   1.1245556538,
   1.7135521858,
   2.3237860981,
   2.1347292497,
   1.0876613037
  ],
  "psi": [
   0.3880324739,
   -2.6266116867,
   -2.6247728487,
   -2.9110885378,
   -2.4373908967,
   0.5269891256,
   0.2677318598,
   0.1063232213,
   -2.646837118,
   -2.2663293895,
   -2.1110628864,
   -2.2489279875,
   -1.9272971268,
   -2.8995146142,
   0.1401017851,
   0.2124668248,
   -1.9633472174,
   -2.0605096073,
   0.3099318728,
   -0.4821016219,
   0.2716874936,
   -0.0258451167,
   1.1318911636,
   0.4100413645,
   0.7873981118,
   0.8333435079,
   0.677768253,
   -2.125683112,
   0.6853314515,
   -1.2470850987,
   0.3110646205,
   -0.0464445543,
   0.0167867036,
   0.8896804693
  ]
 },
 "A_conformer_rs1_415": {
  "omega": [
   -3.1357190111,
   3.1415290894,
   -3.0645044033,
   -3.0752337977,
   3.0967694824,
   3.1252461588,
   -3.0975405913,
   -3.062733888,
   -3.0327564653,
   3.0758342914,
   3.0979575526,
   3.0874730304,
   2.9793627101,
   -2.8324718385,
   3.0689414081,
   -3.0434275914,
   3.1267375513,
   -3.1117619231,
   3.0619736717,
   -3.0653419191,
   3.0934637169,
   -3.0705912853,
   3.1008684462,
   3.1031034979,
   3.1184797839,
   3.1302494106,
   3.1189632803,
   3.1160773249,
   3.0998939291,
   3.1365711779,
   -3.1408952302,
   -3.0960301782,
   -3.0590889608,
   -2.9512017164
  ],
  "phi": [
   1.2358993221,
   1.1650505129,
   2.32513235,
   1.2693329874,
   1.0339314559,
   1.1974932709,
   1.4574205007,
   2.1446563889,
   1.1126867821,
   1.2401953731,
   0.9578708334,
   2.4924345425,
   1.2846383641,
   0.9348794718,
   1.7386532814,
   0.9688029794,
   1.0073147784,
   1.1510339433,
   1.4662870594,
   1.0450399724,
   1.1805457865,
   1.0194552956,
   1.7045192758,
   2.5663930136,
   0.9817641285,
   0.9875823069,
   0.7766996723,
   1.4722225055,
   2.8302543936,
   1.0852293962,
   2.0247774929,
   2.1485964007,
   2.4344133959,
   1.5552281123
  ],
  "psi": [
   0.6836667545,
   0.6180277449,
   0.7177621426,
   -2.9097269133,
   -2.4367207521,
   0.528343251,
   0.2680292499,
   0.1050514563,
   -2.1229776333,
   -2.4021692935,
   -2.8679735428,
   0.5128561265,
   -1.2860358875,
   -2.6441245282,
   -2.4562419237,
   -2.8847566559,
   0.8129677651,
   0.7470893725,
   0.7513989102,
   0.8726930334,
   0.7684234656,
   0.7839521483,
   0.6999419969,
   0.2440332416,
   -1.1656081824,
   0.7591005067,
   0.9169277375,
   0.7792088156,
   0.0095224241,
   -1.2595057107,
   0.2254097842,
   -0.2918735181,
   -2.7779658846,
   -2.7994723453
  ]
 },
 "A_conformer_rs1_416": {
  "omega": [
   3.1045174259,
   3.0224045929,
   3.0880741275,
   -2.9801136053,
   -2.9014650461,
   -3.128012689,
   -3.012767428,
   -3.0239595606,
   -2.9316643395,
   3.1232491299,
   3.0625977403,
   3.1163400123,
   3.1198667129,
   2.9974503438,
   3.1016841311,
   3.1111673103,
   3.1233936325,
   -3.0849267497,
   -3.0783168039,
   3.10894245,
   2.8569818506,
   3.1351008532,
   -3.0914794035,
   -2.9918360872,
   3.0839096703,
   3.1021973451,
   -3.0126613991,
   -3.0952759222,
   2.8747759212,
   -3.0817959503,
   3.1135230949,
   3.1258101945,
   2.9281654623,
   3.1338243596
  ],
  "phi": [
   -1.0995460048,
   -1.4431996846,
   -2.3618587774,
   -2.3675059912,
   -1.1500208597,
   -1.82411013,
   -1.7685425896,
   -2.1653084483,
   -1.2894020703,
   -2.1056462625,
   -1.2713154303,
   -2.3607075453,
   -1.1416460545,
   -0.9549594931,
   -1.1419611825,
   -1.0149739993,
   -1.0479889114,
   -1.0205471314,
   -1.5017391975,
   -1.6383627488,
   -2.7422398649,
   -1.2268356173,
   -1.6197058017,
   -2.4194370937,
   -1.8075148209,
   -1.4822460011,
   -1.4357908865,
   -1.2723424855,
   1.2048295732,
   -0.9839801398,
   -1.1176193816,
   -1.386303059,
   -1.781316116,
   -1.6868704413
  ],
  "psi": [
   0.1540609331,
   2.6308549049,
   2.8360361425,
   2.3904561323,
   1.1390772628,
   -0.620615372,
   -0.1463734748,
   -0.2022712336,
   2.6507016322,
   -0.1875480129,
   2.594117868,
   2.6433056797,
   2.7025759262,
   2.8845557972,
   2.6952251774,
   2.7745328604,
   -0.7576836594,
   -0.6370903147,
   -0.7490156544,
   2.8040131948,
   0.3702423655,
   2.6632308546,
   -0.348429893,
   1.4962931608,
   0.282505138,
   2.5180040467,
   2.1350304878,
   2.1818482657,
   2.4924311569,
   1.0789145683,
   2.4693441098,
   -0.5658099504,
   0.0238219262,
   0.3242900459
  ]
 },
 "A_conformer_rs1_417": {
  "omega": [
   -3.1265837533,
   -3.1014946329,
   3.1368360658,
   3.1162280791,
   -3.1352076714,
   -3.1283510246,
   -3.0763707571,
   -2.9716464845,
   3.0414462682,
   3.1020355413,
   -2.9202360713,
   3.1208278943,
   -3.1239390236,
   3.1000123307,
   -3.0795490644,
   2.6424538548,
   -3.0651634889,
   3.0870642991,
   3.0601844703,
   3.1145328016,
   3.0717646743,
   3.082122194,
   3.1411812728,
   -3.1137619364,
   3.0792136457,
   3.1017513671,
   -3.01216787,
   -3.0956791639,
   2.8732766959,
   -3.0817542507,
   -3.0302954444,
   3.140764734,
   -3.139796571,
   -3.1083971427
  ],
  "phi": [
   -0.8716364359,
   -1.9496159677,
   -1.190149011,
   -1.3315879272,
   -0.690107821,
   -1.063169659,
   -1.1838416992,
   -2.4975400375,
   -1.3449892369,
   -2.6448468973,
   -1.3011622331,
   -2.3214804941,
   -1.0567784715,
   -1.1374649392,
   -1.3332663112,
   -2.1230363952,
   -1.197813773,
   -1.0488087498,
   -2.6355306997,
   -2.6586074673,
   -1.9468439251,
   -1.110848037,
   0.8541944428,
   -1.2796014914,
   -1.4643553891,
   -1.4799973032,
   -1.435690371,
   -1.2709410917,
   1.2065839207,
   -0.9843112426,
   -2.1726546213,
   -2.1145254994,
   -2.2414007749,
   -1.5844283529
  ],
  "psi": [
   -0.6838186583,
   -0.5242957093,
   0.2377351597,
   2.5537628226,
   2.0161366913,
   -0.9276697644,
   -0.2913442669,
   -0.6052456009,
   2.6383179264,
   -0.4014629326,
   2.3954599059,
   1.0117111939,
   1.2510334097,
   -0.4057483166,
   2.6083911783,
   2.8106450452,
   2.722023137,
   -0.679925712,
   -0.7905687143,
   2.7396941253,
   2.3937331609,
   2.4692610458,
   -0.7228369667,
   0.9138830361,
   2.4452056288,
   1.2635228759,
   2.1332786705,
   2.1821911081,
   2.4917986832,
   1.0784508553,
   2.4685557558,
   2.4907150783,
   2.2790897738,
   2.6411019223
  ]
 },
 "A_conformer_rs1_418": {
  "omega": [
   -3.0406487743,
   -3.0513236649,
   3.0061573705,
   2.9879789523,
   3.0781114591,
   3.0431103403,
   3.0580945415,
   2.9484416388,
   -3.1086519279,
   3.0863768277,
   -3.1232874468,
   -2.9624285349,
   -3.1242442815,
   -3.0439442491,
   3.1188420423,
   -2.9346338289,
   -3.0315923738,
   3.1342067184,
   3.1396754251,
   3.1217958839,
   -3.1305090522,
   3.0149921717,
   3.1032702431,
   -3.1131150596,
   -2.9900754026,
   3.1010881434,
   -3.0123329439,
   -3.0965185881,
   2.8735417864,
   -3.0812729258,
   3.1022960299,
   3.1297288846,
   3.1189115946,
   -3.1209175166
  ],
  "phi": [
   -1.1319355677,
   -2.5573976091,
   -1.0852426698,
   -2.3203361374,
   -1.2421891278,
   -1.6996380701,
   -2.7912044941,
   -1.1310327401,
   -1.3094885951,
   -2.0871607883,
   -1.3054525073,
   -1.220217996,
   -0.9936654089,
   -1.3891813891,
   -2.1361599099,
   -1.8397529786,
   -1.0648538669,
   -1.0411208787,
   -1.1519995275,
   -1.1227488544,
   -1.2492657269,
   -1.0181035329,
   -1.193623215,
   -2.1405845141,
   -1.869286781,
   -1.4797146247,
   -1.4372748795,
   -1.270611259,
   1.2058816991,
   -0.9863871038,
   -1.1149002088,
   -1.1566584438,
   -1.1509560355,
   -1.1176625126
  ],
  "psi": [
   3.0033831663,
   -0.597788719,
   2.9310478071,
   -0.6352242102,
   2.5147953788,
   2.4455315169,
   -0.7563425572,
   2.7835799748,
   2.1863951251,
   2.8367786432,
   2.363496051,
   2.3144012869,
   -0.4740268614,
   2.5165083156,
   0.9210260639,
   2.3934381209,
   -0.8270460511,
   -0.7460013107,
   -0.7904085328,
   -0.7133060791,
   -0.6362905534,
   -0.6475031086,
   -0.7767611496,
   0.0032241411,
   0.4711458398,
   -0.2085777885,
   2.1342958816,
   2.1828841638,
   2.4915742722,
   1.0797767434,
   2.4679313233,
   -0.7225055034,
   -0.5708083734,
   -0.8560550052
  ]
 },
 "A_conformer_rs1_419": {
  "omega": [
   3.1335549272,
   3.03793064,
   3.0615173201,
   3.111379368,
   -2.963013584,
   -3.1390008594,
   -3.1290946902,
   3.1035123948,
   3.1403490977,
   3.1257434285,
   3.0622768458,
   3.1168863724,
   3.1195934551,
   2.9991763482,
   -3.139494647,
   3.120876354,
   3.0347198097,
   3.1168443136,
   3.1120926384,
   -3.0223382384,
   -2.9049774804,
   -3.0577625529,
   3.0788238194,
   -3.0946720011,
   3.1120282676,
   3.1327297744,
   -3.1022964595,
   -2.9182330225,
   3.114013978,
   -3.0542780279,
   -3.0981305329,
   -3.1086776118,
   -3.076054109,
   3.1412050997
  ],
  "phi": [
   -1.1230130181,
   -1.260070666,
   -1.5813110682,
   -2.1918677528,
   -1.1814139444,
   -2.1123686633,
   -1.8693105537,
   -1.8409768885,
   -0.9810720819,
   -2.1050608062,
   -1.2711914583,
   -2.3620802321,
   -1.1406380707,
   -0.9570635608,
   -1.1965495475,
   -1.1685799466,
   -0.9963722221,
   -1.056764133,
   -1.126170611,
   -1.7660509723,
   -1.4775776003,
   -1.1213112662,
   -1.1014533219,
   -1.9948286349,
   -1.0230096944,
   -1.0728044797,
   -1.1844430408,
   -1.2295796183,
   -2.1110818202,
   -1.068317454,
   -1.6371078275,
   -2.1948980896,
   -2.8199383151,
   -1.846154154
  ],
  "psi": [
   2.6547547601,
   -0.4031669685,
   -0.4445543486,
   -0.6232494541,
   1.6138882908,
   -0.233829211,
   2.3211062811,
   2.5262075892,
   1.8048758644,
   2.55804106,
   2.5943213649,
   2.6444638591,
   2.7012144594,
   2.8855657832,
   2.6951564612,
   -0.6436886337,
   -0.6986346054,
   -0.6979178918,
   -0.7693829043,
   -0.5979051697,
   2.0699102822,
   3.0656047471,
   -0.517347228,
   -0.2534788096,
   0.5656519008,
   -0.7166766685,
   -0.865679783,
   -0.8028796703,
   -0.767101583,
   1.5111281444,
   -0.7937649943,
   -0.1290982687,
   2.5986721706,
   2.947080388
  ]
 },
 "A_conformer_rs1_42": {
  "omega": [
   3.0555561195,
   -3.1179991381,
   -3.1080875981,
   -3.1152781951,
   3.1268294894,
   -2.9968391583,
   -2.9899336375,
   3.102923788,
   -3.0613883947,
   -2.9752411834,
   0.0185476828,
   3.1280654541,
   -3.1072241065,
   -3.1385049525,
   3.1032431543,
   -3.0786566043,
   -3.1382258491,
   -3.1390557478,
   -3.138615472,
   3.1361360363,
   3.1381813337,
   -3.128798793,
   3.0836068532,
   -3.0869516511,
   -3.1374330676,
   -3.0834815248,
   -3.102955596,
   2.9986553009,
   -2.9003413757,
   3.1250611886,
   3.1139956681,
   -2.9164513366,
   -3.0974944411,
   3.0750070988
  ],
  "phi": [
   2.3317279013,
   1.842863471,
   2.7277965797,
   1.2263393537,
   1.0028497015,
   2.4971028282,
   1.3723987895,
   2.3596322618,
   1.061422834,
   2.2024578561,
   1.0540115376,
   1.0371096812,
   0.9734889192,
   0.9465612793,
   2.3185357421,
   1.5837325743,
   1.0989782986,
   1.0895701674,
   1.1695706777,
   1.2499017946,
   1.3856146339,
   1.0830569368,
   1.444613311,
   2.6247617013,
   1.2717257009,
   2.0872082777,
   1.7436071787,
   1.6992881367,
   1.1210932263,
   0.9252478754,
   1.119334544,
   2.0681817981,
   1.6047073583,
   2.0004477093
  ],
  "psi": [
   -2.6880034424,
   -1.0532185577,
   -0.2407062678,
   -2.8122664756,
   -1.9936300455,
   -2.5375754868,
   -3.0219741836,
   -2.7800785448,
   -3.0510006179,
   0.3763973814,
   -2.2385314027,
   -2.5725416935,
   -2.5956148396,
   0.4089962107,
   -2.2616888724,
   -2.4057698405,
   -2.9672984967,
   0.6228406996,
   0.7602861217,
   0.751591357,
   0.6052488209,
   0.5556187195,
   0.8008182499,
   0.2086789801,
   -1.2697095835,
   -2.329141836,
   0.641326308,
   -2.1747607515,
   -2.5991005113,
   -2.1126427845,
   0.6133634534,
   0.3849669936,
   -2.2743116142,
   -2.2714157236
  ]
 },
 "A_conformer_rs1_420": {
  "omega": [
   -3.100076005,
   3.0804321869,
   3.1165073637,
   -3.0723622615,
   3.0948852676,
   3.0819036691,
   -3.0433897387,
   -2.8913488008,
   -3.1296916146,
   2.9815600689,
   -3.0706179538,
   -3.0201866178,
   -2.6143419677,
   3.1228729448,
   3.0295049268,
   -2.939338199,
   -3.0380621268,
   -3.0324481683,
   3.1158489346,
   -2.9231949398,
   3.0742728643,
   3.0706016601,
   3.085901412,
   3.0757926092,
   2.8686272363,
   2.9381277126,
   -3.0439135951,
   -3.0944940996,
   3.0591024304,
   -3.1156473738,
   -3.0894158251,
   2.8118956993,
   3.1095063649,
   2.6529558259
  ],
  "phi": [
   -1.0895865059,
   -1.5360860196,
   -2.080118769,
   -2.4914827686,
   -0.9600808753,
   -2.4685409587,
   -2.1804310001,
   -2.2881853699,
   -1.0132185365,
   -1.2497335983,
   -0.9789321288,
   -1.2656649695,
   -1.2600755301,
   -1.242942857,
   -1.0576302056,
   -1.6065042402,
   -2.1558322111,
   -1.2338036255,
   -1.9582101691,
   -1.2049521037,
   -1.7631474872,
   -1.1107962255,
   -2.2519917593,
   -2.2256466709,
   -1.6525925212,
   -1.1789505845,
   -2.1003757125,
   -2.1889802894,
   -1.8681110539,
   -1.0835802925,
   -1.5377286799,
   1.2249929639,
   -1.7758710197,
   -1.6440436894
  ],
  "psi": [
   -0.677245616,
   -0.5645568336,
   -0.1268367543,
   2.0507228253,
   2.9127714321,
   2.4837370423,
   2.1039176201,
   -0.5370635237,
   2.0312822548,
   2.4950499817,
   2.9453603991,
   -0.7426650349,
   2.3866510858,
   -0.1201386191,
   2.6929908813,
   2.3877102746,
   2.0356895287,
   -1.8497572363,
   -0.3076574232,
   0.4794039815,
   -0.2716903819,
   0.024952127,
   -0.630670047,
   2.9935612494,
   2.8464258716,
   -2.8050472185,
   2.6713482672,
   2.2812385667,
   2.7421944875,
   1.8240124117,
   -0.3710125203,
   -0.2011986602,
   0.3770106478,
   2.5988133153
  ]
 },
 "A_conformer_rs1_421": {
  "omega": [
   -3.1349913851,
   -3.0843706307,
   2.9519118851,
   -3.0953983791,
   2.9409077371,
   3.1274119414,
   3.0713903325,
   -3.0080147163,
   -3.0020804452,
   -3.0227789193,
   -3.0170763242,
   3.0992462668,
   2.9904162054,
   3.0167156512,
   -3.0594909293,
   3.0987573583,
   -2.9802244903,
   3.0744899637,
   -2.9768276099,
   -2.994087749,
   -3.055724781,
   3.1188951138,
   -3.0526678255,
   3.0622953194,
   -3.0043341196,
   3.1324998645,
   3.131120726,
   -3.1024845883,
   -3.0748994349,
   3.1310304208,
   -3.136416323,
   3.0293131265,
   3.094921596,
   3.0904029611
  ],
  "phi": [
   1.0670345366,
   0.982289519,
   1.1017444418,
   1.799123556,
   1.0994583709,
   1.6724175923,
   1.6727809812,
   1.1259712135,
   0.9265096345,
   2.0800816063,
   1.1265193819,
   2.5593656013,
   1.3083165572,
   1.4469847947,
   1.5322543893,
   2.5305166959,
   1.1379395183,
   1.4918282851,
   1.7270941201,
   2.5050169233,
   1.1482016112,
   1.176483558,
   1.9057643291,
   -1.4096903779,
   1.0175148628,
   1.2107456434,
   2.0316554517,
   2.6033345138,
   2.2915600511,
   1.2170817651,
   1.0558200847,
   1.8075390307,
   1.9874235086,
   2.0932101974
  ],
  "psi": [
   0.8226552263,
   0.7480653847,
   0.8342691614,
   0.6891781749,
   -1.6113234428,
   0.3369892065,
   -0.001207456,
   -2.2407651557,
   -2.8494345034,
   0.730008696,
   -2.137511144,
   -2.2450952626,
   -1.556130099,
   -2.7663921541,
   -0.846823246,
   0.1519109293,
   -2.9293487062,
   0.5963450097,
   -2.5363645115,
   0.2794615979,
   -2.6320724761,
   -2.6119754886,
   0.6618020677,
   -2.7844889263,
   -0.1461911795,
   -2.559409428,
   -2.2421455958,
   0.6508043293,
   -2.7366361518,
   -1.7408977705,
   0.1411337458,
   0.4910249641,
   -2.1205022651,
   -2.5305554646
  ]
 },
 "A_conformer_rs1_422": {
  "omega": [
   2.9544871793,
   3.122356495,
   3.05871421,
   -3.1008079601,
   3.0338199787,
   -3.1311665134,
   -3.0417457986,
   3.0785818964,
   -3.1195300116,
   -3.0573945793,
   -3.0018961017,
   -3.110324136,
   -3.0812306137,
   3.0998777861,
   -3.0802189562,
   2.6421163573,
   -3.0647978568,
   3.0867505914,
   3.1269311729,
   3.1206687797,
   3.119596927,
   -3.0644248565,
   3.1002283835,
   -3.0675606354,
   -2.9640120062,
   -2.9506890175,
   3.1415094183,
   -3.0825235722,
   3.1083375197,
   3.1333227438,
   -3.136379408,
   -3.0998709828,
   -3.0692426924,
   -3.0763825116
  ],
  "phi": [
   -1.3451535444,
   -1.5318913393,
   -1.1613608316,
   -1.1613163254,
   -1.0022424357,
   -1.0072344362,
   -1.9610761161,
   -1.0981276308,
   -1.2042428873,
   -1.0463041473,
   -1.3964719853,
   -2.0353031095,
   -1.0263517271,
   -1.1343793365,
   -1.3336972168,
   -2.123395255,
   -1.1972093279,
   -1.0502821075,
   -1.0540939902,
   -1.0316797633,
   -1.7050273149,
   -1.7908407157,
   -2.2836392957,
   -1.2757397028,
   -2.4156885801,
   -1.1556018713,
   -2.3655410775,
   -1.1277967245,
   -1.5587120885,
   -1.4441194565,
   -0.79316078,
   -0.7683774978,
   -1.6942204455,
   -1.1684001373
  ],
  "psi": [
   0.5748285318,
   2.7048776253,
   3.0546579921,
   -0.7561295439,
   -0.8313238884,
   -0.7021194659,
   -0.2225630139,
   0.0942852911,
   2.4027290724,
   2.538809088,
   2.3801216454,
   1.0620263709,
   1.936399,
   -0.549895416,
   2.6067675186,
   2.8107198431,
   2.7223161626,
   -0.6775809528,
   -0.7907688126,
   -0.423168212,
   -0.578547349,
   -0.6398176176,
   -0.1773283944,
   2.7930798321,
   2.4940966077,
   -0.5687704284,
   2.3872124825,
   2.3507510132,
   2.5649553791,
   2.109338886,
   0.195362341,
   -0.7035185096,
   -0.4883932092,
   0.0799476584
  ]
 },
 "A_conformer_rs1_423": {
  "omega": [
   3.1169914154,
   -3.0602089207,
   3.0465212837,
   3.099874692,
   -3.1353399255,
   -3.1235824729,
   3.1175347323,
   -3.1286042035,
   -3.0850572725,
   3.0732267933,
   3.1414445957,
   3.04913474,
   0.1445031469,
   -3.0919376676,
   -3.0993060578,
   3.1187538389,
   3.1258508939,
   3.1398354641,
   3.134236713,
   3.0125897672,
   3.0520189157,
   -3.0442321236,
   3.0083044158,
   -3.1041860379,
   3.0680684033,
   3.0553449772,
   3.0889129733,
   3.1375473935,
   3.0991792597,
   -3.0577978022,
   3.079629817,
   -3.0632365467,
   3.0635876035,
   3.0921002831
  ],
  "phi": [
   -1.0711494635,
   -1.3434817815,
   -2.1352690119,
   -1.8006296248,
   -1.5386633513,
   -2.3042015734,
   -1.2399983354,
   -0.9745865242,
   -0.9909701335,
   -2.2227968655,
   -1.1764059038,
   -2.3202869553,
   -1.2617409608,
   -1.0839688394,
   -2.0592101364,
   -2.2097982808,
   -1.2028821039,
   -1.2204770034,
   -1.6695134966,
   -1.0667132082,
   -1.6984433003,
   -1.0873858045,
   -3.0525102649,
   -1.3098201978,
   -1.7539423654,
   -1.1831943378,
   -1.0858425496,
   -1.0754367303,
   -0.9771738356,
   -1.072524721,
   -1.0619792985,
   -1.1842069078,
   -1.0473158612,
   -1.0606728363
  ],
  "psi": [
   -0.7783927075,
   -0.6725840053,
   -0.5925851727,
   2.196538368,
   1.7776416865,
   2.5667849844,
   2.7449551668,
   2.2897701412,
   2.1172947197,
   2.4650829287,
   2.8650557821,
   -0.1582211753,
   1.7981179011,
   2.80319956,
   2.6037983522,
   2.898881756,
   0.0855837705,
   -0.5556627331,
   -0.4766631855,
   0.2754986342,
   -0.8587774008,
   2.3795295525,
   2.4541170859,
   2.8488280604,
   0.0841737939,
   0.153641716,
   2.3154571785,
   -0.8196463313,
   -0.7649035699,
   2.2529933876,
   -0.2355244136,
   -0.582864497,
   -0.8986883356,
   -0.7837616466
  ]
 },
 "A_conformer_rs1_424": {
  "omega": [
   3.1290587235,
   -3.1407964476,
   -3.0982217711,
   3.1414165151,
   3.1087880711,
   -3.0604475034,
   3.1090823459,
   -3.1306727998,
   3.1176125108,
   3.1259773527,
   3.0619184,
   3.1150433928,
   3.1199500108,
   2.9971111818,
   3.1080341222,
   3.1138951764,
   3.0949343531,
   -3.115666412,
   -3.1226750293,
   3.1392679379,
   3.0406621577,
   -3.1021177063,
   -3.0604888375,
   2.9703909765,
   -3.0254064923,
   3.0719207736,
   3.07973896,
   -3.1065784432,
   2.99156357,
   -3.0783399814,
   3.0333016428,
   2.8463864139,
   2.9954016515,
   -3.1007117419
  ],
  "phi": [
   -1.2308442858,
   -2.3703386477,
   -2.0309684283,
   -0.9539378804,
   -1.3813169485,
   -1.1764990773,
   -1.6994688833,
   -1.1894221983,
   -0.9693079401,
   -2.1055870841,
   -1.2695174486,
   -2.3612262319,
   -1.1401045177,
   -0.9558934836,
   -1.9166869212,
   -2.349875891,
   -2.0800387273,
   -0.9515111794,
   -1.1055355846,
   -1.7971541536,
   -2.0579121853,
   -1.0209711924,
   -1.1862956636,
   1.0007952933,
   0.8974682625,
   -1.1871775517,
   -2.1150526112,
   -2.8318986766,
   -1.0480946912,
   -1.0155208162,
   -2.8630859683,
   -2.8332187098,
   -2.53459338,
   -2.2156355193
  ],
  "psi": [
   1.747371786,
   2.4606934994,
   2.9937872575,
   2.3332882653,
   2.2961505781,
   2.8602411591,
   -0.1760884757,
   -0.1066000584,
   2.3467012671,
   2.5824572977,
   2.593830914,
   2.6427009492,
   2.7024653113,
   2.8835779672,
   2.695461467,
   2.4169962319,
   2.2121120455,
   2.1045974206,
   -0.593685308,
   -0.3345461497,
   0.3638635835,
   2.5425223707,
   -0.6041793031,
   -0.3932649945,
   0.43752081,
   0.5868506479,
   2.6285894683,
   2.2049580658,
   3.125717326,
   2.5383068288,
   -0.371665135,
   2.2008945264,
   2.8013419948,
   2.8534343933
  ]
 },
 "A_conformer_rs1_425": {
  "omega": [
   -2.9942477853,
   -2.9437850735,
   -3.0664906283,
   -3.1035049367,
   0.0053773012,
   3.0954058934,
   -3.0861593672,
   -3.1163075672,
   3.0967409986,
   -3.1252521352,
   -3.0617464003,
   -3.1162938687,
   -3.120612827,
   -2.9974803083,
   3.0233317307,
   3.1032970582,
   -3.0694613399,
   -3.1248256692,
   3.0624243064,
   -3.0984608255,
   3.072719066,
   -2.9865032013,
   3.0905963442,
   2.9705393364,
   -3.0991774941,
   -3.1032069923,
   -3.1177815754,
   -3.1354086644,
   -3.1133502368,
   -3.0662510537,
   3.1190704204,
   3.0910355889,
   3.0848348779,
   -3.0102628095
  ],
  "phi": [
   2.990255231,
   1.8611108623,
   1.9994539603,
   2.3042996058,
   1.2004452141,
   1.6484906798,
   0.9333330602,
   1.2016044189,
   1.0861002557,
   2.1049616711,
   1.2711364644,
   2.3611557645,
   1.141354789,
   0.9568258737,
   2.6368296335,
   2.1686917042,
   1.0786697231,
   1.1502961486,
   1.3811248604,
   1.3635959921,
   1.8193260986,
   1.7350180732,
   1.31082137,
   1.9763102325,
   1.3173227847,
   1.2772919478,
   2.4649150609,
   1.0276447814,
   -0.8625519117,
   1.0807381805,
   1.2129878453,
   0.8087725387,
   1.7160735391,
   1.908417603
  ],
  "psi": [
   -0.017857279,
   -2.5216373823,
   -2.2607923923,
   -2.9098764874,
   -2.1413393615,
   -2.9663275465,
   2.6037378875,
   -2.3810070704,
   -2.8495334808,
   0.4595457387,
   -2.5949422522,
   -2.6426249241,
   -2.7024913258,
   -2.8848395944,
   -2.6953527384,
   3.0612585395,
   -2.7814775238,
   0.5910823557,
   0.7534233786,
   0.4435901374,
   0.0137775143,
   -3.0717060891,
   -0.2295455512,
   -2.6613446461,
   -0.2823455103,
   -2.1541871766,
   -2.3180393823,
   -2.734250102,
   0.6197660076,
   -0.8500028125,
   -2.4038666689,
   -2.8727211575,
   0.9076584178,
   -0.0313288837
  ]
 },
 "A_conformer_rs1_426": {
  "omega": [
   -3.0739669135,
   3.0887252423,
   3.1340581655,
   -3.1398160808,
   3.0351631786,
   3.0616347204,
   -3.1263312704,
   2.9955726186,
   -3.0423661921,
   2.9900623607,
   -3.0644848364,
   -3.1253004987,
   -3.1366574346,
   3.0934759619,
   3.0867053218,
   3.0910213019,
   3.1033650607,
   3.1308873146,
   3.0898909806,
   3.0974256464,
   2.9861367139,
   3.0603404349,
   3.1381548206,
   3.137388762,
   -3.1389300281,
   -3.1372365391,
   3.1202198416,
   3.1324925082,
   3.0852485998,
   -3.0770013987,
   -3.0650153554,
   -2.9091487972,
   2.8977366489,
   3.0471631498
  ],
  "phi": [
   -1.2021262982,
   -1.0898018217,
   -1.0766004053,
   -1.1788894973,
   -1.2900509986,
   -1.0385758539,
   -2.3313108978,
   -1.1515526986,
   -1.1379726593,
   -1.0959788586,
   -1.1866458594,
   -1.9623032691,
   -1.0794573797,
   -1.3020539958,
   -2.2541437445,
   -1.3210861875,
   -1.0276233071,
   -1.1244117052,
   -1.0875209911,
   -2.7111440659,
   -2.0110825286,
   -2.4541240213,
   -1.8164272779,
   -1.8632291966,
   -1.0708876173,
   -1.2464170114,
   -1.3110753584,
   -1.0711728922,
   -1.2700475439,
   -1.0071207628,
   -1.6231305535,
   1.0277092353,
   -1.5065570605,
   -1.1188619193
  ],
  "psi": [
   -0.7671952191,
   -0.6019231432,
   -0.8544966518,
   -0.8072057627,
   2.1779661125,
   2.586171447,
   -1.1106393386,
   2.7399716032,
   2.5241157715,
   2.5018834147,
   2.17076869,
   2.4053573294,
   1.8815119024,
   -0.5772451998,
   2.6304432712,
   2.1221724159,
   2.8529195046,
   -0.7049060732,
   -0.7135834914,
   -0.797083796,
   2.4828341808,
   2.2670867805,
   -3.0458778774,
   -0.1315859678,
   0.6656828474,
   2.4016165527,
   -0.4707754826,
   -0.6697774467,
   -0.8062678823,
   2.1164969177,
   -0.4206782188,
   -0.006979207,
   0.3034584959,
   2.4004072314
  ]
 },
 "A_conformer_rs1_427": {
  "omega": [
   3.1265690389,
   -3.1061364249,
   -3.0919704179,
   -3.0138564742,
   -3.0204331141,
   -3.0599852866,
   3.1094209317,
   -3.1306887275,
   3.1177025501,
   -3.1014784167,
   3.0728331693,
   -2.9009625125,
   3.1248109288,
   3.0405792459,
   -2.91951797,
   3.0970586154,
   -3.0082035221,
   -3.106535775,
   -3.0708670316,
   3.0406438193,
   -3.1401456873,
   -2.9624022622,
   3.041319531,
   -2.9621299446,
   -2.9329623499,
   3.1026199782,
   -3.0125582129,
   -3.096105771,
   2.8743254203,
   -3.081749347,
   -3.0144851456,
   3.0461900514,
   3.1354081093,
   -3.1308053668
  ],
  "phi": [
   -1.1446648228,
   -1.2831266201,
   -1.8710180945,
   -1.7087245413,
   -1.3510490583,
   -1.1769291198,
   -1.7010477663,
   -1.1903848993,
   -0.9677132263,
   -2.3920374794,
   -1.2317239953,
   -1.5462418994,
   -1.2210012119,
   -1.2435648776,
   -2.1829775054,
   -1.028549806,
   -1.7419646019,
   -2.5492685098,
   -2.2319503594,
   -1.2989785024,
   -1.176316418,
   -1.5961414019,
   -2.4075630474,
   -2.3400380281,
   -0.967892304,
   -1.4815034998,
   -1.4371029319,
   -1.2714582588,
   1.2068061668,
   -0.9851293713,
   -1.1853718434,
   -0.9086210692,
   -1.042138943,
   -1.165876792
  ],
  "psi": [
   -0.7011471461,
   -0.7374045595,
   -0.6400226025,
   1.8929838846,
   2.5241830253,
   2.6624107472,
   -0.1740698226,
   -0.1061187354,
   2.3474499067,
   2.5809536656,
   2.9635817174,
   -0.2967196484,
   2.3375934967,
   2.6574175097,
   2.6233693258,
   -0.254371963,
   -0.5619261769,
   -0.0164802361,
   2.5324167729,
   2.7565134917,
   2.2146795505,
   2.3787298443,
   0.1342501477,
   3.1087479726,
   0.1124273939,
   -0.7223594683,
   2.1334071025,
   2.1823953721,
   2.4918201161,
   1.0775508099,
   2.4690729443,
   2.5596449207,
   2.4456525936,
   -0.6901885907
  ]
 },
 "A_conformer_rs1_428": {
  "omega": [
   -3.038855505,
   -3.0926960706,
   3.1007090589,
   -3.1192555956,
   3.1412373988,
   -3.1217067975,
   3.1050083095,
   -3.1020968773,
   3.0919398699,
   -3.0530963543,
   3.0534502011,
   3.1259552535,
   0.076994886,
   -3.0110536526,
   3.0698478783,
   -3.0441857274,
   3.127481636,
   -3.1115699621,
   -3.1159034182,
   3.1078157188,
   -3.1128488713,
   -3.1340808143,
   -3.1044071772,
   -3.123140362,
   -3.065162669,
   3.1300346679,
   -3.0938523543,
   -3.079783553,
   -3.1006337972,
   3.1231881593,
   -3.1323895932,
   -3.138964294,
   -3.1024587496,
   -3.1264995064
  ],
  "phi": [
   1.0879819781,
   1.0965905609,
   1.1666224778,
   2.2507877041,
   0.9624126528,
   2.4601880619,
   2.3600042261,
   0.9998840297,
   1.238253283,
   2.3935394983,
   1.0822869277,
   2.3484943918,
   1.3121877556,
   1.1256855575,
   1.7407486712,
   0.9697838004,
   1.0067007667,
   1.150985429,
   1.6644846191,
   2.5805298705,
   2.7857468013,
   2.2431441437,
   1.7761052781,
   2.1165698566,
   1.1148085678,
   1.1458261309,
   1.0517147875,
   1.0495554405,
   -0.7249194426,
   1.1644212295,
   1.1251972594,
   1.0123685508,
   1.0708656238,
   1.0901243023
  ],
  "psi": [
   0.5717173304,
   0.7967605168,
   0.8439766736,
   0.8030725103,
   -1.9235660986,
   0.8076866127,
   -2.6494622892,
   -2.4340259698,
   -2.1589788056,
   -2.5702547756,
   -2.7695085089,
   -2.5736092192,
   -2.0657109742,
   -2.8463389744,
   -2.1847153681,
   -2.884223587,
   0.810649182,
   0.7489042467,
   0.7498043036,
   -2.9255267198,
   -2.7502611104,
   3.1208715067,
   -2.5123370527,
   -2.138094869,
   -1.8999940911,
   0.6639052097,
   0.7335321599,
   0.8682848412,
   0.6779444614,
   -0.9983309138,
   -2.6870520213,
   0.6518537335,
   0.6966171784,
   0.7782495424
  ]
 },
 "A_conformer_rs1_429": {
  "omega": [
   2.9527768194,
   3.0147152007,
   3.1169273451,
   -3.0915173915,
   3.0384189692,
   2.9880054771,
   -3.1219670876,
   3.0975862653,
   -3.0513094736,
   3.0556383243,
   -3.0730690681,
   3.036885495,
   -3.1082274559,
   -2.9482439,
   -3.0231778222,
   -3.1031319802,
   3.069808854,
   3.1259185822,
   -3.0620765426,
   3.0989216747,
   -3.0735723273,
   2.9864533916,
   -3.0908255752,
   -3.1399286994,
   -3.1400093669,
   3.0434613607,
   3.006076237,
   -3.1160482317,
   2.8992314029,
   -3.116316773,
   -3.1046781212,
   2.9407382464,
   -3.053072585,
   3.0439330496
  ],
  "phi": [
   -1.5606844077,
   -2.0608848488,
   -2.0790649902,
   -1.3464651751,
   -1.1964025831,
   1.3020808535,
   -1.3884520222,
   -1.8752499467,
   -1.389627077,
   -2.3920507872,
   -1.2402328688,
   -2.1238822711,
   -1.3634311981,
   -1.122536464,
   -2.6374792913,
   -2.1700080626,
   -1.0794996785,
   -1.1515841711,
   -1.3813812227,
   -1.3657157273,
   -1.8203464889,
   -1.7366049289,
   -1.3121689288,
   -1.716329512,
   -2.3243345228,
   -1.1197712988,
   -2.2302766636,
   -3.0123458505,
   -2.5650433641,
   -0.981148856,
   -2.4162597776,
   -2.5472882821,
   -1.2079066101,
   -2.3027741462
  ],
  "psi": [
   -0.5901704674,
   2.7640861363,
   2.0239660256,
   2.1615358101,
   2.3970232929,
   2.5259255961,
   0.0143566329,
   -0.8235509447,
   1.8301841137,
   2.4628692735,
   2.0201119869,
   2.4659246984,
   2.0393901446,
   -3.020795649,
   -0.278859556,
   -3.0603737775,
   2.7820090945,
   -0.5905709287,
   -0.7529797673,
   -0.4418018351,
   -0.0120829097,
   3.0718233707,
   0.2317541211,
   2.6613197192,
   0.2100972021,
   2.796611665,
   2.4573554187,
   2.8310585236,
   2.5076416618,
   -3.1036022299,
   -0.7298330734,
   -3.0462703277,
   3.0993446461,
   1.9917555757
  ]
 },
 "A_conformer_rs1_43": {
  "omega": [
   -3.1245189128,
   3.1260664197,
   3.1159804505,
   2.9798671528,
   3.0760878661,
   -3.0814922848,
   -3.0636079448,
   -3.1216756066,
   0.0261420799,
   3.1102206689,
   3.0162977818,
   3.1236477398,
   3.1383589633,
   -3.0586255196,
   -2.9303750978,
   -3.0730147758,
   -3.1143344203,
   3.1366619213,
   3.0677547436,
   -3.1128716007,
   3.0704548294,
   3.0881539888,
   -3.1285403228,
   -3.1377320724,
   3.0820622726,
   -3.102208624,
   3.0124796925,
   3.0966810504,
   -2.8733986557,
   3.0823020493,
   3.1078460408,
   -3.1250039583,
   -3.1266935779,
   3.0832532801
  ],
  "phi": [
   1.1444485721,
   1.2469653826,
   1.6855247574,
   1.2408765967,
   1.0413465536,
   1.148277987,
   1.7656098266,
   2.2556524959,
   1.1629172171,
   0.9808589125,
   1.4382738892,
   1.9874126571,
   1.1437561264,
   1.2722692521,
   1.4402677331,
   1.1039303507,
   1.0904492045,
   1.1465194303,
   1.2267463621,
   1.1733289201,
   1.3345535064,
   1.0846553844,
   1.480094801,
   -1.1140995793,
   1.9353023927,
   1.483157607,
   1.4354219894,
   1.271233314,
   -1.207956994,
   0.9855082254,
   1.19681168,
   1.8492964098,
   1.0126042336,
   1.2661356745
  ],
  "psi": [
   0.723660246,
   0.638743551,
   0.5855398959,
   -0.0470227384,
   -2.6339403379,
   0.5251631905,
   0.1223504696,
   -0.1842372612,
   -2.0806362217,
   -2.8438332384,
   -2.2354176784,
   -2.6060838064,
   -1.5580844265,
   -2.7225233124,
   -2.5186033452,
   -3.0073172291,
   0.619747097,
   0.7619391765,
   0.7454866447,
   0.6856098265,
   0.8784255948,
   0.4142038434,
   0.5852749583,
   -0.1295085643,
   -0.5062369119,
   -0.3559486939,
   -2.1336289482,
   -2.1823650362,
   -2.4905019059,
   -1.0786039841,
   -2.4692058078,
   0.3409962155,
   -0.0852699321,
   0.8215100921
  ]
 },
 "A_conformer_rs1_44": {
  "omega": [
   3.1219586437,
   2.9981955586,
   3.0986292893,
   -3.08531791,
   -3.1268911972,
   3.078839105,
   3.1275987553,
   -3.0059782086,
   3.0259225161,
   3.0820956179,
   -3.0719613394,
   3.0852622243,
   -3.0649278243,
   -3.0966651518,
   -3.0263944692,
   -3.1087544413,
   3.0867130265,
   -3.1221805636,
   -3.0427153071,
   -2.9707015601,
   3.0964544196,
   -3.0079535624,
   3.0610396836,
   3.1363221224,
   -3.1340879008,
   3.1095215316,
   3.1294809103,
   3.1147879062,
   -3.0986773935,
   -3.1395556709,
   3.1326155637,
   3.1391068296,
   3.1035765092,
   3.1266689786
  ],
  "phi": [
   -2.1295209188,
   -2.3731113135,
   -2.1549304043,
   -1.2121426633,
   -1.4582454176,
   -1.3180664393,
   -1.7791860051,
   -2.0998222755,
   -1.0800950906,
   -2.1092096212,
   -1.1076750429,
   -1.3764637537,
   -1.0627509759,
   -0.9540075083,
   -1.5339001636,
   -1.7176157507,
   -1.548628766,
   -1.2353259341,
   -1.8537726852,
   -2.0241451062,
   -1.0283692797,
   -1.7409471152,
   -1.1363506811,
   -1.1282919919,
   -1.2104296181,
   -1.1959330686,
   -1.0397436871,
   0.4289825779,
   -2.120014727,
   -1.1069054375,
   -1.2836645619,
   -1.012193665,
   -1.0724595663,
   -1.0893292066
  ],
  "psi": [
   2.3329027535,
   2.5760004086,
   2.7570502762,
   2.0210885798,
   2.2327876337,
   0.7634329832,
   2.7303983937,
   2.0197918226,
   2.2116723818,
   2.4640330785,
   2.3421484911,
   2.3171186835,
   3.0616252124,
   -0.5657258254,
   -0.7585394522,
   0.0084032037,
   3.0392804527,
   0.0049899283,
   2.5672992004,
   -0.557094496,
   2.4144129272,
   -0.5635854907,
   -0.0174485565,
   2.5756973174,
   -0.7439156557,
   -0.4257318891,
   -0.7411401477,
   -1.0098380538,
   1.1145327284,
   1.6902519752,
   -0.3997191922,
   -0.7428330508,
   -0.6970156768,
   -0.7771174459
  ]
 },
 "A_conformer_rs1_45": {
  "omega": [
   -3.1217351946,
   3.1376028809,
   3.0648530325,
   3.0756479607,
   -3.0982887578,
   -3.1241609343,
   3.0966046773,
   -3.1268004303,
   -3.0859236814,
   3.0733586315,
   3.1415510905,
   3.1202741908,
   -3.0740439034,
   -3.032475583,
   2.9926021039,
   3.1077108761,
   3.1222252227,
   3.0815088981,
   -2.8544177418,
   3.0408229982,
   3.1159751073,
   3.0700462908,
   3.1316598954,
   3.080674233,
   -3.1144456649,
   -3.0762176641,
   -3.1197275102,
   -3.1168080653,
   -3.0990873603,
   -3.1350014738,
   3.1404119659,
   -3.100067539,
   -3.0544842579,
   3.0205766875
  ],
  "phi": [
   -2.4599353799,
   -1.2339531719,
   -2.323927844,
   -1.2704253539,
   -1.0327195228,
   -1.1992192786,
   -1.4570030198,
   -0.9748650003,
   -0.9874319067,
   -2.2225981838,
   -1.1773544691,
   -2.303359903,
   -1.1251537888,
   -0.9805571268,
   -2.0907974924,
   -0.9629738898,
   -1.2760917599,
   -1.9851964915,
   -1.0374378766,
   -2.1553061515,
   -1.3880389491,
   -2.5854894627,
   -1.2538123873,
   -1.6332291571,
   -1.1635842375,
   -1.0645855693,
   -0.7756011034,
   -1.4704440567,
   -2.8301731621,
   -1.0864354704,
   -2.0252858033,
   -1.180093626,
   -1.6243971496,
   -1.3886751745
  ],
  "psi": [
   -0.4794817679,
   1.5681194485,
   -0.6080889205,
   2.9108582971,
   2.4362929521,
   -0.528033551,
   -0.2673113323,
   -0.1057105113,
   2.115121262,
   2.4648035855,
   2.8641256595,
   -0.1574314955,
   1.8381209126,
   -0.1608974289,
   2.4708321047,
   2.9191561267,
   -0.4982133627,
   -0.0771693448,
   1.445648127,
   -0.452224946,
   2.6244552858,
   2.6357295289,
   2.2061943839,
   2.6976040305,
   1.8537212429,
   -0.6744547042,
   -0.806970688,
   -0.7796175037,
   -0.0102667517,
   1.2598128269,
   -0.2256281997,
   0.2929576174,
   -0.4813697802,
   -0.0089655945
  ]
 },
 "A_conformer_rs1_46": {
  "omega": [
   2.8968716487,
   -3.0060620201,
   2.9358934129,
   3.1379034104,
   3.0534282317,
   -3.1380938654,
   2.9931344351,
   3.1014277202,
   -3.0919541443,
   3.0520041614,
   -3.0528344341,
   3.0495833989,
   -0.040937452,
   -2.9789082277,
   3.0812827773,
   -2.8130436639,
   -3.0773889152,
   -3.0883920062,
   -3.1383996591,
   3.0503206975,
   -3.1044443176,
   -3.0551099612,
   -3.128317764,
   3.1413106748,
   -3.1408241786,
   3.044652571,
   3.0886576273,
   3.0947993097,
   -3.0887134763,
   -0.0892863356,
   -2.9335427099,
   -2.9668435243,
   3.131140379,
   3.0231868225
  ],
  "phi": [
   -1.5153984424,
   -1.9571462799,
   -1.7512176291,
   -1.7818272016,
   -1.3608114413,
   -1.6283469265,
   -2.5317075724,
   -0.998724282,
   -1.2378953555,
   -2.3939632595,
   -1.0825909984,
   -2.3607100378,
   -1.0856124173,
   -1.1527432808,
   -2.1587316953,
   -1.5785659224,
   -2.4879160906,
   -1.0840232063,
   -1.2088495353,
   -1.1992360852,
   -1.0044769673,
   -1.3225984075,
   -1.6443211207,
   -1.7169374793,
   -2.3243064353,
   -1.1195480213,
   -1.3113805082,
   -1.6114139714,
   -1.2172406541,
   -1.2851902103,
   -1.5713901453,
   -2.3207331921,
   -2.13294622,
   -1.0879931975
  ],
  "psi": [
   2.4217164187,
   2.5673544887,
   2.8480416285,
   2.2898841792,
   2.5852825808,
   2.6337204835,
   -0.223640504,
   2.7754953395,
   2.1590487833,
   2.5704415383,
   2.76906695,
   2.5749300277,
   1.9977234649,
   2.7680460839,
   -0.3159068606,
   2.8986455396,
   -0.3722066897,
   1.8954397589,
   -0.5293416688,
   -0.6420624244,
   -0.8062228781,
   -0.794277743,
   -0.5745749784,
   3.1018810616,
   0.2110066354,
   2.7968614088,
   2.4554410144,
   -0.214179626,
   0.1733044901,
   2.5516303226,
   2.5014889038,
   -0.4278973933,
   -0.0202269296,
   -0.890250929
  ]
 },
 "A_conformer_rs1_47": {
  "omega": [
   -3.1232612779,
   3.12669714,
   3.1158854494,
   -3.0728645239,
   3.0466310198,
   -3.1335993293,
   -3.0912059347,
   -2.9310418989,
   3.1022009154,
   -3.1245540872,
   -3.0631067496,
   -3.1156763831,
   -3.120504623,
   -3.0954598958,
   -3.0370742483,
   3.0748273543,
   -3.0778311253,
   3.0866417655,
   3.1086958881,
   3.0837421211,
   -3.0602346466,
   -3.0362345865,
   3.1356376552,
   -3.1347912137,
   -3.1171494472,
   -3.1107849158,
   3.0981348735,
   -3.0576348155,
   -2.944875745,
   2.9596139208,
   -3.0884953159,
   -3.0977583682,
   -3.1353357914,
   3.1289955066
  ],
  "phi": [
   1.1449989311,
   1.2474394094,
   1.6848276669,
   1.2349413576,
   1.0686575701,
   1.2126468279,
   1.51793112,
   1.8055769509,
   0.981867774,
   2.1064423286,
   1.2712240271,
   2.3615298173,
   1.1413836537,
   1.4012720242,
   1.563875435,
   2.4490092988,
   2.1559922632,
   1.8853090014,
   1.6964280541,
   1.6847514135,
   1.3875498391,
   0.9458254753,
   1.1049116629,
   1.0880700961,
   1.2420592337,
   1.0466971144,
   1.1319257199,
   1.0859125187,
   0.8862455196,
   1.1073912453,
   1.1073500734,
   -1.3933232732,
   1.8862560807,
   1.0862867231
  ],
  "psi": [
   0.7227268075,
   0.6381207836,
   0.5854887069,
   -0.0459144975,
   -2.4430742896,
   -2.627798151,
   0.6743586983,
   -0.0335475902,
   -2.2092573207,
   -2.352801628,
   -2.5940724371,
   -2.6442535814,
   -2.7029001092,
   -2.8849274997,
   -2.6078520441,
   0.5183995441,
   -2.3315182761,
   -2.2176637994,
   0.2268679224,
   0.8924435276,
   -2.2299990108,
   -2.882688285,
   0.7272536151,
   0.6946213295,
   0.6530738563,
   0.6475449865,
   0.8336519611,
   0.6652914236,
   0.7190946222,
   -2.1562292395,
   0.7017641888,
   0.7854719854,
   0.2135866628,
   -2.7536718305
  ]
 },
 "A_conformer_rs1_48": {
  "omega": [
   -3.1347393866,
   -3.037962323,
   -3.062705295,
   -3.1108733726,
   2.9609436214,
   -3.1221946802,
   3.096367028,
   3.1215616985,
   -3.0777834074,
   -3.124433223,
   -3.0616930249,
   -3.1162554429,
   -3.1211657864,
   -2.9980679562,
   -3.0792713829,
   -3.0356842141,
   3.0710732304,
   -3.0807266088,
   3.0920344923,
   -3.0948596078,
   2.998691828,
   3.0344268624,
   -3.1362122967,
   3.1116443577,
   3.0739447938,
   3.0895886645,
   3.0816537319,
   3.1404431162,
   -2.9568649679,
   3.029445205,
   2.9135607059,
   -3.1217414859,
   -3.0771821759,
   -3.0732997821
  ],
  "phi": [
   1.1249956283,
   1.2591828511,
   1.5807146261,
   2.1897764879,
   1.1821575816,
   1.3461899684,
   1.3699349801,
   1.419505921,
   0.9001089696,
   2.1063891004,
   1.2698539422,
   2.362592295,
   1.1412911904,
   0.9546751541,
   1.2904405055,
   1.0030772824,
   1.2089113197,
   0.9246484084,
   1.1851273884,
   1.1063170068,
   2.0417039478,
   -0.8676166332,
   -1.0329277976,
   1.8443013791,
   0.7851728239,
   1.1457272279,
   2.6092487847,
   1.5211752353,
   1.8434665316,
   0.9797907333,
   -0.8172136308,
   1.6740217266,
   1.3910070132,
   1.8815854069
  ],
  "psi": [
   0.3582260331,
   0.4028930656,
   0.4469001897,
   0.6238400245,
   -1.6144409835,
   0.2371447816,
   -2.1233751141,
   -2.2454934147,
   -2.8502111025,
   0.8211238628,
   -2.5944401668,
   -2.6438643341,
   -2.7019710115,
   -2.8840180819,
   -2.694758002,
   -2.835747585,
   0.6779199176,
   0.7060657239,
   0.8006207322,
   0.6666175372,
   0.7466550367,
   -0.2514523021,
   -0.7399128942,
   -0.4099573988,
   -0.1385731818,
   0.9000302964,
   0.7553445277,
   -2.6243386232,
   -1.371554996,
   -2.9071754715,
   0.7439784727,
   2.0820675224,
   0.0778625244,
   -2.1175075591
  ]
 },
 "A_conformer_rs1_49": {
  "omega": [
   3.1273831698,
   3.1006034786,
   -3.1376407944,
   -3.1383111751,
   -3.0517961549,
   3.1397931834,
   -2.991715109,
   -2.9862980826,
   -3.0853089733,
   -3.0504342325,
   -3.0787457422,
   3.0962870436,
   2.9994183028,
   3.1407473752,
   3.0235359339,
   3.1025606599,
   -3.0684195635,
   -3.1246548326,
   3.0621646336,
   -2.9625327469,
   -3.0106334364,
   -3.0686571389,
   3.0913404033,
   3.0300408443,
   3.1354135211,
   -2.9857705003,
   3.0128548514,
   3.0949993463,
   -2.8735848496,
   3.0830182318,
   -3.0713848447,
   -3.1179054618,
   -3.0426672171,
   -3.1055155132
  ],
  "phi": [
   0.8714526901,
   1.9477879594,
   1.1909056206,
   1.7821896623,
   1.3597431166,
   1.626774948,
   2.5309061975,
   1.2223936145,
   1.2005089933,
   2.4407735914,
   1.2999527188,
   1.9529529105,
   1.0240652337,
   1.0805892433,
   2.6381862241,
   2.1693325424,
   1.077677357,
   1.1526261327,
   1.3824991422,
   2.3120692266,
   2.0846675845,
   1.1309406517,
   1.1160533514,
   2.0806086298,
   1.8284721195,
   2.554243929,
   1.4368531734,
   1.2713443606,
   -1.2062991309,
   0.9828584092,
   1.0837608406,
   1.0734728316,
   0.9850953021,
   1.0108521823
  ],
  "psi": [
   0.6822040472,
   0.526568611,
   -0.237118815,
   -2.5543441491,
   -2.5843909012,
   -2.6328674987,
   0.2238529021,
   -2.7775320284,
   -2.2084573892,
   -2.5560182125,
   3.1301750953,
   0.155574301,
   -1.7077881205,
   0.3760395843,
   0.4468102363,
   3.0610795122,
   -2.7814116325,
   0.5904732555,
   0.7512674568,
   0.4429814358,
   -2.7516340072,
   -2.7862442995,
   0.274650997,
   1.1924216589,
   3.1097976346,
   0.4145755571,
   -2.4933897229,
   -2.1822803532,
   -2.4915769311,
   -1.0782292822,
   -2.4677525428,
   0.8394713681,
   0.7065577679,
   0.8787562034
  ]
 },
 "A_conformer_rs1_5": {
  "omega": [
   -3.0730612685,
   3.088604851,
   3.1331395656,
   3.0945485789,
   3.106172653,
   -3.1020468107,
   3.1191838552,
   3.1213442832,
   3.0753068421,
   3.10568581,
   2.9584019995,
   -3.0531613907,
   3.1260033339,
   3.1223257819,
   3.1230187837,
   -3.1229040476,
   3.1002664471,
   -3.1386998035,
   3.0561121224,
   -3.1343386979,
   -3.1259610601,
   -3.0933467939,
   -3.0164987232,
   -2.9723690164,
   3.1000347418,
   3.102344384,
   3.1186332331,
   3.1396360072,
   3.1379887343,
   -3.1339242525,
   -3.1395170752,
   3.1166083503,
   3.0989154029,
   2.9950417574
  ],
  "phi": [
   -1.2012591192,
   -1.08866131,
   -1.076040836,
   0.7831840633,
   -0.9629190517,
   -1.1200941359,
   -1.0400182135,
   -2.2283567367,
   -0.9736204649,
   -2.3550925293,
   -1.3102219308,
   -1.4306715826,
   -0.9419598788,
   -1.2547301705,
   -1.0907924079,
   -1.8836749739,
   -1.0392639912,
   -1.0930693262,
   -1.0937081965,
   -1.3689316079,
   -2.3891506049,
   -1.4739773788,
   -0.9388808827,
   -1.97569736,
   -1.3168471551,
   -1.2752478816,
   -2.4657714312,
   -2.7753349341,
   -2.1591412178,
   -0.9743710368,
   -1.182486174,
   -1.1741570946,
   -1.1983774605,
   -0.8635045191
  ],
  "psi": [
   -0.7675409151,
   -0.603954104,
   -0.854866565,
   -0.8064865274,
   1.0447455947,
   -0.6352576492,
   -0.8616699102,
   -0.8079385027,
   1.9805006389,
   2.5070008524,
   2.5699653329,
   -0.2556163938,
   2.785800171,
   2.5164354056,
   2.5683503526,
   2.3184213087,
   2.8998246278,
   -0.6210095205,
   -0.7883650286,
   -0.5028533673,
   -0.4533948196,
   2.0929126186,
   2.3431116656,
   -0.6967273424,
   0.2813243425,
   2.1526130592,
   2.3177806445,
   2.733323998,
   2.8417957389,
   1.2114135679,
   -0.3252661778,
   -0.3666245115,
   -0.6418138037,
   -0.6854353131
  ]
 },
 "A_conformer_rs1_50": {
  "omega": [
   -3.0476722027,
   3.0769046851,
   3.1124360299,
   3.1062444397,
   -3.0778443257,
   -3.086952552,
   -3.0845172965,
   -3.0629093005,
   -2.8997278034,
   3.0704693181,
   -3.0555374159,
   -3.1406165983,
   3.1412493901,
   3.0723311705,
   3.1342805176,
   -3.0129673075,
   -3.0616273149,
   -3.0511148933,
   -3.0662079782,
   -3.1316329658,
   3.1133110248,
   2.9831559291,
   3.10991887,
   -3.0066436438,
   -2.9863658606,
   3.0945612041,
   -3.0791032344,
   3.086818957,
   -3.1383406258,
   3.1328773342,
   3.1401813478,
   -3.1252178873,
   3.1191149354,
   -3.1411626545
  ],
  "phi": [
   0.980977726,
   1.2941763979,
   1.9780818867,
   2.2900092046,
   1.0193629846,
   1.0720687468,
   0.9647598163,
   1.2515994953,
   1.168942146,
   2.2305505408,
   1.3306799285,
   1.6354838938,
   1.0373670128,
   1.0849535827,
   1.0837236427,
   1.2104081584,
   1.1152529577,
   1.0597752121,
   1.0292925663,
   1.131256802,
   1.2743360825,
   1.1805399116,
   1.4435757642,
   1.5263932464,
   -1.1483021497,
   1.1250954321,
   1.1204806359,
   1.5162385588,
   2.1568523043,
   0.9750475138,
   1.1809279313,
   1.1160145015,
   1.0434606444,
   1.0686087277
  ],
  "psi": [
   0.7333926917,
   0.6869320248,
   0.7999730812,
   -1.9752471507,
   -2.8092418198,
   -2.4394922126,
   -2.6432410156,
   -2.3144241938,
   -2.8308790084,
   -3.0225092088,
   -2.2949169057,
   -2.3420498056,
   -2.6085957094,
   0.3440177781,
   -2.6623387292,
   -2.376164201,
   -2.8197878128,
   0.6079375261,
   0.8399722191,
   0.7502333485,
   0.7334600492,
   0.7638198697,
   0.5817146873,
   -2.2713268979,
   -0.2569220028,
   -0.5655535134,
   0.6516925396,
   0.7594285174,
   0.2966761466,
   -1.2109401899,
   0.3262641899,
   0.3662964698,
   0.8298714278,
   0.8765110827
  ]
 },
 "A_conformer_rs1_51": {
  "omega": [
   -3.1045138846,
   3.1195678904,
   3.1131203807,
   -3.0987679434,
   3.1293080642,
   3.130571392,
   3.1255093243,
   -2.8780362248,
   -3.1131242363,
   3.100452366,
   -3.0727073961,
   2.9019538114,
   -3.1232633336,
   -3.1009395318,
   3.080386197,
   -2.6420059635,
   3.0654620045,
   -3.0869061061,
   -3.020656134,
   -2.9650340202,
   3.0012190746,
   -3.1276999964,
   3.0670102369,
   -3.1336379928,
   -3.1152853155,
   -3.1107100352,
   3.095896034,
   -3.0577914647,
   -3.0799801962,
   -3.1162366735,
   3.0656109614,
   -3.0930303545,
   3.1001786387,
   -3.1338055259
  ],
  "phi": [
   1.030469053,
   1.1457285633,
   1.4723120369,
   2.3069448116,
   1.300457876,
   1.3204260803,
   1.7406362932,
   2.214714659,
   1.2861532188,
   2.3920043885,
   1.23353853,
   1.5453904417,
   1.2194497712,
   1.1365625042,
   1.3324881889,
   2.1219149218,
   1.1983653989,
   1.0509258831,
   0.9519609975,
   1.2562347337,
   1.2662741384,
   1.0290441563,
   1.6551044086,
   1.0896171841,
   1.2415283677,
   1.0462994244,
   1.1331741825,
   1.0845432114,
   2.5557690842,
   1.0104477352,
   1.3160213338,
   1.2409923372,
   1.6974634391,
   1.5501092105
  ],
  "psi": [
   0.6274310818,
   0.8978616992,
   0.7509630527,
   -1.6400552559,
   -2.6983485405,
   -2.4927674715,
   -1.9922881729,
   -2.8823532916,
   -2.9426121734,
   0.1811874289,
   -2.963138446,
   0.2956950151,
   -2.3372823423,
   -2.6576136532,
   -2.6080623117,
   -2.8091322199,
   -2.7230461415,
   0.6773847675,
   0.7902182363,
   0.6863808053,
   -2.0334670634,
   0.6370904168,
   0.4754332598,
   -0.0196843581,
   0.6527337326,
   0.6481517341,
   0.8339634535,
   0.6655392187,
   0.7189178471,
   -1.6469452387,
   0.5040151154,
   0.2442305624,
   0.1010798369,
   -0.1093900449
  ]
 },
 "A_conformer_rs1_52": {
  "omega": [
   3.1161801954,
   -3.0962950813,
   3.1126000899,
   3.0529265723,
   3.080935255,
   -3.0249739925,
   3.1252235027,
   -2.9946832544,
   3.0420362254,
   -2.9893713298,
   3.0650397845,
   -3.1286421631,
   -0.0287661678,
   -3.1035960121,
   -3.1301318962,
   -2.983424825,
   -3.1006536231,
   3.0964013141,
   3.1150315412,
   -3.0281519715,
   3.1059909709,
   -2.9923314324,
   -3.026120333,
   3.0628785009,
   -3.1164533592,
   3.0137199887,
   -3.0488409329,
   -3.0587180256,
   3.0609794906,
   -3.1364538111,
   -3.0287732517,
   -3.1163502627,
   -3.0982107644,
   -2.9947636918
  ],
  "phi": [
   1.1712601491,
   1.0642281256,
   2.3232202944,
   1.8202712108,
   1.2493811212,
   1.1971833263,
   2.3303440043,
   1.1518624948,
   1.1400533384,
   1.0924662936,
   1.1868975757,
   2.3153266431,
   1.2083211495,
   1.0834689019,
   1.3618143501,
   2.066920999,
   0.9750837697,
   1.1372437355,
   2.0633115886,
   2.3126079298,
   1.8195506338,
   2.567541658,
   1.3256874649,
   2.0468409999,
   2.690564859,
   2.0812712798,
   2.0554028116,
   2.1064793326,
   2.4095607203,
   1.0964318535,
   1.146175971,
   1.1757366685,
   1.1993889614,
   0.8618991987
  ],
  "psi": [
   0.737075813,
   0.6963500708,
   0.8768171533,
   -1.7344816775,
   -1.9525444288,
   -2.8584799259,
   0.5341855097,
   -2.7401874937,
   -2.5249152438,
   -2.5008521488,
   -2.1687700851,
   -2.4059817357,
   -1.9901538098,
   -2.7733252475,
   -2.7235665892,
   -3.0045383147,
   -2.8247562388,
   0.8277089151,
   0.7912961416,
   -2.3277668447,
   -2.6711952146,
   -2.4770355116,
   -2.806835325,
   0.1824964765,
   0.1848114261,
   -2.6071216715,
   -2.6382784569,
   -2.2973362228,
   -2.1711072887,
   -1.3345192375,
   0.2721243675,
   0.2668983107,
   0.6386623405,
   0.6869672505
  ]
 },
 "A_conformer_rs1_53": {
  "omega": [
   3.0411944204,
   3.0397663037,
   3.1319227148,
   -3.1333458886,
   -3.1387164603,
   3.1104032394,
   3.043375804,
   2.8917214004,
   3.130070252,
   -2.9818745064,
   3.0706650441,
   -3.1181785563,
   -2.9493701329,
   -3.1038888573,
   -3.0360638666,
   -3.1054407356,
   3.0758988176,
   -3.0504491782,
   -3.0743070681,
   3.1402241243,
   3.1260778503,
   -2.8488429188,
   -3.1006458766,
   -3.1386701428,
   -3.1282514438,
   -3.1367230879,
   -3.1296041769,
   3.1347439092,
   -3.0243358487,
   2.9718367347,
   -2.8572713623,
   -2.985267348,
   3.1267739363,
   -2.8265002182
  ],
  "phi": [
   1.2200453186,
   1.2636211756,
   1.2144564698,
   1.1590611636,
   1.4456331367,
   0.9112706233,
   2.1787886586,
   2.2871078838,
   1.0119242971,
   1.2514435702,
   0.9772057701,
   2.0086293544,
   1.0297823307,
   1.0702577745,
   1.2664584812,
   1.0867674479,
   1.1791813073,
   1.0225747979,
   1.0836269473,
   1.3622171292,
   2.3088661996,
   2.632198824,
   2.7193248378,
   1.8576662763,
   1.2028985765,
   1.0568133335,
   1.101152161,
   1.0335561908,
   2.3866484943,
   1.3899648042,
   1.1279783959,
   1.6733590411,
   2.826734654,
   2.1756894613
  ],
  "psi": [
   0.6095419487,
   0.7279657569,
   0.5858307642,
   0.8488824868,
   -2.31593973,
   -0.8920485104,
   0.8176517167,
   0.5372468077,
   -2.0308003983,
   -2.4954590039,
   -2.9445513008,
   0.7431756298,
   -2.9220382445,
   -2.6179000345,
   -2.4965523224,
   -2.9358721371,
   0.802399968,
   0.8395430709,
   0.7045094092,
   0.6774731921,
   0.6653428445,
   -2.7322044936,
   -2.788402767,
   -2.5314551195,
   -1.9548880486,
   0.6264478202,
   0.7551117786,
   0.7891368417,
   0.7560427865,
   -1.5282037145,
   -0.1220562617,
   0.3675217511,
   -2.3619238272,
   -2.8755648067
  ]
 },
 "A_conformer_rs1_54": {
  "omega": [
   -3.0844201151,
   3.1242381219,
   -2.8459246615,
   3.1001364275,
   3.0858385161,
   -3.0569481034,
   3.1242637855,
   3.1352007463,
   3.1226259995,
   -3.1019589528,
   3.0719387327,
   -2.9015946914,
   3.1244158807,
   3.039806895,
   -3.109636915,
   -3.1392394332,
   3.060297132,
   3.1304863232,
   3.0751694299,
   3.1141646841,
   3.1054707132,
   3.1412255805,
   -3.1246502223,
   3.1368975892,
   3.1136314439,
   -3.1381018654,
   3.1206425203,
   3.1143587936,
   3.1175433786,
   -3.1363266231,
   3.1250351835,
   3.1219168872,
   3.1067834947,
   3.1131263266
  ],
  "phi": [
   -1.161184999,
   -1.4000899828,
   -1.5673120675,
   -1.0264410132,
   -0.8675330229,
   -1.4859189902,
   -0.9174932424,
   -1.1698876539,
   -0.9768055392,
   -2.3936938188,
   -1.2310901899,
   -1.5454381543,
   -1.2189069742,
   -1.2440884508,
   -1.2614663883,
   -1.814549178,
   -1.0414800467,
   -1.0710875378,
   -1.104798327,
   -2.6434820248,
   -1.4020534817,
   -1.0014871332,
   -1.1681957898,
   0.8829505851,
   -1.6255172705,
   -1.4105562395,
   -2.1354792483,
   -1.1694345552,
   -3.0773485758,
   -1.0726669102,
   -1.3124570376,
   -2.6888618896,
   -1.1815847576,
   -1.0415193043
  ],
  "psi": [
   -0.5842832603,
   -0.3238608359,
   -0.2255253026,
   2.2953378518,
   2.2367123353,
   -0.6829028467,
   -2.7017316846,
   2.4149706679,
   2.883709245,
   -0.5601174175,
   2.962139191,
   -0.2964189718,
   2.3367401698,
   2.658146259,
   2.6221457754,
   2.4139732719,
   2.7782713145,
   -0.648015106,
   -0.7124166975,
   -0.7734379203,
   2.4526360528,
   2.9412108726,
   -0.645163601,
   -0.4809010162,
   0.588162804,
   2.2757540129,
   2.2346037225,
   2.3818249243,
   -0.7126679039,
   2.2080536552,
   -0.2579445139,
   -0.3832975594,
   1.1695279126,
   -0.7676318364
  ]
 },
 "A_conformer_rs1_55": {
  "omega": [
   3.1038686687,
   3.0211698874,
   3.087830048,
   3.0590786202,
   3.1184590263,
   3.0650183024,
   3.1334239362,
   3.1242053828,
   3.1405254931,
   3.0680808468,
   -3.104797478,
   3.0675074005,
   3.0866936826,
   -2.9971120785,
   -3.0109778753,
   2.9429722067,
   3.1020206406,
   3.0830083295,
   3.1366840061,
   3.1138553457,
   3.1310008243,
   -3.1396115829,
   -3.0804162137,
   -3.1356120846,
   -3.0313978317,
   3.1388609923,
   -3.1197843953,
   -3.1147687921,
   -3.1006447019,
   -3.1355823252,
   3.1399856228,
   3.0443137825,
   2.9518666534,
   2.9433633947
  ],
  "phi": [
   -1.100296972,
   -1.4413708316,
   -2.3632359048,
   -1.1678674142,
   -1.0388207927,
   1.0249573906,
   -1.2890177993,
   -1.4116067666,
   -1.1973157287,
   -2.4509306265,
   -1.1406912272,
   -1.2885496106,
   -1.0232988594,
   -1.4787230104,
   -2.7258284881,
   -2.4275133899,
   -0.9805942925,
   -0.9047457501,
   -1.0791131409,
   -1.2520924193,
   -1.2000407206,
   -2.8992932737,
   -1.7317476981,
   -1.4956547135,
   -1.0520990444,
   -1.1878626785,
   -0.7758648664,
   -1.4708107015,
   -2.8308017705,
   -1.0872519504,
   -2.0251602101,
   1.1965611528,
   -2.0330874098,
   -2.0206533969
  ],
  "psi": [
   0.1556695531,
   2.6308819477,
   2.8368187937,
   2.3891695419,
   2.9895868391,
   2.2439101316,
   0.3132012925,
   2.5884365618,
   2.2682072826,
   2.4517384275,
   2.6665145885,
   2.5348629064,
   2.0215565896,
   -0.3237957516,
   -0.3506965175,
   2.5910294201,
   2.701820076,
   2.4174242456,
   -0.7639922059,
   -0.5936216907,
   -0.7880641747,
   -0.6760709575,
   2.7667152415,
   2.9892524676,
   3.0635870824,
   -0.6898808839,
   -0.7037305598,
   -0.781265169,
   -0.009829718,
   1.2615786425,
   -0.2248668767,
   0.2940182367,
   0.6327073904,
   2.6700615774
  ]
 },
 "A_conformer_rs1_56": {
  "omega": [
   3.1326382872,
   -3.1272157166,
   3.0999133119,
   2.9921904333,
   3.0509510312,
   3.0942007276,
   -3.126021907,
   2.9956077021,
   -3.0423000538,
   2.9900979135,
   -3.0647591579,
   -3.090266353,
   -3.0196032871,
   2.971311956,
   -3.1360305736,
   3.1395285705,
   -3.1366811771,
   3.1369298834,
   3.0399285155,
   -3.1152910439,
   -3.1174916592,
   -3.0906081078,
   -3.0060455865,
   -3.086706136,
   3.0858728594,
   -3.065525943,
   3.0201761457,
   2.9513949191,
   -3.1304052639,
   -3.100736116,
   3.0393741543,
   3.0513093479,
   3.1102109758,
   3.1155058689
  ],
  "phi": [
   -1.5551719242,
   -1.8018603196,
   -1.9408283005,
   -1.5615467618,
   -1.0391234015,
   -1.9696408631,
   -2.3307090871,
   -1.1516794294,
   -1.140342956,
   -1.0947049054,
   -1.1876250332,
   -2.4802635962,
   -1.1706928015,
   -1.5182569785,
   -2.5389233495,
   -1.114081494,
   -1.1519252557,
   -1.2958145883,
   -1.0287788447,
   -1.2515103217,
   -1.7964697059,
   -1.4059868428,
   -1.6385799192,
   0.8039559548,
   -1.116163655,
   -1.3283630424,
   -2.4453350263,
   -1.963511109,
   0.7207748903,
   -1.1346647378,
   -1.6004165962,
   -2.4942413084,
   -2.3077960301,
   -1.193932318
  ],
  "psi": [
   -0.0731633076,
   -0.7104594544,
   2.87794928,
   2.289039104,
   2.6609484843,
   2.3604316918,
   1.8840600408,
   2.740575578,
   2.5260174828,
   2.5010312616,
   2.1705951429,
   2.4073379717,
   1.2343090692,
   2.409035142,
   -3.1384028515,
   2.9214953072,
   -0.4852462894,
   -0.6170531699,
   -0.7110164531,
   -0.7855071355,
   -0.6917279896,
   2.0885245887,
   1.3941769184,
   -0.4598023599,
   0.7804098944,
   2.5223224786,
   2.4205387001,
   2.8834237372,
   2.3707732581,
   1.0142264659,
   2.5679516074,
   -0.3700060957,
   1.9962331932,
   2.6268141052
  ]
 },
 "A_conformer_rs1_57": {
  "omega": [
   -3.1387227987,
   2.9846249726,
   -3.0647067259,
   -3.0766111282,
   3.0973859891,
   3.1246424008,
   -3.0972064699,
   -3.0298814332,
   3.0952636268,
   3.130890572,
   3.0429828666,
   -2.9983754438,
   -2.9926375131,
   -2.8960168755,
   2.8930078289,
   -3.0816608898,
   -3.0654649125,
   3.1150138251,
   -3.1392798132,
   3.1249043355,
   -3.0984894815,
   2.9203863816,
   3.1030590125,
   -3.1267425208,
   -3.1415699173,
   3.079473998,
   -3.1212627764,
   -3.0933449079,
   -3.0941423495,
   3.0860244981,
   -3.0608866503,
   3.0865840058,
   -3.0652421003,
   -3.0895753732
  ],
  "phi": [
   1.1899474046,
   1.5388492781,
   2.3245307584,
   1.269899425,
   1.0357075066,
   1.1997041027,
   1.4578788736,
   1.9478136124,
   1.1263141784,
   2.2569360848,
   1.2995572299,
   1.4420941441,
   1.3394889969,
   0.9794593336,
   2.2699891771,
   1.0718046659,
   0.9890111928,
   1.0928084154,
   1.1597159928,
   1.3499941394,
   1.2725645902,
   1.3944043065,
   2.8216849691,
   1.5393238308,
   1.0733177768,
   2.2539894482,
   2.0784745705,
   1.2490206607,
   1.7505456638,
   1.0026022909,
   1.102239811,
   1.1760503342,
   1.0182731324,
   1.1242731953
  ],
  "psi": [
   0.7244548663,
   0.776249832,
   0.4252133644,
   -2.9113655224,
   -2.4376363521,
   0.5259531007,
   0.2663796914,
   0.1060099779,
   -1.5587221951,
   -2.4679028337,
   -1.6713064843,
   -2.378381879,
   -2.4914576586,
   -2.9045034286,
   -2.6057105237,
   -2.1011982298,
   0.7645683017,
   0.7497039442,
   0.6715396955,
   0.7670631798,
   0.0492342669,
   0.759914038,
   0.0584633934,
   3.0144875132,
   -0.060193264,
   -2.3886437534,
   2.2925397323,
   -2.1416179867,
   -2.7293740983,
   -1.9167868328,
   0.5771898718,
   0.7224799619,
   0.6723252825,
   0.820244878
  ]
 },
 "A_conformer_rs1_58": {
  "omega": [
   3.1139458751,
   3.1192003995,
   3.0648175531,
   3.0760167258,
   -3.0971387635,
   -3.1250530953,
   3.0968876154,
   -3.1270444524,
   -3.0855877045,
   3.0745595963,
   3.1408702384,
   3.0019442612,
   3.1371039003,
   -3.1168973731,
   -3.0284869929,
   3.0590373112,
   3.0969644677,
   -3.1071336454,
   -3.1390442572,
   3.0504352089,
   -3.1047739102,
   -3.0543847356,
   3.1084645078,
   3.063459743,
   2.9828833234,
   3.0933486447,
   2.9777073046,
   3.0110630558,
   3.0645505708,
   3.108112645,
   3.1378697821,
   3.0225356925,
   3.0586475582,
   3.0376438055
  ],
  "phi": [
   -0.8566804799,
   -1.4885872459,
   -2.3246260873,
   -1.2702111835,
   -1.0333826328,
   -1.1990332377,
   -1.456992397,
   -0.9737726852,
   -0.9906313859,
   -2.2235628383,
   -1.1757277608,
   -1.8720698102,
   -1.1701255064,
   -1.1654057167,
   -2.1597972866,
   -1.8569958237,
   -1.0170023251,
   -1.1731685182,
   -1.2089808555,
   -1.1967062486,
   -1.0043515095,
   -1.3240884889,
   -1.5412409235,
   -2.4213710328,
   -1.5719330005,
   -1.1920915653,
   -1.9486221575,
   -2.8090629013,
   -1.9207872066,
   -0.9486446753,
   -1.2363919275,
   -1.3179899154,
   -1.0589793386,
   -1.8324052074
  ],
  "psi": [
   0.1789106438,
   2.3325636851,
   3.0349243457,
   2.9109634582,
   2.4364006365,
   -0.5276897081,
   -0.2672270015,
   -0.1066717137,
   2.1170293636,
   2.4655482719,
   2.8634725326,
   -0.157950722,
   1.9026455469,
   2.6674011546,
   2.4014360008,
   -0.5133734192,
   2.7968016439,
   -0.6886342585,
   -0.6675200496,
   -0.6439231098,
   -0.8065976569,
   -0.7939233482,
   -0.5719413288,
   1.2368472351,
   2.8553260068,
   2.5913892177,
   2.2280535091,
   -0.2541073365,
   2.7163049621,
   2.6593472201,
   -0.5968433381,
   -0.140717284,
   -0.2337706478,
   2.5877879922
  ]
 },
 "A_conformer_rs1_59": {
  "omega": [
   -3.1220155844,
   3.0868061217,
   -3.0851770951,
   2.9171495244,
   3.134198625,
   3.0617340769,
   3.1301979287,
   -2.9742585735,
   -3.0551699211,
   3.1001546341,
   -3.0718765456,
   2.9001759995,
   -3.1239384578,
   -2.9238999451,
   2.9669053929,
   3.0033727404,
   3.1132923495,
   -3.1068232491,
   3.1369414328,
   3.1191848479,
   3.1386681097,
   -3.1378625666,
   -3.1373282581,
   -3.1026986326,
   -3.0167814012,
   3.140663259,
   -3.0627029429,
   3.0795716162,
   3.0941852658,
   3.1065421295,
   3.1197728496,
   3.1270514595,
   -3.1226437086,
   3.122441104
  ],
  "phi": [
   1.2548378754,
   1.6731638889,
   2.0457726067,
   1.100185035,
   1.1071968582,
   1.6673614526,
   1.0480406499,
   2.2503584007,
   0.9225382913,
   2.3925094671,
   1.2311667542,
   1.5474049051,
   1.2195765959,
   1.0266315527,
   1.5147034056,
   1.0410323328,
   1.0874700892,
   1.0864624976,
   1.5751117062,
   1.8365659532,
   1.2690203707,
   1.1110263357,
   1.200891728,
   1.2147558561,
   1.1676920928,
   1.1199690319,
   1.0712739398,
   1.0777170463,
   2.1622360963,
   1.1185453992,
   1.1484367607,
   1.2252658305,
   1.0417565619,
   1.1566023393
  ],
  "psi": [
   0.0477769224,
   0.452114208,
   -2.3194499547,
   -3.1334858589,
   0.7460953783,
   0.4268987173,
   -0.0546582276,
   -2.419533038,
   -2.7832320368,
   0.6771819141,
   -2.9627371397,
   0.2964422925,
   -2.3371008503,
   -2.6584383123,
   -2.8579953424,
   0.2333617471,
   0.7850284819,
   0.7811345301,
   0.6840401237,
   -3.0443022092,
   -2.2675147353,
   -2.9565321431,
   0.6676248763,
   0.1031072441,
   0.7329353522,
   0.7123767938,
   0.7349789269,
   0.8305898124,
   0.7092282621,
   -1.3446835567,
   0.4528941448,
   0.8177287036,
   0.6332002333,
   0.7901638545
  ]
 },
 "A_conformer_rs1_6": {
  "omega": [
   -3.1316682533,
   -3.1262004384,
   3.1224500841,
   2.9929097925,
   -2.9197904941,
   -3.0922528324,
   -2.9992861623,
   3.1314307499,
   -3.1413401373,
   3.1102440014,
   -3.1378021959,
   -3.1295428527,
   3.1381451846,
   -3.1361882902,
   -3.0870210067,
   3.0993791615,
   3.1306392947,
   3.1357135505,
   -3.0742263605,
   -3.0439564738,
   -3.0541387763,
   -2.9867868808,
   3.0273991492,
   -3.0630997089,
   3.0022035035,
   -3.1329248164,
   -3.1306724236,
   3.1021708589,
   3.1102218565,
   2.9223092407,
   -3.0157272649,
   -2.8610968652,
   -3.1297616539,
   3.0115623272
  ],
  "phi": [
   -1.207433343,
   -1.834705173,
   -2.2673127203,
   -1.204266925,
   -1.0966497577,
   -1.1664548433,
   -1.8583520577,
   -2.175059535,
   -1.072060412,
   -2.4821169659,
   -0.9602649824,
   0.7372154288,
   -0.9211830448,
   -1.0734553653,
   -1.1013983092,
   -1.497231705,
   -1.1326748457,
   -1.0175108993,
   -1.1650574776,
   -1.1593329113,
   -1.5036805869,
   0.7998383408,
   -1.18240293,
   1.4112970687,
   -1.014012729,
   -1.2102761931,
   -2.0328476063,
   -2.6031747983,
   -2.7024335411,
   -1.5137953705,
   -1.9208555083,
   -2.1072912471,
   -2.2151757408,
   -1.9641850455
  ],
  "psi": [
   2.8864853137,
   -0.3698324789,
   2.4205301247,
   2.3319442161,
   2.2870783881,
   -0.7795149472,
   -0.7260570582,
   -0.382314788,
   1.9604105822,
   2.5154124968,
   2.9215482335,
   -0.6718631495,
   1.0533439693,
   1.9850792001,
   -0.4970230367,
   -0.1194890776,
   -0.0970123205,
   2.4472507479,
   -0.7280973878,
   -0.5414243813,
   -0.6922827898,
   -0.0200338085,
   0.8336443562,
   2.7916214102,
   0.1454245546,
   2.5587742042,
   2.2429907393,
   -0.6503529495,
   2.7354548289,
   2.7712968219,
   2.7378074846,
   2.5901620307,
   2.1164260312,
   2.7759116259
  ]
 },
 "A_conformer_rs1_60": {
  "omega": [
   -3.0469475434,
   -3.1166767113,
   3.0643945227,
   -3.0893013525,
   -3.1328828607,
   -3.1049440924,
   -2.8841338909,
   3.0946306669,
   -3.1109288924,
   3.1239960272,
   3.06207328,
   3.1166341262,
   3.1187810526,
   2.9964003865,
   3.0102182213,
   -3.0695016825,
   3.0609391289,
   2.9977569917,
   2.9941827483,
   3.0080422071,
   3.1149562854,
   3.124161867,
   3.0765989567,
   -3.1182935459,
   -3.0180776986,
   3.098124448,
   2.8291065326,
   -3.1341338612,
   -3.0338084861,
   -3.1390456291,
   -3.0414492953,
   -3.0762208597,
   3.0987507691,
   3.1357536967
  ],
  "phi": [
   -1.3680833591,
   -2.1739527555,
   -1.6573338568,
   -1.2089265888,
   -1.2108004552,
   -1.0508640932,
   -1.7464944687,
   -2.076635894,
   -1.3610438079,
   -2.1059738998,
   -1.2702225053,
   -2.3608087957,
   -1.1399845038,
   -0.9549482484,
   -2.1467400271,
   -2.57292858,
   -2.1029446828,
   -0.7261186856,
   -1.7772035464,
   -1.0064633278,
   -1.7040289469,
   0.9955927587,
   -1.1324807732,
   -1.6939316591,
   -2.2743259733,
   -2.3479349669,
   -2.0727146432,
   -1.6961884567,
   -2.4465940765,
   -1.0363125759,
   0.7812175995,
   -1.5094708793,
   1.2092459789,
   -1.2521175048
  ],
  "psi": [
   -0.7233773876,
   -0.0855170359,
   -1.527823262,
   2.2834280704,
   2.0913816316,
   2.6217743837,
   -0.2738388042,
   0.1370314434,
   1.7197080661,
   -0.3634810504,
   2.5941515403,
   2.6433750538,
   2.7022717746,
   2.8843740573,
   2.6949029014,
   2.6703839175,
   3.0460333076,
   2.2867784879,
   -0.824816999,
   1.7541793282,
   -0.7875813916,
   0.2432640427,
   0.4974236999,
   -0.5247861172,
   1.925961139,
   2.910124504,
   2.8120311642,
   2.1241730495,
   -0.6194717977,
   1.8029380467,
   2.5971696473,
   1.0861193707,
   0.2988839485,
   0.2330053002
  ]
 },
 "A_conformer_rs1_61": {
  "omega": [
   3.0275393252,
   -3.0374101017,
   -2.9293571952,
   -2.9119442508,
   3.0068986076,
   -3.1269857168,
   -3.049000391,
   -3.0325103496,
   -3.0791818654,
   -3.0336881531,
   3.0467136055,
   3.0431701726,
   3.0034477745,
   -2.923405233,
   -2.9548675974,
   -3.1329233296,
   3.0853065324,
   3.0900247917,
   3.1397248233,
   -3.0497401881,
   3.1040995628,
   3.055146627,
   -3.0594230285,
   3.0509200555,
   3.083125851,
   -3.0523694505,
   -3.1177898289,
   2.9892727106,
   -3.0641922615,
   -3.107448933,
   -3.1384239317,
   -3.0206836377,
   -3.0589330747,
   3.1006822009
  ],
  "phi": [
   1.2362177562,
   1.0862095447,
   2.2046535554,
   1.6094572546,
   1.1155367515,
   1.0670746413,
   1.0415571312,
   2.2186605171,
   1.2288463617,
   2.7270738718,
   1.1651605613,
   2.327663372,
   1.4795957129,
   1.2238729559,
   2.1490812963,
   1.1402342716,
   2.1473982252,
   1.0830875329,
   1.2080143861,
   1.1980381336,
   1.004911156,
   1.3230125477,
   1.6650602521,
   1.1330996111,
   1.5230414076,
   -0.9975033062,
   2.073660892,
   1.4027365866,
   1.921144502,
   0.9474074902,
   1.2386038581,
   1.317568367,
   1.0598727284,
   1.8936730082
  ],
  "psi": [
   -2.1512069285,
   -2.4278780917,
   1.0479147862,
   -2.4473549684,
   -1.8778715204,
   0.5640609707,
   0.8226825719,
   0.7558755132,
   -1.6603755625,
   -2.3843459896,
   -2.5974145566,
   -1.8796447718,
   -1.805368543,
   0.3953518454,
   -2.5750257808,
   2.9212953256,
   0.6643238944,
   0.1018883332,
   0.5301733927,
   0.6423472782,
   0.8064832929,
   0.7927491473,
   0.5745361881,
   -2.2873471778,
   0.2951779722,
   0.2881216255,
   -0.9669387311,
   -1.7030690191,
   0.5263389355,
   -2.6591049023,
   0.5958273374,
   0.1393800179,
   0.2329746625,
   -2.58691432
  ]
 },
 "A_conformer_rs1_62": {
  "omega": [
   -2.9956036529,
   2.9390716945,
   -3.1240947876,
   3.0376562475,
   -3.1287189612,
   -3.137886719,
   -3.0279132817,
   -3.0358232039,
   3.0982851685,
   -3.1380286397,
   -3.0812654486,
   -3.1046048869,
   -3.1297389945,
   3.0746217812,
   -3.0196247334,
   -3.1354074489,
   3.1090443337,
   -3.0679931124,
   3.125048882,
   -3.079063743,
   -3.110103224,
   -3.0799656246,
   3.1015155783,
   3.1358415591,
   3.1130402988,
   -3.1346938115,
   -3.0176160273,
   3.0704933298,
   -2.9711209742,
   2.9056971762,
   -3.1266196101,
   -3.1013656458,
   -3.1383518255,
   -3.1058474086
  ],
  "phi": [
   -0.9064213462,
   2.1358357068,
   1.853739867,
   2.1113973231,
   1.2056510828,
   1.3498968877,
   2.1413585269,
   2.1991592065,
   1.1961114515,
   1.9045992303,
   1.0429586157,
   1.5715639675,
   1.0799243607,
   1.2114554901,
   1.646799936,
   2.4032969768,
   1.0829237626,
   0.9981147227,
   1.0732302973,
   1.0942967931,
   1.01508745,
   1.0977715022,
   1.0092679562,
   1.3133934703,
   -1.0411060503,
   1.5747925576,
   2.3716048812,
   2.41961546,
   2.4641432132,
   1.2243982669,
   1.3725532689,
   1.0521650511,
   1.0717668842,
   1.142031856
  ],
  "psi": [
   -2.4741130755,
   -0.9887105334,
   -3.1206721113,
   0.7475896998,
   -1.9002922094,
   0.5222276359,
   -2.8081439428,
   2.9422887128,
   -2.1540268916,
   -2.4271347502,
   -2.0050307345,
   -2.5837147079,
   -1.9989405946,
   0.2962045834,
   -2.5329828067,
   0.2721237703,
   -2.7593580868,
   0.6265718686,
   0.8380160799,
   0.7115384521,
   0.7906770142,
   0.7605367538,
   0.7256132751,
   0.8056937373,
   0.4842842773,
   -1.3613871049,
   -2.6160107116,
   -2.1457343279,
   -2.6005289657,
   -1.3717121083,
   -2.4150525603,
   0.3942410166,
   0.7293110656,
   0.6808330805
  ]
 },
 "A_conformer_rs1_625": {
  "omega": [
   -3.135485437,
   3.1272631882,
   3.1382824026,
   3.1245997749,
   3.1160666899,
   3.0714052903,
   -3.1306433613,
   -3.033099377,
   -3.0972337449,
   -3.117916683,
   3.0000899783,
   -3.121021362,
   0.0203651486,
   -3.0982311811,
   3.1079923335,
   3.1387614717,
   -3.0612271441,
   -3.1313203214,
   -3.073898511,
   -3.070989517,
   -3.0728719497,
   3.07332411,
   -3.0891718473,
   -3.1239796692,
   3.1065851188,
   3.0370001067,
   3.0426262593,
   3.0939497095,
   -3.058978264,
   3.1146344145,
   3.0886721187,
   3.1017886906,
   -3.0942263704,
   -3.0661518364
  ],
  "phi": [
   1.3139384481,
   0.8930372318,
   1.8162644008,
   1.9782433412,
   1.1013842077,
   1.0870479648,
   1.9877311765,
   1.9527724249,
   1.2388885059,
   1.4425528315,
   1.4476128697,
   2.246926494,
   1.3137265256,
   0.978846736,
   1.2644525974,
   1.8153437435,
   1.0403157289,
   1.0716578942,
   1.1042467827,
   1.5074225148,
   2.2404566088,
   1.1916397369,
   1.1326437629,
   1.1047745765,
   1.122257749,
   1.5768734277,
   2.09987971,
   2.1898180391,
   1.8686271438,
   1.0839029903,
   1.5380516346,
   2.3309109781,
   2.5922441145,
   2.1495588342
  ],
  "psi": [
   0.4924258906,
   0.6945402024,
   0.8780580244,
   -0.3415923471,
   -1.7558129517,
   0.4607413888,
   0.6178243105,
   0.0002349887,
   -2.05684922,
   -2.4165755836,
   -2.5966543164,
   -2.7345235146,
   -1.8301796695,
   -2.9496517854,
   -2.6067751095,
   -2.4137054135,
   -2.7792317498,
   0.6496209863,
   0.7107962722,
   0.7737914568,
   -1.2136159797,
   -2.7898727546,
   0.6906097027,
   0.7908127093,
   0.6914802072,
   0.5810740756,
   0.1031193141,
   -2.2815429504,
   -2.7429069241,
   -1.823965452,
   0.3705205062,
   0.2022224926,
   -2.1987484928,
   -2.7038935789
  ]
 },
 "A_conformer_rs1_626": {
  "omega": [
   -3.0185104102,
   -3.0678080264,
   -2.948837119,
   -3.0729699763,
   -3.0414185058,
   -3.1217290054,
   3.1147022196,
   -3.1223430743,
   -3.1105926055,
   3.1014789955,
   -3.0723461215,
   2.9007123428,
   -3.1230583236,
   -3.0402725486,
   3.1086806965,
   3.1403261785,
   -3.0604882947,
   -3.1320640741,
   -3.0737064566,
   -3.1131308342,
   -3.0913973099,
   -3.1158792459,
   -3.1280934734,
   3.0785924641,
   -3.1203131602,
   -3.1305865837,
   -2.9929787181,
   -3.1091429278,
   -3.0560681609,
   -3.0595315232,
   -3.0656281864,
   3.134183183,
   3.0969648722,
   -3.1361013624
  ],
  "phi": [
   1.4799275109,
   2.5234222155,
   2.4210598457,
   1.957815996,
   0.8167828531,
   1.0459881645,
   1.5635517516,
   2.3600885247,
   0.975456566,
   2.3941026406,
   1.2296195291,
   1.5460043093,
   1.2193315127,
   1.2435538303,
   1.2629356222,
   1.8136987254,
   1.0400983049,
   1.0723923849,
   1.1038459698,
   1.4326625739,
   1.5377066854,
   1.1558544715,
   1.0941053063,
   1.9110289782,
   1.2455246501,
   2.5419826651,
   2.0385467982,
   1.2846288338,
   1.3993680639,
   1.1139699874,
   1.2496447312,
   0.9701098837,
   1.7123137658,
   1.11990663
  ],
  "psi": [
   -0.8961261729,
   -2.6834897254,
   -2.1869803998,
   -2.2560948126,
   -1.8711641916,
   0.7512514245,
   0.3844320439,
   0.2657051811,
   -1.4446820807,
   -2.5667031567,
   -2.9616126812,
   0.2969230336,
   -2.3376655777,
   -2.6583645166,
   -2.6224012222,
   -2.4129513665,
   -2.7791209634,
   0.6491908266,
   0.7108526121,
   0.7739525474,
   -2.5585489519,
   -2.7963549492,
   0.6163651142,
   0.634344156,
   0.28456527,
   0.7734351725,
   -2.6481901946,
   -2.2254662996,
   -2.4560238127,
   -2.4591117087,
   -2.5357122602,
   0.6401431231,
   0.6391079042,
   -0.2058445863
  ]
 },
 "A_conformer_rs1_627": {
  "omega": [
   2.9554795714,
   3.1213185502,
   3.0585851607,
   -3.0895833584,
   -3.0862918258,
   2.9008561933,
   -3.0776912015,
   3.0075908418,
   3.0158256303,
   3.1245608461,
   3.0635547281,
   3.116442033,
   3.1203743705,
   2.9979745275,
   -3.1117367582,
   -3.1094481438,
   -3.1097589946,
   3.1190799041,
   3.0907620556,
   -3.035293544,
   3.0662983183,
   -3.0902405581,
   2.9955841825,
   2.9827053382,
   -3.1411528331,
   3.0968641049,
   -3.0201207088,
   -3.120223346,
   -3.1369029014,
   3.1234849703,
   3.1396463186,
   3.063256702,
   3.0294190658,
   2.9146512279
  ],
  "phi": [
   -1.3460771004,
   -1.5311200592,
   -1.1607201957,
   -1.6014909866,
   -1.2067899851,
   -1.7081161336,
   -2.3750523857,
   -2.3422146201,
   -1.0846082554,
   -2.1054265747,
   -1.2719629275,
   -2.3619238026,
   -1.1403068198,
   -0.9553299936,
   -1.4473750326,
   -2.0449105324,
   -1.1403405719,
   -1.8713442889,
   -1.1115820513,
   -1.4786465697,
   -1.5260765745,
   -2.0879479056,
   -1.2950094368,
   -0.9354606363,
   -1.0239250107,
   -1.0742140784,
   -1.003227461,
   -2.9303625069,
   -1.5735537473,
   -0.968133701,
   -1.1199655365,
   -1.3813413413,
   -2.3371826537,
   -1.5534946733
  ],
  "psi": [
   0.5740132833,
   2.7039915597,
   3.053991288,
   -0.7547407253,
   2.0235071711,
   2.6185894681,
   2.5196811704,
   2.8357950128,
   2.761828876,
   -0.5371213633,
   2.5952775356,
   2.6439654645,
   2.7012391042,
   2.8841166662,
   2.6949941079,
   -0.1324198433,
   2.6458500872,
   2.7409754401,
   2.3341553028,
   -0.2517430343,
   2.6447475872,
   2.2896467632,
   2.8146653038,
   2.9696009895,
   -0.836688676,
   -0.827661125,
   -0.7551490615,
   2.2950315729,
   2.9549278945,
   2.818560718,
   -0.6897311687,
   -0.597475761,
   2.4024824726,
   2.5855108579
  ]
 },
 "A_conformer_rs1_628": {
  "omega": [
   -3.1313385641,
   -3.1261815051,
   3.1204531132,
   3.0722797561,
   3.0412628662,
   3.1212532562,
   -3.1053683899,
   -3.0565092005,
   -0.1581146657,
   3.1401371093,
   3.1410823299,
   3.1246327355,
   -3.1389869849,
   -2.9967352793,
   -3.0116162445,
   2.9439782854,
   3.068668018,
   3.0956536916,
   3.1397337412,
   -3.1269603404,
   3.0707428983,
   3.0707429492,
   3.0862667968,
   3.0756193562,
   2.8697539391,
   2.9383396659,
   -3.1326462425,
   3.062053491,
   -3.0210433105,
   -3.1101656182,
   3.1113371637,
   3.0625993859,
   2.9874951121,
   -3.1379737211
  ],
  "phi": [
   -1.2070154597,
   -1.8352814758,
   -2.266801987,
   -1.9571125992,
   -0.8187506443,
   -1.0454741203,
   -1.2286194086,
   -2.8492221209,
   -1.4694726148,
   -2.3282492804,
   -1.4214749272,
   -1.1821720121,
   -0.7983494657,
   -1.4807019299,
   -2.7259111997,
   -2.427032472,
   -1.0215422534,
   -1.0881011286,
   -1.3423395444,
   -1.9732072396,
   -1.6183857802,
   -1.1105496951,
   -2.2518394041,
   -2.226170641,
   -1.6529105205,
   -1.1797705448,
   -2.4527452938,
   -1.1202143497,
   -2.4444959782,
   -0.9181595978,
   -1.8107216903,
   -1.509273482,
   -1.4632468248,
   -2.0399108476
  ],
  "psi": [
   2.8865566731,
   -0.3706262466,
   2.4203252283,
   2.3330139453,
   1.872202832,
   -0.7508848328,
   -0.384355919,
   2.2133468454,
   2.5341001755,
   2.8527614385,
   2.5089874994,
   2.8742512768,
   1.9864539512,
   -0.5218854054,
   -0.3496976282,
   2.5915748663,
   2.7004015367,
   -0.6853751206,
   -0.7967433934,
   2.3767597494,
   0.1731326202,
   2.6660485734,
   -0.6320774948,
   2.9935566559,
   2.8461199655,
   -2.8053866803,
   2.6704881769,
   2.8328600275,
   -0.6862527666,
   1.6389148827,
   -0.727778627,
   2.5102977493,
   2.0815088868,
   2.1983459576
  ]
 },
 "A_conformer_rs1_629": {
  "omega": [
   -3.0457924641,
   3.0530391446,
   3.1035724196,
   -3.0972026501,
   -3.0701144754,
   -3.1385965446,
   -3.1281789227,
   3.1042970316,
   3.1404613357,
   -3.1014779783,
   3.073387629,
   -2.8995175337,
   3.1232190514,
   3.0400778205,
   3.0691915345,
   -3.0949157615,
   3.1402910401,
   3.0817856808,
   3.074204266,
   3.1280793096,
   -3.1066205018,
   -3.0982802987,
   3.1141753147,
   -3.1203045069,
   -3.1192925916,
   3.1352058406,
   3.1343764467,
   -2.9730030326,
   -3.1358963435,
   3.0868810097,
   -3.0998297107,
   3.1294863465,
   3.0863564178,
   2.8838493891
  ],
  "phi": [
   -1.0435792859,
   -1.3054418902,
   -1.6753793383,
   -1.0219843873,
   -0.9126478827,
   -2.1111396389,
   -1.8694448189,
   -1.8415907311,
   -0.9822324663,
   -2.3926466775,
   -1.2320987696,
   -1.5484016575,
   -1.2185666724,
   -1.2427283648,
   -1.1150200491,
   -1.0787079203,
   -1.1254136389,
   -1.1158699828,
   -1.082031307,
   -1.0241045774,
   -1.1259415009,
   -1.091916701,
   -1.0888578026,
   -1.3677176175,
   -1.0540277328,
   -1.152931091,
   -1.2538637247,
   -1.1599371393,
   -2.166323353,
   -0.9861002056,
   -0.9741268881,
   -1.1731042132,
   -1.8977309523,
   -1.7310194987
  ],
  "psi": [
   -0.7688398675,
   -0.5365026892,
   -0.1065194893,
   2.1183872662,
   2.2787907741,
   -0.581968141,
   2.3208555063,
   2.5265538701,
   1.8070862593,
   2.5592008168,
   2.9630612172,
   -0.2960087062,
   2.3372233059,
   2.6571089933,
   2.6221414712,
   -0.762105321,
   -0.756970869,
   -0.8161741364,
   -0.7769022397,
   -0.8270440379,
   -0.7996910547,
   -0.7358240197,
   -0.7032113222,
   -0.6407133398,
   1.7598486626,
   -0.5535437015,
   -0.668857746,
   -0.7738858537,
   2.5576634917,
   2.1736788407,
   2.4781362803,
   2.5540794712,
   2.4421282782,
   -1.086307235
  ]
 },
 "A_conformer_rs1_63": {
  "omega": [
   3.1040053736,
   3.0239184542,
   3.0881304988,
   3.1298459374,
   3.1398695214,
   3.0963648164,
   -3.1251548149,
   2.994409929,
   -3.0420731754,
   2.989556046,
   -3.0648119384,
   2.9896836205,
   3.0139512095,
   -3.0815683671,
   -3.1084691637,
   -3.1387464971,
   3.0605701311,
   3.1318572457,
   3.0736511094,
   -3.0692783418,
   -3.1237463721,
   -3.1088194432,
   -3.1343008032,
   3.1384652822,
   3.1142354726,
   -3.1377037082,
   3.1206029757,
   3.1405563481,
   -3.1284129947,
   -3.1390232357,
   3.1227262001,
   3.0786841629,
   -3.1126318458,
   3.063243574
  ],
  "phi": [
   -1.1012710928,
   -1.4414883823,
   -2.362981409,
   -1.5782152262,
   -1.1037074105,
   -1.9192445322,
   -2.3311669282,
   -1.1507619172,
   -1.1394250368,
   -1.0930462958,
   -1.1853139004,
   -0.9567082348,
   -0.9545217437,
   -1.2286621508,
   -1.2642009787,
   -1.8147765948,
   -1.0391511621,
   -1.0717564035,
   -1.1052417239,
   -1.2383092119,
   -1.7713375127,
   0.8562563195,
   -1.475160296,
   0.8828930484,
   -1.6268489973,
   -1.4103292525,
   -2.1362545662,
   -1.2811972558,
   -2.239455939,
   -1.2485648386,
   -1.0147574116,
   -1.4940185951,
   -2.1610422853,
   -1.9673299354
  ],
  "psi": [
   0.1557111078,
   2.6291247216,
   2.8375017447,
   2.390665143,
   2.376898136,
   2.4802798483,
   -0.9137440607,
   2.7396536875,
   2.5245001752,
   2.500071176,
   2.1696541506,
   2.405324804,
   2.2684727049,
   2.6186947833,
   -0.1350202593,
   2.413293164,
   2.7788061126,
   -0.6506921826,
   -0.7104074865,
   -0.7726252146,
   -0.4171376935,
   0.2193521092,
   0.750507894,
   2.7162826107,
   0.5890056628,
   2.2751297536,
   2.2347354604,
   2.3833881916,
   -0.403027227,
   1.2493978545,
   -3.0909173127,
   2.4927679107,
   -0.6576771284,
   2.4218144804
  ]
 },
 "A_conformer_rs1_630": {
  "omega": [
   2.9947472637,
   2.9424708491,
   3.067218842,
   3.1056815797,
   -0.0067100139,
   -3.0567412447,
   3.1242028431,
   3.1342953468,
   3.1226504874,
   3.0505523234,
   -2.9977516974,
   -3.0790041576,
   -3.1175993444,
   -2.9401038531,
   3.1374915377,
   3.1057483752,
   3.1352465819,
   -3.034202397,
   3.1165817117,
   -2.9243053261,
   -3.0522350951,
   3.0844075717,
   2.9541884522,
   -3.0679738326,
   -3.0902286789,
   3.1294658383,
   3.0870218936,
   3.1046240218,
   -3.1268338285,
   -2.9520611234,
   3.0875265814,
   3.1164565273,
   3.0976728244,
   2.9962473209
  ],
  "phi": [
   -2.9885937115,
   -1.8598421324,
   -1.9994259536,
   -2.305006935,
   -1.1997328988,
   -1.4853354469,
   -0.9172047589,
   -1.1701168095,
   -0.9768818481,
   -1.6192975568,
   -1.0354053399,
   -2.3110347759,
   -0.9919047314,
   -1.2255218374,
   -2.4535481451,
   -1.2303199311,
   -1.4509102477,
   -1.2343124512,
   -1.9596761211,
   -1.2061302431,
   -0.9654318959,
   1.1011973285,
   -1.1672412984,
   -2.1317524868,
   -1.1467295968,
   -1.1141490699,
   -1.0868130971,
   -1.0252225885,
   -1.6759168869,
   -1.2046932078,
   -1.5496990088,
   -1.1729978199,
   -1.1986989053,
   -0.8625693373
  ],
  "psi": [
   -0.6400329551,
   2.5205774983,
   2.2597740005,
   2.9112086869,
   2.1402885455,
   2.9653687889,
   -2.7009581918,
   2.4149322982,
   2.8846964298,
   -0.5629241493,
   2.936809314,
   2.4901711877,
   1.3952135993,
   2.12800985,
   2.5723476198,
   2.9111882077,
   -0.4021308719,
   -0.6578175533,
   -0.3082919327,
   0.4812541851,
   -0.2714740833,
   2.2059586022,
   0.2613901848,
   2.7615236235,
   2.1083046132,
   -0.6731667487,
   -0.7214116339,
   -0.8307322005,
   -0.7524707012,
   1.8331590421,
   -0.1139508344,
   -0.1985838811,
   -0.6403965965,
   -0.6878414153
  ]
 },
 "A_conformer_rs1_631": {
  "omega": [
   -3.1329952933,
   3.1355675703,
   -3.0384050588,
   2.8927444822,
   -3.0418254363,
   -3.086995795,
   3.0500291325,
   -3.13806329,
   3.134981466,
   3.1394810742,
   3.1370905355,
   -2.951734168,
   2.8516181246,
   -0.2146152938,
   3.0753895803,
   3.070472312,
   -3.0288769319,
   -3.0542997776,
   3.0327510057,
   2.9753350661,
   -3.0231320695,
   -3.1276651384,
   3.0808432878,
   3.093679601,
   3.0057859599,
   3.0465760388,
   -2.9943157099,
   -3.0815687759,
   -3.0650541003,
   -3.1066487194,
   -3.1386537018,
   -3.0205618528,
   -3.0585284188,
   -3.1309640071
  ],
  "phi": [
   1.0955090646,
   1.6050375635,
   1.9385261814,
   2.3847525816,
   1.3538240362,
   2.4881606916,
   1.6850720345,
   1.4508572109,
   1.3055429917,
   1.386166612,
   0.8979699968,
   2.2931703029,
   0.8348939422,
   1.4792003371,
   0.9674095528,
   1.5675490629,
   1.1527263582,
   0.9374226859,
   0.9323018781,
   1.6136274803,
   1.3380620273,
   1.1419496472,
   1.0175619113,
   1.7275247372,
   1.9859321407,
   1.170391262,
   2.0532298235,
   1.8626973964,
   1.9195284046,
   0.9491263217,
   1.2389597752,
   1.3179375376,
   1.0599148138,
   1.2059587728
  ],
  "psi": [
   0.5528149799,
   0.3246455313,
   0.0970630469,
   -2.1200247054,
   -1.5712382526,
   -2.6717711016,
   -2.3046890472,
   -1.9554160422,
   -2.0210586281,
   0.5184970277,
   -2.949795396,
   -2.3444230864,
   -1.2296963899,
   -2.3340604724,
   -0.1157524065,
   -2.3024327618,
   -2.8974816624,
   0.663414175,
   0.8954617389,
   0.7290234621,
   -0.1876356802,
   -2.8142945313,
   0.721692122,
   0.4739735377,
   -0.3123816323,
   -2.2911025107,
   0.9127041911,
   -2.2761518503,
   -2.4257519744,
   -2.6592474937,
   0.5957015864,
   0.1392083771,
   0.2327878451,
   -2.5868442838
  ]
 },
 "A_conformer_rs1_632": {
  "omega": [
   3.1051130327,
   3.077034641,
   -3.0119261887,
   3.0536705624,
   -3.0402951557,
   3.0894858141,
   3.1381746601,
   -3.1090433879,
   3.1374434491,
   3.1249394113,
   3.0622637193,
   3.1169165555,
   3.1201565636,
   2.9970134767,
   3.1176882275,
   -3.1279511946,
   3.1380534371,
   -3.1238238224,
   -3.0965218348,
   -3.104584984,
   -3.1135356509,
   -3.0217315041,
   -3.1243786548,
   3.0552382173,
   -3.0946848438,
   3.1309025504,
   -3.1343040877,
   -3.1362316139,
   3.1379622401,
   -3.0815037235,
   3.0959276484,
   3.1170840018,
   3.0978400932,
   2.9947523002
  ],
  "phi": [
   -2.7592659989,
   -1.8219019877,
   -1.3642988191,
   -1.7022660179,
   -1.0019270425,
   -1.9929742785,
   -0.9122472368,
   -2.4019288602,
   -1.3408245554,
   -2.1060534077,
   -1.2717789816,
   -2.3617600109,
   -1.1410746471,
   -0.9541582005,
   -2.1097653221,
   -1.4162530487,
   -1.072670449,
   -1.1272580412,
   -1.0102798195,
   -1.0366202935,
   -1.4792256221,
   -2.1468274912,
   -2.6251021428,
   -2.3273734307,
   -1.096080878,
   -1.0219199195,
   -1.1421475349,
   1.0339718956,
   -1.9209963033,
   -1.0176069769,
   -1.0980117642,
   -1.1751954656,
   -1.1985661418,
   -0.8614110111
  ],
  "psi": [
   -0.385028538,
   2.7714223586,
   -0.1545477722,
   2.3918732868,
   2.8813644445,
   -0.6029615819,
   2.7318715029,
   2.1616301442,
   2.2641077004,
   2.6520074364,
   2.5945327144,
   2.6440410042,
   2.7025646699,
   2.8841844385,
   2.694533452,
   0.1008768842,
   2.6334772327,
   -0.641589229,
   -0.49637368,
   -0.5994562715,
   -0.3953573776,
   -0.0641730731,
   0.0153223528,
   2.5461833007,
   1.4287143697,
   -0.6024499296,
   -0.8756895683,
   -0.756617808,
   0.4145424322,
   1.8613733195,
   -0.5584395393,
   -0.6872767557,
   -0.639187005,
   -0.6871434465
  ]
 },
 "A_conformer_rs1_633": {
  "omega": [
   -3.1314339942,
   -3.122121777,
   -3.0890098947,
   -2.9797432065,
   -2.9023314138,
   -3.1277682451,
   -3.0135046573,
   -3.1268698268,
   -3.0846784602,
   3.0749533112,
   3.1406763014,
   -3.0945038175,
   -0.003521201,
   -3.0275685088,
   3.1402196202,
   -3.0187740542,
   -3.0508286914,
   3.1013839503,
   2.9673629721,
   3.0398349777,
   -3.1190432022,
   -3.091062548,
   -3.005844847,
   -3.0872962345,
   3.1216002177,
   3.1301968746,
   2.9934724365,
   3.1097473211,
   -3.1408178054,
   -3.0714735906,
   3.0903650592,
   3.0572864979,
   -3.118093623,
   -3.0229581791
  ],
  "phi": [
   -1.1451842466,
   -1.1334863554,
   -1.1724251112,
   -2.3675906203,
   -1.1502233587,
   -1.8241131826,
   -1.7666239731,
   -0.9748151641,
   -0.9922413655,
   -2.2232354834,
   -1.1755449889,
   -2.5070486349,
   -1.1732802813,
   -1.2875398768,
   -2.2097268551,
   -1.1901538401,
   -1.819142063,
   0.9291736163,
   -1.6738750007,
   -2.3699286313,
   -1.7967678444,
   -1.4039098856,
   -1.6400958487,
   0.804844564,
   -1.2466001548,
   -2.5429629923,
   -2.0398376028,
   -1.2864529938,
   -2.1911024717,
   -1.031119601,
   -1.078437394,
   -0.9417327578,
   -1.2007323173,
   -1.2114913164
  ],
  "psi": [
   -0.7357404641,
   -0.7082906354,
   -0.9039983985,
   -0.6452167186,
   1.1409857026,
   -0.621303797,
   -0.146916775,
   -0.2014797537,
   2.117394277,
   2.4666041702,
   2.8638065571,
   -0.1589093157,
   1.9323229763,
   2.7230594655,
   1.8217065425,
   0.1167947096,
   -0.7126649407,
   0.0896019855,
   0.9019055023,
   -0.3990239665,
   2.7612959644,
   2.0876500828,
   1.3947818016,
   -0.4588587618,
   0.7798844862,
   -0.7719176877,
   2.649929243,
   2.2278697223,
   2.4558708406,
   1.6883056623,
   -0.5001935203,
   -0.798804626,
   -0.7120468783,
   -0.8106058562
  ]
 },
 "A_conformer_rs1_634": {
  "omega": [
   -3.1267835212,
   -3.1012743877,
   3.137773834,
   -3.0908415164,
   3.0399491694,
   2.986347508,
   -3.1205597944,
   3.0335569041,
   3.0967310057,
   3.11759725,
   -3.0009900724,
   3.0093760468,
   -3.0711016847,
   3.1042721551,
   3.1384765127,
   -3.0128263851,
   3.0464723147,
   -3.0116336943,
   -3.1327305861,
   2.9260681675,
   -3.0428002326,
   3.1140716579,
   -3.1033284289,
   -2.9891092453,
   3.0300136518,
   3.1009920918,
   -3.0121958348,
   -3.0974428966,
   2.8730673066,
   -3.0813002498,
   -3.1023040175,
   3.0640447466,
   -3.0083377984,
   3.1349343022
  ],
  "phi": [
   -0.8735552925,
   -1.9481274836,
   -1.190393963,
   -1.350843082,
   -1.1957901997,
   1.3024746429,
   -1.3904026663,
   -1.9528131954,
   -1.2368981701,
   -1.4439215265,
   -1.4470548617,
   -1.7035109626,
   -1.1064493896,
   -1.1532924348,
   -1.1978450481,
   -2.6573447525,
   -1.8565050737,
   -2.3193627083,
   -1.5756663802,
   -1.1716325059,
   -1.2825955713,
   -1.0130445916,
   -1.3688338912,
   -1.5856164503,
   0.8655658943,
   -1.4807232554,
   -1.4361355728,
   -1.2705114218,
   1.2072870699,
   -0.9857959203,
   -1.0381606199,
   -1.0055741426,
   -1.8280480275,
   -1.0654599809
  ],
  "psi": [
   -0.6811132594,
   -0.5251585614,
   0.2372123378,
   2.5541147152,
   2.3983675937,
   2.5258503572,
   0.0138675521,
   -0.8231437477,
   2.0558100052,
   2.4175733087,
   2.5958892532,
   2.7339908888,
   1.7686618588,
   2.4254716945,
   2.4886708044,
   2.5779267818,
   2.6210744208,
   2.0373157018,
   2.9067262822,
   2.5941035791,
   2.6016140128,
   2.5207870902,
   -0.7097531086,
   -0.7342101713,
   -0.4692792464,
   0.9719125318,
   2.1336673249,
   2.1827174956,
   2.4897910229,
   1.07831262,
   2.4678103181,
   -0.5979168077,
   -0.5556352865,
   -0.2184176887
  ]
 },
 "A_conformer_rs1_635": {
  "omega": [
   -3.0163591619,
   -3.1130315187,
   -3.0511712556,
   -3.1307092258,
   -3.1350979552,
   -3.1378066369,
   3.0421892896,
   2.8920740356,
   3.130169457,
   -2.98118817,
   3.0707158686,
   -3.0584380749,
   -3.1044444681,
   3.1211657711,
   3.0475116521,
   -3.133273706,
   -3.0790849149,
   3.0828630839,
   2.9975764834,
   -3.1368823186,
   3.1184459117,
   3.0908408958,
   3.1350741356,
   -3.1381195397,
   -3.1141018447,
   3.1382257636,
   -3.1209704433,
   -2.8915503555,
   -3.0618086527,
   3.0255021652,
   -3.0660062835,
   -3.1380573765,
   -3.1040401976,
   -3.1248655503
  ],
  "phi": [
   1.1321199355,
   1.1987388349,
   1.1643230782,
   1.3389080804,
   0.9898385821,
   1.7210378085,
   2.1806916114,
   2.287446426,
   1.0134697466,
   1.2489333115,
   0.9783965227,
   2.0171127727,
   1.0970046519,
   1.1800970895,
   2.0804166515,
   1.9291524177,
   0.9514129906,
   1.111979272,
   1.2074894574,
   2.4767525285,
   2.0990862413,
   1.5911845467,
   1.4723716604,
   -0.8806569572,
   1.625943845,
   1.4114698271,
   2.1364816391,
   -1.1407606192,
   0.9524897263,
   1.1841614367,
   1.2446676676,
   1.0121000197,
   1.0716809019,
   1.0891781466
  ],
  "psi": [
   0.576691297,
   0.6248066446,
   0.7133538679,
   0.6976152584,
   -2.5139420097,
   -2.6187332784,
   -2.0531504357,
   0.5364481167,
   -2.0320917251,
   -2.4949208669,
   -2.9445606963,
   0.7423875946,
   -1.8011507687,
   -2.6510114483,
   -2.391597878,
   -0.1562387614,
   -2.7354742076,
   0.7747669688,
   0.882635938,
   0.169379271,
   -2.3448007147,
   -2.1558081877,
   -2.3639755926,
   -2.7173626921,
   -0.5896877427,
   -2.2760654437,
   -2.2347716563,
   -2.3816793076,
   -0.6969789303,
   -1.9705785675,
   0.2189527568,
   0.3499511504,
   0.6970566237,
   0.7778191276
  ]
 },
 "A_conformer_rs1_636": {
  "omega": [
   3.0396574184,
   3.0397803416,
   3.1317864816,
   -3.1019625926,
   3.0930304893,
   -2.9996870396,
   3.117221732,
   -2.9483443798,
   3.0491211294,
   -3.1230619625,
   -3.0625723387,
   -3.1170239459,
   -3.1190787827,
   -2.9978303146,
   -2.923509629,
   -3.0823185512,
   -3.1220026857,
   3.1296217123,
   3.0354931219,
   -2.9789469706,
   -3.0275478413,
   3.1088253651,
   -3.125150245,
   -3.1280674176,
   -3.1091965496,
   3.0810405855,
   -3.0520296575,
   -3.1015065161,
   2.9489254193,
   3.0765288659,
   3.1013117768,
   2.9946351058,
   3.0581176966,
   -3.0861117968
  ],
  "phi": [
   1.2214988381,
   1.2634523305,
   1.2141514114,
   1.8755704117,
   0.9576357066,
   0.9546464627,
   1.6814715358,
   1.3300570528,
   1.0250583107,
   2.1066911263,
   1.2702415513,
   2.3614259539,
   1.1404480843,
   0.9549325053,
   1.124639017,
   0.9607906842,
   1.1137709936,
   1.0330838082,
   1.4471555579,
   -1.2069964505,
   1.9978168227,
   1.1596681786,
   1.2308899188,
   -1.0066996291,
   2.4288986621,
   2.1653462222,
   1.3390017107,
   1.3027503224,
   2.277720436,
   0.9664235266,
   1.1243140123,
   1.8007794609,
   2.3830951797,
   1.7872047117
  ],
  "psi": [
   0.6104283251,
   0.7274769172,
   0.5861186514,
   0.8483847956,
   -2.0716716553,
   -2.4490227569,
   0.7633102129,
   -0.1783037361,
   -2.2865485543,
   -2.3786254921,
   -2.593655811,
   -2.6440751358,
   -2.7012181672,
   -2.8838608069,
   -2.6948880905,
   -2.9117877522,
   0.7442957499,
   0.8763815037,
   0.7170970732,
   -2.9597575468,
   -0.5621936296,
   2.9922097483,
   -2.4808806174,
   -2.4825804479,
   -0.649781509,
   -2.5981228271,
   1.5385866464,
   0.4850423735,
   -2.3394562268,
   -1.0245089651,
   0.5220312275,
   0.4589817372,
   0.1544440919,
   -1.8890926706
  ]
 },
 "A_conformer_rs1_637": {
  "omega": [
   2.9547325994,
   3.120988775,
   3.0587402882,
   -3.091018397,
   3.0378026015,
   2.9881570785,
   -3.1211512114,
   -3.047264621,
   3.0523949609,
   -3.0729713585,
   3.1405263307,
   3.1181222441,
   3.1381327447,
   3.1347126796,
   -3.0984086811,
   3.0426239214,
   3.0762035907,
   3.0695974285,
   3.05212572,
   -3.1183482368,
   -3.1104887123,
   -2.9477847529,
   3.1080488453,
   3.0582651959,
   3.056283912,
   -3.0310764042,
   -3.1101724734,
   3.1042809579,
   -2.9501955155,
   -3.041605212,
   3.1115707585,
   3.0971133364,
   3.0608145421,
   2.9488285064
  ],
  "phi": [
   -1.3455412574,
   -1.53084795,
   -1.1629604535,
   -1.3487349927,
   -1.1948860275,
   1.3019138947,
   -1.3882638998,
   -1.0632850105,
   -1.008964132,
   -2.3695796363,
   -1.1386436783,
   -2.1441810777,
   -1.0223032079,
   -1.0551084716,
   -1.5945451997,
   -2.3543245794,
   -1.1482816362,
   -1.1003931484,
   -1.0769569606,
   -1.0485859132,
   -1.1234713927,
   -1.3679302262,
   -1.1772008341,
   -1.2089701229,
   -1.0452103962,
   -1.122349826,
   -1.2614862844,
   -1.0223673295,
   -1.2834412003,
   -1.4337902399,
   -1.5716606812,
   -2.1517154091,
   -2.4328924715,
   -1.5544117959
  ],
  "psi": [
   0.5751502806,
   2.7046280814,
   3.0552502828,
   -0.7548298519,
   2.3976893567,
   2.5252982992,
   0.0131477447,
   -0.8244003734,
   2.2991542975,
   2.3403570582,
   2.2414564234,
   2.4933478853,
   2.8131976284,
   2.7183769685,
   2.5536634551,
   -0.6969936583,
   2.6925294282,
   -0.5420926782,
   -0.7905533985,
   -0.7991528569,
   -0.7982342683,
   -0.6983112024,
   -0.4605416606,
   -0.6748858282,
   -0.5951892196,
   -0.8206525948,
   -0.8115317261,
   -0.7146562123,
   -0.7174119077,
   2.3693367241,
   2.1685158426,
   1.2943531233,
   2.7768331654,
   2.7991959366
  ]
 },
 "A_conformer_rs1_638": {
  "omega": [
   3.040711729,
   3.0391634414,
   3.1313123424,
   3.1281738869,
   -3.1159313351,
   3.1078347946,
   3.0425206715,
   2.8905978794,
   3.1311821515,
   -2.9806474641,
   3.0709527252,
   3.0864481428,
   2.9789249068,
   -2.8310348746,
   -2.9824030881,
   -2.874326129,
   -3.0913799695,
   3.1116962538,
   -3.0705550514,
   3.0824783264,
   3.1031848887,
   -3.0832743088,
   -3.1298876923,
   -3.1116799551,
   -3.081342151,
   3.0548484773,
   -3.1398087681,
   3.1266905751,
   3.0954350936,
   0.0230868685,
   -3.1158226444,
   -3.1368701639,
   -3.1291516946,
   3.1338671575
  ],
  "phi": [
   1.2205223624,
   1.2633049433,
   1.2144871293,
   2.5136616797,
   1.3111372657,
   2.0934198124,
   2.1786143079,
   2.2875552262,
   1.0132344159,
   1.2495888663,
   0.9760986039,
   2.4921671149,
   1.2834413496,
   0.9324425469,
   1.181482105,
   1.3161114476,
   0.9785813877,
   1.1700477179,
   1.162955502,
   1.1200419595,
   2.0159169225,
   1.771659839,
   1.3114749978,
   1.0475778018,
   0.9424925298,
   1.1675194577,
   1.2422253815,
   0.9545011613,
   1.6042932172,
   1.2694689814,
   1.0735028466,
   1.0563842482,
   1.0790712622,
   1.0698771847
  ],
  "psi": [
   0.6103760111,
   0.727937178,
   0.5863264459,
   0.8500049846,
   -2.0444083998,
   -2.5206402482,
   -2.7184139145,
   0.5375346332,
   -2.0322180048,
   -2.4943155822,
   -2.9442523687,
   0.7439822628,
   -1.2847855773,
   -2.6434414298,
   -2.4539179753,
   -2.9318007511,
   -2.8702013483,
   0.8162540549,
   0.6339507759,
   0.6395577809,
   0.5006398328,
   0.2425814393,
   -2.8829461102,
   -2.8257311242,
   0.7318912899,
   0.8322872797,
   0.5923560266,
   0.8748039993,
   -2.3927370733,
   -2.7925191204,
   -1.9670359699,
   0.7724351022,
   0.6985772247,
   0.8406172936
  ]
 },
 "A_conformer_rs1_639": {
  "omega": [
   -3.0851767457,
   3.0749209728,
   -2.8114889072,
   -3.1336617223,
   -3.1405042777,
   -3.0913056365,
   3.1362614219,
   3.0343052129,
   2.9684913547,
   -3.0871363683,
   3.0621411232,
   3.0426598051,
   -3.1093983628,
   -3.0868881105,
   3.0235173457,
   3.1026079765,
   -3.0687322805,
   -3.1242749346,
   3.0626722193,
   -3.0504975994,
   3.1028457308,
   3.0553535265,
   2.9903083921,
   -3.076228226,
   -3.1213157111,
   -3.1323863337,
   -2.991881905,
   -3.1091816496,
   -3.1232919779,
   3.1378883927,
   3.1082064088,
   3.135230223,
   -3.0521709977,
   3.1254327014
  ],
  "phi": [
   1.1760035447,
   2.6081375361,
   0.9730964799,
   2.4732825684,
   1.1999292533,
   1.4466605774,
   1.4717882884,
   1.5985817997,
   0.9934169549,
   2.6704470559,
   1.3474133656,
   1.4178106489,
   1.0088830653,
   1.173535893,
   2.6388786953,
   2.1693874884,
   1.0780156787,
   1.152948491,
   1.3805744991,
   1.1973102578,
   1.0075472148,
   1.3206034595,
   1.1162439176,
   1.2701059094,
   1.2475560312,
   2.5433740854,
   2.0395493383,
   1.2868016536,
   1.1806546448,
   0.7987819659,
   1.3026407931,
   1.5161907961,
   1.0458930706,
   1.1513772116
  ],
  "psi": [
   -2.448750806,
   0.4279029914,
   -2.6281765746,
   -2.7538440866,
   -2.6760444026,
   -2.9268439089,
   -2.1561435125,
   -2.8602774143,
   -2.7008825336,
   0.5054905405,
   -2.5182474221,
   -3.1204820847,
   -2.0229700364,
   0.3730985318,
   -2.5607139993,
   3.0612105371,
   -2.7801591556,
   0.5892538752,
   0.7528050599,
   0.4432553897,
   0.8063852337,
   0.7931106671,
   0.5753854634,
   0.4903212017,
   -0.0431675981,
   0.7705601684,
   -2.6477899564,
   -2.2276347756,
   -2.4558761108,
   -1.9853150608,
   0.5223129286,
   0.1814861578,
   0.2500897065,
   0.8237705195
  ]
 },
 "A_conformer_rs1_64": {
  "omega": [
   -3.0179437587,
   -3.0684440632,
   -2.9480168319,
   -3.0318885461,
   3.0868186883,
   3.0995123089,
   -3.1299424321,
   3.1387021975,
   -3.1349372533,
   -3.1395671263,
   -3.1412612784,
   -3.12330399,
   3.1382134602,
   -3.1022009141,
   3.0797506063,
   -2.6430636394,
   3.0655468004,
   -3.0876782762,
   -3.0959172859,
   2.9262977473,
   2.9893251059,
   3.1272086545,
   3.0798387352,
   -2.8860645806,
   -3.0832048495,
   -3.1017938485,
   3.0138903371,
   3.0969197536,
   -2.8745801626,
   3.0823001437,
   -3.101939772,
   3.0047088185,
   3.113373667,
   -3.068963032
  ],
  "phi": [
   1.479557656,
   2.5240160503,
   2.4197002756,
   1.4252758438,
   0.9883117136,
   1.1417232544,
   1.6973444405,
   1.9296182861,
   0.995796547,
   2.3287295422,
   1.4201147616,
   1.1812351063,
   0.7966540832,
   1.1369126369,
   1.3328435853,
   2.1235409083,
   1.1981844391,
   1.050551023,
   1.0458878603,
   1.4896961257,
   1.8056947364,
   1.5999195659,
   1.630436934,
   1.3495388497,
   1.0940941057,
   1.4810694939,
   1.4349164594,
   1.2723765584,
   -1.2048774498,
   0.9850902005,
   1.7104608623,
   1.2648220907,
   2.733587,
   1.5268460607
  ],
  "psi": [
   -0.8966547657,
   -2.6842237278,
   -2.1856783943,
   -2.2555498969,
   -2.2283338673,
   0.6315749069,
   0.7272170617,
   -2.331158782,
   -2.882292042,
   0.665205676,
   -2.5079587293,
   -2.8741900196,
   -1.9845489407,
   0.5237805539,
   -2.6074195394,
   -2.8109184783,
   -2.7219212612,
   0.6780676129,
   0.7896290024,
   0.7945064906,
   0.357661156,
   -0.2233792265,
   0.1224362668,
   -2.6470191826,
   -1.432458562,
   0.4073437065,
   -2.1344121368,
   -2.1823570761,
   -2.4924697636,
   -1.0801984713,
   -2.4681342586,
   -0.0437540655,
   -2.6006120986,
   -2.7562234663
  ]
 },
 "A_conformer_rs1_640": {
  "omega": [
   2.954709786,
   3.1209958096,
   3.0583045074,
   -3.0256140229,
   3.0736599672,
   -3.1266812485,
   3.0997172461,
   -3.1279974297,
   -3.085593435,
   3.0736039836,
   3.1408360999,
   3.0929749352,
   3.04884698,
   -3.1353364434,
   3.0454726499,
   -3.0009998273,
   -3.0673346371,
   3.0693787863,
   -3.125407285,
   3.0789017059,
   3.1094783446,
   3.0795100378,
   -3.024264566,
   3.0962244334,
   3.098604612,
   3.1098001449,
   -3.1103623773,
   -3.037421064,
   -3.1321840986,
   -3.0488484926,
   3.1298473316,
   -3.1204539123,
   -3.1030003998,
   3.087291676
  ],
  "phi": [
   -1.3468084455,
   -1.5295763048,
   -1.160418122,
   -1.1928077493,
   -0.9132868112,
   -1.1632709915,
   -1.1172842419,
   -0.9736333917,
   -0.9898859599,
   -2.2223646644,
   -1.1765657476,
   -1.4916565982,
   -1.1362708451,
   -1.1930001567,
   -2.0425562653,
   -1.0080530132,
   -1.0881203998,
   -0.9971012161,
   -1.0716335939,
   -1.0950440692,
   -1.0141167028,
   -1.0955077702,
   -1.1226574277,
   -1.2452581019,
   -1.6996001292,
   -1.5587831634,
   -2.2777900982,
   -1.2933270684,
   -2.3340384239,
   -1.1209226894,
   -1.1400143935,
   -1.0673077188,
   -1.2399495418,
   -1.1457874906
  ],
  "psi": [
   0.5763677311,
   2.703460206,
   3.0541172372,
   -0.7558346698,
   -0.847830678,
   -0.8520738698,
   -0.7023091542,
   -0.7259324321,
   2.1160627898,
   2.4651963508,
   2.8640787392,
   -0.1578720572,
   2.2250925535,
   2.3127239362,
   2.6300612007,
   -0.4243008594,
   -0.8539888948,
   -0.8073291812,
   -0.8395519914,
   -0.7120405628,
   -0.7903414033,
   -0.762042477,
   -0.7279625621,
   -0.5577735495,
   -0.2914533222,
   -0.0933767605,
   2.3782999457,
   1.5435774678,
   -0.2688702209,
   1.3419235664,
   -0.6383915284,
   -0.7378650333,
   -0.8933434868,
   -0.5105150899
  ]
 },
 "A_conformer_rs1_641": {
  "omega": [
   2.9988490299,
   -3.0637484639,
   3.1331375096,
   -3.0641602929,
   3.1053106552,
   3.1062986294,
   -3.0589545546,
   2.9464276231,
   3.1095130963,
   -3.1346597569,
   -3.0433349632,
   -2.886800751,
   2.8357887393,
   3.0261011487,
   -3.023354842,
   -3.1024117956,
   3.0682176564,
   3.1246753005,
   -3.0612935081,
   3.0892286071,
   3.0801185155,
   3.1297735856,
   -3.1337151603,
   3.1253512788,
   -3.1413663517,
   -3.1382153525,
   -3.0148815586,
   -3.039370102,
   3.0540452483,
   3.0531815899,
   -3.0088523426,
   3.1354044054,
   -3.1231573224,
   3.112132508
  ],
  "phi": [
   -1.4509976453,
   -1.2179549561,
   -1.6559102918,
   -0.9574408554,
   -1.0087929449,
   -1.0729827269,
   -2.2360066719,
   -2.303046703,
   -1.1950506114,
   -2.0780914128,
   -0.9492714325,
   -2.4521871864,
   -1.0521444633,
   -1.2265324184,
   -2.6362583062,
   -2.1686654105,
   -1.0785295126,
   -1.1517380534,
   -1.3816435597,
   -1.1292715419,
   -1.0305127215,
   -0.977600575,
   -1.0136372801,
   -1.4136396931,
   -1.9780955525,
   -1.1234842112,
   -1.7230694005,
   -1.0312186914,
   -2.2451781814,
   -0.9183451483,
   -1.5205814128,
   -1.8786425399,
   -1.1961235124,
   -1.5677253691
  ],
  "psi": [
   2.6476821956,
   2.2320508242,
   -0.4457435759,
   -0.2565877902,
   -0.8337983203,
   -0.6244539849,
   -0.6938992685,
   2.3708543753,
   2.481071494,
   2.8371917796,
   2.0239951731,
   -0.7241910728,
   2.7478762961,
   2.7764098596,
   2.7718398803,
   -3.0605958114,
   2.7804765679,
   -0.5904239046,
   -0.7523205563,
   -0.4449599766,
   -0.7622241638,
   -0.8842460858,
   -0.8047220699,
   -0.8522595103,
   -0.1621966417,
   1.9358851466,
   -0.5350387911,
   2.1511249096,
   2.2069602913,
   2.0548628927,
   -0.5165098258,
   2.1329665964,
   3.0504527122,
   -0.3181721675
  ]
 },
 "A_conformer_rs1_642": {
  "omega": [
   3.1411662984,
   3.0298938063,
   3.0249305459,
   -3.0072768286,
   3.0918873998,
   -3.1298226192,
   -3.1249381056,
   2.8784388878,
   3.1137628603,
   2.9352851473,
   3.0950838027,
   3.1185835284,
   3.1391909165,
   3.13416266,
   -3.0980323784,
   3.1344935994,
   -3.0715420283,
   -3.1412988624,
   3.1035678203,
   3.031754378,
   3.1115274586,
   3.1333926815,
   3.1050337861,
   3.1222581333,
   3.1124273999,
   -3.0626405401,
   3.0982558805,
   3.0882796862,
   3.0447094817,
   -2.9557624693,
   3.1312885979,
   -3.1208304057,
   -3.1028945776,
   3.0871921131
  ],
  "phi": [
   -2.3579134144,
   -2.609724424,
   -2.3603778441,
   -1.9497467642,
   -1.1730637473,
   -1.3213259976,
   -1.7416474347,
   -2.2162393652,
   -1.2840595947,
   -2.3753463204,
   -1.1856385363,
   -2.1443382401,
   -1.0226452866,
   -1.0534960069,
   -1.5959238904,
   -2.4002095561,
   -1.0510407993,
   -1.1211328236,
   -1.207546288,
   -1.0444194555,
   -2.784964108,
   -2.2445503149,
   -1.7754937961,
   -2.1149357376,
   -1.0865600683,
   -1.2027643403,
   -1.1156956902,
   -1.0108196549,
   -2.120388992,
   -0.9782260393,
   -1.1423696645,
   -1.0671709846,
   -1.2398920513,
   -1.1451790044
  ],
  "psi": [
   0.1478377439,
   2.4622390444,
   3.034992425,
   2.0634418297,
   2.2498316314,
   -0.4017878795,
   1.994077083,
   2.8822122041,
   2.940818842,
   -0.1808591879,
   2.8372276599,
   -0.2112164658,
   2.8139781003,
   2.7179585254,
   2.5544283707,
   -0.6980918396,
   2.7683296394,
   -0.6512904174,
   -0.679735265,
   -0.6360710514,
   -0.7849803148,
   -3.1194565543,
   2.5122622441,
   2.1371839882,
   1.9012545561,
   -0.5899950767,
   -0.891321149,
   -0.7682739741,
   -0.7887696436,
   1.6961407906,
   2.515397653,
   -0.7365335886,
   -0.8937299355,
   -0.5111844347
  ]
 },
 "A_conformer_rs1_643": {
  "omega": [
   3.0513117488,
   -3.061376513,
   3.1090322931,
   -3.1066839157,
   3.1361279291,
   -2.9709075776,
   3.0756802813,
   -3.0503108387,
   3.046822902,
   -3.1010533093,
   3.0726635115,
   -2.9008704476,
   3.1225226591,
   3.039900324,
   3.1047740123,
   3.0168526908,
   3.0903451304,
   3.1007052689,
   3.0873688656,
   -3.1062601304,
   -3.1128548908,
   2.9729159172,
   -3.1378160667,
   3.0514467172,
   3.1265919794,
   -3.1239386679,
   -3.1197591353,
   -3.1167957436,
   -3.0991078075,
   -3.1359786963,
   3.1396599911,
   3.0963699203,
   3.0609184809,
   2.9495432501
  ],
  "phi": [
   -1.1933741975,
   -0.8810027037,
   -1.9401737859,
   -1.1765355641,
   -1.1260303897,
   -2.4514954404,
   -2.5058507086,
   -1.9539355902,
   -0.9785625623,
   -2.3923875675,
   -1.2311961405,
   -1.5456533806,
   -1.217611262,
   -1.244005348,
   -1.5643460312,
   -1.1123128774,
   -1.0315084557,
   -1.0898660678,
   -1.093182451,
   -2.0248693671,
   -2.1622500915,
   -2.1848538483,
   -1.2931555919,
   -1.056232553,
   -1.1020882679,
   -1.2134866498,
   -0.7755786435,
   -1.4704176377,
   -2.8301725348,
   -1.0875251898,
   -2.0255802757,
   -2.1500836141,
   -2.4325158046,
   -1.5547466751
  ],
  "psi": [
   -0.505695266,
   -0.7925126985,
   -0.8614608286,
   -2.7556901154,
   2.1949286612,
   2.6804208805,
   0.1945571929,
   2.9500023132,
   2.8015208997,
   -0.6129127502,
   2.9631350905,
   -0.2968613329,
   2.336187259,
   2.6579690537,
   2.6231680563,
   2.6306137404,
   -0.5428331695,
   -0.7943802685,
   -0.7354031748,
   2.5191489661,
   2.0762850833,
   2.7404513996,
   2.3805169431,
   2.7272727573,
   -0.5862385323,
   -0.741366852,
   -0.6960490609,
   -0.7799592575,
   -0.0106982399,
   1.2605558538,
   -0.2232337182,
   0.2918450866,
   2.7769987649,
   2.7995448198
  ]
 },
 "A_conformer_rs1_644": {
  "omega": [
   3.0742041113,
   -3.0890139004,
   -3.1343670148,
   -3.139140751,
   3.1191133875,
   -2.9906591434,
   3.0434034587,
   2.8907805468,
   3.1308243192,
   -2.9802363822,
   3.0716406222,
   3.0882905576,
   2.9789605798,
   -2.8330699922,
   -2.9816411386,
   3.1025469532,
   -3.0108437589,
   3.1358732652,
   -3.1337226563,
   3.1343313149,
   -3.1286199468,
   -3.1365241482,
   3.0159210559,
   3.083798788,
   -3.1206206806,
   -3.1317473785,
   -2.992127996,
   -3.1098657123,
   3.1183720674,
   -3.1381165184,
   3.0184906119,
   2.946154276,
   2.9305651256,
   -2.8818586707
  ],
  "phi": [
   1.199185074,
   1.0880546776,
   1.0776618623,
   1.1426563255,
   1.3808443511,
   1.7728971335,
   2.1794544257,
   2.288410038,
   1.013206596,
   1.2485597534,
   0.9764792961,
   2.4920634337,
   1.2852666073,
   0.9330236801,
   1.1830440606,
   2.3932522737,
   1.0144879447,
   1.0825438111,
   1.2138815307,
   1.4442474256,
   2.4520258579,
   1.0303051033,
   1.0890725165,
   1.6380606462,
   1.2464193631,
   2.5429764734,
   2.0392268599,
   1.2860225284,
   1.291196766,
   0.9395845206,
   1.858912021,
   2.6894074937,
   2.6835955849,
   1.4642695321
  ],
  "psi": [
   0.7693871412,
   0.6039994701,
   0.8554643117,
   0.8063556224,
   -2.113922801,
   -2.8446734258,
   -2.1685017412,
   0.5353058457,
   -2.0321488928,
   -2.4939314058,
   -2.9438928456,
   0.7443893075,
   -1.2867230157,
   -2.6434672736,
   -2.457078689,
   -2.9318497164,
   -2.7906027521,
   0.6590860529,
   0.7903702831,
   0.6637005888,
   -2.2539322727,
   -3.0555121222,
   0.6347544582,
   0.3822829015,
   0.0326522103,
   0.7732823048,
   -2.6490824128,
   -2.2269276263,
   -2.456939405,
   -2.8654159965,
   -2.6997520081,
   -2.1089074187,
   -1.883813782,
   -2.7071006906
  ]
 },
 "A_conformer_rs1_645": {
  "omega": [
   3.0737760135,
   -3.089824416,
   -3.1338606604,
   3.0563743422,
   -3.0933871776,
   -3.1134026963,
   -3.0405101444,
   3.1154197106,
   -3.1356764128,
   -2.9806749163,
   3.0135974117,
   -3.0903241403,
   -3.1122149627,
   -3.0921872781,
   3.107275417,
   3.1398012786,
   -3.0607674698,
   -3.1305987246,
   -3.073700945,
   -3.0870347274,
   3.048175049,
   -3.1412933943,
   -3.1350307707,
   3.1227923263,
   3.1308383182,
   -3.0673745784,
   -3.1083048019,
   3.1133748943,
   -3.0655972598,
   -3.1074062257,
   -3.138703087,
   -3.0208315157,
   -3.0576700781,
   -3.1367801077
  ],
  "phi": [
   1.2021066189,
   1.0908678956,
   1.0775746514,
   1.8025978763,
   1.2345400665,
   1.2326546373,
   2.1147986214,
   2.0792655409,
   1.0342015672,
   2.6177944685,
   1.1538194782,
   1.604616694,
   0.937208295,
   1.3979812428,
   1.2641010712,
   1.8133138613,
   1.0411716774,
   1.0717440531,
   1.1046635761,
   0.9588764921,
   1.1830429646,
   1.9010578692,
   1.3439616913,
   1.6482882359,
   2.3133346271,
   1.3612210096,
   1.343598168,
   0.990506511,
   1.9218827731,
   0.9477868727,
   1.2391413246,
   1.3173002759,
   1.0587521834,
   1.802783649
  ],
  "psi": [
   0.7664778886,
   0.6033856731,
   0.8531926955,
   0.806840276,
   -1.9688555359,
   -2.4438006475,
   0.5937316532,
   -2.4341023003,
   -2.8364712445,
   -2.651846187,
   -2.7145472556,
   0.7254303417,
   -2.0499670014,
   0.4862991449,
   0.1066009777,
   -2.4128184512,
   -2.7792370438,
   0.6492387524,
   0.7103826325,
   0.7735939083,
   0.9251651863,
   0.7313685906,
   -1.9383962072,
   -1.2279435547,
   0.067529423,
   -2.6177766704,
   -2.5851062561,
   -2.1674246474,
   -2.4939364758,
   -2.6579898213,
   0.5956885855,
   0.1386565007,
   0.2333835884,
   -2.5879557803
  ]
 },
 "A_conformer_rs1_646": {
  "omega": [
   -3.0910472226,
   -2.9013737196,
   -3.016511151,
   2.9082773753,
   -2.9112161887,
   3.1297031744,
   -3.1285777559,
   3.1266727764,
   -3.1054970883,
   -3.0457907569,
   3.1145364529,
   -3.0986645331,
   -3.1297872102,
   3.1000237945,
   3.1408153338,
   2.9593084913,
   3.0667557001,
   3.1189385088,
   3.1053255117,
   3.1395012461,
   3.0151788244,
   -3.0158882747,
   3.1260905199,
   -3.1204553384,
   2.9092367754,
   3.1146754126,
   3.0557811182,
   -3.0700916799,
   -2.9481953471,
   -3.0765477845,
   -3.1012266783,
   -2.9952599148,
   -3.0598986965,
   2.8743543933
  ],
  "phi": [
   -1.2937695413,
   -2.033806858,
   -2.2249966054,
   -1.5435035982,
   -0.9051193241,
   -1.4386730731,
   -1.244486627,
   -1.9715278296,
   -1.0747930352,
   -1.2022148701,
   -0.9316039051,
   -0.9111780072,
   -1.4868778919,
   -1.071301457,
   -2.201523528,
   -1.1989747538,
   -0.969140931,
   -1.0668361724,
   -1.0931350341,
   -1.1031828401,
   -1.145658487,
   -1.2015346962,
   -1.117796017,
   -1.4329784402,
   -1.5787463589,
   -1.7395245019,
   -1.4748389152,
   -1.0779208612,
   -2.2771459746,
   -0.9669069927,
   -1.124095747,
   -1.8019893452,
   -2.3824668144,
   -2.2456398624
  ],
  "psi": [
   -0.6206706696,
   -0.6198054929,
   -0.445188898,
   2.3285343989,
   1.7520566186,
   -0.8346569821,
   -0.4316962479,
   2.7152208661,
   1.8752084269,
   2.2691172466,
   2.073104028,
   2.4490364495,
   2.0401923359,
   2.8846895361,
   2.7147417281,
   2.2881813349,
   2.899205624,
   -0.6754615553,
   -0.8390504436,
   -0.7207641743,
   2.4542319865,
   -0.7946587359,
   -0.7809406048,
   -0.6433147086,
   0.0798018559,
   -0.2103500716,
   2.1900070488,
   2.1997182932,
   2.5551728434,
   1.0252625594,
   -0.5225459426,
   -0.4575977318,
   -0.1544272041,
   1.8900368144
  ]
 },
 "A_conformer_rs1_647": {
  "omega": [
   -3.135287763,
   3.1395541477,
   3.1211872318,
   3.1205909744,
   3.1414190584,
   -3.1319330863,
   -3.0919868684,
   3.1046929623,
   3.1343216773,
   -3.1008402659,
   3.0726456887,
   -2.9010387567,
   3.1231728305,
   3.0391547642,
   3.1101700696,
   3.0007810604,
   3.0618257728,
   3.1330098154,
   -3.1329504821,
   -3.1333585837,
   -3.1404644458,
   3.0221697494,
   3.0672929959,
   -3.1022413016,
   3.0999010561,
   -2.9710515924,
   -3.1191134227,
   -3.1174096974,
   -3.1006732582,
   -3.1351589196,
   3.1410766537,
   3.1380026074,
   3.1028124846,
   3.125663842
  ],
  "phi": [
   -0.9567455156,
   -1.5017295161,
   -2.3105677789,
   -1.5715125254,
   -0.8897305312,
   -1.0941840115,
   -1.7756807648,
   -1.3769409902,
   -1.0470255953,
   -2.3941542154,
   -1.2314381077,
   -1.5457354263,
   -1.2182946351,
   -1.2436981318,
   -2.0921115334,
   -2.5193912302,
   -1.0427832164,
   -1.5229838169,
   -1.1092761027,
   -1.119027952,
   -1.1611455019,
   -1.1881184374,
   -1.5023414917,
   -1.1161095895,
   -1.1727945981,
   -1.306286431,
   -0.7773545823,
   -1.4712458259,
   -2.8307920317,
   -1.087047432,
   -2.0263378015,
   -1.0120308766,
   -1.0714853057,
   -1.087810618
  ],
  "psi": [
   -0.8118375148,
   -0.7778407069,
   -0.7918925272,
   3.1005583888,
   2.6778367194,
   -0.6235135484,
   -0.2939273828,
   0.1301427995,
   2.7486845336,
   -0.2947175543,
   2.9629066658,
   -0.2958524936,
   2.3365934774,
   2.6583107165,
   2.6220884359,
   2.8087775831,
   2.9814993694,
   -0.4875593098,
   -0.234760939,
   -0.8229357012,
   -0.6613907101,
   -0.8435070524,
   -0.4060923742,
   0.1353437086,
   -0.6553854934,
   -0.8406195978,
   -0.4576571067,
   -0.7793477591,
   -0.0094151885,
   1.2612598275,
   -0.2238111987,
   0.2931178732,
   -0.6953224879,
   -0.7802133941
  ]
 },
 "A_conformer_rs1_648": {
  "omega": [
   3.1252241481,
   3.1037489515,
   3.1322122857,
   -2.9581578883,
   3.0495076245,
   3.0644654181,
   -3.0530931689,
   -2.9695518168,
   -3.1181465695,
   -3.1012876405,
   3.0447173205,
   3.0124564333,
   -2.8636404366,
   3.1253760294,
   -3.1227143206,
   -2.9437968114,
   -3.0915317575,
   2.9683314952,
   3.1375197823,
   3.1308077574,
   -3.1237292565,
   -3.0787562352,
   3.1251576696,
   3.1387975958,
   3.1353852832,
   3.0032036221,
   -3.1276772401,
   3.0592320045,
   -3.1093058531,
   3.1363147768,
   -3.1390173714,
   -3.1276993114,
   -3.1108164409,
   -3.1399077067
  ],
  "phi": [
   1.0740847501,
   1.132987031,
   1.5885775151,
   1.5390684208,
   1.1066567587,
   1.235904555,
   2.0268619747,
   2.0331378308,
   0.9211517504,
   2.3490492395,
   1.039003831,
   1.6674328807,
   1.0838931765,
   1.1054747909,
   1.942948197,
   2.3026466638,
   1.0007593246,
   1.189322612,
   0.967503659,
   1.0284988131,
   2.6149011053,
   2.7609246291,
   1.0882853714,
   1.394508133,
   1.0481608711,
   1.3241053335,
   1.0304330004,
   1.0106873809,
   1.186585575,
   0.9717720926,
   1.2402925603,
   1.1700023599,
   1.0398068623,
   1.0095857523
  ],
  "psi": [
   0.8295316679,
   0.856276858,
   0.4453756799,
   -2.3126795129,
   -1.9182620741,
   -2.610715,
   0.397222038,
   0.1633666113,
   -2.1418219706,
   -2.3694720743,
   -2.8477944331,
   0.7037642798,
   -2.8025397461,
   -2.7679702794,
   -2.6746108596,
   -2.4676594191,
   -2.7338731469,
   0.612314491,
   0.9503221416,
   0.942049744,
   0.8136958795,
   -2.898835833,
   -2.3925780129,
   -2.5243040963,
   -2.7960470154,
   0.8803204255,
   0.607499389,
   0.679066223,
   0.4707626791,
   -2.0833891398,
   0.5774904331,
   0.5937275416,
   0.7770505584,
   0.7791359819
  ]
 },
 "A_conformer_rs1_649": {
  "omega": [
   -3.1042469416,
   -3.0229470715,
   -3.0649490698,
   -3.0776406467,
   3.0981570504,
   3.1258002797,
   -3.0974618134,
   -2.9707249651,
   -3.1180361076,
   -3.1007104218,
   3.0439458964,
   2.9922791045,
   -3.1070706832,
   -3.046082208,
   -3.009568304,
   -3.0509155639,
   3.1350174418,
   2.8864415233,
   3.0979690354,
   3.0674567287,
   -3.0867800164,
   -3.0978897341,
   -3.0447000281,
   -3.0926754013,
   3.0669111399,
   3.0993099362,
   -3.1045373103,
   -3.0799346584,
   -3.122249215,
   3.1377961974,
   3.130740412,
   -3.1375803578,
   -3.1040485773,
   -3.1257137674
  ],
  "phi": [
   1.1004977439,
   1.4422747578,
   2.3252462169,
   1.2694561394,
   1.0333860312,
   1.1994232073,
   1.4586095941,
   2.0311629768,
   0.9205573499,
   2.3490658916,
   1.039784826,
   2.3714054532,
   1.1129646164,
   1.0039061916,
   1.0207523403,
   1.0209142415,
   1.0497023875,
   1.2301722866,
   1.7150759803,
   1.1061945978,
   2.3678854257,
   1.0027704846,
   0.9717228844,
   1.5541868771,
   1.0562605439,
   1.2521080747,
   1.516537232,
   1.364369023,
   1.5060275524,
   0.9682756754,
   1.1599367144,
   1.0121547612,
   1.0720129116,
   1.0901444084
  ],
  "psi": [
   -0.1555816601,
   -2.6299566905,
   -2.8362663696,
   -2.9103975186,
   -2.4362845082,
   0.527417444,
   0.2658811625,
   0.1074325224,
   -2.1420234291,
   -2.3691918575,
   -2.8479613083,
   0.7036654667,
   -1.3326191826,
   -2.6167283466,
   -2.611702378,
   0.7744368103,
   0.7880631509,
   0.8327736034,
   0.2671808746,
   -0.086914689,
   0.4253563717,
   -2.2002515952,
   -2.3591376277,
   -2.368552155,
   0.2928364814,
   0.463278987,
   0.1892648571,
   0.0486320394,
   0.2749488252,
   -2.0818536654,
   0.620200128,
   0.584081508,
   0.6971099849,
   0.7773858637
  ]
 },
 "A_conformer_rs1_65": {
  "omega": [
   -3.0693318978,
   -3.0284122952,
   2.9238780004,
   3.0788228794,
   -3.1162866748,
   3.073326735,
   3.0196301969,
   -3.0022968227,
   -3.0253852818,
   3.1305544598,
   -3.0281676194,
   -3.1184252545,
   -3.1380469496,
   -3.1331567466,
   3.0996786819,
   -3.133907428,
   3.1315293234,
   3.0889322634,
   3.1384407825,
   -3.0509372341,
   3.1033888408,
   2.9478763607,
   -3.1088200006,
   -3.0599691184,
   -3.0572159349,
   -3.1052045194,
   -3.0443838689,
   -3.0517443618,
   -3.0449273911,
   3.1217907094,
   3.0707496603,
   3.0999744476,
   3.0555597458,
   -3.0212041897
  ],
  "phi": [
   1.3716918401,
   1.7087897009,
   1.867378927,
   2.0193302274,
   1.017973503,
   1.6631746256,
   1.5844065946,
   1.0046438431,
   1.1444954343,
   1.289314809,
   0.9181815957,
   2.1437035517,
   1.020211503,
   1.0527506296,
   1.5945615743,
   2.4003256867,
   0.9177222172,
   1.0819963726,
   1.206977781,
   1.1981854269,
   1.0071941149,
   1.3666858769,
   1.1765883252,
   1.2098942462,
   1.0457772891,
   1.0802949698,
   1.0425456709,
   1.0330653837,
   1.528228609,
   0.9797357302,
   2.6017641741,
   1.1815797448,
   1.6250533417,
   1.3902195795
  ],
  "psi": [
   0.2993510136,
   0.0176791449,
   -1.8932405635,
   -2.2949810523,
   -1.9340317206,
   -2.3455220242,
   0.8116884283,
   0.3683996092,
   -2.3790915853,
   -2.538849376,
   -2.7738748812,
   0.6337568112,
   -2.8126183467,
   -2.7176836775,
   -2.5530361146,
   0.6970045358,
   -2.7684819229,
   0.6866406904,
   0.5316324306,
   0.6432153798,
   0.8057122477,
   0.7917700832,
   0.4613962252,
   0.6764801838,
   0.595117016,
   0.8190046824,
   0.6943605957,
   0.7513055648,
   -2.5063312612,
   -1.9219118921,
   0.5771620562,
   -1.5623562728,
   0.4806809136,
   0.0078822522
  ]
 },
 "A_conformer_rs1_650": {
  "omega": [
   3.1203300318,
   -3.0476944983,
   3.0528564765,
   -3.1137009661,
   3.0846115201,
   -2.9900525135,
   -3.1236654186,
   3.0295289322,
   -3.0352684303,
   3.1003509157,
   -3.0724180408,
   2.9000408616,
   -3.1248949309,
   2.7890248976,
   2.7951947023,
   -3.1261437506,
   -2.9471165336,
   3.1311017177,
   -3.1271073661,
   -3.1219255707,
   -3.1198434237,
   3.0638707807,
   -3.0938040892,
   -3.0821214837,
   3.138654884,
   3.090839525,
   3.0848788904,
   3.0855953111,
   -2.9747045253,
   -3.0928433041,
   3.0094420667,
   -3.0628845874,
   -3.0824341076,
   3.0124302734
  ],
  "phi": [
   1.1076844377,
   1.0515737208,
   1.6298034155,
   2.6610962528,
   0.9954153369,
   1.1361511792,
   1.3429831247,
   2.2448884479,
   1.445961168,
   2.3944902512,
   1.2296252707,
   1.5481924893,
   1.2189542222,
   1.0572371273,
   -0.976739298,
   2.48013116,
   1.0531544086,
   1.2260194835,
   1.051961541,
   1.0313178669,
   1.705036816,
   1.7903938271,
   0.9768079499,
   -1.1351001284,
   1.5881292152,
   1.5740115219,
   2.2225592555,
   -1.2058001855,
   1.4563938117,
   1.0047600732,
   2.1484318169,
   0.9605147881,
   1.0171997662,
   1.5798271651
  ],
  "psi": [
   0.7656005761,
   0.6763874008,
   0.8183637197,
   -1.7342869142,
   -1.1692565612,
   -2.5082898685,
   0.6261330661,
   0.7656627691,
   -1.5006649841,
   0.1336212609,
   -2.9612366766,
   0.2960058224,
   -2.3371443208,
   -2.6590724577,
   0.4726246375,
   2.5969409092,
   0.2742975247,
   0.9454506238,
   0.6941937524,
   0.4265129729,
   0.5765119648,
   0.6411906138,
   0.1772080232,
   -2.3177079214,
   -0.3515495556,
   -2.6879009617,
   -2.3609225119,
   -2.1247452129,
   -0.2556286619,
   -2.3322952052,
   -2.4970369894,
   1.0810794418,
   0.6434505005,
   0.929403847
  ]
 },
 "A_conformer_rs1_651": {
  "omega": [
   3.0156896303,
   3.1131519675,
   3.0514109805,
   -3.0872132014,
   -3.0908062903,
   3.0752790851,
   -3.1375200018,
   -3.122074476,
   -3.1138346068,
   -3.0958185443,
   3.0103717071,
   3.052010209,
   3.1269068049,
   3.1010629545,
   2.9996949959,
   -3.113727821,
   3.095300644,
   3.0385067059,
   3.1269458798,
   3.0859064361,
   -3.0423339499,
   -3.13092612,
   3.0394973228,
   3.0864571693,
   3.04505153,
   -2.945971787,
   3.0711910956,
   2.9894675843,
   3.1028308067,
   -3.1265229887,
   -2.9341943073,
   -2.9661743211,
   3.1312530481,
   3.0234852876
  ],
  "phi": [
   -1.1313877538,
   -1.1973315596,
   -1.1629428681,
   -2.4173212742,
   -1.0609444722,
   -1.6672265223,
   -1.1525264221,
   -2.1966316372,
   -1.121589729,
   -2.0065382695,
   -1.2145174762,
   0.7705892607,
   -1.4246923303,
   -1.2001827783,
   -1.628408086,
   -1.0673351082,
   -1.1055903407,
   -1.1477990992,
   -1.1731259935,
   -1.069889034,
   -1.2570734137,
   -1.0781534322,
   -1.1386425399,
   -1.0616074708,
   -0.9904665547,
   -1.8977053616,
   -2.1411548653,
   -1.1639786123,
   -0.5803920197,
   -1.035372846,
   -1.5712777175,
   -2.3213908465,
   -2.1338812156,
   -1.0872667575
  ],
  "psi": [
   -0.5769440399,
   -0.6258928757,
   -0.7151599993,
   -0.6989687627,
   1.2373143566,
   2.5013108649,
   -0.3824250998,
   -0.8004089769,
   2.6033384797,
   -0.4864086699,
   2.386494543,
   3.0456540729,
   1.0830843194,
   2.9047085271,
   2.8446850031,
   2.3198088567,
   2.3505582063,
   -0.5410913425,
   -0.7650907887,
   -0.6414763541,
   -0.8254198742,
   -0.7074564414,
   -0.8066432124,
   -0.7536119478,
   -0.7273468744,
   -0.9178356811,
   1.982713428,
   2.5697526129,
   2.6069963464,
   2.0376872874,
   2.486125903,
   -0.4284690478,
   -0.019366291,
   -0.8910655676
  ]
 },
 "A_conformer_rs1_652": {
  "omega": [
   -3.0381329324,
   2.9749078622,
   3.1128195151,
   3.0817217583,
   3.0169683244,
   -2.9391270798,
   3.0279553513,
   -3.0604508816,
   3.0911048399,
   3.1224196526,
   3.0403821782,
   -3.098613386,
   -2.9903432604,
   -3.0167724402,
   3.0613963916,
   -3.0988047847,
   3.1282517913,
   -3.1183773314,
   3.1257631715,
   -3.1123878453,
   3.1157418646,
   -3.1297028026,
   3.0392308861,
   3.0861646714,
   3.0438478445,
   3.1068878247,
   3.1304818816,
   3.1262078793,
   -2.948560913,
   -3.0770259897,
   -3.1001692504,
   -2.9954459557,
   -3.0602040348,
   2.9134717122
  ],
  "phi": [
   -1.982303269,
   -2.2114911781,
   -2.2680803072,
   -2.340190667,
   -0.8610700199,
   -2.8832453238,
   -2.0806494599,
   -2.2652753246,
   -1.1659843766,
   -2.3033005219,
   -1.0070352855,
   -2.5583365119,
   -1.307306665,
   -1.4447971635,
   -1.5332885162,
   -2.533024505,
   -2.4262585418,
   -1.065135216,
   -1.0267815573,
   -1.7435998945,
   -2.1685826219,
   -1.0811399071,
   -1.1406998147,
   -1.0613580286,
   -0.9898054208,
   -1.1184021464,
   -1.1211196833,
   -1.1114089331,
   -2.2765787113,
   -0.9671926574,
   -1.125768365,
   -1.8025477335,
   -2.382663039,
   -1.8840686373
  ],
  "psi": [
   -0.619875155,
   2.4670523483,
   2.6206429989,
   1.9477861151,
   1.9860409968,
   2.4955618646,
   2.6513398914,
   2.2336247445,
   1.5634712598,
   2.682044603,
   3.0607903201,
   -0.3836123851,
   1.5547393313,
   2.7662848147,
   0.8438568512,
   -0.1492040326,
   2.9286342225,
   2.8437373677,
   -0.5254789985,
   -0.576150827,
   0.6285439612,
   2.3791667967,
   -0.8038326323,
   -0.7548484235,
   -0.7275241702,
   -0.9188178849,
   -0.7719246835,
   -0.7276386891,
   -0.7725131774,
   1.0264499947,
   -0.5228063799,
   -0.457009315,
   -0.1530000271,
   1.8891257276
  ]
 },
 "A_conformer_rs1_653": {
  "omega": [
   3.1264314512,
   3.1023498274,
   -3.1384144307,
   3.1375922388,
   2.9120112189,
   3.0007254874,
   3.126391863,
   -2.9942842868,
   3.0423015422,
   -2.9900544512,
   3.0635538181,
   -3.1388961709,
   -2.9167871682,
   3.1016617335,
   3.0633835012,
   -3.0337774167,
   3.1366033114,
   -2.8934607387,
   -2.9666466597,
   -3.1185156829,
   -2.993821671,
   2.8999949218,
   3.1238814449,
   3.1339736395,
   3.0915884989,
   -3.089111691,
   3.0023741011,
   3.1197280128,
   -3.107136821,
   3.1386501954,
   3.0617706633,
   -3.0742373034,
   3.0822334785,
   -3.1209367444
  ],
  "phi": [
   0.8736226487,
   1.9491253658,
   1.1904141916,
   2.2104971235,
   1.3263898503,
   1.1349755308,
   2.3306743268,
   1.1511664922,
   1.1397795792,
   1.0953364523,
   1.1883397137,
   2.4105104142,
   1.14888992,
   0.9611035353,
   1.7568959395,
   1.2770052803,
   1.3863795348,
   2.1642451998,
   1.1460601701,
   1.2655495204,
   1.1897388191,
   2.3538023202,
   1.5874929244,
   2.0616446758,
   1.1287670631,
   1.5122316867,
   1.0969189604,
   1.6551984291,
   2.4923287545,
   0.8742433195,
   1.0770604185,
   0.9909319642,
   1.0703504619,
   1.0547771823
  ],
  "psi": [
   0.6827578105,
   0.5236126159,
   -0.2378796799,
   -2.5531353062,
   -2.6461905773,
   0.466385335,
   -2.2719211271,
   -2.7409683502,
   -2.5248323093,
   -2.5024536409,
   -2.1701568455,
   -2.4061959196,
   -2.7854994867,
   -3.037016259,
   -2.3038123438,
   -0.400528793,
   -2.7829226374,
   -0.4406658787,
   0.5209101017,
   0.4400335047,
   0.6738901336,
   -2.3795818974,
   -2.3951557955,
   0.8586891198,
   -1.7632288967,
   0.2817141581,
   0.249032247,
   0.9121903413,
   -1.1334228899,
   -2.7574424709,
   0.6872628482,
   0.8247198849,
   0.7180682466,
   0.7313972832
  ]
 },
 "A_conformer_rs1_654": {
  "omega": [
   3.0738901792,
   -3.0877329986,
   -3.1335354083,
   3.1225518921,
   2.9312525948,
   -3.0389377979,
   3.1148554058,
   -3.05314405,
   -3.0291516061,
   3.1003727553,
   -3.071420337,
   2.901485635,
   -3.1237194206,
   -3.039023836,
   3.0672196949,
   3.0053535896,
   -3.0554404684,
   -2.9726917903,
   -2.9962261021,
   -3.0761546268,
   -3.1403391277,
   3.0674133357,
   -3.1358821012,
   -3.0546519194,
   3.0947601744,
   -3.1300078492,
   3.1338136005,
   3.0553139673,
   -3.1381110467,
   -3.1415463243,
   -3.1024043854,
   -3.1294454901,
   -3.1178916768,
   3.1202742183
  ],
  "phi": [
   1.2009759712,
   1.0897399492,
   1.0762300256,
   1.9257645235,
   1.2123602465,
   1.1568635468,
   1.5070587982,
   2.2334677399,
   1.2556788641,
   2.3922821194,
   1.2307506994,
   1.5458463503,
   1.2195912591,
   1.2433155312,
   2.0871718203,
   2.3713090896,
   1.0973803984,
   2.0419820573,
   1.8250024341,
   0.9592799576,
   1.0388586568,
   1.1307796656,
   1.4795215955,
   2.3264407417,
   1.0974192818,
   1.0203484306,
   1.143503639,
   1.1081161451,
   0.990019162,
   0.9866299696,
   1.1168777225,
   1.1591901997,
   1.1496315826,
   1.1179267338
  ],
  "psi": [
   0.7685427268,
   0.6021999755,
   0.854077597,
   0.8091268727,
   -1.7483518555,
   0.2866344033,
   0.23535795,
   0.0050736237,
   -1.0692842523,
   -2.9634320691,
   -2.962881286,
   0.2962255793,
   -2.3373262007,
   -2.658233223,
   -2.6230532345,
   -2.5697943126,
   -2.7117144407,
   0.6278873143,
   -2.1481894981,
   -2.6593872362,
   0.8578114217,
   0.8877818463,
   0.4479202785,
   0.1749361902,
   -1.4294068008,
   0.6022858606,
   0.8757439479,
   0.7568622763,
   0.7605604286,
   -2.036830357,
   0.6593385731,
   0.7212836588,
   0.5678568477,
   0.8576908985
  ]
 },
 "A_conformer_rs1_655": {
  "omega": [
   3.0241793445,
   3.1324363293,
   -3.065161963,
   -3.0766348329,
   3.0976492204,
   3.1249956117,
   -3.0967288929,
   -3.1192956637,
   -3.1408714947,
   -3.1126268013,
   -3.1408471701,
   -3.0687492511,
   -3.0152716421,
   -3.1368768513,
   -2.9651572672,
   2.8992813969,
   -3.1035142665,
   3.0877061046,
   3.1055049048,
   -3.1375616008,
   3.1249871277,
   -2.9676914016,
   -3.1059937985,
   -3.1116957097,
   -3.1036433099,
   3.1316567936,
   -3.0954885676,
   3.1175877115,
   2.9480910955,
   3.07740781,
   3.1006541979,
   2.9947320629,
   3.0589604501,
   2.9914849204
  ],
  "phi": [
   1.2104708426,
   1.9668698821,
   2.3241600042,
   1.2706531895,
   1.0328562356,
   1.1981677278,
   1.4565684674,
   1.9279574756,
   1.1100417541,
   2.500112722,
   0.9532906841,
   -0.883282265,
   1.088477218,
   1.2443890944,
   2.2317075643,
   2.3298396767,
   2.0048251993,
   1.3486398381,
   1.9864675593,
   0.9474802252,
   1.0949679002,
   2.0942321324,
   2.6243286205,
   -0.9065537847,
   1.0706180828,
   1.0779831942,
   1.0349400416,
   1.0486185847,
   2.2769170936,
   0.9676880047,
   1.1249857581,
   1.8014254197,
   2.3825932066,
   1.9404546319
  ],
  "psi": [
   0.5261416012,
   0.3929169244,
   0.0449286352,
   -2.9104216721,
   -2.43707117,
   0.5281228584,
   0.268410202,
   0.1054973167,
   -1.8786894203,
   -2.5913175122,
   -2.8914849255,
   0.7050471251,
   -0.8565421883,
   -2.4055030749,
   -2.7956004478,
   -2.0556715236,
   -2.4228207854,
   -2.414872079,
   0.7432248847,
   -2.7029408479,
   0.7292899741,
   0.3140519047,
   -2.3765029167,
   -2.2077177904,
   -0.6562651827,
   0.8801734975,
   0.7506384478,
   0.8887765603,
   0.7103639447,
   -1.0265678655,
   0.522110312,
   0.4583641703,
   0.1536707156,
   -1.8882254106
  ]
 },
 "A_conformer_rs1_656": {
  "omega": [
   3.0832922223,
   -3.060342251,
   -3.141415798,
   3.1350988375,
   0.0160319505,
   -3.1173686809,
   -3.1222375198,
   3.0466174572,
   -3.0675376666,
   -3.124114997,
   -3.0621962523,
   -3.1158557878,
   -3.1205553998,
   -2.9972472495,
   3.0237099377,
   3.1033265641,
   -3.0690616281,
   -3.1239288877,
   3.0615054534,
   2.9434925593,
   -3.0916211153,
   -3.0148445235,
   3.0762071778,
   3.1048193844,
   -3.0869602098,
   3.0668693208,
   -3.021953771,
   -2.95020826,
   3.034132805,
   -3.0796766086,
   3.140285888,
   -3.0621157679,
   -3.0273178249,
   -2.9151175964
  ],
  "phi": [
   2.1858069711,
   1.9493851222,
   2.3829069231,
   1.0176252775,
   1.3876622612,
   1.0751368403,
   2.0340345047,
   1.256077765,
   1.3697017132,
   2.1040054569,
   1.2725356794,
   2.360405524,
   1.1410437241,
   0.9541794127,
   2.6374110027,
   2.169134248,
   1.0791631779,
   1.1511763448,
   1.3792186763,
   1.8937453157,
   1.0712354491,
   1.0359806191,
   1.0623296391,
   1.1333651581,
   1.1163854789,
   1.3290714823,
   2.4451528326,
   1.9620639344,
   -1.1051910338,
   1.1132162573,
   1.3568753681,
   1.3786329933,
   2.3377611305,
   1.5527854156
  ],
  "psi": [
   -2.7348504694,
   -2.0489787636,
   0.0267437355,
   -2.7503672416,
   -2.5965247361,
   -2.4155862564,
   -2.6627718218,
   -2.5852772158,
   -2.3712565112,
   -3.0803088775,
   -2.5951032062,
   -2.6430969124,
   -2.7024867488,
   -2.8839584958,
   -2.6944019243,
   3.0614542226,
   -2.7808367553,
   0.5888917691,
   0.7548534148,
   0.4447602485,
   0.0419293583,
   0.7338463764,
   0.7955062019,
   0.7686047134,
   0.8024446884,
   -2.5227185032,
   -2.4209177251,
   -2.8811265492,
   -2.3711046859,
   -0.8467007404,
   0.4194069138,
   0.2296451668,
   -2.4022950566,
   -2.5858272294
  ]
 },
 "A_conformer_rs1_657": {
  "omega": [
   3.089568866,
   -3.0529804597,
   -3.1139050392,
   -3.0675271942,
   3.0530167265,
   3.1290258763,
   -3.1286523837,
   3.1265653267,
   -3.1047310569,
   3.1243539005,
   3.0624735163,
   3.1151492486,
   3.1200350655,
   2.9971672982,
   3.0710646651,
   3.0138989553,
   -3.1408241067,
   3.0858085393,
   -3.0040114942,
   3.0964919875,
   -3.0820234312,
   3.0672318474,
   -3.1282468116,
   -3.1406522402,
   -3.1397260011,
   3.043433033,
   -3.0430170663,
   -3.0939579406,
   3.0596708131,
   -3.1153946654,
   -3.0894444358,
   -3.0998300625,
   -3.0548764516,
   3.0196532739
  ],
  "phi": [
   -1.2684044996,
   -0.9584691801,
   -2.0275552466,
   -2.2562641405,
   -0.9211676262,
   -1.4395736433,
   -1.2447315506,
   -1.9695643202,
   -1.0749921214,
   -2.1060736427,
   -1.2693831346,
   -2.3616019223,
   -1.1395690072,
   -0.9540413177,
   -1.4103996957,
   -0.9323969748,
   -1.0850362406,
   -1.090524627,
   -1.503706438,
   1.0068553368,
   -2.0139286532,
   -1.0663544702,
   -1.6455799601,
   -1.7159010759,
   -2.3253926205,
   -1.1179932948,
   -2.0998281569,
   -2.1897546323,
   -1.8681173719,
   -1.0826638451,
   -1.5372444892,
   -1.180673452,
   -1.6251911063,
   -1.3882302707
  ],
  "psi": [
   -0.4729008436,
   -0.7167329653,
   -0.8786078219,
   2.0914489922,
   2.7296396573,
   2.4536126805,
   -0.4314706229,
   2.7132026424,
   1.8746196537,
   2.2702490166,
   2.5938432822,
   2.6429553824,
   2.7017900644,
   2.8838440439,
   2.6944086548,
   2.7802340538,
   -0.7582215312,
   -0.707017238,
   -0.7559124842,
   -0.6646854489,
   0.7502458541,
   2.848058814,
   -0.6801482118,
   3.1021270896,
   0.209984871,
   2.7957592026,
   2.4556763274,
   2.2804183834,
   2.7426174432,
   1.8235692424,
   -0.3712612834,
   -0.2015916958,
   -0.4803738029,
   -0.0083388591
  ]
 },
 "A_conformer_rs1_658": {
  "omega": [
   -2.9934536444,
   -2.9000790602,
   -3.0188460144,
   2.9874109346,
   3.1282552619,
   -3.0876137507,
   3.0551314763,
   2.9717296348,
   -3.0415332425,
   -3.1024711823,
   2.9214300455,
   2.9213430799,
   -3.1058523424,
   -3.1021007032,
   3.0235697255,
   3.1037895865,
   -3.0704975756,
   -3.1254148944,
   3.0620165886,
   -3.0889759678,
   -2.8335099022,
   -3.0607640905,
   -3.0122018779,
   3.1201417715,
   3.0184915703,
   -3.0991592593,
   -2.8298733537,
   -3.0862662229,
   2.9778254121,
   -3.1354496695,
   -3.0917265578,
   -3.1292244904,
   -3.1187094506,
   3.1213547814
  ],
  "phi": [
   2.4629475578,
   1.7518959586,
   2.474359307,
   1.5234456767,
   1.0650382936,
   1.7401538486,
   2.0382021685,
   2.4973869649,
   1.3457896252,
   2.6443231699,
   1.3004459493,
   3.0113470722,
   1.1223344683,
   1.5055741225,
   2.6387726163,
   2.1682638898,
   1.0780083158,
   1.1501468316,
   1.3801372089,
   2.1904426234,
   2.0510599759,
   2.3800805336,
   1.3450928016,
   1.6944088875,
   2.2744751661,
   2.3478111484,
   2.0735058305,
   1.3698057586,
   2.8976012167,
   1.113337321,
   1.1136666124,
   1.1574737918,
   1.1515065416,
   1.1187334993
  ],
  "psi": [
   -2.3507563818,
   -2.787292423,
   -2.4406324737,
   -2.8521304039,
   -2.8802517764,
   -2.5621946474,
   -2.7939947318,
   -2.7898553962,
   -2.6394593988,
   0.401133509,
   -2.3960201017,
   -1.010289363,
   -2.7803627737,
   -2.5586525561,
   2.952819672,
   3.062076416,
   -2.7810757394,
   0.5917780364,
   0.7542130537,
   0.4434670379,
   -2.4231570302,
   -2.6929009171,
   -2.4876225599,
   -2.4737322596,
   -1.9271325182,
   -2.9088338976,
   -2.811611138,
   -2.124695955,
   0.5962932208,
   -2.9914737621,
   0.4616791665,
   0.6748298181,
   0.5696432628,
   0.8548291631
  ]
 },
 "A_conformer_rs1_659": {
  "omega": [
   -2.9547109766,
   -3.122380587,
   -3.0578217675,
   2.9871406442,
   3.1292581258,
   -3.0879409379,
   3.0537751465,
   2.892271764,
   3.1301242996,
   -2.9803722332,
   3.0707084292,
   -3.1341493513,
   -3.0958965322,
   -3.0716435123,
   2.9191173549,
   -3.0417883422,
   -3.0757639651,
   -3.069667098,
   -3.0515435983,
   3.1204233983,
   3.0977080159,
   -3.1136000724,
   3.0845061104,
   3.0001006243,
   -3.0819651934,
   -2.9852774811,
   -3.114825327,
   3.1288690552,
   2.9492368535,
   3.0776578322,
   3.1009380617,
   2.9944366075,
   3.0588336935,
   -3.1213900803
  ],
  "phi": [
   1.3458497406,
   1.5317077081,
   1.1612978818,
   1.5229485455,
   1.0634033409,
   1.7392949023,
   2.0389233045,
   2.2881519033,
   1.0126592694,
   1.2490045202,
   0.9788545321,
   1.2540863891,
   1.2421594479,
   1.4625866193,
   2.6016161575,
   2.3551218495,
   1.1470159999,
   1.0981675663,
   1.0737781363,
   1.0436991005,
   1.3488642363,
   2.0491450778,
   1.6344071044,
   2.3521502351,
   2.2627095193,
   0.9432026568,
   1.9387615822,
   2.9559706434,
   2.2776631378,
   0.9670049461,
   1.1233339223,
   1.8024082447,
   2.3841388777,
   1.0137374927
  ],
  "psi": [
   -0.5746776653,
   -2.7046995778,
   -3.0542724867,
   0.7562020148,
   -2.8804947596,
   -2.5594300431,
   -2.7956933265,
   -2.7903713014,
   -2.032087908,
   -2.4941428609,
   -2.9460290597,
   0.7417038147,
   -2.0672477742,
   0.0679669523,
   -1.8109583027,
   -3.0491806106,
   -2.6917783232,
   0.5439322456,
   0.7933428311,
   0.8012777315,
   0.8018596907,
   0.1230943722,
   0.7249378996,
   -1.1293986734,
   -0.3786208727,
   -2.6945841872,
   -2.1710146507,
   0.3090091555,
   -2.4227188797,
   -1.0262470108,
   0.5239350781,
   0.4582110159,
   0.1532612229,
   -1.8899517665
  ]
 },
 "A_conformer_rs1_66": {
  "omega": [
   -3.0608700454,
   -3.1271085513,
   2.9888090491,
   3.0143533989,
   2.9446259712,
   3.0762809243,
   -3.0434912748,
   -2.892211199,
   -3.1301323033,
   2.9807089413,
   -3.0711246783,
   3.070974013,
   -2.943327993,
   3.1359560614,
   -3.0862453397,
   3.1064535686,
   -3.1139043279,
   -3.1159027899,
   -3.0185682425,
   -3.1293610672,
   3.0863120134,
   3.0973951188,
   3.043031728,
   3.0937694802,
   3.1275488299,
   3.1378673825,
   3.048270951,
   3.1339640609,
   -2.9752435152,
   -3.0399492371,
   3.1274500892,
   3.1201363879,
   3.0470774792,
   3.0835988757
  ],
  "phi": [
   -1.7126015639,
   -2.3597650059,
   -1.61160647,
   -2.2523391702,
   -1.1591766675,
   -0.9424403702,
   -2.1785746083,
   -2.2892063888,
   -1.012746431,
   -1.2492349193,
   -0.9772903147,
   -2.0359814758,
   -1.320878247,
   -0.9074247817,
   1.3485322806,
   -1.3768671272,
   -1.1844306511,
   -1.6458223347,
   -1.9442895502,
   -1.7640350407,
   -2.3676066367,
   -1.0031163038,
   -0.9717836213,
   -1.5551470539,
   -1.0796776313,
   -1.29242969,
   -0.9890166838,
   -1.138940997,
   -2.2391579387,
   -1.0882141378,
   -1.8176860081,
   -2.4991196568,
   -2.1675781289,
   -1.3824992645
  ],
  "psi": [
   -2.1982540123,
   0.3508394756,
   -2.939911365,
   -0.3640000046,
   2.6440550692,
   2.3830705407,
   2.4090328808,
   -0.5360048802,
   2.0328567641,
   2.4951311001,
   2.9440496368,
   -0.7430880241,
   1.7266124997,
   2.9875996632,
   2.504601193,
   -0.0953201943,
   2.8281302904,
   -0.2849367118,
   -0.2052238519,
   2.7497302867,
   2.2866989932,
   2.2022442608,
   2.3595576193,
   2.3686336008,
   -0.2923546067,
   -0.7330524456,
   -0.639449375,
   -0.7762598134,
   -0.6823499003,
   0.915299978,
   -0.4588104419,
   0.2626893972,
   2.7298261465,
   2.0010562392
  ]
 },
 "A_conformer_rs1_660": {
  "omega": [
   3.1038712686,
   -3.0227665554,
   -3.0645499418,
   2.9922933344,
   2.9801300979,
   -3.132254849,
   -3.058616975,
   -3.0368183081,
   -3.0688708899,
   -3.1237027386,
   -2.9293442171,
   3.0278146582,
   3.0826948357,
   -3.1140077873,
   -2.941545547,
   3.1250220189,
   2.8332843659,
   3.0629885191,
   3.0342531556,
   3.1187528099,
   -3.1292402724,
   -3.1410766695,
   -3.1281044405,
   3.1327892323,
   -3.0101428861,
   3.1120730016,
   3.1362782619,
   3.0381251684,
   3.0168602107,
   3.1328989613,
   -3.1149346693,
   -3.1384088124,
   -3.1296485358,
   3.133610524
  ],
  "phi": [
   2.8437675919,
   1.1062591622,
   1.4047301881,
   1.5088277141,
   1.0091220606,
   1.1071637148,
   1.5270402693,
   2.1807251966,
   0.9295309378,
   1.758413082,
   0.9880463823,
   2.5664670161,
   1.1569752917,
   1.2204307528,
   1.9252720208,
   1.486886368,
   -0.9237359563,
   1.3106186619,
   1.7999045271,
   -0.9466285514,
   1.7454813314,
   1.0583358246,
   1.096346145,
   1.7075709706,
   1.0759096918,
   1.1320300782,
   1.162367661,
   1.4935229367,
   2.2962300197,
   1.0126272063,
   1.0736077321,
   1.0586123679,
   1.0797282056,
   1.0688362341
  ],
  "psi": [
   -0.1315342423,
   3.110857129,
   -2.7562074765,
   -2.0342672445,
   -2.8439565891,
   0.5700482413,
   0.7656352298,
   -0.0816608472,
   -2.6128450132,
   -2.4472046702,
   -2.910774429,
   -2.7465498789,
   -1.482324639,
   -2.8109479417,
   -2.7797982661,
   -2.6698029164,
   0.2814684619,
   -0.2259120762,
   -2.218166872,
   -0.1205510213,
   -0.8782082374,
   -2.9323436789,
   0.6326419504,
   0.5508669897,
   -0.0783951649,
   0.7136725386,
   0.7797829472,
   0.7257320974,
   0.7239201009,
   -1.5204004732,
   0.5781945864,
   0.7722479574,
   0.698108562,
   0.8409364285
  ]
 },
 "A_conformer_rs1_661": {
  "omega": [
   -3.1091013791,
   2.7986276502,
   3.0354016709,
   -2.9605068401,
   2.9538322622,
   -3.1382890988,
   -3.1398611649,
   2.8325819312,
   -3.0316125799,
   3.123825413,
   3.0628714271,
   3.1161753741,
   3.1211437176,
   2.9960438611,
   -3.0738859132,
   3.0123772792,
   -3.1281465155,
   3.0857723044,
   3.0620839201,
   -3.1362390139,
   -3.1262413217,
   3.0677977605,
   3.1358254643,
   -3.0332272484,
   2.9509513985,
   -3.0981601275,
   3.0492729121,
   -3.1290205122,
   3.1368304758,
   3.1395748564,
   3.1028972349,
   3.1309321318,
   3.1178663997,
   -3.1209285007
  ],
  "phi": [
   -1.0789824003,
   -1.527776763,
   -2.1011267717,
   -2.4753433033,
   -1.0778671494,
   -1.0172706772,
   -2.5037486846,
   -1.4301184553,
   -1.0581805457,
   -2.1057234271,
   -1.2720579269,
   -2.3622241591,
   -1.1401036687,
   -0.9544012092,
   -2.5332163905,
   -1.2193561786,
   -1.1170894177,
   -1.2211422752,
   -1.1694375771,
   -1.1504942979,
   -1.061099514,
   -1.0934711203,
   -1.100222241,
   -2.5995957249,
   -1.3647945757,
   -1.8535101787,
   -0.909586304,
   -1.2250376107,
   0.7624086204,
   -1.1306034633,
   -1.1160920062,
   -1.1594940464,
   -1.1497098786,
   -1.1174767134
  ],
  "psi": [
   -0.7896710906,
   -0.7099310539,
   2.5672382983,
   1.8399767734,
   1.066967879,
   2.7329358374,
   -0.5793826094,
   2.7089818649,
   2.248999804,
   -0.7421498575,
   2.5943999048,
   2.6438674808,
   2.7022331347,
   2.8850877962,
   2.693766457,
   2.4157428266,
   2.8754003352,
   -0.5998785387,
   -0.6120152157,
   -0.6360931503,
   -0.7066067938,
   -0.7729907624,
   -0.7620881514,
   -0.7628276169,
   2.3202865039,
   2.1221775749,
   3.0273529258,
   2.3975305492,
   2.361452081,
   1.1082786695,
   2.6436838715,
   -0.7210611941,
   -0.5693941923,
   -0.8569315226
  ]
 },
 "A_conformer_rs1_662": {
  "omega": [
   3.0618511653,
   3.1305259833,
   3.1399581682,
   3.0760496675,
   -2.9933713326,
   -3.0857189628,
   3.0977894237,
   3.0789568417,
   -3.1074652118,
   -3.101252394,
   3.0717453305,
   -2.9003723887,
   3.1235746224,
   3.0852443064,
   -3.1405830919,
   2.8843475224,
   -2.9711960992,
   -3.1285604151,
   3.1201878239,
   -3.1017849296,
   3.090365573,
   -3.0910433344,
   3.0773853235,
   -3.1082658687,
   3.0858999373,
   -3.0665267774,
   3.021672789,
   2.9491402302,
   -2.9325094845,
   -3.0430355034,
   3.0793258131,
   -2.9734758311,
   3.0345492507,
   3.0415688913
  ],
  "phi": [
   -1.1189078161,
   -2.1428376483,
   -1.9679510182,
   -1.0415514439,
   -0.8486321684,
   -1.2186208471,
   -1.2900854478,
   -1.5525344329,
   -0.9274772344,
   -2.3934934402,
   -1.2310002963,
   -1.5462633169,
   -1.2184301734,
   -1.1310500124,
   -1.1521220518,
   -1.7714710216,
   -2.2969634177,
   -1.1348498538,
   -1.1022294273,
   -1.2723118599,
   -1.1583147722,
   -1.1028095419,
   -0.9882339984,
   0.9662234392,
   -1.1159053971,
   -1.3280972387,
   -2.4466458875,
   -1.9624580868,
   -1.6663176424,
   -1.2078499011,
   -1.5858571049,
   -2.7959918805,
   -1.3411653483,
   -1.1457930902
  ],
  "psi": [
   -0.7359502964,
   -0.7124784881,
   2.099513717,
   2.0306439657,
   2.7926693605,
   -0.7827632144,
   -0.3410816417,
   -0.204769341,
   2.1219154249,
   2.2439851266,
   2.9633779761,
   -0.2966151634,
   2.3357366206,
   2.6584159949,
   2.6870373583,
   2.5705246474,
   2.7607263618,
   2.4215403095,
   -0.6123661854,
   -0.8532263158,
   -0.6720392505,
   -0.840374294,
   -0.7185641703,
   -0.8252911483,
   0.4888330138,
   2.5218513151,
   2.4225465977,
   2.8813427518,
   2.3727548354,
   1.9120801265,
   -0.1722876927,
   -0.0276574616,
   0.6580454023,
   1.7332556015
  ]
 },
 "A_conformer_rs1_663": {
  "omega": [
   -3.1215968957,
   -3.1377222393,
   -3.0975072386,
   -3.1037086633,
   -3.0105470332,
   -2.9903826251,
   -3.1248595758,
   3.0282505216,
   -3.0353569833,
   -3.1241174892,
   -3.062896923,
   -3.1181192316,
   -3.1193639113,
   -2.9963422685,
   -3.0262372807,
   -3.0477004764,
   3.081724015,
   -3.1336565571,
   3.1160940508,
   -3.029010998,
   3.1059448252,
   -2.992596665,
   3.0817471602,
   3.12094942,
   3.1138850418,
   -3.1004322693,
   3.0124657959,
   3.0965137798,
   -2.8736261343,
   3.0816350994,
   3.0592892603,
   -3.0419078098,
   -3.0377511069,
   3.0155259409
  ],
  "phi": [
   0.9033366539,
   1.2355626717,
   1.5836593836,
   2.6344968187,
   1.2210602255,
   1.1341909658,
   1.3431927192,
   2.2441621431,
   1.444277561,
   2.1052843784,
   1.2706449522,
   2.3619298301,
   1.1411052913,
   0.9547839434,
   1.4898566681,
   1.0477068823,
   1.1515815381,
   1.3128126433,
   2.0631548675,
   2.3140040787,
   1.8197795296,
   2.5674755216,
   1.1078718334,
   -1.0293136287,
   1.1182299472,
   1.4810565585,
   1.4354570897,
   1.2709384197,
   -1.2066099326,
   0.9854267019,
   1.2455434092,
   1.0232069668,
   1.1050867373,
   1.055855571
  ],
  "psi": [
   0.4418071077,
   0.9884535614,
   0.3797658473,
   -2.1698785003,
   -2.5727912428,
   -2.6007723245,
   0.6281400069,
   0.766084568,
   -1.4996115973,
   0.1347914587,
   -2.5930574788,
   -2.6440923518,
   -2.7025923271,
   -2.8843143143,
   -2.6929408658,
   -2.8001597049,
   0.7002540034,
   0.688602751,
   -2.4613254027,
   -2.3279451505,
   -2.6713538136,
   -2.4761855377,
   -2.8070683858,
   0.4228630227,
   -0.4501190416,
   -2.220961533,
   -2.1337389177,
   -2.1811708365,
   -2.4912937936,
   -1.0783668444,
   -2.4677859709,
   0.6792920589,
   0.786796636,
   1.0231033364
  ]
 },
 "A_conformer_rs1_664": {
  "omega": [
   3.0163751507,
   3.1121245976,
   3.0502602265,
   -2.9874262882,
   -3.1291436654,
   3.0897239342,
   -3.0555464831,
   3.1337468574,
   3.1384233088,
   3.1355572036,
   3.1295039182,
   3.0700556954,
   -2.9428520174,
   3.1352019158,
   -3.0877171066,
   3.1073367308,
   -3.1364166074,
   -3.1189276969,
   -2.9831665546,
   3.115594252,
   3.1191845827,
   -3.1306358794,
   3.0273388568,
   3.042216308,
   -3.0443158792,
   3.1351252837,
   3.1020372225,
   3.1097176678,
   3.1316107263,
   -3.0316264318,
   3.1368042667,
   3.1164004985,
   3.0513983077,
   -2.9593931206
  ],
  "phi": [
   -1.1313819952,
   -1.1974500013,
   -1.1632433801,
   -1.5234878549,
   -1.0644175008,
   -1.7404431195,
   -2.0390945269,
   -2.3277970975,
   -1.1747652707,
   -1.826231851,
   -1.2946046137,
   -2.0374169382,
   -1.3206484869,
   -0.9063781019,
   1.3494352003,
   -1.3778861848,
   -1.199721236,
   -2.6228529863,
   0.9561528566,
   -1.6468818404,
   -1.9535668202,
   -1.8865657958,
   -2.4267831923,
   -1.5432363382,
   -1.0535941492,
   -1.1072041389,
   -2.7283916504,
   -0.9885892619,
   -1.3590166131,
   -1.0808076226,
   -1.1408053711,
   -1.6858031823,
   -2.0456266841,
   -2.0414970659
  ],
  "psi": [
   -0.5768494584,
   -0.626397063,
   -0.7138288234,
   -0.6982153226,
   2.8797971581,
   2.5614747538,
   2.7949696921,
   2.7910465837,
   1.8781826379,
   2.7768601446,
   2.1655562929,
   2.5575697726,
   1.7273870325,
   2.9869183628,
   2.504007117,
   -0.094577972,
   2.8281234817,
   2.6221162287,
   2.2115571105,
   -2.2400229266,
   0.2019510827,
   1.9168955397,
   2.5123858809,
   2.31847638,
   1.7257907701,
   -0.5797988094,
   -0.6356723816,
   2.6773270297,
   -0.7620176611,
   2.0271663224,
   -0.5027212293,
   -0.4811854875,
   2.5152141328,
   2.0447986825
  ]
 },
 "A_conformer_rs1_665": {
  "omega": [
   3.12396652,
   -3.1263774151,
   -3.1148646495,
   -3.0951832328,
   -3.0335346385,
   3.0598635956,
   3.1073818402,
   -3.1047306522,
   -3.1213342306,
   3.1246405988,
   3.0622684055,
   3.1162514715,
   3.119733225,
   2.9964924246,
   3.0262965055,
   -3.1332520504,
   3.0337819835,
   3.1008546841,
   3.1294045742,
   3.1292015693,
   3.1359448611,
   3.0652742372,
   -3.0037622975,
   -3.0897086454,
   3.1136018665,
   -3.1158956217,
   3.1093182553,
   3.1339303588,
   3.1251490535,
   -3.1290028976,
   3.1026492381,
   3.1304988313,
   3.1177988023,
   -3.1213604032
  ],
  "phi": [
   -1.1432665389,
   -1.2468036043,
   -1.6847946332,
   -2.6545846738,
   -0.9118068901,
   -2.6602219217,
   -2.2035708588,
   -1.3534879012,
   -0.8969521104,
   -2.1054862634,
   -1.2716343224,
   -2.3608920787,
   -1.1406593662,
   -0.954600312,
   -0.8520382297,
   -1.5124978781,
   -1.0834182098,
   -1.0561338147,
   -1.2798294859,
   -1.4812942283,
   -2.1861273058,
   -1.355510147,
   -1.2617175657,
   -0.9781926673,
   -0.8846014282,
   -1.1290749495,
   -1.1351897472,
   -1.0297650216,
   -0.9290357733,
   -1.1706097308,
   -1.1153817933,
   -1.1579283388,
   -1.1499796792,
   -1.1180972928
  ],
  "psi": [
   -0.7236342136,
   -0.6388783393,
   -0.5858819214,
   0.0446734039,
   2.6770559646,
   -0.625743092,
   2.9460908786,
   1.7487676166,
   2.7076039648,
   -0.735774515,
   2.5945940505,
   2.6433137154,
   2.7020491911,
   2.8842643644,
   2.6940426517,
   2.2285290198,
   2.8915675206,
   -0.7130789486,
   -0.682906796,
   -0.3487756635,
   -0.6522312299,
   1.9320742774,
   -0.1720936025,
   2.497013331,
   -0.7713636334,
   -0.8303213035,
   -0.7064916984,
   -0.8065600492,
   2.5280996638,
   2.0713159927,
   -0.5852166895,
   -0.7234638368,
   -0.5693628747,
   -0.8565703017
  ]
 },
 "A_conformer_rs1_666": {
  "omega": [
   3.1302634534,
   3.1237517933,
   3.0886727766,
   -3.0652547766,
   3.0280078114,
   3.0989276394,
   3.0994474088,
   -3.0726414128,
   3.1232574107,
   3.1010920232,
   -3.0721486817,
   2.9007181083,
   -3.1235707595,
   -3.0396742046,
   -2.8179822166,
   3.0922594327,
   3.0692999445,
   -3.1412999492,
   -3.1377174559,
   3.1319785894,
   -3.1049467641,
   -3.071460035,
   -3.0866043694,
   -3.0758634964,
   -2.8689481747,
   -2.940007802,
   -3.0705191002,
   -3.0722491553,
   2.9499105431,
   3.0785125772,
   3.0999886251,
   2.9950823222,
   -3.0499970593,
   3.1156067596
  ],
  "phi": [
   1.1450923949,
   1.1324940867,
   1.1730337752,
   1.5279965943,
   1.0309028927,
   1.2138406259,
   1.8810783283,
   1.6153507718,
   1.1445538189,
   2.3936484258,
   1.2301711439,
   1.5458737956,
   1.2209492586,
   1.2444201772,
   1.5064128823,
   2.090973537,
   2.1363937406,
   1.1361629765,
   2.2621873547,
   2.3842878595,
   2.1604094652,
   1.1104114456,
   2.2534778404,
   2.2258357842,
   1.6519584152,
   1.1812226693,
   1.3388782282,
   1.0618534144,
   2.2760793081,
   0.9640170312,
   1.1250319117,
   1.803353887,
   1.0587940458,
   1.1711892724
  ],
  "psi": [
   0.7369871787,
   0.7076913198,
   0.9042333489,
   0.6443090246,
   -2.5255999843,
   0.5396882631,
   -2.2704147544,
   -2.8093487951,
   -1.9443293936,
   -2.7229893157,
   -2.9613903908,
   0.2964948846,
   -2.3382741048,
   -2.658975662,
   -2.6240278835,
   -2.3448899145,
   -2.3339950656,
   -2.3435567288,
   0.829578659,
   -2.1719750212,
   -2.509214033,
   -2.3180616953,
   0.6311059564,
   -2.99348592,
   -2.8450214201,
   2.8047232086,
   -2.6703621651,
   0.1144810371,
   0.708866327,
   -1.0255497565,
   0.5245910142,
   0.4564390734,
   0.1532082393,
   0.8240647487
  ]
 },
 "A_conformer_rs1_667": {
  "omega": [
   -3.0156463815,
   -3.1131079439,
   -3.0515074413,
   3.0355834553,
   -2.9696431222,
   3.1208304959,
   3.1247352598,
   -2.9945764165,
   3.0422179121,
   -2.9894338297,
   3.0646330902,
   2.9417731447,
   -2.9636266906,
   2.9555822974,
   -3.0971955696,
   -3.1002712894,
   -3.0630239112,
   -3.1255916327,
   3.1353858998,
   -3.1037097169,
   3.1069501599,
   3.1196167205,
   3.013230226,
   3.1073159308,
   -3.0862498184,
   3.0664967144,
   -3.0206108047,
   -2.9509478397,
   3.0003685106,
   3.1280825601,
   -3.0898940585,
   -3.0631666492,
   -3.0274144037,
   -2.9146751976
  ],
  "phi": [
   1.1316651295,
   1.1964958198,
   1.1637690365,
   1.4326511408,
   1.0193035186,
   0.9646715865,
   2.3318909498,
   1.1497586361,
   1.1377292745,
   1.0945187798,
   1.18747242,
   1.6835816111,
   1.04429652,
   1.2681513979,
   1.056144111,
   1.216563637,
   1.1190220357,
   1.0229228636,
   1.1007828913,
   1.0451839736,
   0.9482970757,
   1.1346820703,
   1.0778279209,
   -0.965032873,
   1.1172193377,
   1.3283399221,
   2.4466135321,
   1.9631429029,
   1.988066301,
   0.9931954107,
   1.1576966052,
   1.3791842934,
   2.3375363988,
   1.5516255232
  ],
  "psi": [
   0.576225641,
   0.6265747517,
   0.7149755942,
   0.6977427992,
   -2.2769380916,
   -2.427103439,
   0.5906995063,
   -2.7390312214,
   -2.5230192592,
   -2.5004363911,
   -2.1716267892,
   -2.4064817511,
   -2.6213794485,
   -2.6163328119,
   0.2246006754,
   0.5828159016,
   0.791173226,
   0.7475427294,
   0.8135943995,
   0.6420760427,
   0.8023477282,
   0.9185022758,
   0.6439273809,
   0.3155340146,
   -0.4913278476,
   -2.523067684,
   -2.4213421728,
   -2.8824266849,
   -2.3729122781,
   -1.8038413678,
   0.5368054407,
   0.6446006384,
   -2.4027109619,
   -2.5845679563
  ]
 },
 "A_conformer_rs1_668": {
  "omega": [
   -3.1392344064,
   3.1377582879,
   3.0952208559,
   3.1029597133,
   3.0113060469,
   3.1227915374,
   -3.0949067175,
   -3.1206218099,
   3.0770979554,
   3.1244627906,
   3.0618877052,
   3.1163736056,
   3.1194860463,
   2.9971906724,
   -3.1094032882,
   -3.1086292749,
   3.087648169,
   -3.1227604186,
   -3.0952391279,
   3.065384648,
   -3.0984243025,
   -3.0508931658,
   -3.0809317158,
   -3.1045495973,
   -3.0882749613,
   3.1240556061,
   -3.0430813483,
   -3.0935026966,
   3.0587132902,
   -3.1149950149,
   -3.0876583357,
   3.0628046297,
   3.0284578283,
   2.9134402736
  ],
  "phi": [
   -2.5896655332,
   -1.239497767,
   -1.5832094449,
   -2.634691759,
   -1.2188518477,
   -1.3485659672,
   -1.3697673657,
   -1.420109594,
   -0.8994778663,
   -2.1051134036,
   -1.2710488196,
   -2.3612212666,
   -1.1413045722,
   -0.9534164537,
   -2.3184347604,
   -1.7188307946,
   -1.549792687,
   -1.2350093307,
   -1.1339932142,
   -1.0095530966,
   -1.3785104907,
   -1.7287810686,
   -0.9252800631,
   -2.2891917348,
   -1.1102215356,
   -1.0725513354,
   -2.0982327712,
   -2.1901908689,
   -1.868118408,
   -1.0815221176,
   -1.5367155888,
   -1.3786776297,
   -2.3388408749,
   -1.550446983
  ],
  "psi": [
   2.9093449617,
   2.7332575152,
   -0.3779517271,
   2.1701166267,
   2.5716051161,
   2.6011037733,
   2.1225865724,
   2.245794948,
   2.8495890845,
   -0.8216577809,
   2.5944239517,
   2.644115621,
   2.7023103929,
   2.883241906,
   2.6946474713,
   -2.9305433448,
   3.0396012308,
   0.0063416344,
   2.5694732512,
   -0.7827090462,
   -0.7520346905,
   -0.2883838235,
   -0.470455764,
   -0.7391312515,
   1.8600618247,
   -0.3863151241,
   -0.4933889132,
   2.2817715794,
   2.743114631,
   1.8222278338,
   -0.3728214021,
   -0.2018290939,
   2.4028883703,
   2.5838024569
  ]
 },
 "A_conformer_rs1_669": {
  "omega": [
   3.0735037323,
   -3.0887585901,
   -3.1339337391,
   2.9879252517,
   3.1285277136,
   -3.0882479315,
   3.0552823985,
   3.1269478155,
   3.0862486233,
   -3.074522587,
   -3.1402859262,
   -3.1280000585,
   3.136513841,
   -3.1395879304,
   3.0739015633,
   3.0707693586,
   -3.0295172236,
   -3.0539162315,
   3.0261094051,
   -3.1159095648,
   -3.0809823929,
   -3.1284648855,
   -3.0178367338,
   -3.0428341362,
   3.1192337929,
   -3.085603564,
   3.1188316707,
   3.1150895936,
   3.1000906727,
   3.1363864376,
   -3.1399923803,
   -3.1261784827,
   3.1203625761,
   -3.1408638414
  ],
  "phi": [
   1.2002921775,
   1.0894331654,
   1.0772019925,
   1.5223035555,
   1.0640950451,
   1.738364003,
   2.0400495094,
   0.9733312717,
   0.9896680085,
   2.2225294501,
   1.1768209608,
   2.3695790667,
   1.1143225098,
   1.4088849262,
   0.9660133164,
   1.5679726379,
   1.15297681,
   0.9360281027,
   1.5199425224,
   1.0343804717,
   2.4079219441,
   1.2556879155,
   1.6465048376,
   2.4316464008,
   0.8223580865,
   0.8920475059,
   0.7766661948,
   1.4718969645,
   2.8293937414,
   1.086700343,
   2.0250891309,
   1.1159235084,
   1.0414395004,
   1.0695074078
  ],
  "psi": [
   0.7694415147,
   0.6032143148,
   0.85339938,
   0.8072106637,
   -2.8794995866,
   -2.5596677945,
   -2.7949218309,
   -2.7909683204,
   -2.1156234258,
   -2.4646184326,
   -2.8640972653,
   0.1575753402,
   -1.3176340386,
   -2.3072964787,
   -0.2229852777,
   -2.3028283726,
   -2.8966577193,
   0.6633160145,
   0.8968187819,
   -2.377403822,
   -2.7885697407,
   3.0821721001,
   0.2836332902,
   -2.1110816603,
   -2.3886083527,
   0.5524535578,
   0.8348848156,
   0.7805614128,
   0.0097533458,
   -1.2608921703,
   0.2248117976,
   -0.2927804648,
   0.8303588516,
   0.8762864379
  ]
 },
 "A_conformer_rs1_67": {
  "omega": [
   2.8640617859,
   3.1228888626,
   -3.0057472134,
   3.0645013722,
   -3.1325509029,
   -3.1170677558,
   -3.0960344103,
   -3.0290845514,
   3.0949690819,
   3.1299133304,
   3.0423297097,
   3.0845358376,
   -2.9674577469,
   3.1195001798,
   -3.1100727507,
   -3.0005569312,
   -3.0623222145,
   -3.1341310031,
   -3.084981649,
   -2.964553757,
   3.002054785,
   -3.1281514835,
   3.0658731983,
   -2.963092765,
   -3.0516295365,
   -3.0246781642,
   2.9902997589,
   -2.9724918635,
   -3.1247475349,
   3.0120177384,
   -2.9775162202,
   3.0867865492,
   -3.0654718157,
   3.1374186037
  ],
  "phi": [
   2.0125180101,
   1.9646835136,
   2.2867392406,
   1.1013821748,
   0.8573664103,
   1.0773724959,
   1.2769377146,
   1.9478265896,
   1.1272829664,
   2.2563779837,
   1.3026912716,
   2.0464024491,
   1.084921063,
   1.1440723622,
   2.0927284832,
   2.5198045034,
   1.0435095232,
   1.5217796119,
   1.6463252452,
   1.2544589417,
   1.2651102673,
   1.0281387191,
   1.6551764664,
   -1.0207013498,
   1.5473884708,
   2.2940516467,
   2.4137600336,
   1.1064393572,
   2.2656691802,
   1.1108791335,
   0.9577679245,
   2.3689461259,
   1.2508139482,
   2.377658447
  ],
  "psi": [
   -0.2148428708,
   -2.6668197247,
   -2.3149145491,
   -2.0512494047,
   -2.6265332389,
   0.7615962705,
   0.5648455136,
   0.7147600768,
   -1.5589947848,
   -2.4669309909,
   -1.6720928738,
   -2.3792870241,
   -2.5611614875,
   -2.8375803417,
   0.3127885033,
   -2.8105421556,
   -2.9822533995,
   0.4873014738,
   0.2374767508,
   -2.5161655027,
   -2.0328457287,
   0.6386211136,
   0.4758344143,
   -0.0178646018,
   -0.5629839876,
   -2.6152167805,
   -1.8389649328,
   -2.320701984,
   0.5633996141,
   -1.3782477482,
   -2.386555571,
   -1.991580192,
   -2.6718238185,
   -2.7828905099
  ]
 },
 "A_conformer_rs1_670": {
  "omega": [
   -3.123964775,
   3.126523128,
   3.1154666756,
   -3.0935846758,
   -3.1263162938,
   3.0686896276,
   3.1316333231,
   -2.7791645018,
   2.9898756563,
   -3.0864479505,
   3.0628341012,
   3.0441194432,
   -3.1099795205,
   -2.9542068391,
   3.023586858,
   3.1021606311,
   -3.0698137173,
   -3.1238280595,
   3.0624605565,
   3.1287931554,
   -3.0852618186,
   -3.0955930948,
   -3.0440283385,
   -3.094365089,
   3.0266037944,
   3.0968114847,
   -3.1217213859,
   2.9970648338,
   -2.8986919344,
   3.1238960927,
   3.1137818059,
   -3.1336087883,
   3.116623488,
   -3.1139498626
  ],
  "phi": [
   1.1435186302,
   1.2474905385,
   1.6831615151,
   0.8998998704,
   1.0485650563,
   1.1597084738,
   2.4105121091,
   1.6093099258,
   1.074657475,
   2.6698671948,
   1.3461297067,
   1.4158150944,
   1.0109821935,
   1.1045622716,
   2.6376425452,
   2.1693228904,
   1.0808260447,
   1.1517568017,
   1.3814530877,
   1.764858416,
   2.3671439003,
   1.0014193721,
   0.9728365314,
   1.5549035853,
   1.0811028805,
   1.0494738494,
   1.7656395159,
   1.6997554493,
   1.1214499133,
   0.926535231,
   1.1198495711,
   1.6077808664,
   2.2993783921,
   1.5260972995
  ],
  "psi": [
   0.7232078197,
   0.6376127578,
   0.5866571066,
   -0.0455742752,
   -2.0657077139,
   -2.403591883,
   -2.2576740526,
   -2.3900660417,
   -2.652107907,
   0.7024417084,
   -2.518851063,
   -3.1197163793,
   -2.0225509776,
   0.3720879468,
   -2.406971644,
   3.0607819139,
   -2.7813222785,
   0.5882337992,
   0.7519337014,
   0.4436176652,
   -2.2876056188,
   -2.202062667,
   -2.3582184656,
   -2.3693046932,
   0.2933637614,
   0.6313610574,
   0.4179932061,
   0.8145733554,
   -2.5999356221,
   -2.1129820346,
   0.61303009,
   0.3834817201,
   0.0528311808,
   0.1289705358
  ]
 },
 "A_conformer_rs1_671": {
  "omega": [
   3.0400508068,
   3.0516968421,
   -3.0045936711,
   -2.8816052453,
   3.043759335,
   3.0619953366,
   3.130111973,
   -2.9741480707,
   -3.0545962496,
   3.1002732204,
   -3.0727306382,
   2.9018298125,
   -3.1238241812,
   -3.0392634032,
   -3.0866746437,
   -3.1065550016,
   3.1158429344,
   -3.0235688288,
   3.135868801,
   -3.0894222055,
   -3.1100772784,
   -3.1028794957,
   3.1133690336,
   3.0578971032,
   -3.118140204,
   2.9449491378,
   -3.0717489533,
   -2.9904814283,
   -3.1046826807,
   3.1257711923,
   -3.0065046101,
   3.1375196381,
   -3.110822062,
   -3.0467900075
  ],
  "phi": [
   1.1342508754,
   2.558213683,
   1.0843674509,
   1.6011766781,
   0.9593523024,
   1.6660387122,
   1.0482286529,
   2.2492774653,
   0.9229777956,
   2.3944098115,
   1.2310478621,
   1.5457275675,
   1.218660623,
   1.2424385409,
   2.0926906439,
   2.0141709089,
   1.2647391491,
   0.9658774278,
   1.0221364866,
   1.2664236129,
   1.1406239398,
   1.0526069406,
   1.2475723567,
   1.5181622198,
   2.9668877426,
   1.8981654279,
   2.1418368781,
   1.1666073939,
   0.5811377946,
   1.0355374919,
   1.060346073,
   1.3251523586,
   1.9010042863,
   0.8759139671
  ],
  "psi": [
   -3.0037230978,
   0.5943833832,
   -2.9298973362,
   0.6366036206,
   -1.9810005859,
   -2.4110291061,
   -0.0543504456,
   -2.4200028253,
   -2.7829011879,
   0.6752018949,
   -2.9614197707,
   0.2960816097,
   -2.3369072731,
   -2.6571538587,
   -2.6239198766,
   0.1170503696,
   -2.6144280744,
   0.6088449771,
   0.8845946641,
   0.654121141,
   0.404324943,
   0.7985227099,
   0.8075417685,
   0.656268187,
   -1.1249064858,
   -2.9137365765,
   -1.9836704892,
   -2.5709701508,
   -2.6068485568,
   -2.0387392923,
   -2.4859577472,
   0.5439989795,
   -2.2938440166,
   -2.1635797004
  ]
 },
 "A_conformer_rs1_672": {
  "omega": [
   2.955985062,
   3.1216206084,
   3.0590079939,
   3.0823026986,
   3.0167826418,
   -2.938722355,
   3.0291552943,
   3.0328174757,
   3.0968376523,
   3.1183265042,
   -3.0017488419,
   3.0613737449,
   3.0740106199,
   3.1121545234,
   3.0556181191,
   3.0444086788,
   3.1303642335,
   3.109811157,
   3.1380170938,
   -2.97400823,
   3.126584085,
   3.0593476528,
   3.1182257559,
   -3.0996804826,
   -3.116010268,
   3.1337386777,
   -3.0420261634,
   -3.0934811937,
   3.059962211,
   -3.1163455312,
   -3.0882642155,
   3.1098542817,
   -3.1282354882,
   3.138191052
  ],
  "phi": [
   -1.3465330383,
   -1.5310047801,
   -1.1615762415,
   -2.3395079531,
   -0.8610023707,
   -2.8832683632,
   -2.0812758812,
   -1.9537263232,
   -1.238818527,
   -1.4406890999,
   -1.4475987862,
   0.8013862257,
   -1.1601120323,
   -1.2485744464,
   -1.4196676206,
   -1.5067810229,
   -1.0616881776,
   -1.0715404841,
   -1.1494579882,
   -1.275077017,
   -1.1746188561,
   -1.1018771145,
   -1.0454967035,
   -1.2124120389,
   -1.5197550696,
   -1.246959491,
   -2.1016078928,
   -2.1902062539,
   -1.8686137141,
   -1.0811668747,
   -1.5381635421,
   -1.1296836974,
   -1.0337339813,
   -1.0348895339
  ],
  "psi": [
   0.5744238849,
   2.7038183962,
   3.0555329967,
   -0.7563772337,
   1.9847979823,
   2.4959058402,
   2.6520350897,
   2.2341342176,
   2.0573204422,
   2.4157325293,
   2.5953311241,
   2.7343351055,
   1.0169949017,
   2.7927149647,
   2.9409894011,
   2.955933814,
   2.8995384431,
   -0.7030001095,
   -0.7289304211,
   -0.7517208253,
   -0.6945395166,
   -0.6352413478,
   -0.7738663818,
   -0.7627061278,
   -0.2921386543,
   -0.1240335223,
   2.8136857328,
   2.2811955817,
   2.7430566357,
   1.8224756578,
   -0.3714126202,
   -0.2022337219,
   -0.7366233215,
   -0.8919519791
  ]
 },
 "A_conformer_rs1_673": {
  "omega": [
   -3.0802969096,
   3.1305769327,
   -3.1151812477,
   3.0617954541,
   3.0176307364,
   3.1253492763,
   3.1253442624,
   -2.994476253,
   3.0425540167,
   -2.9905795908,
   3.0647374804,
   2.9618477632,
   3.1242733608,
   3.0445392543,
   -3.1180661273,
   2.9353301602,
   3.1204969604,
   -3.1042216599,
   3.1272172258,
   3.040984986,
   3.1269840105,
   3.0925111605,
   -3.0620631125,
   -2.8591190507,
   3.0904877859,
   -3.1352292821,
   3.0690974004,
   2.976235981,
   -3.1165202488,
   3.0708510114,
   -3.122224355,
   3.0739035012,
   -3.1045942224,
   -3.118287555
  ],
  "phi": [
   2.2870142189,
   2.3356787724,
   2.4835666463,
   2.3237254068,
   1.1249388287,
   1.104263005,
   2.3299453359,
   1.1506176539,
   1.1390269884,
   1.0949610715,
   1.1875602793,
   1.2222698502,
   0.9935551496,
   1.3907549928,
   2.1336741697,
   1.8381294023,
   1.0965701805,
   1.1539942819,
   1.1259870089,
   2.524302559,
   2.3892908504,
   1.4746681956,
   0.9476805484,
   1.2264720706,
   1.1413076134,
   1.3136299168,
   1.8019962443,
   1.0975557054,
   1.8968493871,
   1.3710577415,
   0.9123924904,
   1.4038895985,
   1.5669723193,
   1.881627992
  ],
  "psi": [
   0.5166995138,
   -2.3029098586,
   -2.3915712202,
   -2.8479390239,
   -1.1989904502,
   0.6687312634,
   0.7960482612,
   -2.7402492714,
   -2.5241870839,
   -2.500333816,
   -2.171358218,
   -2.4055658092,
   0.4724223528,
   -2.5183966148,
   -0.9209359032,
   -2.3919626866,
   0.8274200086,
   0.7608165092,
   0.7198199288,
   0.5989122941,
   -2.3809586867,
   -2.0935203045,
   -2.3425507067,
   -2.4307465534,
   -2.679947947,
   0.5295036085,
   0.4896050217,
   0.0789959148,
   0.7689360254,
   -1.8989545894,
   -0.0255730982,
   0.9467030067,
   0.3560853941,
   -2.2749284502
  ]
 },
 "A_conformer_rs1_674": {
  "omega": [
   2.9943753169,
   2.9433310313,
   3.0679945067,
   3.1047320493,
   -0.0082960829,
   -3.0598387325,
   3.1093937853,
   -3.1305622095,
   3.1174408833,
   3.1246135523,
   3.0623220956,
   3.1165483028,
   3.1203702266,
   2.9969420926,
   -3.1387778079,
   3.0984975095,
   3.1019623174,
   -3.0939145416,
   2.9554062017,
   -3.0815246988,
   -3.1327516027,
   3.11069375,
   -3.1370207882,
   -3.0326548814,
   -3.1407367013,
   -3.1277153752,
   3.1155499046,
   -3.0938873092,
   3.1394834658,
   -3.0338563946,
   3.1015962806,
   3.1305188952,
   3.1183458215,
   -3.1203558884
  ],
  "phi": [
   -2.9889498407,
   -1.8605177447,
   -1.9992086941,
   -2.3055464079,
   -1.1982173173,
   -1.1779983727,
   -1.70166705,
   -1.1911684545,
   -0.9677779279,
   -2.1062164548,
   -1.2695818598,
   -2.3628409062,
   -1.1393813574,
   -0.9547702213,
   -1.1347512629,
   -1.0728530727,
   -1.0709739884,
   -1.1654566969,
   -1.5068558494,
   -1.2383097223,
   -1.0849342055,
   -1.0516804445,
   -1.1157371281,
   -1.3114984814,
   -2.3621478912,
   -0.8777486394,
   -1.167092166,
   -1.1702644946,
   0.8117599425,
   -1.1857655868,
   -1.1162979287,
   -1.1569597341,
   -1.1503881061,
   -1.1176558105
  ],
  "psi": [
   2.5317813609,
   2.5211078095,
   2.2594875334,
   2.9103540266,
   2.1432475011,
   2.9657767607,
   -0.1748430146,
   -0.1043031515,
   2.3467928421,
   2.5820232452,
   2.5942104692,
   2.6436958368,
   2.7009616531,
   2.8833703692,
   2.6949349777,
   -0.6909759868,
   -0.8286225007,
   -0.5312696485,
   -0.4182486611,
   -0.6752974202,
   -0.5631881491,
   -0.7267788388,
   -0.7364148032,
   -0.6663178679,
   -0.882500668,
   1.9646826793,
   2.2314995888,
   -0.7784501211,
   -0.5782924623,
   0.9245518568,
   -0.7021183268,
   -0.7233830496,
   -0.5691879543,
   -0.8565028787
  ]
 },
 "A_conformer_rs1_675": {
  "omega": [
   -3.129668293,
   -3.048258101,
   -3.1338040947,
   3.1268859716,
   -3.0375685274,
   2.9982147696,
   2.9889071905,
   -3.101424714,
   3.0622890089,
   -3.0562942206,
   -3.0025817964,
   -3.1105247299,
   -3.081250032,
   -3.0311188267,
   -3.0391502525,
   3.0809184018,
   3.0357149717,
   3.1407659461,
   -3.1008637652,
   3.1014388711,
   3.0901455232,
   3.0995775189,
   2.902517887,
   -3.0609538628,
   -3.0082351177,
   -3.0975320239,
   -3.1313143987,
   -3.0886091732,
   -3.0805156603,
   2.996674345,
   -3.0457564704,
   3.0479100869,
   -3.0824564698,
   3.1076347108
  ],
  "phi": [
   -1.0603728631,
   -1.8458880415,
   -2.3048136739,
   -1.2425288694,
   -1.0403887462,
   -2.4969888127,
   -1.3738129076,
   -2.3602727481,
   -1.0621658935,
   -1.0469961434,
   -1.3947189208,
   -2.0367481754,
   -1.0273146111,
   -1.2640699021,
   -1.9236071785,
   -1.3433644024,
   -0.9873979508,
   -1.0229719615,
   -1.262227618,
   -1.5966028195,
   -2.600814947,
   -0.9602945556,
   -2.2267748538,
   -1.6275792271,
   -1.0301249791,
   -1.0718067162,
   -1.1225270284,
   -1.1705715146,
   0.908321177,
   -1.217060561,
   -0.9352088834,
   -1.9327021289,
   -2.7542181906,
   -2.6231327967
  ],
  "psi": [
   -2.1436229051,
   2.4802638266,
   -0.0686528449,
   1.9924228514,
   1.9940752065,
   -0.5545377921,
   3.0212945612,
   2.7809108363,
   3.0509287312,
   -0.3765048749,
   2.3782646343,
   1.063285405,
   1.9372428271,
   -0.5472783478,
   2.9023554291,
   0.2204832399,
   2.664489398,
   -0.7387538837,
   -0.7755380464,
   -0.6249949559,
   2.2943881056,
   2.8465622879,
   2.6655996707,
   2.6442082928,
   0.0197449711,
   -0.774889833,
   -0.852171045,
   -0.7950910181,
   -0.5644893388,
   0.9299293736,
   2.6773339949,
   2.3634834817,
   2.5169195175,
   2.8981186763
  ]
 },
 "A_conformer_rs1_676": {
  "omega": [
   -3.0856308157,
   3.0757191377,
   -2.812388711,
   3.113358957,
   3.0860700464,
   2.9972939477,
   3.1261605955,
   -2.9931428893,
   3.042448752,
   -2.9892377165,
   3.0648087126,
   -3.0321271021,
   -3.1073490332,
   3.0637392919,
   3.0771822604,
   -3.1135510531,
   -2.9571896057,
   -2.8883602553,
   -3.1058799791,
   -3.0711760543,
   3.0491482889,
   -2.8226341924,
   3.0649537813,
   -3.0624492592,
   -3.1165999387,
   -3.1325595797,
   -3.1157462263,
   -3.1312390911,
   3.1233685713,
   -3.0769286516,
   2.9357742031,
   2.9663647115,
   -3.130564444,
   -3.0227102216
  ],
  "phi": [
   1.1748709286,
   2.6066382759,
   0.9735003053,
   1.11922566,
   0.8190795192,
   1.2287253502,
   2.330400937,
   1.1494752393,
   1.1384783267,
   1.0935577382,
   1.1869075122,
   -0.8226619801,
   1.0682340144,
   1.3011161665,
   1.5817510247,
   1.2244931551,
   1.1938811671,
   1.0477121921,
   1.1043854065,
   1.3085491063,
   2.0999853354,
   2.0718422647,
   2.0287448976,
   1.4256947845,
   1.3987159385,
   1.1434052022,
   1.1768088609,
   1.1362796816,
   1.2831394047,
   1.1379089012,
   1.5716394993,
   2.3214332977,
   2.1339424477,
   1.0896656399
  ],
  "psi": [
   -2.4479820828,
   0.4296158327,
   -2.6288386878,
   -2.7540412581,
   -2.5683077743,
   0.7210937137,
   0.3362928386,
   -2.7400873912,
   -2.5232944361,
   -2.5010030223,
   -2.1696960476,
   -2.4062674029,
   -0.9604085084,
   -2.4720056377,
   -2.3554911042,
   -2.7129800298,
   0.498467059,
   0.5284115462,
   0.7997142112,
   0.3960743192,
   0.1404345253,
   3.1403103472,
   -1.9223213249,
   -2.224734293,
   -2.0391298949,
   -2.8851475089,
   0.6648321926,
   0.6547912441,
   0.6758279802,
   -2.7966673378,
   -2.6831289213,
   0.4279777216,
   0.0196353425,
   0.8878367453
  ]
 },
 "A_conformer_rs1_677": {
  "omega": [
   -2.7684389842,
   2.8509095056,
   3.0474959829,
   3.084996061,
   -3.1289306425,
   2.9682914774,
   3.0933116683,
   -3.0024522361,
   3.0000276596,
   -2.9007562002,
   2.9652751588,
   3.0053253001,
   3.0507786716,
   3.0859988676,
   3.0518088922,
   3.0684400592,
   3.1238273183,
   3.1187175101,
   -3.003377703,
   3.019185742,
   3.0621824241,
   -3.0710289731,
   2.9556301515,
   3.0690219698,
   -3.1366621895,
   -3.1300595158,
   3.1231075577,
   3.0625015396,
   3.0974929604,
   -3.0579792862,
   3.0779460034,
   -3.0623592327,
   3.1022202519,
   -3.1127891228
  ],
  "phi": [
   -1.8156259242,
   -1.9210678511,
   -2.2550843803,
   -2.0136094498,
   -1.3676585829,
   -1.7669997775,
   -1.0121639087,
   -2.5970696423,
   -1.1888928987,
   -2.3080265188,
   -1.2243238825,
   -1.3706454335,
   -1.0646125005,
   -1.1946367115,
   -1.5117811348,
   -0.9736066759,
   -1.1599970059,
   -1.1281485306,
   -2.3110742958,
   -2.0552179132,
   -2.2996122633,
   -2.0336854255,
   -1.4604783877,
   -2.158648405,
   -1.0907948213,
   -1.1766296258,
   -1.2787239058,
   -0.9730424254,
   -0.9776083862,
   -1.0740340025,
   -1.0608661488,
   -1.1844014809,
   -1.0448350201,
   -1.02291409
  ],
  "psi": [
   1.7630441445,
   2.6683414579,
   2.3161057512,
   2.4888511077,
   1.7001429629,
   2.527991443,
   -2.9495684867,
   -0.6569560927,
   2.6471593348,
   2.2666627678,
   2.1114694452,
   2.2468399364,
   2.0144742059,
   2.6083570564,
   2.9198126789,
   2.8430058203,
   -0.6854095478,
   -0.7417898062,
   -0.6769398634,
   2.5079885758,
   2.4387998536,
   2.7946942559,
   2.1366731635,
   2.7020319069,
   0.4798434515,
   -0.5990438193,
   -0.5922929515,
   -0.7347894058,
   -0.7836078298,
   2.2535948058,
   -0.2342099726,
   -0.5830152126,
   -0.8986136239,
   -0.8709846154
  ]
 },
 "A_conformer_rs1_678": {
  "omega": [
   3.131123303,
   -3.1259730348,
   3.1009309108,
   -3.1253506934,
   -3.1156991443,
   -3.0710312357,
   3.1305832688,
   3.0633982173,
   3.0323948016,
   -3.0768725741,
   -3.098440215,
   2.9998264409,
   3.0333966695,
   3.1297964882,
   3.0818849189,
   3.032522179,
   -3.1374117161,
   2.8941385504,
   2.965978128,
   3.1197989971,
   3.112007403,
   3.1344607177,
   3.1044751488,
   3.1232383028,
   3.116822133,
   3.1101066031,
   -3.0967119736,
   3.0573703562,
   -3.1003448294,
   -3.0484672954,
   3.1015641061,
   3.1299569853,
   3.1174390488,
   -3.1203356781
  ],
  "phi": [
   -1.5553141246,
   -1.8031807803,
   -1.9407860892,
   -1.9763602424,
   -1.1024403233,
   -1.090362777,
   -1.9867295127,
   -2.1426417178,
   -1.1132276027,
   -1.2403510582,
   -0.9570515178,
   -1.3412956375,
   -1.4000250102,
   -1.36835449,
   -2.129794548,
   -1.2761250149,
   -1.3861188846,
   -2.1649605722,
   -1.1458991676,
   -1.2661089938,
   -2.7845310978,
   -2.2440480925,
   -1.7761279336,
   -2.1161189229,
   -1.2426619287,
   -1.0471789494,
   -1.1327389083,
   -1.0852235789,
   -2.3196747056,
   -1.2961434639,
   -1.1167332994,
   -1.1578410356,
   -1.1485505441,
   -1.1171170892
  ],
  "psi": [
   -0.0726768057,
   -0.7098325685,
   2.877930555,
   2.2895837985,
   1.754742683,
   -0.4570077343,
   -0.6176613306,
   0.0005421685,
   2.1239225841,
   2.402037089,
   2.8667273593,
   -0.5119510271,
   2.5954577764,
   2.7799106973,
   2.7093144001,
   3.0943663136,
   2.7828310792,
   0.4400445768,
   -0.5200586171,
   -0.4394916375,
   -0.6758086792,
   -3.1189582531,
   2.5119449697,
   2.1385864297,
   1.9012623931,
   -0.6463745215,
   -0.834084717,
   -0.6650265808,
   -0.7190034089,
   1.1981219337,
   2.8097294137,
   -0.7228576531,
   -0.5694264895,
   -0.8585233071
  ]
 },
 "A_conformer_rs1_679": {
  "omega": [
   -3.0846969293,
   3.0749558759,
   -2.8113006395,
   -2.9933519085,
   2.9200293139,
   3.0923023373,
   2.9991569119,
   -3.1335870603,
   -3.1390240274,
   -3.1349612502,
   -3.1295288667,
   2.9180486891,
   3.0391592399,
   -3.110603427,
   -3.0466768005,
   -3.1388006074,
   3.1397190256,
   2.9812673676,
   -3.0475170879,
   2.9610034888,
   -3.1312451265,
   3.1305872828,
   -3.0391098152,
   -3.0876774775,
   -3.0448290332,
   2.9449495421,
   -3.0709638141,
   -2.991391321,
   -3.1035364525,
   3.125980866,
   -3.1013098045,
   -3.1300836113,
   -3.117840358,
   3.1200500876
  ],
  "phi": [
   1.1745492559,
   2.6058626708,
   0.9724427706,
   1.2038046227,
   1.0954684423,
   1.1655158236,
   1.8573947245,
   2.327472688,
   1.1754019574,
   1.8252441611,
   1.2951424823,
   1.5913467762,
   0.9842160587,
   1.1296601385,
   1.0500656989,
   1.0473720076,
   1.0638576996,
   0.9657450802,
   0.7305915998,
   1.429419477,
   1.0616619134,
   1.0792823676,
   1.1383528674,
   1.0616031404,
   0.9888900972,
   1.896723446,
   2.1431844782,
   1.1638508567,
   0.5816159119,
   1.0347479116,
   1.1164425589,
   1.1582579308,
   1.1504341567,
   1.117682422
  ],
  "psi": [
   -2.448846753,
   0.4307450053,
   -2.6283546703,
   -2.7539625811,
   -2.2855152492,
   0.7811636046,
   0.7277641191,
   0.3820326688,
   -1.8782776543,
   -2.7763871051,
   -2.1658248646,
   -2.5582066063,
   -3.0006952355,
   0.7737873133,
   0.4714816107,
   0.6920408778,
   0.777828556,
   0.7691004876,
   0.770195148,
   0.8623144074,
   0.1805916482,
   -2.2442199634,
   0.8059966717,
   0.7558959351,
   0.7270887934,
   0.9202006693,
   -1.9837529454,
   -2.5691704064,
   -2.609354249,
   -2.0369862847,
   -2.4862619347,
   0.7226458139,
   0.5674306702,
   0.857176196
  ]
 },
 "A_conformer_rs1_68": {
  "omega": [
   -3.064121126,
   3.0475188128,
   3.1282346216,
   3.0870948709,
   -3.1368369466,
   -3.1117094579,
   -3.0892372145,
   3.1370901784,
   -3.137567415,
   3.068855861,
   -3.1053508674,
   3.0680914546,
   3.0867588984,
   3.1002405241,
   -3.0798371333,
   2.6431600158,
   -3.0653276506,
   3.0875095262,
   -3.1386208564,
   3.1230358097,
   -3.1229970107,
   -3.077729292,
   2.9719284375,
   3.0321002317,
   3.1324858823,
   3.0259049098,
   -3.1240644978,
   -3.0368548801,
   -3.0798587103,
   3.047475316,
   3.1247251022,
   -3.0286469829,
   3.1091933148,
   3.1278143656
  ],
  "phi": [
   -1.17961919,
   -2.2960119284,
   -1.1917329721,
   -0.9041693668,
   -0.9927732593,
   -0.9481936596,
   -1.7474178138,
   -1.0303296292,
   -1.0362747074,
   -2.4528120247,
   -1.140033429,
   -1.2909023177,
   -1.0231266367,
   -1.1347162799,
   -1.3339807495,
   -2.1225205673,
   -1.1990537427,
   -1.0501505255,
   -1.824458745,
   -1.1883972703,
   -1.1997832994,
   -1.6334840503,
   -1.1414342378,
   -1.5513064906,
   0.9515241408,
   -1.6721847766,
   -0.9478384448,
   -1.1094637296,
   -1.5825229093,
   -0.9436851863,
   -2.6658462358,
   -1.079005782,
   -1.0331464888,
   -2.5353221811
  ],
  "psi": [
   -0.5660868064,
   -0.096391552,
   2.7517267236,
   2.3789637604,
   2.4081594851,
   2.7103032479,
   -0.5788059238,
   0.0026149408,
   2.3402663747,
   2.4821057171,
   2.6651412115,
   2.5352977491,
   2.021887156,
   -0.3237267269,
   2.6070443262,
   2.8101119809,
   2.7224758897,
   -0.6770832352,
   -0.7907316602,
   0.3005963806,
   -0.7731686693,
   -0.7763888806,
   -0.2473415178,
   -0.1216708566,
   -0.1100806938,
   0.6108380542,
   2.75470514,
   2.3387384172,
   -1.0212425557,
   2.554227061,
   2.4303361937,
   2.5149615327,
   -0.4507644788,
   -0.5386940021
  ]
 },
 "A_conformer_rs1_680": {
  "omega": [
   3.0161484745,
   3.1131311324,
   3.0509943149,
   -3.004955166,
   3.058406863,
   3.1241063635,
   -2.8814283054,
   -3.1284237622,
   -2.940390119,
   3.1240929809,
   3.0621790517,
   3.1162672783,
   3.1186661808,
   -3.1412718604,
   3.0404215205,
   -3.0768122709,
   3.0977505788,
   3.0736476144,
   3.0934648293,
   3.1136377465,
   3.1044681406,
   -3.1410748752,
   -3.1246890392,
   3.1334338717,
   3.117537931,
   3.1108286506,
   -3.097497536,
   3.058742059,
   -3.0476901398,
   -3.1257491518,
   -3.1098945639,
   -3.1328560323,
   -3.1293884618,
   3.1271016185
  ],
  "phi": [
   -1.1313117096,
   -1.1975398674,
   -1.164275805,
   -1.5610729409,
   -1.1242194404,
   -1.6158344281,
   -2.2097506819,
   -1.1329627415,
   -1.4042271504,
   -2.1050449441,
   -1.2715134853,
   -2.3617295183,
   -1.1394239358,
   -1.2445663352,
   -1.5292252534,
   -2.8489910533,
   -1.0641305481,
   -1.1775773471,
   -1.0434048054,
   -2.6447711598,
   -1.401046978,
   -1.0031187804,
   -1.168146967,
   -1.086429794,
   -1.2421684877,
   -1.0466791865,
   -1.1316661398,
   -1.0850271451,
   -1.6320618808,
   -1.1679846759,
   -1.1142666605,
   -1.1016032719,
   -1.0920444707,
   -1.0978981317
  ],
  "psi": [
   -0.5765903967,
   -0.6260859164,
   -0.7138287721,
   -0.6982553764,
   2.2111227704,
   2.4575934508,
   -0.2078052301,
   0.3593402424,
   2.8001261701,
   0.0087255512,
   2.5945425377,
   2.6446637437,
   2.7021093431,
   2.8838624631,
   2.6640868515,
   -0.7830927067,
   2.9370339703,
   -0.6482039681,
   -0.7379655564,
   -0.7697968477,
   2.4526032618,
   2.9404309526,
   -0.6439050538,
   -0.4826060043,
   -0.654846009,
   -0.6477930626,
   -0.8336060388,
   -0.6668657936,
   -0.7182996545,
   2.0182749441,
   -0.1491636591,
   -0.84169444,
   -0.6912231335,
   -0.8336527838
  ]
 },
 "A_conformer_rs1_681": {
  "omega": [
   -3.1335418311,
   3.0476315169,
   -3.1346952937,
   -3.0702080667,
   -3.1088981314,
   3.1068807461,
   -3.1194703777,
   -3.0338584535,
   -0.0001217915,
   3.1005343821,
   3.1366246557,
   3.0854605599,
   -2.9677061706,
   3.1192364259,
   3.1352941785,
   -3.0142739901,
   3.134727937,
   -3.120306756,
   -3.1370553151,
   3.1125536062,
   3.0718320813,
   -3.0754919138,
   -3.0753058719,
   -3.0190909965,
   3.1149890423,
   3.0663001704,
   3.1197512351,
   3.1156556993,
   3.0991571438,
   3.1362381097,
   -3.1404565489,
   -3.1112169313,
   3.1287048272,
   -3.1374483871
  ],
  "phi": [
   2.2783590277,
   1.8011070859,
   1.2340914987,
   1.4018526856,
   1.1519243606,
   2.4727487669,
   2.3135875234,
   2.2438684177,
   1.2359354892,
   2.0220996639,
   1.2859294162,
   2.0471082839,
   1.0857376971,
   1.1440563621,
   2.2085269159,
   1.1007251358,
   1.0765862934,
   1.1871208046,
   1.0049530935,
   1.0330027583,
   1.0991911951,
   1.0433719996,
   1.1194398909,
   1.3543576176,
   0.9243600536,
   1.143924514,
   0.7754067274,
   1.470923285,
   2.8287265158,
   1.0853544618,
   2.0249968118,
   1.1310050683,
   1.0313299278,
   1.0337138088
  ],
  "psi": [
   -2.3149470703,
   -2.1111903918,
   0.0081521254,
   -2.3377732259,
   -2.5204293709,
   -2.5660681467,
   -2.4926622225,
   -2.6308047151,
   -2.1844612184,
   -2.9918560846,
   -2.245430754,
   -2.4405627209,
   -2.5624807468,
   -2.8380333479,
   0.3145908997,
   -2.5056284799,
   0.529049436,
   0.7774249237,
   0.7163624003,
   0.8943190066,
   0.8267285885,
   0.8223662106,
   0.6319979167,
   0.8404930099,
   -1.6810481926,
   0.7136132991,
   0.7812782365,
   0.7802885031,
   0.0122336328,
   -1.2592350055,
   0.224471696,
   -0.2912421911,
   0.7366053977,
   0.8926164831
  ]
 },
 "A_conformer_rs1_682": {
  "omega": [
   2.9763261683,
   -3.0692303037,
   3.0976388225,
   -2.9787076752,
   3.0481869797,
   3.1256624004,
   -3.1415295465,
   -3.0463006684,
   3.0515057134,
   -3.0735093131,
   3.1393433958,
   -3.047778675,
   -3.0003235469,
   3.0054799681,
   -3.1191045398,
   3.1070379536,
   3.1238093373,
   3.1387735899,
   3.1210003202,
   3.1129106097,
   3.0924000244,
   3.116972016,
   3.1290737272,
   -3.1018708946,
   2.9566030221,
   -3.0668106027,
   3.0931351206,
   3.1149030438,
   -3.0994411581,
   -3.1399609158,
   -3.0665958298,
   3.1311966757,
   3.1355530654,
   3.0893813664
  ],
  "phi": [
   -1.0818318556,
   -1.7026617279,
   -1.7043232823,
   -1.1740103769,
   -1.0788190747,
   -1.023250236,
   -1.1438038139,
   -1.0639556273,
   -1.0095662088,
   -2.3710732676,
   -1.1391593454,
   -2.2503141242,
   -1.2776703768,
   -0.9231927948,
   -1.1484044837,
   -1.0595986578,
   -1.0582475728,
   -1.2201932867,
   -1.0808033102,
   -1.4327058311,
   -1.5378669109,
   -1.1542683431,
   -1.0932992801,
   -2.3593423541,
   -2.286039248,
   -2.2889530468,
   -2.146719292,
   0.429198446,
   -2.1202009662,
   -1.1079619979,
   -1.3466136519,
   -1.9499345104,
   -1.1831183509,
   -1.3906277036
  ],
  "psi": [
   0.2186942964,
   2.6193505396,
   2.3385967534,
   2.1685649383,
   -0.7726715882,
   -0.3239906708,
   -0.7444721605,
   -0.7917769695,
   2.3002006392,
   2.3419622975,
   2.2422042699,
   2.4928283134,
   1.0186861765,
   2.7904586456,
   2.3370333335,
   -0.6964513263,
   -0.769922216,
   -0.6773098544,
   -0.7055005307,
   -0.8006134202,
   2.5569807401,
   2.7963006342,
   -0.6187411182,
   -0.6344519386,
   2.7958583741,
   2.2512720652,
   2.6646728903,
   2.1533356545,
   1.1138126279,
   1.6908629869,
   -0.3982745167,
   -0.2031888816,
   -0.1397522774,
   -0.5133939479
  ]
 },
 "A_conformer_rs1_683": {
  "omega": [
   -3.1315840772,
   -3.1267206727,
   3.1219913769,
   2.9795980095,
   -3.0971359086,
   3.1305488466,
   -3.1276570996,
   3.1261316863,
   -3.1058411283,
   3.1236862484,
   3.0625926779,
   3.1152347264,
   3.1217022026,
   2.9980101316,
   3.007154235,
   2.9953255095,
   2.864080933,
   -3.1200202985,
   -3.0435088926,
   -3.129350736,
   3.0859764408,
   3.0973840218,
   3.0429701574,
   3.0950499854,
   3.1394692055,
   -3.1218078485,
   -3.1307367898,
   -3.111876075,
   2.9817674482,
   -2.8883237171,
   3.0075229916,
   3.0922124816,
   3.1064855878,
   2.9910918077
  ],
  "phi": [
   -1.2066584759,
   -1.8339342917,
   -2.2668040115,
   -1.6039151176,
   -1.4013761362,
   -1.4389986925,
   -1.2431476147,
   -1.9705817699,
   -1.0742428096,
   -2.1068517844,
   -1.2706687119,
   -2.3629780655,
   -1.1410457677,
   -0.9553425919,
   -1.5378545702,
   -1.6847876317,
   1.2375360847,
   -1.1494335544,
   -1.4393277631,
   -1.7640297124,
   -2.3685602212,
   -1.0006372085,
   -0.9728602253,
   -1.5557290804,
   -0.9970306741,
   -1.0867145027,
   -1.2254004537,
   -1.1796093949,
   -1.9451630261,
   -1.2074999185,
   -1.7962655305,
   -1.2833645229,
   -2.5317241545,
   -2.1514339003
  ],
  "psi": [
   2.8860273037,
   -0.3715494044,
   2.4202280494,
   2.3315200719,
   2.1733796185,
   2.4656219642,
   -0.4330727089,
   2.7127601592,
   1.8757024584,
   2.2709297008,
   2.5944011033,
   2.6442961704,
   2.702091346,
   2.884784525,
   2.695125129,
   -0.1087249126,
   -3.1338005511,
   0.1110877918,
   -0.5774087481,
   -0.0837200478,
   2.2872615498,
   2.2008935395,
   2.3589905708,
   2.3696570107,
   -0.2921759426,
   -0.7586090953,
   -0.7630834222,
   -0.8424451652,
   -0.7444406867,
   1.6773538268,
   2.3846481933,
   -1.6777738487,
   2.232996698,
   2.7625791625
  ]
 },
 "A_conformer_rs1_684": {
  "omega": [
   -3.1310527016,
   -3.1266402856,
   3.1221678035,
   -3.1413609457,
   -3.0789080646,
   2.8576702506,
   3.0976254061,
   3.0650603398,
   2.7622820152,
   -3.1038234604,
   3.1391637101,
   -3.0980474008,
   -2.9898297023,
   -3.0171691059,
   3.0598784147,
   -3.1304669479,
   3.051380365,
   3.0841620883,
   -3.1176770327,
   3.1337634686,
   3.1045429771,
   -2.9486195357,
   3.1074258287,
   3.059226303,
   3.0574169629,
   3.0636606525,
   -3.0720116496,
   -3.0884719589,
   3.0966642857,
   -3.0573923428,
   3.0776429729,
   -3.0616501951,
   3.0697225799,
   3.0708010272
  ],
  "phi": [
   -1.2076769789,
   -1.835181879,
   -2.2687190338,
   -1.2622856468,
   -1.2739222409,
   0.9733875615,
   -2.4643707835,
   -2.3795767845,
   -1.0076241494,
   -2.4903982156,
   -1.1887954822,
   -2.5573035309,
   -1.3096085327,
   -1.4444636066,
   -1.5310237222,
   -1.2521051285,
   -1.0561019842,
   -1.0724536169,
   -1.1117809535,
   -1.1372007768,
   -1.1794404852,
   -1.3673709451,
   -1.1764036528,
   -1.2080680513,
   -1.0458348061,
   -1.1035173577,
   -1.0982819812,
   -0.9760927223,
   -0.975661542,
   -1.0747904889,
   -1.0603837377,
   -1.1858959908,
   -1.6013621899,
   -1.9478928647
  ],
  "psi": [
   2.8856296918,
   -0.369360327,
   2.4206908669,
   2.3319537655,
   2.4112320446,
   2.7077961267,
   0.7073010937,
   2.7781346897,
   2.9312400704,
   2.763412022,
   2.6719448428,
   2.4553572243,
   1.5560820096,
   2.7659635916,
   0.8437247472,
   -0.1495410715,
   2.7699432277,
   -0.6414552204,
   -0.6950303337,
   -0.7833722115,
   -0.6728685222,
   -0.8208413318,
   -0.4597253302,
   -0.6769239157,
   -0.5958852501,
   -0.8193089097,
   -0.8227430609,
   -0.5814841508,
   -0.5319699143,
   2.2533068028,
   -0.2346826147,
   -0.5832632117,
   -0.8982419013,
   2.548694906
  ]
 },
 "A_conformer_rs1_685": {
  "omega": [
   -3.0170748572,
   -3.0696414409,
   -2.9477292394,
   -3.1126558137,
   -3.1393994868,
   -2.9985176651,
   -2.9903272308,
   3.1029656221,
   -3.0614641471,
   -3.1353813273,
   -3.0820511325,
   -3.1036786605,
   -3.1288307657,
   -3.0522881116,
   -3.0061574118,
   -2.9516537773,
   3.0582931914,
   -3.1174005326,
   3.1343484197,
   -3.0428201998,
   3.1198189455,
   3.0904347385,
   3.0071790412,
   3.0862183716,
   -3.0857695109,
   3.1274961084,
   -3.0664333623,
   -3.1109413383,
   -2.9661319126,
   3.0372938719,
   3.0111505329,
   -3.0586816732,
   3.1166958298,
   3.0217492293
  ],
  "phi": [
   1.4785919127,
   2.524016267,
   2.4200578659,
   3.1151807639,
   0.9811420269,
   2.4995118665,
   1.3718008134,
   2.3598343067,
   1.0624708928,
   1.9046301169,
   1.0418664677,
   1.5704457393,
   1.0785611673,
   1.2545003513,
   1.7089004302,
   2.6333966892,
   1.1399241212,
   1.084865887,
   1.210119817,
   1.0252410729,
   1.7960515606,
   1.4035539482,
   1.6387104496,
   -0.8040398487,
   0.9377045088,
   1.1429199615,
   1.3567939347,
   0.9865233523,
   1.3328260872,
   1.117711165,
   1.4960907413,
   0.9409803883,
   1.2019008077,
   1.2115246633
  ],
  "psi": [
   -0.895870143,
   -2.6836093,
   -2.1852449931,
   -2.2558411629,
   -2.7640630474,
   -2.4182602179,
   -3.0202987922,
   -2.7803157156,
   -3.0511295579,
   0.3755911924,
   -2.0047756461,
   -2.5826468729,
   -1.9976150561,
   0.2956465021,
   -2.5879977957,
   0.1735106741,
   -2.7498769614,
   0.6050582312,
   0.8845901376,
   0.4886938543,
   0.7473809734,
   -2.0877293737,
   -1.3947958467,
   0.4599589936,
   -0.782039906,
   0.6697433987,
   0.5483912859,
   0.6918763505,
   0.6722645165,
   -1.9203716176,
   0.4201077034,
   0.3948073399,
   0.7116304071,
   0.811483985
  ]
 },
 "A_conformer_rs1_686": {
  "omega": [
   3.1327357833,
   3.1266310221,
   -3.0991090907,
   3.1359837941,
   -2.9700817735,
   3.1327333371,
   -3.1240885977,
   2.9947013273,
   -3.0428163245,
   2.9897662695,
   -3.0647426195,
   -3.1271654651,
   -3.0755072189,
   -2.9888271459,
   2.8716841137,
   3.1314086075,
   3.1042357842,
   -3.1361046672,
   3.12201035,
   -3.1333863354,
   3.1146728275,
   3.0444102869,
   2.942986233,
   3.0617519277,
   -3.0850049462,
   -3.0486503677,
   3.1254617664,
   -3.1409679462,
   3.1280169202,
   -3.1400422132,
   3.1392576679,
   -3.1312124865,
   -2.9563865901,
   3.1288682647
  ],
  "phi": [
   -2.3579719811,
   -1.8132776994,
   -2.942134932,
   -1.7301942583,
   -1.1504324315,
   -1.2792031445,
   -2.3308285735,
   -1.150773479,
   -1.1377314951,
   -1.0944288286,
   -1.1867552353,
   -2.5935656337,
   -1.1718553599,
   -1.301987066,
   -1.1690274514,
   -1.1278835636,
   -1.2103446724,
   -1.0783235592,
   -2.5034504322,
   -2.0731292428,
   -2.2588824721,
   -1.6418209079,
   -2.1227274888,
   -1.110858308,
   -1.636091819,
   -1.2377291834,
   -2.4691993755,
   -0.9527062343,
   -1.7763086686,
   -1.0937327701,
   -1.0467978493,
   -1.1487529851,
   -1.7684024603,
   -2.4218121212
  ],
  "psi": [
   -0.7456862539,
   2.3077013862,
   2.160840893,
   2.5444957833,
   1.8099602227,
   -0.056489853,
   -0.3747537272,
   2.7390938514,
   2.5234247659,
   2.5009199985,
   2.169833528,
   2.4052517765,
   1.8666635762,
   2.4546815884,
   2.9245491453,
   2.8385003769,
   -0.6996682361,
   -0.4329711736,
   2.2608635853,
   2.5324078901,
   2.5148170299,
   2.8532319469,
   2.3706885873,
   2.9208384989,
   -0.0971923405,
   -0.8981803833,
   -0.8179988505,
   2.2553511341,
   2.471920078,
   2.0350875638,
   -0.7172133452,
   -0.7186304496,
   -0.4150128505,
   -0.0209241217
  ]
 },
 "A_conformer_rs1_687": {
  "omega": [
   -3.1310354126,
   -3.1233787117,
   -3.0896142027,
   3.1007481544,
   -3.138442972,
   -3.1381951211,
   -3.1395160391,
   2.831753605,
   -3.0316443792,
   -3.0534042873,
   3.1011324389,
   3.1338421438,
   3.1223051559,
   -3.1412187176,
   3.1375663395,
   -3.1369228474,
   3.1372218653,
   3.0850996367,
   3.1094492994,
   -3.1279058146,
   3.0507186633,
   3.0938196797,
   3.0343836554,
   3.0444707862,
   -3.0195034248,
   3.1410478812,
   3.0197191265,
   3.1391999241,
   -3.1269254956,
   -3.1211623372,
   -2.9133512155,
   3.1222651175,
   3.0759981761,
   3.0736162163
  ],
  "phi": [
   -1.1456322579,
   -1.1347253353,
   -1.1728062776,
   -2.3780417938,
   -1.1619899867,
   -1.0192067161,
   -2.5021801056,
   -1.4308131417,
   -1.0560702489,
   -1.0617096615,
   -1.3478278547,
   0.7310605758,
   -1.2688867763,
   -0.9612430127,
   -1.0361163343,
   -1.0755260916,
   -1.208324937,
   -1.0517329605,
   -1.8649454193,
   0.8557440231,
   -1.0193936964,
   -1.1404871479,
   -1.0043258677,
   -1.0132006472,
   -1.2000331062,
   -1.2664262948,
   -1.1296055753,
   -1.0970539728,
   -1.1044831314,
   -0.8886260889,
   0.8171156602,
   -1.674575663,
   -1.3894907077,
   -1.880889207
  ],
  "psi": [
   -0.7361555797,
   -0.7066688039,
   -0.9029894438,
   -0.6442972774,
   2.7331257317,
   2.152638278,
   -0.5798176125,
   2.7083996083,
   2.2481565223,
   -0.7445249099,
   2.1781714618,
   2.4246916022,
   1.0295279953,
   2.5665318486,
   2.6387840519,
   -0.6430420685,
   -0.8117539407,
   -0.4435610963,
   -0.418844314,
   0.3092009047,
   0.7149765274,
   -0.7370210137,
   -0.7618793234,
   -0.7233894024,
   -0.6565551983,
   -0.5886847515,
   -0.6200787451,
   -0.6487747385,
   -0.7763431144,
   2.5144344652,
   -0.6473385748,
   -2.0810965193,
   -0.0784673908,
   2.1167755321
  ]
 },
 "A_conformer_rs1_688": {
  "omega": [
   -3.072375604,
   3.0884542992,
   3.1353644467,
   3.1335247461,
   2.9475863361,
   -2.9737471486,
   -3.1254173945,
   -3.1079654681,
   -3.0209394431,
   -3.1006447331,
   3.0723667236,
   -2.9017043526,
   3.1241102684,
   3.0404606,
   -3.0922182709,
   2.9902863844,
   -3.1323016225,
   -3.0958846699,
   -3.1174943168,
   -3.098147342,
   -3.002836326,
   3.100742435,
   3.0913080439,
   -3.1125122158,
   2.9739216228,
   2.952616797,
   3.0531969993,
   3.0339880859,
   -3.1087294286,
   -3.0891548309,
   -3.0779943334,
   -3.1317017123,
   -2.9585035552,
   3.1283461827
  ],
  "phi": [
   -1.2012089523,
   -1.0879223864,
   -1.07759621,
   -2.4236243217,
   -1.0559516497,
   -1.4498605384,
   -1.506358361,
   0.7748992209,
   -0.6939238171,
   -2.3933635468,
   -1.2318693878,
   -1.5478485596,
   -1.2192792697,
   -1.2447950047,
   -2.133340092,
   -2.4639780718,
   -2.4127339818,
   -2.5097481615,
   -1.0429390105,
   -1.3613184851,
   -2.0637668353,
   -1.8124568998,
   -1.5136013233,
   1.0938446447,
   -1.4871577218,
   -1.5399715316,
   -2.0584982848,
   -1.9078443491,
   -2.2031338801,
   -0.8345907309,
   -1.1619428027,
   -1.147634802,
   -1.7666446538,
   -2.4212122789
  ],
  "psi": [
   -0.7691557385,
   -0.6024645744,
   -0.8554715021,
   -0.8079762075,
   2.6026931122,
   2.5590271161,
   -0.638589621,
   -0.2871426407,
   0.8843530467,
   -0.566994857,
   2.9627411175,
   -0.295100895,
   2.3378992349,
   2.6581657782,
   2.6220462613,
   2.3682389121,
   2.8966894748,
   2.7468462886,
   2.3962413099,
   2.3977308346,
   2.789726728,
   0.2356559118,
   0.1690511086,
   2.4645529785,
   0.1627651895,
   2.8374124151,
   1.9070346301,
   2.2528951858,
   2.5433205772,
   1.3536662463,
   -0.8036416344,
   -0.3661707954,
   -0.4146355952,
   -0.0219986463
  ]
 },
 "A_conformer_rs1_689": {
  "omega": [
   3.1034775997,
   3.0221303123,
   3.0872535233,
   -3.0261223107,
   3.074188612,
   -3.1243120877,
   3.0991503612,
   -2.9732627785,
   3.0426219408,
   3.1028556467,
   -2.9200988025,
   3.1186067432,
   3.138554454,
   3.1347953933,
   -3.0978774012,
   3.1334416101,
   3.0936834642,
   -3.0892166662,
   -3.1388711094,
   3.0512192317,
   -3.1049208938,
   -3.0549903919,
   -3.1274418376,
   3.1323442683,
   3.1231380863,
   -3.0580450403,
   3.080649076,
   -3.1082281237,
   -3.0459479574,
   2.8877938073,
   -3.127794541,
   3.0636352952,
   3.0292174788,
   2.9155603796
  ],
  "phi": [
   -1.1002344278,
   -1.4387519018,
   -2.3638337028,
   -1.1923086293,
   -0.9133363861,
   -1.1645817653,
   -1.1185622758,
   -2.4980948142,
   -1.3460703353,
   -2.6446347707,
   -1.3023062428,
   -2.1432676195,
   -1.0231140959,
   -1.0552149362,
   -1.5945524328,
   -2.4007962359,
   -1.0661005699,
   -1.0831326311,
   -1.2080573573,
   -1.1989542669,
   -1.0050227844,
   -1.3228133417,
   -1.1081953581,
   -1.0869446136,
   -1.3272671282,
   -1.1490476824,
   -1.0471658996,
   -1.0115808362,
   -1.0819533172,
   -1.1832153299,
   -1.375050123,
   -1.3796379716,
   -2.3378563957,
   -1.552441447
  ],
  "psi": [
   0.1556413622,
   2.6290742025,
   2.8370143256,
   2.3903386106,
   -0.8480544719,
   -0.8523443375,
   -0.7010432921,
   -0.723869294,
   2.6407940156,
   -0.4021585364,
   2.3960491065,
   1.0111187673,
   2.8144325057,
   2.7181116139,
   2.5546028579,
   -0.6976059347,
   2.7679194533,
   -0.7142630989,
   -0.5287759637,
   -0.643345989,
   -0.8056644956,
   -0.7939942642,
   -0.5734861594,
   -0.4092741872,
   -0.3548420631,
   -0.0328314821,
   -0.7773180053,
   -0.8294818594,
   -0.7391432082,
   2.6212776796,
   2.9018267148,
   -0.3359910169,
   2.4018009051,
   2.5851461574
  ]
 },
 "A_conformer_rs1_69": {
  "omega": [
   3.0838765019,
   -3.1253885202,
   2.8451697051,
   -2.9954242571,
   -3.0111206917,
   -3.1101454138,
   3.0437382115,
   2.8917267656,
   3.1300614192,
   -2.9817968514,
   3.0712279193,
   3.0883399264,
   2.9786877776,
   -2.8318864738,
   -2.982149515,
   -3.1285824403,
   -3.1273938612,
   -3.1174254156,
   -3.1146643372,
   3.1408568826,
   -3.1128447856,
   -3.1342037413,
   -3.1040010474,
   -3.1228496092,
   3.1222255085,
   -3.0000518154,
   3.1068392586,
   -2.9674941091,
   -3.0711314575,
   -3.1209484593,
   -3.0588805942,
   -3.0820383732,
   -3.1119769713,
   -3.1352981707
  ],
  "phi": [
   1.1606012411,
   1.4012103018,
   1.5673450905,
   1.2188242921,
   1.0096955091,
   1.1513130368,
   2.1805921897,
   2.2875790223,
   1.0124540999,
   1.2495874941,
   0.9769124139,
   2.4907130484,
   1.2850276452,
   0.932354667,
   1.1825573895,
   1.2801286679,
   1.1331162626,
   1.0507799177,
   1.1386513081,
   1.0608186698,
   2.7866889392,
   2.2435042324,
   1.7747705698,
   2.1148201677,
   1.0799937278,
   1.5108621099,
   2.1722471095,
   1.9019308494,
   0.8159548503,
   0.9350528931,
   1.0028157805,
   1.0712853078,
   1.1190079549,
   0.9759759802
  ],
  "psi": [
   0.5855832198,
   0.3237068444,
   0.2256233108,
   -2.2949567994,
   -2.7384500898,
   -2.5952718159,
   -2.6832262625,
   0.536849843,
   -2.0317762669,
   -2.4942370817,
   -2.9441760405,
   0.7441643969,
   -1.2860890291,
   -2.6440783357,
   -2.4551054352,
   -2.9306978813,
   -2.9140290976,
   0.7458158624,
   0.6703972528,
   0.7896954574,
   0.6814069456,
   3.1209359389,
   -2.5121163352,
   -2.1373577133,
   -1.9007601007,
   -2.3916395445,
   -2.1593550192,
   -2.9578814339,
   -2.4355738585,
   -2.2825034795,
   0.5701674089,
   0.6477393531,
   0.7378122021,
   0.8593248072
  ]
 },
 "A_conformer_rs1_690": {
  "omega": [
   3.0363016782,
   2.9469922713,
   -3.0063233528,
   -3.1389872147,
   -3.1327483335,
   -3.1228499462,
   -3.060873901,
   3.1257261763,
   -3.0652947175,
   -3.1408116258,
   3.0866518105,
   3.1316261968,
   -3.1331464311,
   3.10171171,
   -3.1118657746,
   -3.109835585,
   -3.1104832029,
   3.119731958,
   -3.0267253671,
   3.1154947044,
   3.0823328027,
   3.1293816861,
   3.0196263472,
   -3.0876159741,
   3.0596966748,
   -3.1226027423,
   -3.0088375627,
   3.128035297,
   2.8884341336,
   -2.9485860266,
   -3.0921710108,
   -3.0097969372,
   3.1099451353,
   3.0909037515
  ],
  "phi": [
   -1.6541308017,
   -1.9192515049,
   -1.9875629542,
   -1.5239801096,
   -1.0991152091,
   -1.201907096,
   -1.7009544139,
   -1.2700365579,
   -1.0640661106,
   -2.5245798612,
   -0.8816927407,
   -2.1072087345,
   -1.1576333598,
   -1.0317378191,
   -1.4481394816,
   -2.0430996076,
   -1.139844253,
   -1.8723014103,
   -1.5214076532,
   -1.0351047849,
   -2.4090771702,
   -1.2541428786,
   -1.6459530395,
   1.0318541647,
   -1.1203897451,
   -1.0112850914,
   -1.6342217558,
   -1.0466458302,
   -1.3640162597,
   -1.3392620958,
   -1.0541655242,
   -1.7304828033,
   -1.1193556261,
   -1.0063832708
  ],
  "psi": [
   2.0101768373,
   2.5054985055,
   2.0301779143,
   2.5671147062,
   2.478542165,
   2.7011351313,
   -0.7250723634,
   -0.2408201682,
   1.9904688437,
   2.6862219544,
   2.9287842144,
   -0.8198658893,
   1.3430101326,
   2.2612889831,
   2.6492133637,
   -0.1330914417,
   2.645060766,
   2.7417593457,
   2.3337142605,
   2.3788792107,
   2.7888183337,
   -3.0830453439,
   -0.2841933284,
   2.1107417515,
   0.771356176,
   -0.7312447678,
   -0.7849003192,
   -0.5103789664,
   -0.6819426767,
   2.1583016137,
   -0.1217116565,
   -0.5345986589,
   -0.0465172516,
   2.6151189289
  ]
 },
 "A_conformer_rs1_691": {
  "omega": [
   3.1163765543,
   3.1044037555,
   -3.1371447811,
   3.1124544773,
   -3.1394105522,
   -3.0620449506,
   -3.1307107291,
   2.9751100379,
   3.0555129304,
   3.1241604719,
```
