## supplemental_archive for "Local Disordered Region Sampling (LDRS) for Ensemble Modeling of Proteins with Experimentally Undetermined or Low Confidence Prediction Segments": 4E_NIDR_torsions.json (part 3 of 4)

```
   3.0623750465,
   3.1167794777,
   3.1196875034,
   2.9984808398,
   -3.1037771341,
   -3.0726102824,
   2.993471622,
   -3.128671686,
   -3.0438032438,
   2.9650103707,
   -3.0023460816,
   3.1286517628,
   -3.0662237979,
   3.1071220837,
   -3.1325365714,
   3.0982725036,
   3.1209935511,
   -3.1048284591,
   3.1158673532,
   -3.0785853745,
   3.0527385371,
   2.8945223719,
   3.0291490134,
   3.0830744147
  ],
  "phi": [
   -1.5030203256,
   -2.1916377564,
   -1.1106450937,
   -1.9152553102,
   -0.9213589301,
   -1.6691623095,
   -1.0495073008,
   -2.2506765392,
   -0.9230420542,
   -2.1072204385,
   -1.2692822393,
   -2.3625076955,
   -1.1412011296,
   -0.9564173233,
   -1.4304082112,
   -1.2375934326,
   -1.6772928168,
   -0.9466420951,
   -1.4097901872,
   -1.2552759693,
   -1.2651494982,
   -1.0293054401,
   -1.6533005114,
   -0.9597916007,
   -1.1259027839,
   -1.0733650282,
   -1.108593479,
   -1.1191464264,
   -2.1051893578,
   -1.0254625319,
   -1.6986504235,
   -1.108164061,
   -2.0152108647,
   -2.2606220227
  ],
  "psi": [
   -0.7462897521,
   -0.3836501669,
   -0.2077829549,
   2.253788266,
   2.6540878413,
   -0.5321721586,
   0.0567581789,
   2.4196511778,
   2.7820511712,
   -0.6747450473,
   2.59347476,
   2.6447971844,
   2.701604123,
   2.8856944645,
   2.6956210469,
   -0.161953293,
   2.2282665738,
   -0.5263946044,
   -0.7776586771,
   -0.6472008421,
   2.0319018265,
   -0.6370466503,
   -0.4767682531,
   0.0175786713,
   -0.8396336754,
   -0.6711279923,
   -0.7370044688,
   -0.8238433801,
   -0.7734659947,
   1.7342810832,
   -0.4860291431,
   0.1811356314,
   2.4481119487,
   2.5514241833
  ]
 },
 "A_conformer_rs1_692": {
  "omega": [
   3.0180762151,
   3.067855843,
   2.9488296758,
   3.0552999975,
   3.0787015986,
   3.1371640995,
   -3.140304916,
   3.0289614365,
   -3.095215264,
   -3.1309236271,
   -3.0426480342,
   3.0773646198,
   -3.0647958709,
   -3.0912150851,
   3.1170994503,
   -3.1290814837,
   3.1386506851,
   3.1333670467,
   -3.1173085872,
   3.0296723546,
   -3.1051710492,
   3.0508552349,
   -3.065359468,
   3.1362624192,
   3.0745614826,
   -2.9443533929,
   3.0707489176,
   2.9905196685,
   3.1039217769,
   -3.1264177081,
   -3.0809725487,
   -3.1366540272,
   3.0753568032,
   -3.09392985
  ],
  "phi": [
   -1.4801134223,
   -2.5246685265,
   -2.4209540035,
   -1.9018277183,
   -0.7604125384,
   -2.7064419965,
   -1.6012313091,
   -1.9471878803,
   -1.1281912768,
   -2.2563097547,
   -1.3005094405,
   -0.9590112148,
   -1.0641580895,
   -1.1008710635,
   -2.1091390841,
   -1.4146003766,
   -1.0739199922,
   -1.3127538501,
   -2.0614416066,
   -2.3142113619,
   -1.8205364593,
   -0.9825023704,
   -1.1631672552,
   -1.2870618129,
   -1.0437595802,
   -1.8981910535,
   -2.1432678762,
   -1.1652144716,
   -0.580859804,
   -1.0365314968,
   -1.0279937569,
   -1.0351031953,
   -1.0400016021,
   -1.0802437086
  ],
  "psi": [
   0.8972494545,
   2.6839767738,
   2.1871157575,
   2.2547304443,
   2.5147244747,
   2.4897663646,
   2.2827872971,
   2.1341818267,
   1.5596941828,
   2.4669174465,
   1.6724448831,
   2.3788639031,
   2.1959522587,
   -0.4497806269,
   2.6050301923,
   0.1003675363,
   2.633186152,
   -0.6406561946,
   2.4596221637,
   2.3289626214,
   2.6713909224,
   2.4761433807,
   -0.7782634996,
   -0.7374532797,
   -0.6590027737,
   -0.7456608376,
   1.984578796,
   2.5697733106,
   2.608167786,
   2.0382740566,
   2.4864238833,
   -0.7311446939,
   -0.8219216971,
   -0.8117535721
  ]
 },
 "A_conformer_rs1_693": {
  "omega": [
   3.1333563367,
   -3.1099192643,
   -3.0525535054,
   3.0475263901,
   -3.0981271378,
   3.1151479195,
   -3.0178735003,
   -3.0612108984,
   3.0920941515,
   3.1228064129,
   3.0418784129,
   3.0983647049,
   -3.1352516537,
   -3.1402399763,
   3.1144520974,
   3.0195264549,
   2.9984583942,
   -3.1327380875,
   -3.0243315041,
   -3.0005774646,
   2.9830200803,
   -3.1030712212,
   2.9906444833,
   -3.1377298938,
   -3.0188264832,
   3.1407113845,
   3.019425193,
   3.1396892503,
   3.0666951481,
   3.1156863033,
   -3.1095403358,
   -3.0752929008,
   -3.1382241783,
   3.1010653454
  ],
  "phi": [
   -1.341937922,
   -1.4859788883,
   -1.8149722534,
   -0.8533777688,
   -1.0671935568,
   -1.5468636551,
   -1.7196089043,
   -2.2649424168,
   -1.1654527669,
   -2.3026578107,
   -1.0080664339,
   -2.1751829919,
   -0.7921781891,
   -1.0123128525,
   -2.6377846557,
   -2.1427897849,
   -1.16924042,
   -0.8983294392,
   -1.6275330965,
   -2.7115051069,
   -1.9941959838,
   -1.6166149767,
   -1.3475349709,
   -2.6588186595,
   -1.200200236,
   -1.2660917246,
   -1.1283978979,
   -1.0953488982,
   -2.4211070326,
   -1.2450263049,
   -1.4350351996,
   -2.0370089991,
   -1.4698386544,
   -1.1424015178
  ],
  "psi": [
   -0.6349917592,
   -0.2993845047,
   2.7813385143,
   0.0416261452,
   -0.7969581089,
   -0.3152690666,
   3.0956640065,
   2.2234652131,
   1.562109758,
   2.6807338684,
   3.0607366843,
   -0.3839473337,
   1.773836101,
   2.0743709425,
   2.556038842,
   -3.0877316656,
   2.4726157714,
   -0.6177762231,
   -0.719418447,
   -0.3901078096,
   2.3331636449,
   2.2065518949,
   -0.0824566081,
   2.0752249901,
   2.2124696109,
   -0.5876897559,
   -0.6204352493,
   -0.6523386877,
   -0.775064485,
   1.5165110558,
   -0.1920213091,
   -0.6763379765,
   0.5983789888,
   -0.5604459887
  ]
 },
 "A_conformer_rs1_694": {
  "omega": [
   3.0365865377,
   2.9474177706,
   -3.0070044258,
   -3.0396657158,
   -3.0316572988,
   -3.13679943,
   -3.1247014009,
   2.9944271714,
   -3.0415252302,
   2.989916122,
   -3.0632476414,
   3.1072980701,
   2.9205077813,
   -3.1379043967,
   2.9069536067,
   3.1135026427,
   -3.1402696688,
   -3.088157852,
   -3.1393330424,
   3.0514366631,
   -3.1042284282,
   -3.0550238455,
   3.1290772063,
   3.0885182745,
   -3.113342645,
   -3.1393369627,
   3.1345226093,
   3.1415510581,
   3.1061064901,
   -3.1340790869,
   3.1200780824,
   -3.1339012068,
   -2.9444795051,
   2.915393149
  ],
  "phi": [
   -1.6530649684,
   -1.918066376,
   -1.988968719,
   -2.1115454973,
   -1.0667906423,
   -1.1985919897,
   -2.330230488,
   -1.1520581519,
   -1.1391454967,
   -1.0938592254,
   -1.1878864002,
   -2.5353202435,
   -1.025090738,
   -1.1190506508,
   -1.9561393443,
   -1.136816396,
   -1.357890508,
   -1.0855650352,
   -1.209642778,
   -1.198971271,
   -1.0055257372,
   -1.3226248112,
   -1.4604709634,
   -2.6752701897,
   -0.9942027382,
   -1.1342223719,
   -1.0105582943,
   -1.3011247662,
   -1.9770004038,
   -0.9502855485,
   -2.6762566109,
   -2.4890967449,
   -2.4053398399,
   -1.2807423266
  ],
  "psi": [
   2.0090304246,
   2.5044677035,
   2.0297380366,
   2.5662134057,
   1.9087757941,
   -0.6468573634,
   -0.3084218622,
   2.7407496507,
   2.5237437288,
   2.5006946126,
   2.1711829252,
   2.4073448056,
   2.7691465701,
   2.7444787189,
   2.5052292955,
   -3.1389430537,
   -0.2637555273,
   -0.2042169728,
   -0.5278247366,
   -0.642140961,
   -0.8058251631,
   -0.7935947676,
   -0.5746658183,
   2.1583632866,
   3.1063243773,
   -0.7555389403,
   -0.8594059016,
   -0.714774407,
   -0.0471406471,
   1.3335302077,
   -0.7293434106,
   2.8095245887,
   2.7177981354,
   2.5329244901
  ]
 },
 "A_conformer_rs1_695": {
  "omega": [
   3.1342736399,
   3.0267171467,
   -2.9246732803,
   -3.0770061291,
   3.1159674473,
   -3.0518591074,
   -3.0991873076,
   3.0532299448,
   -3.1394903423,
   -3.1076866439,
   3.005406638,
   3.139105504,
   -3.0939839788,
   3.1160155841,
   -2.927829554,
   -3.0967440104,
   -3.1366380986,
   -3.1388183179,
   3.0837469784,
   2.9643073067,
   -3.0030302112,
   3.1278691397,
   -3.06566626,
   -3.1047840359,
   3.0869731358,
   -3.0746157594,
   2.8834976289,
   2.990606125,
   3.0969152028,
   -3.1243507348,
   3.1019420495,
   3.1299407358,
   3.1182181894,
   -3.1206713038
  ],
  "phi": [
   -1.180375256,
   -1.7093912159,
   -1.8653990761,
   -2.0217921836,
   -1.017427399,
   -1.0281647223,
   -1.6332006878,
   -1.147769105,
   -1.1528306717,
   -1.1000663036,
   -0.8527345812,
   0.7262180328,
   -1.1227339253,
   -1.4044435151,
   -1.960332513,
   -2.3074486657,
   -1.1328494404,
   -1.2247932973,
   -1.6461027967,
   -1.2542597118,
   -1.2675187546,
   -1.0278286762,
   -1.6554680078,
   -1.6307395718,
   -2.2065677053,
   -2.5434205775,
   -2.0644932513,
   -1.2632105602,
   -1.1216851676,
   -1.1598252943,
   -1.1144850468,
   -1.1580839754,
   -1.1506863504,
   -1.1185672681
  ],
  "psi": [
   -0.6903592771,
   -0.7049403787,
   1.8929995612,
   2.296837856,
   1.9332944309,
   2.3455967575,
   -0.5519820627,
   -0.0059203069,
   2.2992136397,
   2.5450001973,
   -0.8425404233,
   -0.8098843259,
   1.0554932625,
   2.4449908545,
   -0.1664792227,
   -0.3020299997,
   2.6666587042,
   2.2390504329,
   2.652805273,
   2.5159047558,
   2.0351888683,
   -0.6369821263,
   -0.4762083441,
   0.0181521752,
   2.4810451678,
   2.3978774801,
   2.5518917514,
   2.2116501767,
   2.4224896851,
   2.0561745768,
   -0.3498027737,
   -0.722240489,
   -0.5695142788,
   -0.8556313851
  ]
 },
 "A_conformer_rs1_696": {
  "omega": [
   3.0206742027,
   -2.8692571949,
   3.0179676702,
   -3.0683597991,
   -3.1092717684,
   3.099285643,
   -3.0862573502,
   -3.0911273561,
   -3.0574825357,
   3.1015313133,
   -3.0733554832,
   2.8997507724,
   -3.1229566381,
   -3.0393496975,
   3.0676919745,
   -3.1091300152,
   -3.1276719767,
   -3.0952869516,
   3.1360588908,
   3.1188563069,
   3.1388381511,
   -3.1384115917,
   -3.137815084,
   3.1295988102,
   -3.1273193943,
   -3.1168416283,
   3.0833654062,
   3.1238892793,
   3.0926815312,
   3.1288709737,
   -3.1248632647,
   -3.0830824645,
   3.1021767635,
   -3.0943914811
  ],
  "phi": [
   1.9428666024,
   1.7198184741,
   2.0451833421,
   1.4151785719,
   0.9573130988,
   1.131934885,
   2.0193897302,
   1.4865557471,
   1.0835607614,
   2.3928699018,
   1.2321812933,
   1.5478278498,
   1.2194243795,
   1.2420848301,
   1.1152580803,
   1.0938774115,
   1.1372744901,
   1.1385890565,
   1.5741761983,
   1.8372678306,
   1.2699240808,
   1.1108546498,
   1.202656158,
   1.7802097144,
   2.1736374955,
   2.5440625177,
   2.057068814,
   1.3205849988,
   2.2261902398,
   1.0658603793,
   1.2040063049,
   2.8188299107,
   0.9841070815,
   2.0835192944
  ],
  "psi": [
   -1.8390232328,
   -2.2653576439,
   -2.0336278624,
   1.1671824395,
   -2.6678831124,
   0.6594930946,
   0.3320333051,
   -0.1858716481,
   -2.7729267903,
   0.4437521666,
   -2.9637594901,
   0.29622736,
   -2.3376552245,
   -2.6581652176,
   -2.6233010055,
   0.7314616246,
   0.7495871883,
   0.644693165,
   0.7790344185,
   -3.0445537665,
   -2.2680340908,
   -2.9562113872,
   0.6655757383,
   0.1025822985,
   -2.2999794357,
   -2.1441794959,
   -2.7727843036,
   -2.3436815569,
   0.4890614598,
   -1.2191877,
   0.4372061588,
   0.3179199471,
   -2.6021431647,
   -2.0093141614
  ]
 },
 "A_conformer_rs1_697": {
  "omega": [
   3.110730485,
   3.0862497028,
   3.0915071237,
   -3.0979371929,
   -3.045702413,
   2.966128061,
   3.1280685575,
   3.1200986494,
   3.1406024267,
   3.1112127339,
   3.1398002415,
   -3.0772836746,
   -3.1156175086,
   2.9466055382,
   3.0954380339,
   3.1208278898,
   -3.1383404633,
   3.1406879838,
   3.1308521207,
   -3.1360077961,
   2.9588104715,
   3.1174359023,
   -3.0702803726,
   -3.130276258,
   -2.9997465002,
   3.1270556775,
   -3.0822714028,
   3.1376185128,
   -3.004665942,
   -2.9917954674,
   3.1305536538,
   -3.1218947517,
   -3.1026864193,
   3.0858848275
  ],
  "phi": [
   -1.1460005542,
   -2.311755946,
   -0.9581867224,
   -1.1434432978,
   -1.0537027691,
   -0.9490151423,
   -1.2674106431,
   -1.9293054883,
   -1.1084264189,
   -2.4979465149,
   -0.9518348275,
   1.0234380315,
   -1.2360029922,
   -1.1625186311,
   -1.2093798469,
   -1.1451601757,
   -1.0933698497,
   -1.2480967931,
   -1.1598990276,
   -1.1782182063,
   -2.5410176197,
   -2.7099394022,
   -2.6011756065,
   -2.4294498335,
   -1.082703474,
   -1.2324820354,
   -1.0622489761,
   -1.3117317514,
   -2.3638239395,
   -1.1129790802,
   -1.1416705318,
   -1.06610425,
   -1.2411509247,
   -1.1448349932
  ],
  "psi": [
   2.326431634,
   2.3477307649,
   2.5426373053,
   -0.8707003856,
   2.2957189677,
   2.3825054392,
   2.4889641807,
   2.7200719964,
   1.8786387107,
   2.589857157,
   2.8924447077,
   -0.7075521411,
   1.3519951284,
   2.5535621268,
   2.889558151,
   2.8747058529,
   2.7774346553,
   -0.5562452167,
   -0.6360754708,
   -0.7120877974,
   -0.6523256012,
   2.7048687923,
   2.8735014036,
   2.7967355124,
   1.139322893,
   -0.4050113857,
   -0.0734068604,
   -0.6784083436,
   -0.461372985,
   0.9923922399,
   -0.6889431179,
   -0.7363063617,
   -0.894336656,
   -0.5103833819
  ]
 },
 "A_conformer_rs1_698": {
  "omega": [
   3.1414016134,
   2.9673873832,
   -3.0860718928,
   3.0498996035,
   3.0286793464,
   -3.0622942278,
   -3.1300029449,
   2.9744783404,
   3.054272377,
   3.124152606,
   3.0624892038,
   3.1166540603,
   3.1190664054,
   2.9974737215,
   -3.0473493519,
   3.1405123059,
   -3.0749712271,
   -3.1018478934,
   3.0792479059,
   -3.0878050084,
   3.0548356802,
   -3.026322828,
   3.0686565495,
   -3.1396607,
   3.0244400931,
   3.1044103846,
   3.0121662386,
   3.0031248498,
   3.0228384356,
   -2.9708900815,
   2.8585622811,
   2.9837051835,
   -3.0749306537,
   3.1414019202
  ],
  "phi": [
   -1.3642121135,
   -2.3037052617,
   -2.4201550425,
   -1.0892485565,
   -0.8893370569,
   -1.6678619005,
   -1.0497885772,
   -2.2492883036,
   -0.9224008654,
   -2.1057610682,
   -1.2714360319,
   -2.359952478,
   -1.1402220648,
   -0.9569096219,
   -1.3641436581,
   -2.1936612966,
   -2.3027889804,
   -1.2342038823,
   -1.1904811638,
   -1.4523304703,
   -2.3690266993,
   -1.2253445015,
   -2.6907617684,
   -1.7030635386,
   -1.2441296261,
   -1.556265104,
   -0.9171391779,
   -1.5106576869,
   -2.388000472,
   -1.3898942549,
   -1.1290856018,
   -1.6745846711,
   -2.8204994137,
   -1.844913255
  ],
  "psi": [
   2.2525016019,
   2.5590701204,
   2.7124638369,
   2.5756449714,
   2.7077775919,
   2.4318518031,
   0.0562578172,
   2.4201342966,
   2.7827101625,
   -0.6769262496,
   2.5944677784,
   2.6435236921,
   2.7028710456,
   2.885156094,
   2.6937386007,
   -0.275779231,
   2.3096864703,
   2.2983940776,
   -0.3869515478,
   -0.707466672,
   -0.4214059786,
   -3.1078121182,
   -0.2092845166,
   2.9035016171,
   0.1814795747,
   2.3951848423,
   2.6874618765,
   2.3173048858,
   -0.2337315036,
   1.5290498622,
   0.1220046563,
   -0.3655676708,
   2.3607147908,
   2.946351881
  ]
 },
 "A_conformer_rs1_699": {
  "omega": [
   -3.0274614464,
   3.1272394752,
   2.9396325499,
   -3.0017165501,
   3.09010596,
   -3.1407291872,
   -3.1274771136,
   3.10330302,
   3.1413045795,
   3.0678027663,
   3.0514547374,
   3.0335451853,
   3.0615813372,
   3.1140103706,
   2.9133620017,
   3.0812486936,
   -3.1236939427,
   -3.1359708964,
   -3.1037978136,
   3.1192339889,
   3.0904853075,
   -2.9882688555,
   -3.1071602981,
   3.1092411902,
   3.0805749666,
   -3.0566988776,
   3.1394989641,
   -3.0066817791,
   3.045401038,
   -2.9924998063,
   -3.0731762168,
   3.0586648,
   -3.1177172217,
   -3.0209111661
  ],
  "phi": [
   -2.802691202,
   -2.1033781502,
   -1.757426547,
   -0.94062036,
   -1.3414358928,
   -2.111137113,
   -1.8692619265,
   -1.8418688816,
   -0.9831377698,
   -0.9175372992,
   -1.0461628877,
   -1.4446083586,
   -1.179508867,
   -1.2985772257,
   -1.3328461625,
   -1.0771549198,
   -1.1967087534,
   -1.1769703831,
   -2.1544017766,
   -2.4850361034,
   -1.1056776884,
   -2.0266635763,
   -1.0708463713,
   -1.046719565,
   -0.9438263041,
   -1.1648165828,
   -1.2410770321,
   -1.1461737518,
   -2.0398407467,
   -1.1428330832,
   -1.302831495,
   -0.9408220366,
   -1.2018227768,
   -1.2118192952
  ],
  "psi": [
   -0.742433981,
   2.7385941583,
   2.3501927043,
   1.8396429593,
   2.3121477754,
   2.0978868673,
   2.3223086864,
   2.526759869,
   1.806878753,
   2.5589742434,
   2.2963604822,
   2.634996816,
   2.4945176483,
   2.7602327521,
   2.8841300889,
   2.8082878995,
   -0.7859351948,
   -0.6174580673,
   -0.6900977309,
   2.542108007,
   2.7781238441,
   -0.707190946,
   2.6865353827,
   2.462414045,
   -0.730983394,
   -0.8332081609,
   -0.5945658089,
   -0.8741465653,
   -0.6812914746,
   1.5084282485,
   -0.4814696441,
   -0.2416086829,
   -0.7105539853,
   -0.8120361048
  ]
 },
 "A_conformer_rs1_7": {
  "omega": [
   -3.1272774662,
   -3.1008732698,
   3.1384589442,
   -3.1097913877,
   -3.0643235882,
   -3.0192784475,
   -3.0430281606,
   -2.8908515956,
   -3.1306150596,
   2.9814878393,
   -3.0716193276,
   -3.027959437,
   -3.0846833694,
   3.1154304247,
   2.9406251126,
   -3.1410997125,
   -3.1407023558,
   3.1296533276,
   -3.1375368618,
   3.0319648509,
   -3.0810770939,
   3.0627616379,
   -3.0966433732,
   -3.1365120204,
   3.1074697369,
   3.1014177732,
   -3.0125605134,
   -3.0948650382,
   2.8733031915,
   -3.0821472171,
   -3.1048524369,
   2.9419331364,
   -3.0546977557,
   3.0442493226
  ],
  "phi": [
   -0.8704685639,
   -1.9477910905,
   -1.1912491385,
   -2.4095703344,
   -1.370857834,
   -2.5010788397,
   -2.1796095567,
   -2.2878577046,
   -1.0130776521,
   -1.2501176599,
   -0.9775627242,
   -2.5661044004,
   -1.1585860818,
   -1.2209159708,
   -1.9240750342,
   -2.3044541816,
   -0.990442956,
   -1.0082015908,
   -1.4026487072,
   -1.1878726067,
   -2.3166157303,
   -2.3031714588,
   -1.2175193131,
   -1.327171732,
   -1.1995017912,
   -1.4809398457,
   -1.4381280782,
   -1.2714872606,
   1.205673762,
   -0.9845085918,
   -2.4176368882,
   -2.5467855713,
   -1.2076257101,
   -2.3025304771
  ],
  "psi": [
   -0.6832685242,
   -0.5260495645,
   0.2371675963,
   2.5543215886,
   1.8802331592,
   -0.2756088613,
   1.0530968657,
   -0.5372409267,
   2.0310246482,
   2.4956595826,
   2.9446029332,
   -0.7418472664,
   1.482417274,
   2.8121114375,
   2.7804665596,
   2.6699567947,
   3.131997016,
   -0.5482313112,
   -0.7479603405,
   -0.6043399162,
   2.5823126584,
   2.6563522622,
   2.0354058505,
   -0.7142667345,
   -0.4551254348,
   -0.8197091116,
   2.1342233814,
   2.1827081823,
   2.4920387152,
   1.0785313343,
   2.4691070523,
   -3.0460898139,
   3.0986215511,
   1.9909263246
  ]
 },
 "A_conformer_rs1_70": {
  "omega": [
   3.1272604155,
   3.1013490494,
   -3.1368770225,
   3.0257298007,
   -3.0736706282,
   3.1248092269,
   -3.0990399913,
   3.1213897023,
   -3.0951315567,
   3.1343308729,
   -3.0936298271,
   -3.0762166724,
   3.1060041812,
   -3.108130652,
   3.1206421186,
   3.1021020938,
   3.0770046762,
   -3.050460916,
   -3.0737540262,
   3.1411973753,
   -3.1321448617,
   3.1412446221,
   -3.0133009928,
   -3.1377830401,
   -3.1140617386,
   3.1369602955,
   -3.1217340691,
   -3.139151995,
   -3.1388550285,
   3.1333160244,
   3.1390310761,
   2.9662928755,
   -3.1325166617,
   -3.0237330679
  ],
  "phi": [
   0.8713541662,
   1.9498699003,
   1.1906281574,
   1.1916522409,
   0.9140525324,
   1.1650888825,
   1.117895731,
   1.8045002701,
   1.1079275246,
   2.3013315953,
   1.062579659,
   1.1705593375,
   1.100683029,
   1.1859780705,
   1.6877243194,
   1.84774456,
   1.1774861468,
   1.0206427616,
   1.0817854624,
   1.3620424769,
   1.1225138269,
   1.4674233548,
   1.3590525159,
   -0.8819027934,
   1.6247788277,
   1.4116569727,
   2.1361408574,
   2.7757027748,
   2.1585246716,
   0.9737628689,
   1.1822852997,
   2.322262635,
   2.1352580653,
   1.0892656057
  ],
  "psi": [
   0.683581426,
   0.5247645775,
   -0.2385785258,
   -2.5536414794,
   0.8478541301,
   0.8514333665,
   0.7011867343,
   0.7250883288,
   -1.9087975559,
   -2.4867734155,
   -2.6327798265,
   -2.4384077397,
   -2.7760053341,
   -2.5636915747,
   -2.7670644592,
   0.9227055113,
   -0.0397629468,
   0.8413430094,
   0.7059433083,
   0.6782381741,
   0.6651289888,
   0.2455996376,
   -0.1631690587,
   0.1601248894,
   -0.5886474749,
   -2.2744560937,
   -2.2356408747,
   -2.3819882344,
   -2.8419060936,
   -1.2107209509,
   0.3253728579,
   0.3658900862,
   0.0191158194,
   0.8899735181
  ]
 },
 "A_conformer_rs1_700": {
  "omega": [
   3.0116618092,
   3.131754571,
   3.0964529657,
   3.1022106342,
   3.0117142348,
   2.9354577974,
   -3.1258220221,
   2.9965371092,
   -3.040829381,
   2.9898521337,
   -3.0652790952,
   -2.9633342924,
   -3.1243320576,
   -3.0435245998,
   3.1189600657,
   -2.9348392951,
   -3.1384757444,
   3.1233211077,
   3.1398224964,
   -3.1346472961,
   -3.1385567683,
   3.1277129045,
   -2.9657512385,
   -3.0623610876,
   3.0051969994,
   -3.1321281273,
   -3.1306849622,
   3.1027088823,
   2.9818117745,
   -2.8856073427,
   3.0079232331,
   3.0928666082,
   -2.858522988,
   -3.1094899724
  ],
  "phi": [
   -0.9566987794,
   -1.1985716196,
   -1.5822907305,
   -2.6344815865,
   -1.2200252394,
   -1.4770905302,
   -2.3311727304,
   -1.1525470177,
   -1.1409814859,
   -1.0934473539,
   -1.1874250562,
   -1.2202299226,
   -0.9931223692,
   -1.3894666153,
   -2.1349201041,
   -1.8391938566,
   -2.4126953087,
   1.1497084973,
   -1.171579587,
   -1.2505511399,
   -1.3856224216,
   -1.0834628387,
   -1.7041876394,
   1.4125584032,
   -1.016578058,
   -1.2111244142,
   -2.0311309421,
   -2.6048766548,
   -1.9446752846,
   -1.2077279388,
   -1.7960491613,
   -1.2833780851,
   -1.5576838889,
   -2.6635420223
  ],
  "psi": [
   -0.6714094524,
   -0.7499444328,
   -0.3370445873,
   2.170556402,
   2.5735489261,
   2.6021946701,
   2.4884166056,
   2.7409129735,
   2.5256050601,
   2.5021327949,
   2.1696807219,
   2.4055942049,
   -0.4743898357,
   2.5164635132,
   0.9211275942,
   2.3935436548,
   -0.8275945462,
   2.6629545607,
   0.1399134743,
   -0.7513041681,
   -0.604492033,
   -0.5558251474,
   -0.7990233847,
   2.4607121586,
   0.1446661919,
   2.5596441328,
   2.2416449285,
   -0.6499794764,
   2.7356355557,
   1.6763241094,
   2.3846695882,
   -1.6776216673,
   2.2329804013,
   -0.7606756123
  ]
 },
 "A_conformer_rs1_701": {
  "omega": [
   -3.103102476,
   -3.1183093584,
   2.9978273913,
   2.9877593524,
   3.1287696436,
   -3.0888562284,
   3.0547632739,
   -3.0306901809,
   3.094284118,
   3.130822038,
   3.0425649059,
   2.9477396608,
   -3.0159487238,
   -3.0959979646,
   3.1330867219,
   3.0298115855,
   -3.0293190927,
   -3.0941588322,
   3.0969607163,
   -3.021997073,
   3.133411374,
   -3.1106221059,
   3.1375874394,
   3.0603174114,
   3.0071382264,
   3.0971455614,
   3.1311912327,
   3.0885742515,
   -2.9858842196,
   3.0486331883,
   2.9143690961,
   -3.1231296832,
   -3.0770897854,
   -3.0727450192
  ],
  "phi": [
   1.0742870226,
   1.4158728294,
   1.2657264337,
   1.5225289319,
   1.0645040774,
   1.7388991262,
   2.0407959529,
   1.9494843445,
   1.1254122633,
   2.2570383189,
   1.3008595703,
   1.625265977,
   1.0490335946,
   0.9324752768,
   2.6247377575,
   0.9542960435,
   1.780823592,
   1.1581768062,
   1.2077053886,
   0.9389091304,
   1.0853261075,
   1.0531450614,
   1.1167924343,
   1.6277097227,
   1.0321439212,
   1.072668148,
   1.1204128464,
   1.1706874718,
   1.267188316,
   0.9739431412,
   -0.8166015831,
   1.6739835294,
   1.3910443897,
   1.8805943219
  ],
  "psi": [
   0.7715400436,
   0.7980063129,
   -1.8908183744,
   -2.2160676603,
   -2.8801552179,
   -2.5595758199,
   -2.795598017,
   -2.79152952,
   -1.558139478,
   -2.467315007,
   -1.67236373,
   -2.3786850619,
   -2.6479997527,
   -2.4673802469,
   0.5362464628,
   -2.939522487,
   -2.2987921725,
   -2.4407425565,
   0.7367634747,
   0.2623561555,
   0.507362037,
   0.7253448099,
   0.7349147049,
   0.6657672687,
   -0.0210272261,
   0.7737681833,
   0.8525603814,
   0.7972941836,
   0.563017947,
   -2.9080322727,
   0.6854969402,
   2.0819696013,
   0.0771162411,
   -2.1173783571
  ]
 },
 "A_conformer_rs1_702": {
  "omega": [
   -3.040193951,
   -3.0403277938,
   -3.1324269184,
   3.110281566,
   3.0598265218,
   3.088671172,
   3.13829642,
   -3.1094013486,
   3.1367723845,
   3.1245178912,
   3.0623430101,
   3.1168041217,
   3.1200767337,
   2.9974820169,
   3.1414647861,
   3.1326894023,
   -3.1401228386,
   3.1287136393,
   3.1401133516,
   2.9942653115,
   -3.0103751165,
   3.0385801797,
   -3.1276410619,
   -3.141010377,
   -3.1401373199,
   3.0431613615,
   3.0057639923,
   -2.9744490527,
   -3.1243444494,
   2.8954396278,
   -3.1205652653,
   -2.9454074831,
   -2.9292988425,
   2.8807476454
  ],
  "phi": [
   -1.220824855,
   -1.2634310062,
   -1.2148849721,
   -1.9497554803,
   -0.9420190787,
   -1.9934621256,
   -0.9120274949,
   -2.4013090277,
   -1.3417476667,
   -2.1056023543,
   -1.2698139016,
   -2.3620063043,
   -1.1419082837,
   -0.9552473463,
   -1.9199065753,
   -2.7126717436,
   -2.2546903387,
   -1.0351710256,
   -1.1657882187,
   -0.9483539138,
   -1.1693131946,
   -1.1289213941,
   -1.6447045067,
   -1.7175927699,
   -2.324995122,
   -1.1182906367,
   -2.2296230889,
   -2.5543173618,
   -2.7064758102,
   -1.1806413186,
   -1.5388153256,
   -2.6901818749,
   -2.684231182,
   -1.4640945908
  ],
  "psi": [
   -0.6103384886,
   -0.7265591074,
   -0.5856569362,
   -0.8473870837,
   2.8202885588,
   2.3141826832,
   2.7315252725,
   2.1620869556,
   2.2652135635,
   2.6515911993,
   2.5936759899,
   2.6445485482,
   2.7026572109,
   2.8851341018,
   2.6936353586,
   2.5469792061,
   -2.9975382206,
   2.5397714055,
   -0.7443912402,
   -0.6638285477,
   -0.8432109332,
   -0.5842700797,
   -0.8722820987,
   3.1025800859,
   0.2102730749,
   2.7966290152,
   2.4557008279,
   2.8310959422,
   0.4771970977,
   2.7174921922,
   3.0113065652,
   -0.3618075968,
   1.8836485899,
   2.705694895
  ]
 },
 "A_conformer_rs1_703": {
  "omega": [
   3.1361461902,
   -2.9779223818,
   -3.0650897631,
   -3.0775471546,
   3.097286407,
   3.1237869274,
   -3.09645657,
   3.1210076396,
   -3.0951677667,
   3.1345386006,
   -3.0940896169,
   -3.0721231664,
   -3.032688398,
   -2.9650433023,
   -2.9835417953,
   -2.8050071484,
   -3.116659014,
   3.1356535079,
   -3.0809979325,
   -3.082233682,
   3.0908420037,
   -3.1403473851,
   3.0831244459,
   -2.9990082811,
   3.1298869768,
   -3.1378329749,
   -3.0829231787,
   3.121165656,
   -3.0670258749,
   -3.1167603585,
   3.1077963046,
   -3.0338624525,
   3.1109788584,
   3.1120383325
  ],
  "phi": [
   1.9635319245,
   1.6403980864,
   2.3247493169,
   1.2711473457,
   1.0332940617,
   1.2003537331,
   1.456741421,
   1.8049131696,
   1.1083809956,
   2.302122715,
   1.062620491,
   1.650191325,
   1.1873330722,
   1.2896836438,
   1.982768066,
   1.2505771907,
   0.9279594406,
   1.1481249376,
   1.0317325298,
   1.9592105355,
   2.4377998417,
   2.360476993,
   2.2950520003,
   1.8544382846,
   1.1133582115,
   1.2601900168,
   1.2379715913,
   1.058916986,
   2.4203351853,
   1.2445818977,
   1.4362857345,
   1.9886280507,
   1.9941147441,
   1.1916142204
  ],
  "psi": [
   -2.1069262278,
   -2.2816731695,
   -2.1086247532,
   -2.911197125,
   -2.4375279045,
   0.5276988034,
   0.2673615287,
   0.1055746929,
   -1.9094713194,
   -2.4867713969,
   -2.6338331512,
   -2.4376945181,
   -2.6620843401,
   -2.623366596,
   -2.8588490322,
   -2.6833958345,
   -2.8479425815,
   0.8831994659,
   0.5318788744,
   -2.3968300051,
   -2.5305018082,
   -2.2168553469,
   -2.2357126459,
   -2.9071999562,
   -2.1725866196,
   0.4666412102,
   0.5938227661,
   0.7055537423,
   0.6227552365,
   -1.5160461623,
   0.1919483459,
   0.6763044898,
   -2.3106519878,
   -2.2791980356
  ]
 },
 "A_conformer_rs1_704": {
  "omega": [
   -3.0880468634,
   3.0796893324,
   3.065122457,
   3.074738741,
   -3.0975960535,
   -3.1244481326,
   3.0976424667,
   -3.0464936664,
   3.0517098227,
   -3.0739838823,
   3.1392955025,
   3.1310808734,
   -3.1397124367,
   3.138376125,
   -3.1146232904,
   3.1201575235,
   -3.1392102861,
   3.1408501812,
   3.1303064709,
   -3.1349167593,
   -3.1263666605,
   -3.0923097815,
   3.0625297131,
   2.8577313749,
   2.9727091859,
   3.0749084562,
   2.9704766719,
   -3.0271481738,
   3.0582781476,
   -2.9808192309,
   3.0881432577,
   3.1173902384,
   3.0972014663,
   2.9954602666
  ],
  "phi": [
   -1.1797973997,
   -1.8270180086,
   -2.3221696243,
   -1.2692015719,
   -1.0353498242,
   -1.1994372473,
   -1.4565109093,
   -1.0624594899,
   -1.0090217824,
   -2.3681203304,
   -1.1414454995,
   -2.589027545,
   -1.0140147032,
   -1.3699139246,
   -1.9439660581,
   -1.1446207742,
   -1.0919881552,
   -1.2500046587,
   -1.1596130959,
   -1.1782845421,
   -2.3898089135,
   -1.4754034963,
   -0.947494484,
   -1.2281493221,
   -1.1917780291,
   -1.1940467959,
   -0.989513137,
   -1.5106657696,
   -1.0845527302,
   -1.1026585453,
   -1.6015895743,
   -1.1750369901,
   -1.1973430705,
   -0.8625338801
  ],
  "psi": [
   -0.6368135707,
   -0.4230639449,
   0.1072941623,
   2.9119906308,
   2.4370735271,
   -0.5260582611,
   -0.2680889518,
   -0.1066412528,
   2.2991520066,
   2.3395917257,
   2.2440078475,
   2.4923666142,
   0.9571941283,
   2.5185114632,
   1.2071099727,
   0.1205588752,
   2.7773593805,
   -0.5565961211,
   -0.6346437032,
   -0.7121428197,
   -0.653177348,
   2.0933172827,
   2.3426163591,
   2.4316320347,
   2.6801805334,
   -0.6283751541,
   -0.6146019225,
   -0.8586617765,
   -0.2227675221,
   2.1330686875,
   -0.3373404093,
   -0.0912770088,
   -0.6395384129,
   -0.6883919309
  ]
 },
 "A_conformer_rs1_705": {
  "omega": [
   2.9943810419,
   2.9430625247,
   3.0675841159,
   3.1042171479,
   -0.0052667622,
   -3.0954934972,
   3.1246693465,
   -3.0690839483,
   3.0407721383,
   3.1247462416,
   3.0624685494,
   3.1166983929,
   3.1216669564,
   2.9982572521,
   -3.1335998826,
   3.1384755938,
   -3.1357743083,
   3.1360194429,
   3.1233598562,
   3.0205923741,
   3.081509509,
   2.970951081,
   3.0358769987,
   3.0373426703,
   -3.1146466776,
   3.1069313505,
   3.0700862647,
   -3.1374575461,
   3.1257176371,
   -3.1375078722,
   3.1401721077,
   3.0631746115,
   3.0273647133,
   2.9144643373
  ],
  "phi": [
   -2.989559086,
   -1.8605543009,
   -1.9996533419,
   -2.3059516774,
   -1.1999925048,
   -1.6623133979,
   -2.3612742661,
   -2.4038886753,
   -1.2065444912,
   -2.1056123888,
   -1.2719888203,
   -2.3626944904,
   -1.1417478106,
   -0.9548901588,
   -2.5384776043,
   -1.1128768267,
   -1.1519535913,
   -1.2938961965,
   -1.1724784589,
   0.9687693662,
   -2.0231385479,
   -1.124281107,
   -2.5668511895,
   -2.0548904153,
   -1.1198228225,
   -1.1333913012,
   -0.9919551397,
   -1.1885296952,
   -1.4164231791,
   -0.9373378722,
   -1.1268854197,
   -1.380534401,
   -2.3375454344,
   -1.5508405319
  ],
  "psi": [
   2.2855790001,
   2.522058537,
   2.2602519608,
   2.9103853202,
   2.141532214,
   2.9648749655,
   0.1872049209,
   -0.1364540847,
   2.7296579797,
   2.6185564093,
   2.5945220614,
   2.6438031736,
   2.7020079659,
   2.8846482032,
   2.6946866896,
   2.92067327,
   -0.4858353948,
   -0.6170507222,
   -0.7134449107,
   2.729862696,
   0.8541745497,
   2.3035571403,
   2.4356210471,
   3.0780752048,
   2.2672466889,
   -0.6224572761,
   -0.7397425167,
   -0.7691686878,
   2.3760819903,
   1.9765981156,
   -0.6365160205,
   -0.6208107951,
   2.4021288988,
   2.5849529054
  ]
 },
 "A_conformer_rs1_706": {
  "omega": [
   -3.0399903754,
   -3.0494694469,
   3.0053524907,
   3.1261249261,
   -3.0722384287,
   -3.1177055734,
   3.1389368206,
   3.0713063563,
   3.0806736449,
   3.1210006804,
   -0.0658140465,
   3.0387236091,
   -3.0568415224,
   3.1006139399,
   -3.0787038267,
   2.6424301627,
   -3.0649042567,
   3.0874919822,
   -3.0851274559,
   3.0222683955,
   3.07605631,
   3.0780710794,
   2.9144161815,
   3.1103194822,
   -3.0693663327,
   3.0328100597,
   3.075177846,
   2.9710210294,
   3.1272839443,
   -3.1373930212,
   3.1097454511,
   -3.0996253753,
   -3.055592113,
   3.0200546712
  ],
  "phi": [
   -1.1316039651,
   -2.5567023797,
   -1.0861746109,
   -2.0072921975,
   -1.0280345849,
   1.2467749531,
   -1.7427800208,
   -1.893584126,
   -1.299705929,
   -2.3286589429,
   -1.2148289165,
   -1.1254575624,
   -1.2126837769,
   -1.1364028639,
   -1.3349138646,
   -2.1228912139,
   -1.1983000953,
   -1.0502745693,
   -1.1722281621,
   -1.0918531785,
   -1.1529554162,
   -2.4415298311,
   -1.0582112022,
   -0.9429927972,
   -1.2431441126,
   -1.3159166107,
   -2.3040699633,
   -2.0409351738,
   -2.543237876,
   -0.9553584612,
   -2.0942931997,
   -1.1809048709,
   -1.6245489328,
   -1.3878379647
  ],
  "psi": [
   3.0020778823,
   -0.5980393468,
   2.9309373805,
   -0.635431103,
   1.7629837804,
   2.4035532164,
   0.1989033741,
   2.8917959224,
   2.2428439187,
   2.2937153483,
   2.0247440926,
   2.74327457,
   2.0569512095,
   -0.2241649439,
   2.6096120438,
   2.8104251478,
   2.7225355617,
   -0.6777469216,
   -0.7901495804,
   -0.6343229655,
   -0.7071087979,
   -0.7509773715,
   1.6536525363,
   2.9949960316,
   -0.7111574614,
   -0.537816261,
   2.3057232267,
   -3.0977285223,
   2.6095531944,
   1.0747583324,
   2.5071435575,
   2.1941476731,
   -0.4798133423,
   -0.0096671738
  ]
 },
 "A_conformer_rs1_707": {
  "omega": [
   -3.0577877571,
   3.0551456736,
   -3.1194241528,
   3.0914242596,
   -3.1364037956,
   3.039815663,
   -2.9542776079,
   3.0268043395,
   -3.1412913661,
   2.9171260794,
   3.0366419159,
   -3.066839834,
   2.974144398,
   3.1062442559,
   3.1072249319,
   -3.1169546212,
   3.1412996679,
   3.1191710966,
   3.1250834255,
   3.1092608316,
   -3.1172117297,
   -3.0783240708,
   -3.0412090015,
   3.0103961313,
   -3.0556131895,
   -3.0857162838,
   -3.0824865869,
   3.0874178186,
   2.8368563019,
   -2.9919274684,
   -3.0580653963,
   3.0634654897,
   3.0287919964,
   2.91530484
  ],
  "phi": [
   -2.6970433845,
   -2.5440284332,
   -1.1465087489,
   -1.3852683228,
   -0.8921213793,
   -2.4480640925,
   -2.3096489373,
   -2.4878437414,
   -1.1809511125,
   -1.3845938778,
   -1.0308432634,
   -1.3482691438,
   -1.4763606136,
   -1.3019194045,
   -2.2548170427,
   -2.3082816326,
   -1.0441918563,
   -1.1193709337,
   -1.1531414209,
   -1.0303969828,
   -1.6642111613,
   0.9622860673,
   -1.1710917159,
   -1.71403811,
   -1.2434086181,
   -2.651209817,
   -2.337898401,
   -1.7079287429,
   -2.3248774026,
   -1.001921876,
   -1.6723220131,
   -1.3799448656,
   -2.3390404775,
   -1.5517749823
  ],
  "psi": [
   2.5552924843,
   2.6241232933,
   2.9891507706,
   2.4923841169,
   2.8110095071,
   -0.8168873439,
   1.9835623623,
   2.6142116849,
   2.5555655339,
   -0.6647833929,
   2.9045358209,
   -0.5568639171,
   2.5702943097,
   -0.3852732806,
   2.6363843924,
   -0.2512873232,
   2.7041926872,
   -0.7953269738,
   -0.6689483654,
   -0.7857672683,
   -0.655342667,
   -0.1049932099,
   0.7617777616,
   2.4073902114,
   0.0990406373,
   -0.3556731282,
   2.3770177979,
   2.4298654053,
   2.4196659224,
   3.1059164416,
   -0.631767849,
   -0.3639694958,
   2.4023841308,
   2.5848181537
  ]
 },
 "A_conformer_rs1_708": {
  "omega": [
   3.0731837477,
   -2.9760395862,
   2.9151231778,
   -3.0617495525,
   -3.1169707005,
   3.0171120563,
   3.0418818755,
   2.8917860299,
   3.1312069186,
   -2.9813967713,
   3.0717791432,
   -3.0484050942,
   -3.0378262468,
   -3.1013268435,
   3.1075970772,
   3.1401378304,
   -3.0599061026,
   -3.1298227056,
   -3.0749293851,
   -2.9647264695,
   3.0013787035,
   -3.1271812576,
   3.0654615386,
   2.9704648795,
   -3.0989527279,
   -3.1034525273,
   -3.117923826,
   -3.0751687738,
   -3.0765518759,
   -3.1309512031,
   3.1044440625,
   2.9673663254,
   -3.1304794125,
   -3.0232875008
  ],
  "phi": [
   2.7883494468,
   2.4896839088,
   1.82017084,
   2.3151071121,
   1.0999651261,
   0.9943404322,
   2.1802670952,
   2.2859337018,
   1.0127667624,
   1.2491575319,
   0.9773093214,
   1.4179318512,
   1.2608453782,
   1.2325932692,
   1.264453291,
   1.814872985,
   1.0400944524,
   1.0707565545,
   1.1077650734,
   1.2565448633,
   1.2674729932,
   1.0275898712,
   1.6549625667,
   1.9769167169,
   1.3167430892,
   1.2766425247,
   2.4640195184,
   1.4110837758,
   1.5625599723,
   1.0118396299,
   1.3556215073,
   2.3204869848,
   2.1341211203,
   1.0887396746
  ],
  "psi": [
   0.3901265403,
   -2.6269568937,
   -2.6256154739,
   0.1872093442,
   -2.5579343138,
   -2.4387667146,
   0.7049115397,
   0.5394159617,
   -2.0321772052,
   -2.4944092518,
   -2.9441152923,
   0.7422254844,
   -2.6970582835,
   -2.8423060821,
   -2.3793027389,
   -2.4144195859,
   -2.7790627102,
   0.6496911894,
   0.7095725243,
   0.7714948392,
   -2.0353888883,
   0.6368059806,
   0.4764087622,
   -0.0180899824,
   -0.282782186,
   -2.1520118101,
   -2.3169909736,
   -2.7347033999,
   -2.4417476526,
   -1.9823862525,
   0.4187177533,
   0.3169531071,
   0.018607911,
   0.8894339046
  ]
 },
 "A_conformer_rs1_709": {
  "omega": [
   -3.1378015077,
   2.9848346459,
   -3.0646639432,
   -3.0757592799,
   3.0976368154,
   3.1241373282,
   -3.098187136,
   -3.1219076515,
   -3.0754262025,
   -3.1064051121,
   -2.9591623508,
   -3.0699611664,
   2.9435767355,
   -3.1365904099,
   3.0870437369,
   -3.1069775505,
   3.1254349306,
   -3.1373944246,
   -3.0642557906,
   -3.1402379265,
   -3.1146694543,
   -3.0704283596,
   -3.0860986652,
   -3.0753045864,
   -2.8691399923,
   -2.9391670986,
   3.1286256382,
   -3.1089962409,
   3.0489650954,
   2.9049494176,
   -3.0641819889,
   3.1068982391,
   3.0166762381,
   3.1351862239
  ],
  "phi": [
   1.1888604253,
   1.5385374417,
   2.3241391553,
   1.2698355589,
   1.0334009734,
   1.1986768006,
   1.457270289,
   2.2303699018,
   0.9740635509,
   2.3561939862,
   1.3112657902,
   2.0370844787,
   1.321708287,
   0.9068301951,
   -1.3485770594,
   1.3781688964,
   1.6484644729,
   1.2212208251,
   1.6654125088,
   1.9919962591,
   1.5452240028,
   1.1116335835,
   2.2516220177,
   2.2250290118,
   1.6528381363,
   1.1808741175,
   1.2310207291,
   1.2812294117,
   2.0238264368,
   1.122949827,
   0.9160153269,
   1.0171873185,
   1.3995065405,
   1.0907029711
  ],
  "psi": [
   0.7232353448,
   0.7775710613,
   0.4252217551,
   -2.9118155105,
   -2.4357905217,
   0.5277498456,
   0.2686262359,
   0.1062373893,
   -1.9813829363,
   -2.5079716146,
   -2.5699611258,
   0.2546179685,
   -1.7278560741,
   -2.9872795853,
   -2.5049897116,
   0.0939382281,
   -2.8269439742,
   -0.0162335374,
   -2.3077083484,
   -2.2658852982,
   0.6063833608,
   -2.7564013041,
   0.6316469202,
   -2.9928684371,
   -2.8458119898,
   2.8062234234,
   -2.6718700803,
   -2.1244832622,
   0.685670739,
   -1.2460636369,
   0.311566552,
   0.8621346796,
   0.8787614315,
   0.197057406
  ]
 },
 "A_conformer_rs1_71": {
  "omega": [
   -3.0850764174,
   3.0757184682,
   -2.8123895572,
   3.1250005941,
   3.1148765824,
   3.0718362327,
   -3.1299423333,
   -3.020831192,
   -3.0127350596,
   -3.1017939548,
   -3.0305337755,
   3.0217712483,
   3.1318910131,
   3.0175603518,
   3.0763266632,
   -3.1167300675,
   -3.0782323617,
   -3.1320451126,
   -3.0331921487,
   3.1136579502,
   -3.0678253003,
   -3.0402824289,
   3.1353368122,
   -3.1373471186,
   -3.1135475435,
   3.1371852525,
   3.1193444915,
   -3.065393755,
   3.1208522648,
   3.1196970424,
   2.9331497291,
   2.9656860098,
   -3.1295419158,
   -3.023817445
  ],
  "phi": [
   1.1743611915,
   2.6077074762,
   0.9743618515,
   1.9773029409,
   1.1020194404,
   1.0869745752,
   1.9880230216,
   1.3386267971,
   1.1641429602,
   1.4756777304,
   1.0244124255,
   -0.7859344041,
   1.0198056264,
   1.0178947147,
   2.7978354405,
   1.7824934004,
   0.9388074505,
   1.0346335038,
   0.950677681,
   1.1361657156,
   0.9692295049,
   0.9480451657,
   1.4722516895,
   -0.8826512371,
   1.6258908739,
   1.4113734196,
   2.1335408091,
   1.4273594415,
   1.0409533976,
   1.223923854,
   1.5724187603,
   2.3221226521,
   2.1340147537,
   1.08941237
  ],
  "psi": [
   -2.4485353893,
   0.4299098723,
   -2.629343628,
   -2.7545857157,
   -1.7554181379,
   0.4598994592,
   0.6184177252,
   -0.0021758906,
   -2.1809535052,
   -2.3452533689,
   -2.8718876466,
   0.4734866233,
   -0.9794798649,
   -2.4927374597,
   0.6616068121,
   2.9898619884,
   -2.7791419052,
   0.5852189371,
   0.7644327882,
   0.8008357633,
   0.67392753,
   0.8112535593,
   0.7807871293,
   -2.716368257,
   -0.5890347455,
   -2.2763773752,
   -2.2351877898,
   -2.308675298,
   -2.3022363239,
   -2.0381033962,
   0.2568461578,
   0.4274328666,
   0.0189870043,
   0.8881794966
  ]
 },
 "A_conformer_rs1_710": {
  "omega": [
   3.1041085297,
   3.0233532453,
   3.0880390368,
   3.1312520692,
   3.1406470993,
   -3.1051276303,
   -3.134120984,
   -3.1089738646,
   -3.1401379897,
   3.046918156,
   2.9608617255,
   3.118518378,
   3.138390963,
   3.13508916,
   -3.0982138512,
   3.0714864792,
   2.9963886825,
   -3.1369895373,
   -3.0263788076,
   3.1165122315,
   3.0825324957,
   3.1281650769,
   3.0180395899,
   3.0754469319,
   -3.1402024825,
   3.123535756,
   -3.0849846357,
   -3.1369521,
   -3.0291248276,
   -3.050416739,
   -3.0812770471,
   -3.137255435,
   3.0766267852,
   -3.0938120633
  ],
  "phi": [
   -1.1012090003,
   -1.440420674,
   -2.3622639011,
   -1.5549210073,
   -1.0294408707,
   -1.3171287138,
   -1.7832358055,
   -0.9927936369,
   -1.0483091859,
   -1.3416483286,
   -0.9707157532,
   -2.1433381816,
   -1.0217375206,
   -1.0553065131,
   -1.595384477,
   -2.5333987265,
   -1.5441142129,
   -2.6871324192,
   -1.5203290742,
   -1.0357297517,
   -2.4080086907,
   -1.2555511428,
   -1.6459547428,
   -1.9844210733,
   -1.1455378841,
   -1.0764318473,
   -1.1429969946,
   -1.4545084995,
   -2.4378445258,
   -0.9837898996,
   -1.0287733564,
   -1.0346599838,
   -1.041168559,
   -1.0799877368
  ],
  "psi": [
   0.1544621256,
   2.6293869289,
   2.8355235079,
   2.38913841,
   2.6437700639,
   -0.6097426928,
   -0.0808640851,
   -0.6359913739,
   -0.6274551038,
   -0.5502663546,
   2.1711352227,
   2.4679763082,
   2.8132997515,
   2.7180290335,
   2.5546592616,
   -0.6975413334,
   2.771355311,
   -0.2458985899,
   2.1252096901,
   2.3786176451,
   2.7890800252,
   -3.0823000258,
   -0.2838273968,
   2.1105246442,
   2.057419085,
   -0.6860216271,
   -0.8561341003,
   -0.5537244971,
   -0.5436964365,
   1.0371092031,
   -0.5958060896,
   -0.7309836315,
   -0.8221891981,
   -0.8109636139
  ]
 },
 "A_conformer_rs1_711": {
  "omega": [
   -3.1005577374,
   -3.0784679121,
   3.1127419129,
   -3.1057262349,
   2.9264850892,
   -3.0630564295,
   3.1259614608,
   -2.9949206235,
   3.0428447021,
   -2.989430094,
   3.0648036651,
   -3.0676859554,
   3.1181329223,
   -2.9688556763,
   -3.0883948095,
   -3.139570985,
   -3.031353438,
   -3.0888199614,
   3.1330579013,
   -3.0938355972,
   -3.1182537394,
   2.9635963146,
   -3.0408697279,
   2.9623267849,
   2.9339497327,
   2.9459915066,
   -3.0704978791,
   -2.9906779319,
   -3.1036794857,
   3.1267279177,
   -3.0799192259,
   -3.1054194439,
   -3.0579447782,
   -3.0954054964
  ],
  "phi": [
   1.058802272,
   1.0733236352,
   2.2437435527,
   2.1828482763,
   1.1928184884,
   1.4263127188,
   2.3296567652,
   1.1507092674,
   1.1386319308,
   1.0935882298,
   1.1870601212,
   2.5648353718,
   1.1586200335,
   0.9277275283,
   1.1408087277,
   1.1999875028,
   1.1438313257,
   0.9069855805,
   1.2561822379,
   2.4827966499,
   1.7028194173,
   1.5956720304,
   2.4072051019,
   2.340043163,
   0.9675531751,
   1.8982156852,
   2.1413398421,
   1.165362476,
   0.5806351731,
   1.0357376633,
   1.2282005084,
   1.9008186241,
   1.7164828275,
   1.8125487804
  ],
  "psi": [
   0.8185819041,
   0.7008735521,
   0.7642686254,
   -2.2234361719,
   -1.0080270459,
   0.3467163012,
   0.0555536437,
   -2.7400744588,
   -2.523420137,
   -2.5011111101,
   -2.1704860308,
   -2.4049397321,
   -1.5475030726,
   -2.493924211,
   0.5955553387,
   0.7321140649,
   0.4758308486,
   0.480936189,
   0.7812561443,
   0.5082510427,
   -2.2260163167,
   -2.1913273032,
   -0.1341037857,
   -3.1082221269,
   -0.1131251327,
   0.7225198634,
   -1.9836854404,
   -2.5706368267,
   -2.6071044189,
   -2.0380797821,
   -2.4858040308,
   0.355337102,
   0.6334067406,
   -1.9444631148
  ]
 },
 "A_conformer_rs1_712": {
  "omega": [
   2.9555144825,
   3.1230697905,
   3.0583466032,
   -3.1142621465,
   3.0872925234,
   3.0969375524,
   2.9613154395,
   -2.9334388385,
   3.1299490842,
   3.1244427892,
   3.0613845532,
   3.1163191482,
   3.1204706643,
   2.9975612469,
   2.8968491761,
   -3.0679880487,
   3.1205994573,
   3.0783374524,
   -3.1096938193,
   -3.0717010063,
   3.1243754417,
   3.1089995994,
   3.1106546617,
   -3.0760138514,
   3.1198758852,
   -2.9309476507,
   2.9101961583,
   3.0249004853,
   2.9146997518,
   3.0433746303,
   3.1013979885,
   3.1321099094,
   3.1170393956,
   -3.1214488701
  ],
  "phi": [
   -1.3481642428,
   -1.5315612288,
   -1.1621234099,
   -1.0905855838,
   -1.1430402187,
   -1.7974623795,
   -0.8708668858,
   -2.5210043486,
   -1.2976656261,
   -2.1055510478,
   -1.2704510562,
   -2.3618663878,
   -1.1409171553,
   -0.9550164251,
   -1.3434135069,
   -1.1029151395,
   -1.1252469703,
   -0.9780178778,
   -1.0742284421,
   -1.3824387379,
   -1.1539315109,
   -1.0452717723,
   -0.9125514931,
   -1.3187918936,
   -1.1253464562,
   -2.3766768033,
   -2.2014003212,
   -2.725243294,
   -1.0507320329,
   -1.2229145849,
   -1.1147777487,
   -1.1599731582,
   -1.1492722689,
   -1.116995649
  ],
  "psi": [
   0.5755661745,
   2.7054074648,
   3.0551859016,
   -0.7555254982,
   2.228713324,
   2.4461520651,
   -0.1772608744,
   2.1968379596,
   2.1667935758,
   2.7031240978,
   2.5939501192,
   2.6437399061,
   2.7023084195,
   2.8846679475,
   2.6937954869,
   2.8749769655,
   -0.7681534848,
   -0.7937751014,
   -0.701953245,
   -0.7244940729,
   -0.321578032,
   -0.7864231072,
   -0.6677458126,
   -0.5336972527,
   -0.2601863802,
   -0.5463296202,
   2.7736515804,
   2.6222093281,
   2.6023329557,
   2.4711545694,
   2.958698667,
   -0.7223805536,
   -0.5689880889,
   -0.8569578812
  ]
 },
 "A_conformer_rs1_713": {
  "omega": [
   -3.1089454157,
   -3.0548813177,
   2.9303582026,
   -2.8981534805,
   -3.0793994383,
   -3.1380292895,
   2.9890536438,
   3.0260019831,
   -3.1268756253,
   -3.1221084165,
   0.0674599206,
   -3.0394953746,
   3.0552893906,
   -3.0273980553,
   -3.0876388975,
   3.129378677,
   3.1031816978,
   -3.1277706609,
   -3.1407581975,
   -2.9935077859,
   -3.0887021234,
   3.0673436358,
   -3.0843313784,
   -3.1289250896,
   -3.1354172781,
   2.9453369807,
   -3.0708696043,
   -2.990724238,
   -3.1041578049,
   3.1259549724,
   -2.9019079886,
   3.0856402399,
   -3.0998697733,
   -3.117483089
  ],
  "phi": [
   1.0765441135,
   1.4987703206,
   1.881870305,
   1.4336356789,
   1.0185628483,
   1.2895990151,
   1.9281790477,
   1.7666941129,
   1.3694509763,
   2.3287204616,
   1.2148803209,
   1.1265546147,
   1.2140194684,
   1.3097920379,
   1.2156223567,
   1.1359086901,
   1.1501789102,
   1.0347150316,
   1.1663778349,
   0.9502458554,
   1.1317824161,
   1.6045754697,
   1.4399245223,
   1.4747450171,
   1.3310698174,
   1.8987202577,
   2.1426913143,
   1.1650612388,
   0.5829979348,
   1.0372167909,
   1.1720525119,
   1.7705655583,
   1.7077798588,
   1.7961569387
  ],
  "psi": [
   0.7606059811,
   0.6175219396,
   0.0941454626,
   -1.9756801047,
   -2.7052200019,
   -2.3570112413,
   0.4017703948,
   0.1502869728,
   -2.1220508668,
   -1.7881660509,
   -2.0260546996,
   -2.7446540295,
   -2.057298235,
   0.2236413447,
   -1.2659869558,
   -2.9986556254,
   0.7537506735,
   0.7475863455,
   0.7458252515,
   0.6621547989,
   0.8427031878,
   0.7206198149,
   0.1540502625,
   -3.0337424343,
   -0.1171066236,
   -2.2480306859,
   -1.9831973462,
   -2.5708464368,
   -2.6100999387,
   -2.0383058704,
   -2.4869075721,
   0.3407948303,
   0.1199052461,
   0.0613429558
  ]
 },
 "A_conformer_rs1_714": {
  "omega": [
   3.0847362779,
   -3.074973406,
   2.8117713825,
   3.0189011512,
   -3.0400180296,
   3.0805911647,
   3.0049321767,
   -2.8920015104,
   -3.1306768161,
   2.9810820794,
   -3.0719458471,
   2.7175640449,
   3.0536480915,
   -2.9893169725,
   3.0529909691,
   3.0654668359,
   3.1181420317,
   3.0200490509,
   -2.9771768664,
   3.068123063,
   -3.1280527814,
   3.134328949,
   -3.135097376,
   3.1370294826,
   3.1149706547,
   -3.1369668429,
   3.1205319711,
   -2.9622463485,
   -3.0338617092,
   -2.9976234161,
   3.0965240399,
   3.0719585013,
   3.0433310188,
   2.7826557257
  ],
  "phi": [
   -1.1757559373,
   -2.6070791104,
   -0.9726137005,
   -1.7627269374,
   -1.1857900756,
   -1.5889266321,
   -1.2863165318,
   -2.2878953932,
   -1.0123623555,
   -1.2489876826,
   -0.9766238624,
   -1.5521642406,
   -0.9922874387,
   -1.1109187543,
   -2.1372926966,
   -0.9713217331,
   -1.1890763888,
   -1.8552552094,
   -0.9417792785,
   -1.4541045365,
   -1.5837901595,
   -1.0352456337,
   -1.4733548821,
   0.8835914922,
   -1.6271560353,
   -1.4116694813,
   -2.1369397925,
   -1.1656530969,
   -2.5899118449,
   -1.3190872688,
   -0.9570419192,
   -1.0369048485,
   -1.1711080233,
   -1.0452139012
  ],
  "psi": [
   2.4488692598,
   -0.4291460677,
   2.6284424327,
   2.753244961,
   1.9588431286,
   -0.3054016498,
   0.4679972304,
   2.3190627917,
   2.0310577194,
   2.4943278349,
   2.9440275837,
   -0.7424526052,
   2.3572460368,
   2.6704569306,
   2.6301813191,
   2.9342352293,
   -0.5079621023,
   -0.2691573044,
   -2.816095341,
   2.1250149401,
   2.1147685645,
   2.841318369,
   -0.6090995949,
   2.7164408497,
   0.5892429277,
   2.2764279132,
   2.2355590091,
   2.3830566544,
   -0.7311607609,
   1.1155970079,
   2.7571935442,
   -0.5990654634,
   -0.6329945971,
   -0.7406851794
  ]
 },
 "A_conformer_rs1_715": {
  "omega": [
   -3.0410141248,
   -3.049663599,
   3.003931513,
   -3.0883962109,
   2.9227503087,
   -3.0648514358,
   -3.1128402446,
   3.1218736572,
   3.0755083069,
   3.1055563576,
   2.9597135379,
   -3.0493038446,
   3.0696819499,
   -2.9914819339,
   2.9659738505,
   -3.0242361563,
   3.1102433383,
   3.0744890952,
   3.0172675348,
   3.1287330833,
   3.1347687693,
   3.126167334,
   3.1331454377,
   -3.1407269785,
   3.0980610322,
   -3.1292348568,
   3.1320986136,
   3.0746852941,
   3.1366839404,
   -3.1145273351,
   -3.1329405043,
   3.104500044,
   3.1406628287,
   3.0880356427
  ],
  "phi": [
   -1.1319871753,
   -2.5571480723,
   -1.0837669155,
   -1.1749108735,
   -0.9487500304,
   -1.0484984756,
   -1.6038144547,
   -2.2289260275,
   -0.9755391629,
   -2.3553208783,
   -1.3123838373,
   -2.0918139055,
   -1.0570789375,
   -1.3649218161,
   -1.7103354705,
   -1.1354371651,
   -2.0830440006,
   -1.1430417584,
   -1.0931087353,
   -2.1737912661,
   -2.2316394631,
   -1.241690087,
   -1.1078700335,
   -1.1816820193,
   -1.0956695541,
   -1.0413380107,
   -1.0741587299,
   -1.0864862933,
   -1.1516426575,
   -1.0789159356,
   -1.256901405,
   -1.0318625103,
   -1.2700749057,
   -1.1765469288
  ],
  "psi": [
   3.0036302943,
   -0.5973861863,
   2.929739261,
   -0.6366349531,
   2.7133742622,
   2.5300317159,
   -0.331889915,
   -0.0394979145,
   1.9810808799,
   2.5075844267,
   2.5711768936,
   -0.2531332318,
   1.8980231815,
   -0.54787693,
   2.6560905096,
   2.8890177577,
   2.1396472372,
   2.4643427681,
   2.6187082066,
   2.3973543629,
   2.8090185075,
   2.4789993355,
   -0.5944268638,
   -0.7187031752,
   -0.6503790104,
   -0.6972231923,
   -0.8077242256,
   -0.7882553026,
   2.5753795341,
   2.0325414123,
   -0.4065869765,
   -0.6883784453,
   -0.8229144157,
   -0.4887799058
  ]
 },
 "A_conformer_rs1_716": {
  "omega": [
   3.1229056371,
   -3.1261117223,
   -3.1158652871,
   -2.9790609091,
   -3.0754609845,
   3.0808171254,
   3.0642275478,
   2.9703844303,
   3.1180235921,
   3.1001035562,
   -3.0440316184,
   -3.1308916068,
   -3.0643669985,
   3.0540687389,
   3.0831826598,
   3.08058523,
   3.1232098454,
   -3.1248989571,
   3.1119747889,
   3.0569293995,
   3.0850042944,
   3.0981131452,
   3.0427059888,
   3.0936720061,
   3.0120308191,
   2.9562039414,
   -2.9837277545,
   3.105973096,
   3.1151372977,
   3.1121238552,
   3.1163075843,
   -3.1298216068,
   3.0720334331,
   -3.0078959819
  ],
  "phi": [
   -1.1437665204,
   -1.2481170703,
   -1.68490934,
   -1.2405246193,
   -1.0400846635,
   -1.14861539,
   -1.7667500586,
   -2.0335498564,
   -0.9209653043,
   -2.3487705174,
   -1.0400803284,
   -1.1460640722,
   -1.1117202783,
   -1.0499854633,
   -1.0491729532,
   -0.8950519485,
   -0.9853707145,
   0.9199203998,
   -1.204873957,
   -1.9418964272,
   -2.3693881979,
   -1.0012370474,
   -0.9713184918,
   -1.554821389,
   -1.84160327,
   -1.4726298997,
   -1.3197853985,
   -0.894252119,
   0.750985332,
   -1.0439298906,
   -1.1388455114,
   -1.0236619331,
   -1.0387555953,
   -1.1023899926
  ],
  "psi": [
   -0.7230851997,
   -0.6384398594,
   -0.5849479633,
   0.0449602128,
   2.6322447545,
   -0.5251165818,
   -0.1228137031,
   0.1852547264,
   2.1424796829,
   2.369642057,
   2.8481349132,
   -0.7022068412,
   2.0818221123,
   -0.7344283296,
   -0.7404999283,
   -0.9731756376,
   -0.9066037744,
   -0.6145068405,
   0.6779436006,
   2.1774054521,
   1.6784204124,
   2.2013016365,
   2.3586961286,
   2.3679167296,
   -0.2939144133,
   2.1366565182,
   1.8419783287,
   -0.7476683994,
   -0.9430606119,
   0.9854014705,
   2.5958800624,
   -0.753650204,
   -0.8957974064,
   -0.828538874
  ]
 },
 "A_conformer_rs1_717": {
  "omega": [
   3.1363475568,
   3.130119219,
   3.0475415616,
   3.0876098198,
   -3.1233655131,
   3.1032657674,
   3.0620846154,
   -3.0464724394,
   3.052335788,
   -3.0723244926,
   3.1401501809,
   3.060651093,
   3.0403389865,
   3.054919779,
   -3.0478221809,
   3.1372653748,
   3.0821134522,
   3.04222756,
   3.1401460602,
   -3.1355503203,
   -3.1368799597,
   3.1282369144,
   -3.0997398009,
   -3.0799852783,
   -3.0438249768,
   -3.1056868381,
   -3.1191040408,
   -3.1156486271,
   -3.0993979969,
   -3.1360720886,
   3.1395030336,
   3.1300912486,
   3.1187113062,
   -3.1210551429
  ],
  "phi": [
   -2.4308672941,
   -1.9165269062,
   -2.645702761,
   -1.2874262471,
   -0.9860132061,
   -1.9588545665,
   -2.2774512498,
   -1.0629146648,
   -1.0088347087,
   -2.3711582494,
   -1.1391229768,
   -1.4214349114,
   -1.1810637396,
   -1.1725336391,
   -1.1122838045,
   -1.9570067674,
   -1.0828142234,
   -1.0517584591,
   -1.1707910493,
   -1.249383558,
   -1.3851818462,
   -1.0828709344,
   -1.2064846535,
   -0.9814372436,
   -1.0939769145,
   -1.1893836472,
   -0.7771111556,
   -1.4707175857,
   -2.83126754,
   -1.0859580995,
   -2.0252848812,
   -1.1582557049,
   -1.1502413995,
   -1.1172462162
  ],
  "psi": [
   2.4210468879,
   2.0525478272,
   0.2349111775,
   2.8560566161,
   2.1310225569,
   2.6085878294,
   2.5931140583,
   3.0701013337,
   2.2988290363,
   2.3414047898,
   2.2420140775,
   2.4921062447,
   2.5151261791,
   2.7151382258,
   2.911503753,
   2.3237610726,
   3.0115610025,
   -0.6601096208,
   -0.7868435299,
   -0.7493576289,
   -0.6070884454,
   -0.5557155198,
   -0.8006084346,
   -0.6793987852,
   -0.8120867496,
   -0.8888546742,
   -0.5732216484,
   -0.7807600975,
   -0.0091326179,
   1.2592717813,
   -0.2247290513,
   0.2928033775,
   -0.5689832514,
   -0.8566566272
  ]
 },
 "A_conformer_rs1_718": {
  "omega": [
   2.9959792816,
   -2.9386912003,
   3.0662124772,
   -3.0496480243,
   3.1318213398,
   -3.0522639025,
   -3.099332985,
   3.051207061,
   -3.1394720922,
   3.0857301176,
   2.8556369449,
   3.13913657,
   2.9165676928,
   -3.1010547812,
   -3.0641564125,
   -2.928199856,
   -2.9526268659,
   3.0099754356,
   -3.0868861381,
   3.089110835,
   3.0804449029,
   3.129658669,
   -3.1320179977,
   -3.1085340824,
   3.0859061195,
   -3.0661309885,
   3.01849139,
   2.9511591488,
   3.0997765807,
   -3.02937172,
   3.1147206225,
   3.0622433793,
   3.029265235,
   2.9140648404
  ],
  "phi": [
   0.9051427069,
   -2.135872787,
   -1.4170877206,
   -1.1585773334,
   -1.1086392717,
   -1.0291959666,
   -1.6341790123,
   -1.1453276932,
   -1.1548256183,
   -2.6078284429,
   -1.2030052949,
   -2.4116509068,
   -1.1489259181,
   -0.962946424,
   -1.7559191181,
   -2.2075074872,
   -1.7823161756,
   -1.2626457977,
   -2.9065374973,
   -1.130983565,
   -1.0298518797,
   -0.9782348407,
   -1.0161394017,
   0.9659968981,
   -1.1158481685,
   -1.3292197763,
   -2.4456633494,
   -1.9632894532,
   -1.8628624371,
   -1.120637503,
   -1.0976002396,
   -1.3804847022,
   -2.3376312145,
   -1.5522619654
  ],
  "psi": [
   2.4748451722,
   0.9881674744,
   3.1201986227,
   2.3468033059,
   2.4975228382,
   2.4726416618,
   -0.5518882535,
   -0.0046161317,
   2.299866466,
   2.5443014579,
   2.8831534809,
   2.547633992,
   2.7845861452,
   3.0385847513,
   2.3033359736,
   0.4007651716,
   -0.1934798063,
   2.5216686484,
   2.3173925549,
   2.9754424334,
   -0.7624929202,
   -0.8835619536,
   -0.8045586849,
   -0.8496826897,
   0.4891546234,
   2.5237928029,
   2.4199445312,
   2.8833215854,
   2.3714755315,
   1.8331565561,
   -0.5924777503,
   -0.7170585432,
   2.4022576206,
   2.5846305
  ]
 },
 "A_conformer_rs1_719": {
  "omega": [
   -3.0940222838,
   3.1297874299,
   -2.7685327019,
   3.098156854,
   3.0456372637,
   -2.9653870148,
   -3.1277054342,
   -3.0207647648,
   -3.0129738842,
   -3.099953282,
   -3.030200286,
   -3.1359547371,
   3.0206978669,
   -2.9605758107,
   -3.0748585452,
   -2.9926549108,
   3.1175512871,
   -3.098379124,
   -3.122832234,
   -3.0467403795,
   -3.1196552751,
   -3.0618675103,
   3.0746394069,
   -3.0517678148,
   3.1325329249,
   -2.9162501324,
   -3.1060130772,
   -3.0792030325,
   -3.0919627589,
   -0.0294362588,
   3.1252644601,
   -3.13788961,
   -3.0566355283,
   -3.0715448138
  ],
  "phi": [
   1.17653543,
   2.2186012773,
   2.2985607459,
   1.1426868835,
   1.0541789848,
   0.9481140487,
   1.2669280272,
   1.3382913685,
   1.1650282935,
   1.4743413323,
   1.0239095098,
   1.7121744344,
   1.0938403923,
   1.0311868264,
   2.0535576687,
   2.3593026084,
   1.1623959836,
   1.0829981765,
   1.0205987758,
   0.9357833202,
   1.1647751212,
   0.7696460366,
   1.0467941232,
   2.0778498903,
   2.4671653544,
   1.2246714244,
   2.3750758023,
   0.9292800721,
   2.6348872162,
   1.2294597905,
   1.3119647659,
   1.7900529985,
   1.3466191803,
   1.7498657312
  ],
  "psi": [
   -2.3590742948,
   -2.4610902589,
   -2.7403297889,
   -2.76688709,
   -2.2958642505,
   -2.3824705955,
   -2.4879363966,
   -2.7206208239,
   -2.1817054889,
   -2.345364767,
   -2.8719666373,
   0.4745137967,
   -2.0016269567,
   0.3997926612,
   -2.4030413237,
   -0.1989864029,
   -2.3126546336,
   0.6765258937,
   0.7840514529,
   0.7451627836,
   0.8194253898,
   0.5875587013,
   0.5991096692,
   0.473985353,
   -0.0089220801,
   -2.5888617931,
   -2.3363906989,
   -2.8511430032,
   -2.291579107,
   -1.8529488109,
   -2.6564687837,
   0.2077601008,
   0.0668709568,
   -2.5991516563
  ]
 },
 "A_conformer_rs1_72": {
  "omega": [
   2.9959341066,
   2.943413695,
   3.0671870621,
   3.1035512346,
   -0.006431002,
   -2.9730774663,
   -3.1260978768,
   -3.1078720075,
   -3.019836686,
   -3.0580216866,
   -3.0011130078,
   -3.1103824194,
   -3.0814722264,
   -3.0048456249,
   3.0068300944,
   3.0420922282,
   3.0760277815,
   3.0696907823,
   3.0511709354,
   -3.119195853,
   -3.0802010027,
   3.1213476006,
   -3.0877066744,
   3.0530615242,
   2.955286567,
   -2.9570553116,
   3.0356693354,
   3.1294788511,
   -3.1211498206,
   -3.1355986841,
   -3.1322727244,
   3.0715736163,
   3.0476530503,
   3.1263534854
  ],
  "phi": [
   -2.9887203847,
   -1.8600070928,
   -1.9998178415,
   -2.3032423678,
   -1.2001628037,
   -1.4526458393,
   -1.506562797,
   0.774505702,
   -0.697923336,
   -1.0471420879,
   -1.3951804356,
   -2.0344573511,
   -1.0284991784,
   -1.5273115542,
   -2.4075864552,
   -2.3553010822,
   -1.1474068079,
   -1.0996237296,
   -1.0753766493,
   -1.0467319837,
   -2.587902705,
   -2.1086179786,
   -1.2083084776,
   -0.9202288962,
   -1.9005275237,
   -1.175834785,
   -2.287131052,
   1.0141761237,
   -2.2660568863,
   -1.0069015792,
   -0.9909724756,
   -1.1425873794,
   -1.1467512285,
   -1.0934937077
  ],
  "psi": [
   -0.7749236213,
   2.5210410809,
   2.2590060936,
   2.9088752105,
   2.1423199504,
   2.9665087907,
   -0.6367003015,
   -0.2879830866,
   0.8873273776,
   -0.5640203786,
   2.3785315587,
   1.0614644189,
   1.9388238998,
   -0.5485527248,
   2.7070882268,
   2.8836166672,
   2.6915038145,
   -0.5424222973,
   -0.791508687,
   -0.7993280754,
   -0.800946837,
   2.9846975199,
   2.1957496209,
   2.7193814789,
   -0.7833166973,
   2.5698066579,
   2.483881138,
   2.7259716225,
   0.5675641719,
   1.2044798325,
   -0.6029253215,
   -0.7550630154,
   -0.5531835497,
   -0.7502544266
  ]
 },
 "A_conformer_rs1_720": {
  "omega": [
   -2.946312333,
   -2.9179096643,
   3.0645244947,
   3.0764447282,
   -3.0971130557,
   -3.1243564711,
   3.096367935,
   -3.1304676016,
   -0.0054570529,
   3.1357610174,
   3.1411001231,
   3.1372390497,
   -3.1044982557,
   3.0996417837,
   -3.0791657315,
   2.6416153557,
   -3.0644395234,
   3.0874690953,
   3.0726160437,
   -2.9834633134,
   3.045954095,
   3.0899952345,
   -3.1165154025,
   2.9839183492,
   3.1248649774,
   -3.1156548471,
   -3.116710006,
   3.1414143123,
   -3.1411136696,
   -3.061087167,
   3.0819324891,
   -3.0727720003,
   -2.8843098126,
   2.9989718723
  ],
  "phi": [
   -1.68128838,
   -2.4593830534,
   -2.3249114112,
   -1.2697779109,
   -1.0334226084,
   -1.2003562421,
   -1.4574923402,
   -2.5813588486,
   -1.2783930431,
   -1.0792740353,
   -1.2044935663,
   -1.3210998689,
   -1.0598699413,
   -1.135687667,
   -1.3335901153,
   -2.1233420124,
   -1.1979185998,
   -1.049396476,
   -1.3021720427,
   -1.7949501312,
   -1.1420784893,
   -2.0936560539,
   -1.1971827183,
   -1.4131675899,
   -1.3527124505,
   -0.8045687916,
   -1.0736725342,
   -1.3754329674,
   -2.3157282056,
   -1.1149607596,
   -0.991124074,
   -1.3879767211,
   -2.2594241766,
   -1.763263278
  ],
  "psi": [
   -0.4311370868,
   -0.4588125592,
   2.9227021722,
   2.9099741949,
   2.4363937476,
   -0.5268436855,
   -0.2663498606,
   -0.105939194,
   2.2669796181,
   2.9276618727,
   2.2499958346,
   2.8544451195,
   2.9152617773,
   -0.5347111048,
   2.6083756557,
   2.8115744348,
   2.721446034,
   -0.67867726,
   -0.791016471,
   -0.3965962641,
   -0.2385003168,
   2.6423206746,
   -0.9301369719,
   -0.2126808335,
   -0.3193316691,
   2.424121304,
   -0.879618476,
   -0.4176834544,
   -0.6147668448,
   1.4933934166,
   -0.1699164017,
   -0.7277423356,
   -0.5652532104,
   -0.245780796
  ]
 },
 "A_conformer_rs1_721": {
  "omega": [
   -2.9723876639,
   3.0189054611,
   -2.9516483837,
   2.9462500593,
   2.9291211231,
   -3.1356955482,
   3.0737625453,
   -3.0415038332,
   3.0922030705,
   3.1010719104,
   -3.0732149607,
   2.9016759396,
   -3.1234519379,
   -3.0402772106,
   3.1140586073,
   -3.0009173233,
   -3.1065859765,
   3.0721581019,
   3.1024677301,
   -3.1191515379,
   -3.0890239893,
   2.9858448706,
   3.1060546094,
   -3.1377582901,
   3.140672949,
   3.130988225,
   -3.1117109485,
   -3.1139764449,
   3.1125485877,
   3.1014538099,
   3.1412309667,
   2.9851717088,
   -3.0001627844,
   -3.1037881889
  ],
  "phi": [
   2.4826515216,
   2.5317956425,
   1.4531715664,
   1.273906595,
   1.2503231216,
   1.5827227569,
   1.9583084643,
   1.8834581726,
   1.2315416208,
   2.3943780288,
   1.2305040068,
   1.5461739459,
   1.2192229652,
   1.2437182762,
   2.6877202258,
   1.2689376176,
   1.0170497243,
   1.3542686368,
   2.1546828513,
   2.4840175651,
   1.1039699009,
   2.0292605657,
   1.0711524333,
   1.9160763115,
   1.0508717556,
   0.9535269859,
   1.1127815251,
   0.9702972292,
   -0.9795530192,
   1.1087684989,
   1.239940598,
   2.1762234712,
   2.7192791191,
   2.064976748
  ],
  "psi": [
   -1.7249001683,
   -2.6209926328,
   -2.8275128829,
   -2.1526302637,
   -2.3573100786,
   0.2588970547,
   -2.4979692466,
   0.4357684057,
   -2.7604553048,
   -2.2430303317,
   -2.9616011909,
   0.2964560222,
   -2.3373997231,
   -2.657457489,
   -2.6237646466,
   2.8771634072,
   -2.799234377,
   0.6707512145,
   0.379287746,
   -2.5410492996,
   -2.7776589619,
   0.707741601,
   -2.686973652,
   -2.4628610503,
   2.8967486038,
   0.8158351893,
   0.8823063509,
   0.8455963148,
   0.7930031054,
   -0.9081263965,
   0.3475785903,
   0.0179354263,
   -2.73691267,
   -3.0105726967
  ]
 },
 "A_conformer_rs1_722": {
  "omega": [
   -3.0381812637,
   -2.9460493914,
   3.0062806724,
   3.1101387429,
   3.1165019416,
   3.0112508476,
   -3.1252122826,
   -3.0656700056,
   -3.0380993158,
   -3.1253081493,
   -3.0631499907,
   -3.1167638784,
   -3.1196397137,
   -2.9961614393,
   -3.0624697164,
   3.0402671678,
   -3.0773832472,
   3.1351927858,
   3.1237037146,
   -3.1127686073,
   -3.0921959549,
   -3.1171969397,
   -3.12757712,
   3.109188051,
   -3.0868336263,
   3.0667853195,
   -3.0202009585,
   -2.9510797752,
   3.0829392694,
   -3.1205763979,
   3.1216242458,
   3.0286400385,
   3.0334565457,
   2.9402162695
  ],
  "phi": [
   1.6533155897,
   1.9188073246,
   1.9886462829,
   1.2046443671,
   1.2198317339,
   1.6854590893,
   2.1013862015,
   2.3111698399,
   1.1196594826,
   2.1051825457,
   1.2717237308,
   2.3631241416,
   1.1402562289,
   0.9539317044,
   1.0719114517,
   1.0153692806,
   2.0702188276,
   1.7915651329,
   1.6685283908,
   1.4333844881,
   1.5374794367,
   1.1571870482,
   1.0953769827,
   -0.9685761666,
   1.1154280729,
   1.3291522258,
   2.447117747,
   1.9628762114,
   1.2807194773,
   1.0450476754,
   1.2140646175,
   2.1441524821,
   1.1590220281,
   1.396083604
  ],
  "psi": [
   -2.0084888777,
   -2.5049769292,
   -2.0299234226,
   -2.5669707237,
   -2.2802281926,
   -2.2705581365,
   -2.0896302847,
   -0.0388821257,
   -2.6169588651,
   -2.8570480224,
   -2.5950514387,
   -2.6454749145,
   -2.7015222185,
   -2.8844760635,
   -2.6943705075,
   0.7666224336,
   0.8022983122,
   -2.3353462481,
   0.9529797502,
   0.5472510066,
   -2.5575222968,
   -2.7964611201,
   0.6146652318,
   0.6347260486,
   -0.487914127,
   -2.5240079832,
   -2.4218970915,
   -2.8828363135,
   -2.3718411543,
   -2.1050284614,
   0.422928013,
   0.4843248337,
   0.3700230479,
   0.8556437997
  ]
 },
 "A_conformer_rs1_723": {
  "omega": [
   -3.1099803723,
   -3.0920740648,
   -3.063579883,
   3.0312288779,
   3.033534509,
   -2.995993919,
   -2.989458707,
   3.102291437,
   -3.06251969,
   -3.1218967105,
   0.0654930038,
   -3.0385857279,
   3.0559029064,
   3.0097963009,
   3.042418152,
   3.1077638416,
   -3.1084439194,
   -3.1376086389,
   -3.1379649412,
   -2.9633580094,
   3.0020345001,
   -3.1268810426,
   3.0658302766,
   3.0606192837,
   3.0068027522,
   3.098271033,
   3.1324971276,
   3.0885752568,
   -3.0347553143,
   -3.1407940024,
   3.1113119677,
   2.9482934774,
   -3.1195513472,
   -2.9072912926
  ],
  "phi": [
   1.3860770495,
   2.2482415527,
   2.0949918773,
   1.2675884675,
   1.3168499752,
   2.4982800422,
   1.3732448269,
   2.3594131728,
   1.0634817814,
   2.3283721787,
   1.2151790473,
   1.127377265,
   1.2126981458,
   1.4744372784,
   0.9863325077,
   1.0988162053,
   1.0703064736,
   1.1686796947,
   1.109143159,
   1.2541800658,
   1.2662862417,
   1.0259409492,
   1.6558088293,
   1.6276403828,
   1.0315176333,
   1.0725316411,
   1.1195764679,
   1.170520951,
   1.8702214296,
   1.3077646696,
   1.3627293361,
   2.1941194818,
   1.5772746412,
   1.7963267435
  ],
  "psi": [
   -2.5742540485,
   -2.7565781422,
   -2.8016833036,
   -1.7597198377,
   -2.2970102746,
   -2.6626782356,
   -3.0224364782,
   -2.7804322206,
   -3.0510972107,
   0.376214615,
   -2.0252848641,
   -2.7442902849,
   -2.0582986498,
   0.2250337671,
   -0.0316193511,
   1.0011847256,
   0.8431236027,
   0.6112353544,
   0.8421869296,
   0.5830931231,
   -2.0330317178,
   0.6390239419,
   0.4761353,
   -0.0186755371,
   -0.0188660756,
   0.7734458513,
   0.8537066263,
   0.7963892486,
   0.56487861,
   -1.9331955171,
   0.2839462842,
   0.365372064,
   -2.0730476509,
   -2.3561036362
  ]
 },
 "A_conformer_rs1_724": {
  "omega": [
   2.95487713,
   3.1211458263,
   3.0579707343,
   -3.0726918486,
   3.0415512483,
   -3.1380810927,
   -3.1281438522,
   3.1027354994,
   3.1414280922,
   -3.1008194341,
   3.0732602062,
   -2.9009553635,
   3.1233087807,
   3.0394001546,
   -3.1082332979,
   -3.1405759357,
   3.0608079242,
   3.1304149104,
   3.0755354105,
   -3.1020234924,
   3.0915510129,
   -3.0901170548,
   3.0770844668,
   -3.1134713023,
   -3.0082743832,
   -3.1289749048,
   3.1219667005,
   3.1040236146,
   -3.1045825837,
   -3.132547171,
   -3.104033923,
   3.0827482951,
   3.1115443692,
   3.1359383078
  ],
  "phi": [
   -1.3467807924,
   -1.5293968548,
   -1.1620735024,
   -1.0625296743,
   -1.000717158,
   -2.1115310231,
   -1.8695409739,
   -1.8410779309,
   -0.9824913891,
   -2.3934118388,
   -1.2308396646,
   -1.5460319491,
   -1.2195416859,
   -1.242089492,
   -1.2643779159,
   -1.8135210777,
   -1.0410765783,
   -1.0708898139,
   -1.1060332417,
   -1.2745145585,
   -1.1588600764,
   -1.104644729,
   -0.988287806,
   -1.8005518433,
   -2.24496012,
   -1.6421830877,
   -2.134795236,
   -2.5849725086,
   -2.3366481368,
   -1.0502582059,
   -1.087725479,
   -1.0700601096,
   -1.1186202021,
   -0.9777111359
  ],
  "psi": [
   0.5761484818,
   2.703487435,
   3.0551539175,
   -0.7548396996,
   -0.6021029266,
   -0.6840544375,
   2.3212290448,
   2.5264985036,
   1.8065712686,
   2.5584387546,
   2.9616843094,
   -0.2956191512,
   2.3362974258,
   2.6571762881,
   2.6238221615,
   2.413043669,
   2.7791323906,
   -0.6493494938,
   -0.7116755142,
   -0.770695944,
   -0.6716470678,
   -0.8390902194,
   -0.7185012132,
   -0.8254922683,
   1.873498215,
   2.6944791829,
   -3.0868867232,
   2.1345538314,
   2.5918096742,
   1.192563189,
   -0.5674893229,
   -0.8595610535,
   -0.737658009,
   -0.8591752813
  ]
 },
 "A_conformer_rs1_725": {
  "omega": [
   3.1338687817,
   2.9796896124,
   -3.1190309179,
   -3.0449230267,
   -3.0655374094,
   -3.1303455955,
   -3.0415985949,
   3.078428019,
   -3.1194779986,
   3.1317651556,
   -3.132160505,
   3.1183349531,
   3.1379614543,
   3.1337437357,
   -3.0986851284,
   3.1346513346,
   -3.0924965593,
   3.1397774595,
   3.1356535224,
   3.0958799296,
   3.0086735089,
   3.0700170395,
   -3.0900997291,
   -3.0314443423,
   -3.1309968002,
   3.1358509754,
   -3.0835167136,
   2.9953965442,
   -2.9916218758,
   -3.024820413,
   -3.1147281011,
   3.1101769474,
   -3.1288751217,
   3.1377395475
  ],
  "phi": [
   -1.3294762486,
   -1.9931354106,
   -2.3594072022,
   -1.174921854,
   -1.2944418434,
   -1.0083182685,
   -1.9604641357,
   -1.0979090472,
   -1.2033526818,
   -2.2862056908,
   -1.1560508595,
   -2.1422574884,
   -1.0212766294,
   -1.0542914644,
   -1.5938544399,
   -2.4013530629,
   -1.3552666648,
   -1.4328076012,
   -2.350126678,
   -2.6398385485,
   -2.0862023489,
   -1.1291377435,
   -1.1166600153,
   -2.0808421644,
   0.8862985559,
   -1.4107112753,
   -2.2084540671,
   -1.3744957871,
   -2.365046642,
   -1.1578333025,
   -1.1765095939,
   -1.1310072047,
   -1.034442745,
   -1.0339509489
  ],
  "psi": [
   -0.6083319169,
   -0.3664925365,
   2.6196513148,
   2.038437519,
   2.5728780795,
   2.9612600743,
   -0.2224319326,
   0.093082479,
   2.4024958804,
   2.5391298378,
   0.9766077186,
   2.8038537466,
   2.8133229097,
   2.7180347271,
   2.5530583033,
   -0.696398458,
   2.7674568608,
   3.1242016055,
   -0.5132922934,
   2.6322510816,
   2.4208420615,
   2.7873314683,
   -0.276554734,
   -1.1906792256,
   -3.110107689,
   0.6799638076,
   -0.4827632382,
   2.9340234318,
   -0.290417436,
   1.0854721536,
   -0.4771415388,
   -0.7703364806,
   -0.7348263304,
   -0.8922259374
  ]
 },
 "A_conformer_rs1_726": {
  "omega": [
   -3.0188219678,
   -3.0692909281,
   -2.9485466557,
   -3.0325825274,
   3.0879553914,
   3.0991133126,
   3.1258674242,
   -2.9952060308,
   3.041972968,
   -2.9891112942,
   3.065219569,
   3.0530900198,
   -3.1268143038,
   -3.1221212591,
   3.1128303394,
   -3.0524665917,
   3.1383376962,
   -3.0974325099,
   -3.0097961311,
   -2.959424027,
   -3.0463693943,
   3.119813891,
   -3.1044214522,
   -3.0331698373,
   -3.0963103737,
   -3.0844128405,
   3.0968088418,
   -3.1390403537,
   -3.137072306,
   3.1335944545,
   3.1395257148,
   2.9469954116,
   2.9292426849,
   -2.8818769449
  ],
  "phi": [
   1.4812605293,
   2.5251779986,
   2.4197599162,
   1.4258833625,
   0.987277315,
   1.1418031245,
   2.3305050385,
   1.1514676326,
   1.1395213933,
   1.0932504902,
   1.1862267223,
   1.431723643,
   0.9404103404,
   1.2551800802,
   2.4641699437,
   1.6934413684,
   0.9961745894,
   1.7361245132,
   1.6037087124,
   1.9814745341,
   2.109181459,
   2.4895789906,
   1.3370809101,
   0.9398083018,
   1.0166297032,
   1.1049755662,
   1.19938031,
   2.7750007254,
   2.1572040714,
   0.9749411819,
   1.1820470032,
   2.6907292109,
   2.6833292274,
   1.4647642307
  ],
  "psi": [
   -0.8978481135,
   -2.6857517163,
   -2.1847311701,
   -2.2558569189,
   -2.2295005513,
   0.6330855237,
   0.7275480812,
   -2.7412031674,
   -2.52492428,
   -2.5012086923,
   -2.1686096615,
   -2.4061365605,
   -2.7857239234,
   -2.5164239575,
   -2.5704527735,
   -2.9152270186,
   2.9541273956,
   0.5710415115,
   -2.1307388326,
   -2.2764743589,
   -2.124315836,
   0.146830979,
   -2.1780189427,
   -2.8609441657,
   0.7723018717,
   0.7750306815,
   0.6248742945,
   0.7786591886,
   -2.8420933259,
   -1.2110521967,
   0.3250249575,
   0.365634532,
   -1.8832441415,
   -2.7055938275
  ]
 },
 "A_conformer_rs1_727": {
  "omega": [
   -3.095772917,
   -3.0941935244,
   3.0925365893,
   3.0934098412,
   -3.1323937943,
   -3.1012791427,
   3.1258797102,
   -2.9952603025,
   3.0422549362,
   -2.9906100942,
   3.0644699598,
   -3.0459253956,
   0.0357359287,
   3.0716803738,
   2.9986894274,
   3.0501444792,
   -2.9945542677,
   3.1311890677,
   -3.0270767707,
   -3.1368119548,
   -3.1325664121,
   -3.1214650642,
   -3.1376889387,
   3.1313116926,
   -3.0158008777,
   3.1237310261,
   -3.1011451103,
   -3.1025548439,
   3.0270507778,
   3.0313528329,
   2.9332032689,
   2.9675262783,
   -3.1309580007,
   -3.0229564263
  ],
  "phi": [
   1.1320652735,
   1.1160513908,
   1.3364887516,
   1.6933859736,
   1.1671367126,
   1.2199988913,
   2.3303682458,
   1.1508273462,
   1.1393524181,
   1.094224171,
   1.1890154996,
   2.0120316479,
   1.2458427435,
   1.2155349634,
   1.461799034,
   0.8762715834,
   1.0045049231,
   1.0613013696,
   0.924681905,
   1.1497419115,
   2.4952361309,
   1.2179492425,
   2.4630218836,
   1.1414327976,
   1.0882663174,
   1.1263438141,
   1.1361515062,
   0.9959650266,
   2.3652071498,
   1.1082854145,
   1.5721517618,
   2.3221567144,
   2.1354254528,
   1.0882259124
  ],
  "psi": [
   -1.4929240887,
   0.6148539465,
   0.6095796867,
   0.5994408138,
   -1.9404689289,
   -2.6440826446,
   -2.630292923,
   -2.7408693509,
   -2.524573593,
   -2.5010837892,
   -2.1714832901,
   -2.4067383319,
   -1.9300963886,
   -2.8996548567,
   0.141921436,
   0.2124426432,
   -1.9637359066,
   0.9060326682,
   0.7650775279,
   0.7913423638,
   0.8287099127,
   -2.7838656758,
   -2.28567084,
   -2.811678235,
   -2.9811064547,
   0.7721294123,
   0.7247307554,
   0.7911213455,
   0.7707768155,
   -1.3042796461,
   0.3765241878,
   0.4273649784,
   0.0181723639,
   0.888635231
  ]
 },
 "A_conformer_rs1_728": {
  "omega": [
   -3.0561985834,
   -3.0155167621,
   -3.0368080861,
   -3.0550296671,
   -3.0804414353,
   -3.1377314157,
   3.1401892707,
   3.1281727834,
   3.0852849494,
   -3.0744127558,
   -3.1400373609,
   -3.0701208577,
   3.0325901903,
   -3.0910796526,
   -3.1040493826,
   -2.9005992643,
   -3.0433655887,
   3.1217225217,
   -3.1350822974,
   3.1301612989,
   -3.0866364959,
   -3.0977735966,
   -3.042323681,
   -3.0949292013,
   -3.1011385081,
   3.0979648944,
   3.1212150971,
   2.9484701487,
   3.0695256966,
   3.1173713492,
   3.0781612279,
   3.1296514319,
   2.958094685,
   -3.1299073414
  ],
  "phi": [
   0.842807622,
   2.0049718529,
   1.8986124879,
   1.9034771939,
   0.7615559834,
   2.707212153,
   1.6020231183,
   0.9747133392,
   0.9893019469,
   2.2223221378,
   1.1768062914,
   2.5989414839,
   1.2141220443,
   1.0038370286,
   1.6105280743,
   1.3386992008,
   1.0186214241,
   1.1606837668,
   1.2576682158,
   1.7638900378,
   2.3684628309,
   1.0013848319,
   0.9718106085,
   1.554583832,
   0.9070638824,
   1.0161215883,
   1.2193294984,
   1.5820805435,
   2.1395625189,
   1.1792685604,
   1.1606873334,
   1.1483993799,
   1.7669220729,
   2.4221504562
  ],
  "psi": [
   -2.5502151344,
   -2.2473519435,
   -2.2098892499,
   -2.7097958056,
   -2.5148814315,
   -2.4908882427,
   -2.2828591598,
   -2.1352869918,
   -2.1167239145,
   -2.4652965984,
   -2.8639559496,
   0.1582519677,
   -2.0152949215,
   -2.0986290739,
   -2.395328197,
   -2.7284476333,
   -2.85948813,
   0.635791334,
   0.6508392151,
   0.6266282718,
   -2.2879233333,
   -2.2012873451,
   -2.3585455084,
   -2.3680697779,
   0.2946792479,
   0.7673439578,
   0.7391203595,
   0.8155280922,
   -1.4558860302,
   -1.6307526331,
   0.5669505875,
   0.3675118311,
   0.4137163799,
   0.0221677547
  ]
 },
 "A_conformer_rs1_729": {
  "omega": [
   -3.1311547727,
   3.1260689171,
   -3.0988531109,
   -3.1183013871,
   3.1252769008,
   -3.1046537213,
   -3.0404117228,
   3.022057068,
   3.1320424726,
   3.1015523646,
   -3.0733424275,
   2.9001992277,
   -3.1242400109,
   -3.0401222878,
   -3.0547433785,
   -3.0397758613,
   2.9855139275,
   3.0999256563,
   3.1014165329,
   3.0400976114,
   3.0574206783,
   -3.0712299715,
   -3.085889362,
   -3.0756235534,
   -2.8687053407,
   -2.9385484679,
   -3.0742716921,
   3.0128500038,
   3.0876903789,
   3.1059136504,
   -3.0390195298,
   -2.9348963461,
   3.0258997061,
   -3.0488323199
  ],
  "phi": [
   1.5546222781,
   1.8019283081,
   1.9404134937,
   2.4028644441,
   0.9295102824,
   1.4533222064,
   0.9101814841,
   2.5083966005,
   1.3554315943,
   2.39376904,
   1.2312677993,
   1.5477219033,
   1.2193489078,
   1.2435026363,
   1.9078370038,
   1.2299371174,
   1.0180957101,
   1.6760289618,
   1.0635930914,
   1.0702632478,
   1.6772241114,
   1.1110450965,
   2.2522677807,
   2.2259024339,
   1.651921801,
   1.1798701646,
   1.657474578,
   1.108513859,
   2.1284392945,
   1.0071300068,
   2.2163615274,
   2.3442110335,
   2.2811343611,
   1.6625397733
  ],
  "psi": [
   0.0724704643,
   0.7103030992,
   -2.8761173088,
   -2.2906091843,
   -1.4314142986,
   0.3805219853,
   0.4298562597,
   -2.2487190439,
   -2.2465670635,
   -2.693014896,
   -2.9624742125,
   0.2964097724,
   -2.3372138595,
   -2.6586252705,
   -2.6218282979,
   -2.2570546451,
   -2.8865084543,
   0.6933185964,
   -0.3624163212,
   0.7365868459,
   0.9189775115,
   0.0471975664,
   0.6302472507,
   -2.9929648052,
   -2.8456394957,
   2.8055260096,
   -2.6712189058,
   -1.9098910683,
   0.7148932262,
   -1.3411077022,
   0.6895324973,
   -2.7123895017,
   -2.6885870849,
   -2.8717358863
  ]
 },
 "A_conformer_rs1_73": {
  "omega": [
   3.0376854166,
   2.9471441951,
   -3.0066225169,
   2.9888798618,
   3.0789428789,
   3.043643498,
   3.058113514,
   -3.1316943152,
   -0.0063384884,
   3.1358916505,
   -3.1415835552,
   3.0675174827,
   -3.006318805,
   3.0616329417,
   -3.0011460845,
   -2.9986187138,
   3.0011172467,
   3.0711908749,
   3.093175194,
   2.9653765511,
   -3.0030840106,
   3.129270022,
   -3.0657141069,
   3.054378875,
   -3.0940682659,
   3.1296061521,
   -3.1322554249,
   -3.0548029352,
   3.1159580759,
   -3.046527536,
   3.0614107736,
   -3.085012614,
   -2.8964943505,
   2.8167870902
  ],
  "phi": [
   -1.6545761668,
   -1.9181217671,
   -1.9893619301,
   -2.3187177519,
   -1.2452267252,
   -1.6997396081,
   -2.7923151756,
   -2.5810132392,
   -1.2772643048,
   -1.0800842413,
   -1.2049024399,
   -2.2285461568,
   -1.2281553837,
   -1.2761124139,
   -1.5133215544,
   -2.2922910375,
   -1.0451050071,
   -1.0666938149,
   -1.1959008149,
   -1.2537617446,
   -1.2655806112,
   -1.0291585348,
   -1.6552402958,
   -2.3270486542,
   -1.0978512614,
   -1.021042285,
   -1.1431017134,
   -1.1068279986,
   0.8437921447,
   -1.2883015477,
   -1.453931134,
   -2.3848481451,
   -2.5748417388,
   -1.7627958052
  ],
  "psi": [
   2.0090428017,
   2.5044865968,
   2.0307416832,
   2.5663150211,
   2.515708435,
   2.4456265842,
   -0.7547445993,
   2.7829333477,
   2.2682982503,
   2.927647598,
   2.2489815958,
   2.854565393,
   1.0525348718,
   2.6896308965,
   2.7236493343,
   2.2857916475,
   2.8490043911,
   -0.5736408076,
   -0.6293243365,
   -0.6228603149,
   2.0331324045,
   -0.6383780521,
   -0.475214009,
   0.0187844466,
   1.4296733778,
   -0.6015349339,
   -0.8765093455,
   -0.7591075812,
   -0.7614190047,
   1.0495346847,
   2.6311039403,
   0.8467549566,
   2.6781446457,
   2.7695437013
  ]
 },
 "A_conformer_rs1_730": {
  "omega": [
   -3.1339893195,
   -3.0375931466,
   -3.0614632912,
   -3.1116241992,
   2.9628280066,
   3.0561098337,
   -3.1224065333,
   -3.1349938272,
   -3.1231051576,
   -3.1238172754,
   -3.0627346638,
   -3.1167501345,
   -3.1203459082,
   3.0444021361,
   -3.0720306749,
   -2.9620169569,
   -3.104172159,
   -3.085591704,
   -3.132801864,
   3.1401408014,
   -3.0924737083,
   3.022663228,
   3.0403600593,
   -3.0364940476,
   3.1359106882,
   3.0727878777,
   -3.0684284687,
   2.9976465129,
   -2.8991085745,
   3.1243110465,
   -3.1016272581,
   -3.131398407,
   -3.1168760325,
   3.1207374177
  ],
  "phi": [
   1.1248565174,
   1.2602096695,
   1.5802821273,
   2.1900319289,
   1.1818519484,
   1.4857909647,
   0.9176826984,
   1.1703046729,
   0.9758066276,
   2.1050279799,
   1.2704974608,
   2.3621729295,
   1.1408367564,
   1.3507991476,
   1.3215378521,
   2.0299762885,
   0.8814829663,
   1.0726572875,
   1.0333702276,
   1.094013232,
   1.0451604608,
   1.0827722681,
   1.2329336937,
   1.0865328842,
   1.1795933185,
   1.2415506272,
   1.1345945857,
   1.6987862344,
   1.122258268,
   0.9246902162,
   1.1159895576,
   1.1593754421,
   1.1498634263,
   1.1174889898
  ],
  "psi": [
   -2.485811934,
   0.4023621048,
   0.4464469323,
   0.6247386272,
   -1.6146471335,
   0.2346012821,
   2.7002241849,
   -2.4146864353,
   -2.8840450028,
   0.5632571445,
   -2.5943718006,
   -2.6437146525,
   -2.7024193643,
   -2.8843395804,
   -2.6257567049,
   0.4305701384,
   -2.3774938112,
   -2.3541310077,
   0.8116907024,
   0.8075038346,
   0.7140836304,
   0.7259375566,
   0.7388628156,
   0.6615507734,
   0.7436794361,
   0.7853525397,
   0.66255604,
   0.7111755064,
   -2.5997318804,
   -2.1120938653,
   0.6118371047,
   0.722959774,
   0.5675677509,
   0.8572740596
  ]
 },
 "A_conformer_rs1_731": {
  "omega": [
   -3.1043999645,
   -3.1301392798,
   3.1268356547,
   -3.0896463563,
   -3.0670011115,
   -3.1379373784,
   2.9894430553,
   3.0260780112,
   -3.1276163833,
   -3.124742859,
   -3.0633808526,
   -3.1155554542,
   -3.1202022125,
   -2.9977275135,
   2.5201074476,
   3.1386066509,
   3.1262649545,
   3.0963111072,
   -3.050035369,
   3.0931496035,
   -3.0548059471,
   -3.0997746349,
   -3.0811198341,
   -3.0363823512,
   3.1316086385,
   -3.1059340634,
   3.1196904494,
   3.1157305829,
   3.0985811644,
   3.1346891593,
   -3.1413959991,
   -3.1376342285,
   -3.1045016159,
   -3.1263606936
  ],
  "phi": [
   1.2737071705,
   2.1614065143,
   2.2769744967,
   2.7263652422,
   1.0764219455,
   1.2873163414,
   1.9251885394,
   1.7666194329,
   1.3694507633,
   2.105176587,
   1.2711695288,
   2.3619791807,
   1.1410901035,
   0.954724746,
   1.8288890102,
   1.3822826914,
   1.0520134501,
   1.1550291763,
   1.0943320814,
   1.2857109112,
   1.0659178331,
   1.0298668546,
   1.0542722048,
   0.9645486473,
   1.1302740825,
   1.154774474,
   0.7757895882,
   1.4705941287,
   2.8283404104,
   1.0854636862,
   2.025756952,
   1.0106875051,
   1.0729608408,
   1.0893222388
  ],
  "psi": [
   0.75180429,
   0.591220013,
   -2.7925298229,
   -2.6410854224,
   -2.8639184591,
   -2.499822664,
   0.4050702082,
   0.1511938191,
   -2.1214510176,
   -1.7881115924,
   -2.593660187,
   -2.6441683891,
   -2.7025783748,
   -2.8843858086,
   -2.6939843815,
   -3.006508657,
   0.3932270307,
   -2.3131918468,
   0.6481939263,
   0.7352033204,
   0.6361020725,
   0.8397484146,
   0.7289337071,
   0.7761265512,
   0.7762164426,
   0.7157514519,
   0.6737627713,
   0.7792983437,
   0.0129196765,
   -1.2588618804,
   0.2253720296,
   -0.2931513309,
   0.6971568425,
   0.778531337
  ]
 },
 "A_conformer_rs1_732": {
  "omega": [
   -3.0839755816,
   3.0747570073,
   -2.8112541145,
   3.1047036431,
   3.0211400052,
   -3.1199231489,
   3.1233852866,
   -3.1319623665,
   -3.1380020128,
   -3.03466903,
   3.0474516499,
   3.0439207027,
   3.0035049574,
   3.1354624911,
   -3.140841245,
   -2.9984634174,
   3.029013456,
   -3.0252000885,
   -3.0689894061,
   3.125216778,
   -2.9044234245,
   -3.0784642236,
   -2.9148267323,
   -3.1105810157,
   3.0713550807,
   -3.1017955812,
   3.0114553941,
   3.0969341928,
   -2.8732404521,
   3.0812738533,
   -3.1155102634,
   -3.1372549286,
   -3.1291743736,
   3.133837427
  ],
  "phi": [
   1.175609892,
   2.6065768423,
   0.9744178702,
   2.2374722529,
   1.175111679,
   1.1254725424,
   1.1189454222,
   1.6086947906,
   1.0158682946,
   2.7270189332,
   1.1628401013,
   2.325556615,
   1.4803175435,
   1.1150827544,
   1.5106494228,
   2.0643668972,
   1.6712912613,
   1.8772514425,
   2.486421894,
   2.7450663176,
   2.1451085164,
   2.4397516158,
   1.0587277496,
   0.9451560362,
   1.2405885523,
   1.4806681673,
   1.4362801077,
   1.270831896,
   -1.2064675802,
   0.9836437164,
   1.0751692909,
   1.0571760048,
   1.081150278,
   1.071575869
  ],
  "psi": [
   -2.449973675,
   0.4298225176,
   -2.6286378076,
   -2.7546082901,
   -1.1572751704,
   0.5670567913,
   0.7312752495,
   -2.1133558659,
   -2.7693220497,
   0.6211363742,
   -2.5957527575,
   -1.8782483323,
   -1.8057325921,
   0.395694647,
   -0.0407213355,
   -2.7988446932,
   -2.3161069745,
   -2.5953098649,
   0.5972337816,
   -2.5918666389,
   -2.2086231789,
   2.98579028,
   -1.6533613767,
   -2.9952195281,
   0.7095105832,
   0.5400765967,
   -2.1340545705,
   -2.1822475861,
   -2.4918462352,
   -1.0774359337,
   -2.4685726083,
   0.7719124631,
   0.6976234593,
   0.8382553076
  ]
 },
 "A_conformer_rs1_733": {
  "omega": [
   -3.088995545,
   3.0672467936,
   3.0689173994,
   -2.9741654922,
   2.9515009239,
   3.1151114003,
   3.0731603836,
   -2.9652244651,
   -3.1098083074,
   3.0765804457,
   3.0421534371,
   -3.0706370547,
   3.0648712043,
   -3.0275572356,
   -3.0888537761,
   3.1294800846,
   3.1027226417,
   -3.0685099662,
   3.1245614589,
   -3.0782288594,
   -3.1087675941,
   -3.0813614725,
   3.0074322397,
   -3.1024056622,
   -3.0175485767,
   -3.1167669474,
   2.9640446015,
   3.0615503755,
   -3.0465917398,
   2.9961102083,
   2.914701584,
   -3.1232956354,
   -3.0770043391,
   -3.0729352191
  ],
  "phi": [
   1.2014033646,
   0.8392808741,
   2.4367255299,
   1.1785366208,
   1.0395419283,
   1.2962557786,
   1.4436161319,
   2.3428835877,
   1.0092350184,
   2.1895038198,
   0.9977721447,
   1.8229938428,
   1.2619399722,
   1.3099027555,
   1.2159345529,
   1.1360415521,
   1.1499244598,
   0.9959692229,
   1.0717660179,
   1.0937558383,
   1.0126870375,
   1.0972867778,
   1.6602707321,
   1.9718310167,
   2.3743239764,
   2.036963605,
   2.1471325392,
   1.4814607367,
   1.1895456144,
   1.0184428035,
   -0.8171252668,
   1.6746814662,
   1.3897637322,
   1.8798190108
  ],
  "psi": [
   0.5198350311,
   0.8239671614,
   0.8725354295,
   -2.6670153034,
   -2.296197148,
   0.5449268989,
   0.1871574432,
   -2.6131148258,
   -2.8421732139,
   0.4934897402,
   -1.3056466567,
   0.6433845689,
   -1.8343972386,
   0.1013893397,
   -1.2654545461,
   -2.9985941643,
   0.7525228399,
   0.748862788,
   0.8409769847,
   0.712488717,
   0.7904401766,
   0.7623744818,
   0.7274548499,
   -2.465596563,
   -0.2525504465,
   -2.7820813627,
   -2.1150080496,
   -0.2218113042,
   -2.7853165671,
   -2.9216861489,
   0.698387215,
   2.0817489284,
   0.0789495656,
   -2.1169074082
  ]
 },
 "A_conformer_rs1_734": {
  "omega": [
   -2.9992563545,
   -2.8602547622,
   -2.9942515512,
   3.0405596022,
   -3.1036686023,
   -3.0867836815,
   -3.0838704947,
   -3.0634312782,
   -2.9008031945,
   -3.1245065789,
   -3.0623536457,
   -3.1169450899,
   -3.1195331567,
   -2.9970724753,
   3.0241214761,
   3.1020289584,
   -3.0702638371,
   -3.1244710768,
   3.0626867843,
   3.09984031,
   -3.0615201351,
   3.1293723014,
   -3.0698211486,
   -2.9853046596,
   -3.0957543955,
   2.9450052546,
   -3.0706580291,
   -2.9899171517,
   -3.1039066936,
   3.1263596996,
   -3.1413481864,
   -3.138261292,
   -3.1088925272,
   -3.1379608046
  ],
  "phi": [
   2.522085934,
   1.4255563458,
   1.3703765977,
   1.9224163004,
   0.8916990521,
   1.0711324085,
   0.9660809412,
   1.2509804883,
   1.1692901056,
   2.1050199947,
   1.2717683836,
   2.3613976743,
   1.1410305063,
   0.9549272449,
   2.6368030254,
   2.1712748957,
   1.0790220118,
   1.1527135648,
   1.3801977204,
   1.1101448181,
   1.1493639621,
   1.0091382395,
   -1.0136181246,
   2.3039654447,
   2.0825006385,
   1.9004452712,
   2.1413383764,
   1.1634184633,
   0.5819812669,
   1.03468139,
   1.1200393351,
   1.1801663482,
   1.0660762735,
   1.1016067275
  ],
  "psi": [
   -2.4981647482,
   -2.4494726419,
   -2.5311047609,
   -2.1417727875,
   -2.8701517265,
   0.6344024088,
   -2.6446236292,
   -2.3136610583,
   -2.8312814246,
   -3.0229012937,
   -2.5946070148,
   -2.6437005031,
   -2.7016375933,
   -2.8844809206,
   -2.6946682541,
   3.0595589664,
   -2.78083248,
   0.5887711967,
   0.7527409818,
   0.4443259371,
   0.7323060344,
   0.6385163529,
   0.8516999376,
   -1.0308999423,
   2.8912551825,
   -0.6610836481,
   -1.9833561094,
   -2.570212121,
   -2.6073972014,
   -2.0381165338,
   -2.4849245569,
   0.660490391,
   0.7080464328,
   0.7467314524
  ]
 },
 "A_conformer_rs1_735": {
  "omega": [
   -3.0373799572,
   -2.946742277,
   3.0060326164,
   3.0986476603,
   3.1228278954,
   -3.1018037806,
   -3.1033561019,
   2.892172308,
   3.1310876847,
   -2.9809365059,
   3.071313039,
   -3.117529808,
   -3.1189738743,
   -2.9973018201,
   -2.9949035217,
   3.1280786089,
   -3.1405055936,
   3.1371272063,
   -3.1374682876,
   3.093555101,
   -3.1280379919,
   -3.1355500448,
   3.0792041799,
   2.9713752306,
   -3.1004923711,
   -3.1029782415,
   -3.1184042491,
   -3.1340412613,
   -3.1247222508,
   3.1300071514,
   -3.1396105134,
   -3.0595697422,
   3.1179542246,
   3.02194151
  ],
  "phi": [
   1.6527704522,
   1.9183357076,
   1.9891489528,
   1.4829967138,
   1.1039912961,
   1.1553635946,
   1.1226068161,
   2.2888690542,
   1.0138234358,
   1.248662027,
   0.976335591,
   2.3622414851,
   1.1404767227,
   0.9552102674,
   1.9440255733,
   1.6944345919,
   1.5724346841,
   2.895176797,
   1.0750829221,
   2.6386921009,
   2.4667624566,
   1.1715712838,
   2.5060485296,
   1.975287704,
   1.3171554016,
   1.2759616448,
   2.4653144964,
   1.0282147208,
   0.9293048047,
   1.171223279,
   1.2402596178,
   0.943386671,
   1.2019949137,
   1.2128833923
  ],
  "psi": [
   -2.0074408463,
   -2.5045210774,
   -2.0302889207,
   -2.5666507547,
   -2.5945623962,
   0.5746192477,
   0.7305406005,
   0.7670292752,
   -2.0332760395,
   -2.4941716234,
   -2.9438999253,
   0.7429831476,
   -2.7023384481,
   -2.8838871941,
   -2.6941489915,
   0.2145896092,
   -2.2619190222,
   0.3124671341,
   -3.0521067843,
   -2.4597418066,
   -2.6382452349,
   -2.8611957979,
   0.7057194621,
   0.0075311665,
   -0.2807557379,
   -2.1531699881,
   -2.3178041682,
   -2.7325298057,
   -2.5279331486,
   -2.0715121512,
   0.584756696,
   0.8012584621,
   0.7102980482,
   0.8098428303
  ]
 },
 "A_conformer_rs1_736": {
  "omega": [
   2.9958111879,
   2.9433576565,
   3.0680896417,
   3.1039202904,
   -0.0069077159,
   -3.1208562211,
   3.1390891702,
   3.1407930295,
   3.1384839774,
   -3.1075707391,
   3.1163845338,
   -3.0519956356,
   -2.9576291626,
   -3.1340160959,
   -2.9359297383,
   3.1213335357,
   -3.1380544686,
   3.1406326061,
   3.1306062234,
   -3.1351366626,
   3.118680699,
   -2.9847499575,
   2.9066591516,
   3.114308019,
   -3.1412632317,
   3.1115129789,
   -3.1285969867,
   3.1188059346,
   -3.1249120839,
   -3.1414450386,
   3.081307655,
   -3.1310193087,
   3.0397226777,
   3.0927555451
  ],
  "phi": [
   -2.9900798181,
   -1.8601545195,
   -1.9999021385,
   -2.3049638216,
   -1.1989903255,
   -1.2364508078,
   -1.4036900274,
   -2.3161448929,
   -1.2825255232,
   -1.083154406,
   -1.0326498173,
   0.5763609401,
   -1.1087827958,
   -1.0927270546,
   -1.5846014724,
   -1.146628463,
   -1.0931096388,
   -1.2489045266,
   -1.159967013,
   -1.1780799373,
   -1.0828923375,
   -2.0561064594,
   -1.2879422126,
   -1.0988882821,
   -1.052034199,
   -1.1296946322,
   -1.6810511755,
   -1.3961675274,
   -1.7368582762,
   -1.0697103245,
   -0.9651745409,
   -1.1310471721,
   -1.1429046299,
   -1.0391578618
  ],
  "psi": [
   -0.4774250828,
   2.5208151591,
   2.2603958846,
   2.9102141363,
   2.141662626,
   2.9651958916,
   2.5154861951,
   -0.7999586265,
   2.8760768125,
   0.0663069574,
   2.5041845172,
   -0.6392333184,
   1.0914001586,
   2.4504167779,
   -0.3377063271,
   0.0577357453,
   2.7776592627,
   -0.5555910179,
   -0.6360675307,
   -0.7115302515,
   -0.6534967664,
   -0.7581016668,
   2.21819716,
   2.9438540305,
   -0.6364138703,
   -0.7804103801,
   -0.745591242,
   0.0678813785,
   2.61046114,
   1.9882496117,
   2.4076221203,
   -0.7887244679,
   -0.6191246094,
   -0.7671828217
  ]
 },
 "A_conformer_rs1_737": {
  "omega": [
   -3.0907846598,
   3.1295985937,
   2.803902836,
   3.0492581881,
   -3.0341342179,
   -3.1303206369,
   -3.1254442501,
   2.876761615,
   3.1131950695,
   -3.0897613193,
   3.1251030875,
   -3.1358260474,
   -3.0332251345,
   3.1337775653,
   -3.1163582769,
   2.9326149154,
   -3.1354798736,
   3.1138218821,
   3.1212275466,
   -3.1111152612,
   3.1179826526,
   -2.9566280462,
   3.0583203143,
   3.1398565228,
   3.112748823,
   -2.9439522081,
   3.0704510224,
   2.9904276918,
   3.1032248803,
   -3.1266518545,
   3.1029458642,
   3.129616844,
   3.1181720386,
   -3.1219346567
  ],
  "phi": [
   -1.1939492248,
   -2.0335215784,
   -2.4453949626,
   -1.3941832957,
   -1.1360244046,
   -1.3206295031,
   -1.738631677,
   -2.2149253485,
   -1.2840871168,
   -1.6075037009,
   -1.0850941756,
   -1.9103008018,
   -1.224573406,
   -1.0790675262,
   -1.0205940142,
   -1.1692846453,
   -1.079602186,
   -1.9440188902,
   -1.1415080448,
   -2.377257606,
   -2.0181389656,
   -1.5535499053,
   -2.2190308841,
   -0.8268214555,
   -3.0548358703,
   -1.8974347335,
   -2.1412786739,
   -1.1652654049,
   -0.580513968,
   -1.0352073193,
   -1.1174024272,
   -1.1580679601,
   -1.150676884,
   -1.1178454651
  ],
  "psi": [
   1.8305865006,
   2.9406414959,
   0.1283495273,
   2.9447277671,
   2.1387291221,
   2.4576013481,
   1.9911471081,
   2.8818724759,
   2.9416521396,
   -0.1816026361,
   2.3369360938,
   2.3904664031,
   1.9307905048,
   -0.2787217259,
   2.4841737692,
   -1.0033603949,
   2.8259882407,
   -0.6739258555,
   2.8182481302,
   2.3376627004,
   2.5676118994,
   2.287791105,
   2.6781870717,
   2.6761856495,
   2.2471160638,
   2.8196204999,
   1.9817256848,
   2.5704981786,
   2.6080906171,
   2.0376504574,
   2.4864678352,
   -0.7219799371,
   -0.568927808,
   -0.855583399
  ]
 },
 "A_conformer_rs1_738": {
  "omega": [
   -2.9611221924,
   3.0874538437,
   2.943685483,
   -3.1141130197,
   -2.9655728712,
   -2.9383372293,
   3.0430754252,
   2.8917473338,
   3.1306651237,
   -2.9811623388,
   3.070534684,
   3.0529696765,
   2.9579198385,
   3.1332142041,
   2.9357515152,
   -3.0487868523,
   -3.0741524506,
   -3.1219470143,
   3.1378538616,
   -3.1329024107,
   -3.1071651611,
   3.0531551076,
   3.0962838157,
   -3.058285601,
   -3.1007481229,
   3.1414792771,
   -3.1083888205,
   -3.0960674122,
   -3.0779207729,
   -2.9582016294,
   3.0936221654,
   3.1014938148,
   -3.0586234446,
   -3.1199756571
  ],
  "phi": [
   1.2626441484,
   1.2721895901,
   2.1432147114,
   2.4117201325,
   1.403859141,
   0.921043496,
   2.1803583765,
   2.2876188113,
   1.0125879452,
   1.2500970371,
   0.9789241913,
   -0.5791796357,
   1.1071546226,
   1.0930558003,
   1.5861413636,
   2.3399979282,
   1.6624732513,
   2.2013440675,
   1.7680269033,
   0.7675688416,
   0.8711969049,
   1.5158901437,
   1.2071863873,
   1.073004185,
   0.974904231,
   1.0599253376,
   1.2050328819,
   2.6751812176,
   2.5278567547,
   0.9773920422,
   1.2158269026,
   1.3723690252,
   1.0001356384,
   1.2050921514
  ],
  "psi": [
   0.1798668266,
   0.1958697487,
   -2.4014267529,
   -2.3234705299,
   -2.7054082928,
   -2.8007057594,
   -2.4272257043,
   0.5365502038,
   -2.0314992,
   -2.4959195096,
   -2.9455650527,
   0.7421834919,
   -1.0887340974,
   -2.4491430336,
   0.3359143662,
   -0.0585167936,
   -3.0718932929,
   -2.3270041933,
   -2.5965865626,
   -1.8887915569,
   -2.2964222281,
   0.5249835044,
   0.2085538365,
   0.2166691671,
   0.7860584388,
   0.742550158,
   0.7226461158,
   0.721978496,
   -2.7319026694,
   -2.7206612185,
   -2.5161216434,
   0.6373479262,
   0.0556597211,
   0.7882216387
  ]
 },
 "A_conformer_rs1_739": {
  "omega": [
   3.1052687797,
   3.0226200915,
   3.0878689156,
   3.12268224,
   -2.9863866528,
   3.1116987314,
   -3.0682549707,
   -3.1190930823,
   3.1368151401,
   -3.0762827359,
   -3.0423428493,
   3.0699323183,
   -3.0652378621,
   3.0997110057,
   -3.0793308996,
   2.6439353712,
   -3.0655425546,
   3.087277243,
   -3.1284190734,
   -3.0745769462,
   -3.0868339442,
   3.1260733095,
   3.1231392612,
   3.034234702,
   -3.0521165311,
   3.102318486,
   -3.0135843321,
   -3.096370704,
   2.8735431635,
   -3.0815721472,
   3.1176268887,
   3.1109458065,
   -3.1285138411,
   3.1384717145
  ],
  "phi": [
   -1.1009348059,
   -1.440721217,
   -2.3620783839,
   -1.7464539749,
   -0.929057849,
   -1.0217289376,
   -1.1779489348,
   -1.9027013415,
   -1.0723214212,
   -2.1897026327,
   -0.9975624993,
   -1.8213740195,
   -1.2597917053,
   -1.1348746274,
   -1.3357294876,
   -2.1226761398,
   -1.1970414569,
   -1.0494579804,
   -1.0765244202,
   -1.1179306915,
   -1.2343711282,
   -1.1586565081,
   -1.1019442748,
   -0.9234230984,
   -1.2440841836,
   -1.4807155969,
   -1.4359312143,
   -1.2714416262,
   1.2073015103,
   -0.9853633581,
   -1.0439312934,
   -1.1308792805,
   -1.0329692613,
   -1.0358545179
  ],
  "psi": [
   0.1539656027,
   2.6293469272,
   2.8367891969,
   2.3899328728,
   2.5352628907,
   -0.6226442692,
   -0.8675356106,
   -0.7713344842,
   2.309221225,
   2.4679468364,
   1.3071903747,
   -0.6445603338,
   1.8326465497,
   -0.1031211583,
   2.6079227762,
   2.8102255268,
   2.7217130162,
   -0.6783185391,
   -0.790583569,
   -0.7586289016,
   -0.7567634367,
   -0.7484276796,
   -0.6981735763,
   -0.7088579399,
   -0.865156504,
   -0.7212840119,
   2.1343153945,
   2.1819357574,
   2.4909641957,
   1.0782809987,
   2.468107608,
   -0.804959151,
   -0.7358507798,
   -0.8923014604
  ]
 },
 "A_conformer_rs1_74": {
  "omega": [
   3.0503166327,
   -3.0616453861,
   3.0651389763,
   3.076419871,
   -3.0955903238,
   -3.1247710277,
   3.0978695384,
   -3.1274559583,
   -3.086176928,
   3.0748356046,
   3.1402844554,
   -3.0654280379,
   -0.2092238596,
   -3.1118905025,
   -3.1069059606,
   3.1411753907,
   -3.1296066572,
   -3.1325827329,
   -3.0321769267,
   -3.1191727886,
   -3.0561562544,
   -3.0573887051,
   -3.0582735352,
   -3.0944052575,
   -2.9622093383,
   3.0957898073,
   -3.0667377553,
   -2.9543396654,
   -3.0805524262,
   -3.0512042219,
   -3.1302906091,
   -3.1304565519,
   3.1116751185,
   3.1370600174
  ],
  "phi": [
   -1.1926778918,
   -0.8813047191,
   -2.3252836253,
   -1.2700475598,
   -1.0351229116,
   -1.197775769,
   -1.4577658566,
   -0.9733168696,
   -0.9899454555,
   -2.2234869313,
   -1.175100831,
   -2.1739374888,
   -1.3033656169,
   -1.1560671998,
   -2.1917768901,
   -1.7027075877,
   -0.8938004077,
   -0.9251941618,
   -1.1473208415,
   -1.6716600258,
   -0.8880833111,
   -0.9172700176,
   -1.3906556309,
   -1.5138995776,
   -1.2257375383,
   -1.2179949011,
   -1.5484702218,
   -1.1912976403,
   -2.3221640014,
   -1.3437124549,
   -1.0482251902,
   -1.1101235651,
   -1.1117012217,
   -1.0103039288
  ],
  "psi": [
   -0.5057457276,
   -0.7919334059,
   -0.8613985236,
   2.9108561938,
   2.4372284108,
   -0.5280564378,
   -0.267448037,
   -0.1058026515,
   2.1166463698,
   2.466078698,
   2.8628462939,
   -0.1597945334,
   1.7122371623,
   3.0892388277,
   1.9881888603,
   0.0915309859,
   -3.140730148,
   -0.7337274651,
   -0.67091785,
   -0.4263084243,
   -0.3523245778,
   -0.9497347226,
   -0.8510391912,
   -0.0536680938,
   2.0139076017,
   -0.4713142583,
   -0.7320518698,
   -0.2623923323,
   -0.6141447528,
   2.6255630058,
   2.9958181481,
   -0.8134514617,
   -0.7064186579,
   -0.82141622
  ]
 },
 "A_conformer_rs1_740": {
  "omega": [
   3.1043807242,
   -3.1196695712,
   -3.0644719329,
   -3.09083149,
   3.0372053209,
   2.9875631182,
   -3.1204568622,
   3.0642402032,
   3.0637741296,
   3.1095907539,
   2.9644493144,
   2.9383919139,
   3.1126463477,
   2.9762870781,
   3.12475425,
   3.1404158055,
   3.1403142866,
   3.1304710494,
   -3.1315343589,
   2.9268654234,
   -3.0418396399,
   2.9651919541,
   3.0892667808,
   2.9327412754,
   3.1155319761,
   2.9839166868,
   3.06333428,
   -3.1189017995,
   -3.0349714265,
   -3.0806754249,
   -3.0800435827,
   -3.1302955578,
   -2.9582985454,
   3.1274239791
  ],
  "phi": [
   -1.0305620224,
   -1.1438659693,
   -1.1699368233,
   -1.3479746459,
   -1.1942694903,
   1.3020082631,
   -1.3885478997,
   -1.4040489661,
   -0.9859693748,
   -1.2961280048,
   -1.0023928882,
   0.8436447564,
   -1.2053939915,
   -1.0764898914,
   -2.7971901617,
   -2.4302255788,
   -1.1155260101,
   -0.9834683741,
   -1.5762207746,
   -1.1739003864,
   -1.2840137835,
   -0.8853221118,
   1.381007052,
   1.011239334,
   -1.2754517542,
   -0.9669587297,
   -1.2344313544,
   -1.6082091674,
   -2.4169107687,
   -1.0757943935,
   -1.1612193028,
   -1.1483576004,
   -1.7659407795,
   -2.4210728682
  ],
  "psi": [
   -0.626306503,
   -0.8985972724,
   -0.7527926702,
   -0.5951380222,
   2.3965650043,
   2.5263107405,
   0.0123411081,
   -0.8230502162,
   2.7991777721,
   -0.6269194673,
   2.6959783908,
   -0.4016790271,
   1.1047310645,
   2.3739488205,
   2.6778973525,
   -2.9869926713,
   2.8614424762,
   -0.6201324327,
   -0.8492641437,
   2.5945803258,
   2.6030202669,
   2.5217950598,
   2.338286138,
   0.0778483852,
   1.1674379202,
   2.6747240241,
   2.2287367543,
   2.2975167233,
   1.3357142599,
   1.886055909,
   -0.5847615798,
   -0.3664218324,
   -0.4150120005,
   -0.0228884919
  ]
 },
 "A_conformer_rs1_741": {
  "omega": [
   -2.9768207667,
   3.069205098,
   -3.0971081256,
   3.0246778962,
   -3.0736577511,
   3.1253873518,
   -3.1001616661,
   3.0465857766,
   -3.0520666454,
   3.0734722902,
   -3.1407816665,
   -3.1413735455,
   3.1403756046,
   -3.1283725213,
   3.1360485174,
   3.1349673821,
   3.1220479682,
   3.1035744662,
   -3.1377938233,
   -3.091555371,
   -3.0018142233,
   -2.9748560942,
   3.0013147488,
   -3.0548527956,
   -2.9461939908,
   3.0935127265,
   -3.082706221,
   3.1312618339,
   3.0794110658,
   3.0859377611,
   -3.1006036378,
   3.1403183176,
   3.1253482505,
   3.1039452232
  ],
  "phi": [
   1.0814544815,
   1.7018607038,
   1.7037464512,
   1.1924854933,
   0.9138022683,
   1.1645731321,
   1.1193320095,
   1.0646226212,
   1.0073923472,
   2.3699150559,
   1.1405941421,
   1.9472577151,
   0.8959020613,
   1.4199857389,
   1.0197213225,
   1.4256082538,
   1.0186459453,
   1.1113942549,
   2.3964797565,
   2.4893923513,
   0.9999981658,
   2.1001119968,
   2.1063168622,
   -0.9479788487,
   1.0137185236,
   1.0311691097,
   1.0892185906,
   1.0403692382,
   2.2058535365,
   1.1514754738,
   1.0615166116,
   1.1109718571,
   1.0635925613,
   1.083764479
  ],
  "psi": [
   -0.2181702745,
   -2.6179668064,
   -2.3383576488,
   -2.1683410747,
   0.8467827461,
   0.8514935987,
   0.7015921106,
   0.7235600723,
   -2.2998603823,
   -2.3400012559,
   -2.2417129844,
   -2.4923355857,
   -2.059068588,
   0.5309239289,
   -2.2209018516,
   -2.2718581442,
   0.8989315682,
   -2.8120965515,
   0.8203473137,
   -2.8277313228,
   -2.5861199222,
   -2.2104997629,
   -2.1872858009,
   -2.8685963474,
   -0.7001918169,
   0.674511906,
   0.8022576842,
   0.7825506152,
   0.6969519461,
   -1.1562699513,
   0.3448227391,
   0.6567383442,
   0.7336000107,
   0.9632961834
  ]
 },
 "A_conformer_rs1_742": {
  "omega": [
   3.0382190019,
   2.9461864059,
   -3.005442321,
   2.9892272511,
   3.0785371679,
   3.0425700553,
   3.0583319188,
   2.9873021872,
   3.0847973646,
   3.0502546708,
   3.0794624476,
   2.9370867802,
   -2.9415904114,
   2.9428388175,
   3.0499805419,
   -3.0933652649,
   3.0918759314,
   3.1011783618,
   -3.0889223255,
   3.1130517977,
   3.092687961,
   3.1169311729,
   3.1282194948,
   -3.0169674094,
   3.0150301343,
   3.0829546672,
   3.058976732,
   2.989932178,
   -3.1165646901,
   -3.0732555565,
   3.0393697135,
   3.0524162587,
   3.1329971044,
   -3.1383457226
  ],
  "phi": [
   -1.6538611169,
   -1.9184509416,
   -1.9890528693,
   -2.3188470821,
   -1.2425522785,
   -1.7005035183,
   -2.7918383219,
   -1.2221344707,
   -1.200808516,
   -2.442406627,
   -1.2991889558,
   -2.0866488837,
   -1.324892062,
   -1.1928119799,
   -2.2266522756,
   -1.1379905863,
   -1.0616624778,
   -1.0120177201,
   -1.2003500088,
   -1.4313750832,
   -1.5388571899,
   -1.1554181587,
   -1.0942398283,
   0.891927232,
   -1.9400178705,
   -2.030600635,
   -1.8394374753,
   -1.4365964471,
   0.8204555021,
   -1.1842441959,
   -1.0258232425,
   -1.0908404038,
   -1.1141357801,
   -2.0432159643
  ],
  "psi": [
   2.0095156632,
   2.5055848366,
   2.0298088206,
   2.5658185829,
   2.5142631381,
   2.4465951349,
   -0.7562552034,
   2.7835845636,
   2.2079188562,
   2.5559326226,
   -3.1306855955,
   -0.1529612178,
   1.3850002995,
   2.7858880971,
   2.8375704958,
   2.5564261671,
   2.5185591689,
   -0.7864653335,
   -0.751239674,
   -0.6257895253,
   2.557362385,
   2.7967522463,
   -0.6168351708,
   -0.6347554574,
   0.4953185973,
   2.8830957969,
   2.3517523296,
   2.4004345841,
   2.3020806086,
   0.9859263353,
   2.7473313663,
   -0.6955245563,
   -0.7209622177,
   -0.6950871702
  ]
 },
 "A_conformer_rs1_743": {
  "omega": [
   3.014934862,
   3.1115505787,
   3.050198252,
   3.08217333,
   3.0173020266,
   -2.9395725179,
   3.0302870471,
   3.1305105974,
   -3.1410769407,
   3.1109294442,
   -3.1371896074,
   3.1185479415,
   3.1390726262,
   3.1336191236,
   -3.098270564,
   2.9508794002,
   -3.0614588632,
   -3.0317113004,
   -3.1412547926,
   2.9039646458,
   3.118971515,
   -3.0703346847,
   3.1337426217,
   3.1327150881,
   3.1401553877,
   -3.1401658296,
   -2.8259218862,
   3.1325659322,
   -3.0009598539,
   3.1001920516,
   -2.9346632906,
   -2.9667355871,
   3.1307293645,
   3.0231094726
  ],
  "phi": [
   -1.1323151511,
   -1.1974848677,
   -1.1637198861,
   -2.3415920346,
   -0.8609670718,
   -2.8848649162,
   -2.0805411192,
   -2.1759625457,
   -1.0721369355,
   -2.4823970648,
   -0.9587717769,
   -2.1438517901,
   -1.0217057628,
   -1.054600286,
   -1.5969682406,
   -2.3451170322,
   -1.1119105777,
   -1.0731943813,
   -2.5821068353,
   -1.9148822686,
   -2.3114529262,
   -2.6049099916,
   -1.1438590883,
   -1.0711619559,
   -1.0472602423,
   -1.044519718,
   -1.9258189136,
   -1.0377694132,
   -1.7973791874,
   -1.1100684127,
   -1.5706031637,
   -2.3211700479,
   -2.1340030561,
   -1.088407752
  ],
  "psi": [
   -0.5754319711,
   -0.6251877224,
   -0.7143078869,
   -0.6975829451,
   1.9848628383,
   2.4973303669,
   2.6516630209,
   2.2323334445,
   1.9595163868,
   2.5156231147,
   2.9204896924,
   -0.6720079672,
   2.8140563031,
   2.7187264374,
   2.554761886,
   -0.6957253884,
   2.9258398079,
   -0.8403075753,
   -0.3268204676,
   3.0451450519,
   2.2405864151,
   2.5834618129,
   2.4172379568,
   -0.8407774614,
   -0.740341294,
   -0.8245503784,
   -0.7709392842,
   2.8577267969,
   2.5451326195,
   1.9309247306,
   -0.3873377972,
   -0.4286323958,
   -0.0184934324,
   -0.8899898191
  ]
 },
 "A_conformer_rs1_744": {
  "omega": [
   -3.0174206748,
   -3.0684089742,
   -2.9495314775,
   -3.1074283677,
   3.1121188189,
   -2.9965083305,
   -2.9904035265,
   3.102093314,
   -3.0620961268,
   3.1003804534,
   -3.0724804774,
   2.9005837574,
   -3.1240496354,
   -3.040213592,
   3.1086432353,
   3.1098776491,
   -3.0867184513,
   3.1219411876,
   3.1260229401,
   -3.0785746273,
   -3.1090134784,
   -3.0805349377,
   3.0572468415,
   -2.9959950072,
   -3.1350467481,
   3.1251116849,
   3.1392207953,
   -3.1336942252,
   -3.0093208172,
   3.0634969189,
   3.12113612,
   3.07370886,
   -2.9811402578,
   2.9635982863
  ],
  "phi": [
   1.4797183107,
   2.5257095878,
   2.4208569324,
   -0.7868892511,
   1.0764004042,
   2.4974128839,
   1.3744076115,
   2.3594102222,
   1.061593792,
   2.3933849912,
   1.231276176,
   1.5465854732,
   1.2197461833,
   1.2432250213,
   2.3190760854,
   1.7173167641,
   1.549580995,
   1.2348937654,
   1.0722000008,
   1.0959930986,
   1.0149917355,
   1.0968892128,
   1.695166969,
   -1.1374149677,
   1.7987980377,
   1.105602016,
   1.1462026006,
   1.044547776,
   -0.8287089379,
   1.046023828,
   1.0012966488,
   1.1264034387,
   1.0771030871,
   1.9855618014
  ],
  "psi": [
   -0.8969157115,
   -2.6840225529,
   -2.18701213,
   -2.25522099,
   -1.0018915451,
   0.3830247054,
   -3.0221023491,
   -2.780746325,
   -3.0503618029,
   0.3766446667,
   -2.9636332874,
   0.2969200525,
   -2.3371856132,
   -2.657685434,
   -2.6235187532,
   2.9317245593,
   -3.0406900266,
   -0.0052972493,
   -2.5692696821,
   0.7106039477,
   0.7890076253,
   0.7609482907,
   0.7274345245,
   -0.1855017785,
   -0.5815183429,
   0.4504518508,
   0.6961526096,
   0.7494657037,
   0.7062793326,
   -0.8324369373,
   0.5753560628,
   0.7401203617,
   0.5081710647,
   0.8253813336
  ]
 },
 "A_conformer_rs1_745": {
  "omega": [
   3.1249170912,
   -3.1208971656,
   3.1268578247,
   3.1279062343,
   -3.112705905,
   -3.1360368226,
   -3.1107466275,
   -3.0975234018,
   3.1189194373,
   3.0460349335,
   3.1021035516,
   3.0699830239,
   -3.0326923549,
   3.0902668151,
   3.1028377446,
   3.0314582556,
   -3.1375523577,
   2.8943639723,
   2.9675691266,
   3.1195845703,
   3.0020730541,
   2.9742868606,
   -2.9998492915,
   3.0550357307,
   -3.0758680478,
   -2.8817214897,
   -3.1200169415,
   -3.1159653906,
   -3.0998598732,
   -3.1348837278,
   3.1397458812,
   3.1313172083,
   3.0910975097,
   -3.1257608124
  ],
  "phi": [
   -1.2389307172,
   -0.8957735818,
   -1.6873801616,
   -1.2151572691,
   -1.1430650731,
   -1.1343926167,
   -1.87754458,
   -1.3774651897,
   -1.2870005075,
   -2.0726956064,
   -1.0503686362,
   -2.5985245762,
   -1.2142747017,
   -1.0052906897,
   -1.6080536293,
   -1.2752534806,
   -1.3879015622,
   -2.1635491346,
   -1.1455218023,
   -1.2653691148,
   -1.0022474093,
   -2.1004001272,
   -2.1066662495,
   0.9484310431,
   -1.3895105479,
   -2.0124605172,
   -0.7762775027,
   -1.4711740164,
   -2.8289661538,
   -1.0872903419,
   -2.026895996,
   -1.0178112284,
   -0.9315975007,
   -1.0156652556
  ],
  "psi": [
   -0.5710214591,
   -0.6730476902,
   -0.9114533258,
   1.9995035631,
   2.162802161,
   2.6956640154,
   -0.6046787064,
   -0.3345712534,
   2.1746308515,
   2.5775547719,
   3.0812305476,
   -0.4162548971,
   2.0155678004,
   2.0999294275,
   2.3943061434,
   2.7291785128,
   2.7835959655,
   0.4407449329,
   -0.5213334553,
   -0.4408084539,
   -0.6734787464,
   2.2108094315,
   2.1872609977,
   2.8686308258,
   0.7001202027,
   -0.6296164466,
   -0.443770899,
   -0.7806179102,
   -0.0103741406,
   1.2595269581,
   -0.2230786667,
   0.2938232403,
   -0.9673245441,
   -0.9155070965
  ]
 },
 "A_conformer_rs1_746": {
  "omega": [
   3.1268051,
   3.1005366173,
   -3.1386302956,
   -2.9882359699,
   -3.0783922493,
   -3.0436151759,
   -2.987253392,
   -2.9834298659,
   3.0690430616,
   -2.9699191793,
   3.0757489043,
   -3.1411302418,
   3.0572715498,
   -3.139970974,
   -3.1179816658,
   -3.1333694533,
   -3.124084955,
   3.1395329414,
   -3.1206599914,
   3.1352557582,
   3.0989380258,
   -3.114945491,
   3.0836011079,
   3.0017541118,
   3.0790214525,
   3.1320673851,
   3.1398890195,
   -3.0584203613,
   3.06338301,
   3.0247188791,
   -3.001088281,
   -3.0249839399,
   2.9749172807,
   -3.1071419701
  ],
  "phi": [
   0.8718929477,
   1.9483330525,
   1.1913376966,
   2.318217038,
   1.2438617305,
   1.6995874589,
   1.6309782233,
   1.901888073,
   0.9950533693,
   1.980862807,
   1.0739297476,
   1.254995921,
   1.1361769272,
   1.1165419866,
   1.0850560158,
   1.1892059379,
   1.0670974164,
   1.1391775403,
   1.0873397679,
   1.4258896386,
   1.3489901149,
   2.0500934455,
   1.6359709001,
   2.3531464725,
   1.187815579,
   1.3150697009,
   1.1167832279,
   1.4225884843,
   2.3393091051,
   1.2929719328,
   1.8873413969,
   1.5770522193,
   1.0101810414,
   1.2132968893
  ],
  "psi": [
   0.6823813473,
   0.525331315,
   -0.2370070478,
   -2.553945774,
   -2.5140367747,
   -2.4457401224,
   0.7568595065,
   -2.7246953979,
   -2.9210063099,
   0.4456064176,
   -2.3310605077,
   -2.4291386553,
   -2.0563502853,
   -2.5800357372,
   0.3550444011,
   0.8312443826,
   0.6632166197,
   0.7454351607,
   0.733678317,
   0.8228673056,
   -0.2372251942,
   0.1220484411,
   0.7255708943,
   -1.1319932325,
   -0.378541724,
   0.489525368,
   0.2471793995,
   -2.2633421121,
   0.4599613808,
   -1.3905353391,
   -2.3100623281,
   -1.9469211075,
   -1.4991187614,
   0.680874479
  ]
 },
 "A_conformer_rs1_747": {
  "omega": [
   -3.0841352125,
   3.1243720434,
   -2.8460327772,
   -3.1376004222,
   -2.912590015,
   -3.0016725899,
   -3.1142502757,
   -3.0609927602,
   3.0906248576,
   3.1225923916,
   3.0418083882,
   3.0997481119,
   0.0096060192,
   3.1378330572,
   3.1192918942,
   -3.0730533582,
   3.1318215047,
   3.1123478451,
   3.109503226,
   3.0694611488,
   3.1277414144,
   2.9660815518,
   3.0694060612,
   2.956965756,
   -3.0945444934,
   3.1024773206,
   -3.0150962182,
   -3.0388938815,
   3.054407702,
   3.0534680706,
   -2.9354060878,
   -2.9681285256,
   3.1294906692,
   3.0227965286
  ],
  "phi": [
   -1.1624369057,
   -1.4009490661,
   -1.5667384437,
   -2.2100075849,
   -1.3268002399,
   -1.135164911,
   -2.0992941187,
   -2.2643539475,
   -1.1648804916,
   -2.3054455168,
   -1.0070219623,
   -1.978201212,
   -1.3723445876,
   -1.2145268574,
   -1.0787321746,
   -1.1364234315,
   -1.3295817613,
   -1.2367046608,
   -1.0883552463,
   1.1699591549,
   -2.3358617868,
   -1.7933523352,
   -2.5161395031,
   -1.5811322636,
   -1.7121960152,
   -1.479044318,
   -1.7236947072,
   -1.0321580907,
   -2.2456692808,
   -0.9192843708,
   -1.57288399,
   -2.3235030714,
   -2.1347018769,
   -1.0895731583
  ],
  "psi": [
   -0.5842726227,
   -0.3229259302,
   -0.2255902338,
   2.2954514472,
   2.6463854537,
   -0.4653800473,
   2.2704218803,
   2.9142846805,
   1.5631078333,
   2.6832433432,
   3.0601664222,
   -0.3844645448,
   1.8029305142,
   3.0181060313,
   2.5777598199,
   -0.7569236198,
   -0.6378233234,
   -0.4475768923,
   -0.7348620709,
   -0.7880155495,
   0.3858023824,
   2.9863845711,
   0.2984032207,
   2.8148026488,
   -0.6827605019,
   3.0382160606,
   1.8357029823,
   2.1515537269,
   2.2067097475,
   2.05518066,
   -0.5159416161,
   -0.4255016,
   -0.0163784279,
   -0.8886143026
  ]
 },
 "A_conformer_rs1_748": {
  "omega": [
   -3.1273103229,
   -3.1014730836,
   3.1382498844,
   -3.0557211461,
   3.0931077043,
   3.1138504409,
   3.0393715009,
   -2.8846842326,
   3.1163037967,
   3.1235095012,
   3.0632028616,
   3.1164259545,
   3.1206717866,
   2.9979246078,
   -3.1364104193,
   3.1239683051,
   3.1139431753,
   3.1358925789,
   3.1060951264,
   3.0729222149,
   -3.0485659356,
   3.041660365,
   -3.0354679632,
   -2.9880825485,
   -3.1196944615,
   -2.9805200396,
   3.1207690956,
   -3.0822348335,
   3.1253418546,
   -3.004129615,
   3.1383670174,
   3.0817184443,
   3.1116299185,
   3.136352921
  ],
  "phi": [
   -0.8726941629,
   -1.9482119934,
   -1.1908739833,
   -1.8045140437,
   -1.2344098995,
   -1.2335432301,
   -2.1146108477,
   -2.6672005253,
   -1.1214837858,
   -2.1045814549,
   -1.2718528807,
   -2.3602435044,
   -1.1422179286,
   -0.9545492523,
   -1.3055266181,
   -1.773803288,
   -1.0244373995,
   -0.8794286574,
   -1.1039141957,
   -1.3089699755,
   -2.1022002962,
   -1.507261163,
   -1.9703609752,
   -2.5519547791,
   -1.3578521436,
   -2.0390803506,
   -1.5389799553,
   -1.3678638182,
   -0.9480160746,
   -1.0821216049,
   -1.0403188444,
   -1.0703759696,
   -1.1201104395,
   -0.9766418347
  ],
  "psi": [
   -0.6808748145,
   -0.5250540077,
   0.2374207523,
   2.5532835251,
   1.9693438573,
   2.4432998805,
   -0.5922027145,
   2.4349454989,
   1.8011354556,
   -0.2064568232,
   2.5943543592,
   2.6426474317,
   2.7028663157,
   2.8846705481,
   2.6947970195,
   -0.3005991069,
   -0.1902763952,
   2.404729392,
   -0.7972739688,
   -0.3977305088,
   -0.1383834051,
   -3.1408375215,
   -0.7890345459,
   2.1015631024,
   3.0547230559,
   -0.1116616532,
   0.5498696176,
   1.452806073,
   3.0680752292,
   2.0317046588,
   -0.7641866697,
   -0.8521277855,
   -0.7361707454,
   -0.8591607377
  ]
 },
 "A_conformer_rs1_749": {
  "omega": [
   2.954893055,
   3.1218198071,
   3.0590800984,
   3.0195397237,
   -3.0400165446,
   3.0796257428,
   3.0051817424,
   3.1350517638,
   -3.1399529758,
   3.1237358847,
   3.0619613556,
   3.1166998059,
   3.1193266448,
   2.99692409,
   -3.0240815085,
   -3.1029786597,
   3.0697735774,
   3.1251395742,
   -3.063415659,
   3.1227006672,
   -3.0318553212,
   3.084187804,
   -3.1252178686,
   3.1046574216,
   -3.0292609781,
   3.0753913381,
   -3.0380667086,
   3.070498772,
   2.9452799825,
   -2.960671249,
   3.0901171732,
   3.1156936271,
   3.0983423904,
   2.994757663
  ],
  "phi": [
   -1.3450593869,
   -1.5319219268,
   -1.1617227415,
   -1.7646337462,
   -1.1870685146,
   -1.5890953356,
   -1.2861485043,
   -1.5041376183,
   -0.9447743957,
   -2.1042342462,
   -1.2701844029,
   -2.3624369343,
   -1.1412489932,
   -0.9544597425,
   -2.636332902,
   -2.1700756533,
   -1.0785965178,
   -1.1518490338,
   -1.3804083303,
   -0.9486952086,
   -1.1898518993,
   -0.9898924682,
   -1.081430806,
   -1.5112374961,
   -1.1400545632,
   -1.1614009093,
   -2.0533923945,
   -1.3650691051,
   -0.8881964506,
   -1.1044638869,
   -1.1082334969,
   -1.1740184069,
   -1.1984227314,
   -0.8615422867
  ],
  "psi": [
   0.5741250328,
   2.704725618,
   3.055416389,
   -0.7540770339,
   1.9586966987,
   -0.3039348955,
   0.4679843659,
   2.3172631249,
   2.1395473847,
   2.4699216181,
   2.5934123202,
   2.6448631105,
   2.702083593,
   2.8845782254,
   2.6938479994,
   -3.0602729964,
   2.7807647583,
   -0.5900145886,
   -0.7530055379,
   -0.443717711,
   -0.7526125625,
   -0.7532181384,
   -0.9036086899,
   -0.4992521251,
   1.7474611225,
   -0.5857873343,
   -0.6352261837,
   1.902559175,
   2.7859951156,
   2.1550152261,
   -0.7027635802,
   -0.7850955926,
   -0.6414826381,
   -0.6874543677
  ]
 },
 "A_conformer_rs1_75": {
  "omega": [
   3.1136188497,
   3.123786704,
   3.0071141737,
   -3.0124489321,
   3.0634638651,
   -3.0053074994,
   -3.0429845747,
   -2.890743826,
   -3.1305941446,
   2.9815043405,
   -3.0706906678,
   3.1043935234,
   -2.9952823566,
   -3.0144681226,
   -3.1079073787,
   -3.1388303024,
   3.0611114052,
   3.1307101118,
   3.0729703756,
   -3.0931150771,
   3.0743471783,
   -3.0958422135,
   3.1015480639,
   -3.1380312772,
   3.0254484029,
   3.104478487,
   3.0124703015,
   3.1372860341,
   -3.1316128088,
   -3.1317313815,
   3.0999102505,
   3.1297184776,
   3.1189529851,
   -3.1200444528
  ],
  "phi": [
   -1.8074681196,
   -1.4122627327,
   -1.7555002369,
   -2.1073955111,
   -1.541490295,
   -1.2865970952,
   -2.1781437131,
   -2.2874074849,
   -1.0123228162,
   -1.2496517673,
   -0.976274692,
   -2.0812711588,
   -1.1971761479,
   -1.2128613422,
   -1.2635872273,
   -1.8149025867,
   -1.0407924545,
   -1.0705153503,
   -1.1036016085,
   -1.3528494361,
   -1.8887532438,
   -2.0230428276,
   -2.5205179288,
   -1.7019754698,
   -1.2433712137,
   -1.5572458313,
   -0.9187219496,
   -1.2232818559,
   -1.9905182591,
   -1.0975082707,
   -1.1157240854,
   -1.1565975144,
   -1.149918883,
   -1.1180134425
  ],
  "psi": [
   -0.183914092,
   0.1747104167,
   2.8311935722,
   2.2223492394,
   1.5885322045,
   1.3247948482,
   2.3179809188,
   -0.5372728614,
   2.0307490062,
   2.4942092159,
   2.944148389,
   -0.7447446859,
   1.6011961975,
   2.7696195901,
   2.405174015,
   2.4133250729,
   2.7787763747,
   -0.6497911222,
   -0.7114816508,
   -0.7732470622,
   2.1741172616,
   2.2782187115,
   2.9181641936,
   2.5295759016,
   0.1796467934,
   2.3959081023,
   2.6899975805,
   2.3166096597,
   -0.7395361845,
   1.676224932,
   2.4797749227,
   -0.7230962307,
   -0.5699277585,
   -0.8568853015
  ]
 },
 "A_conformer_rs1_750": {
  "omega": [
   -2.8729230366,
   3.0802148127,
   -3.0821116606,
   3.0960931109,
   -2.9711875809,
   -3.0588802415,
   -3.1253451622,
   2.9950298273,
   -3.0411740107,
   2.9906260019,
   -3.0649228238,
   3.1261221017,
   3.0528869055,
   3.1042013153,
   3.1378850822,
   3.1382745167,
   -3.0915994504,
   2.9786665138,
   3.0039517833,
   3.106657368,
   3.1103778579,
   -3.100212691,
   2.9950399975,
   2.981970734,
   3.1414349417,
   3.0969922038,
   3.0794147867,
   3.0826584037,
   3.0201667984,
   3.0810546871,
   -3.0648284861,
   3.0926752384,
   -3.1015678268,
   3.1331712482
  ],
  "phi": [
   -1.8478514045,
   -2.0656404253,
   -1.4257981459,
   -2.2545018795,
   -1.1003655905,
   -1.4310624524,
   -2.3304523003,
   -1.1525969144,
   -1.1398668817,
   -1.0946889034,
   -1.1870239006,
   0.8961208203,
   -1.2433187411,
   -1.0944465892,
   -2.8945955618,
   -1.467772801,
   -2.6687384859,
   -1.8256711865,
   -2.258467449,
   -2.2262001814,
   -2.4380439543,
   -2.467286499,
   -1.294972728,
   -0.935067412,
   -1.0239899662,
   -1.0754663108,
   -2.3901344083,
   -1.1733826656,
   1.0245920775,
   -1.0750603265,
   -1.3158798973,
   -1.2423442595,
   -1.6978188069,
   -1.5487004405
  ],
  "psi": [
   -0.62283581,
   -0.0553187762,
   2.7403038078,
   -0.5978609671,
   1.3131202978,
   -0.6377981765,
   -0.7307804021,
   2.7403315904,
   2.524853135,
   2.5017633866,
   2.1703386506,
   2.4043238954,
   0.8010658127,
   2.8111793646,
   2.2992127061,
   2.7265629876,
   -0.4089910587,
   2.9816086395,
   2.615765843,
   0.9256944465,
   2.4450596717,
   2.6672363061,
   2.7788105813,
   2.9692251943,
   -0.8368420136,
   -0.8267101258,
   -0.7547825983,
   2.04631923,
   2.8076794511,
   1.1342271863,
   2.6822595065,
   -0.2430955209,
   -0.0995156563,
   0.1096098975
  ]
 },
 "A_conformer_rs1_751": {
  "omega": [
   3.1308969794,
   -3.1269970352,
   3.0997768526,
   3.0617773562,
   -3.0189419789,
   3.1239780012,
   -3.1135418302,
   2.936448153,
   3.0968672792,
   -3.0754827377,
   -3.0415983744,
   3.0681693256,
   -3.0652526224,
   3.131888401,
   -3.1056467312,
   -3.0959227317,
   3.1033413417,
   -3.002960103,
   3.0616109347,
   2.9654532915,
   3.0201140147,
   3.0821654953,
   3.0861787926,
   3.0765673999,
   2.8682338193,
   2.9388459565,
   3.1413315239,
   -3.1349204923,
   3.1410254481,
   3.1357287294,
   3.1385600028,
   3.0905835287,
   3.0856784537,
   -3.1395164948
  ],
  "phi": [
   -1.5558618867,
   -1.8026480651,
   -1.9412469529,
   -1.3519674459,
   -1.0655315271,
   -1.0864550959,
   -1.3685155289,
   -1.29646836,
   -1.0400589412,
   -2.1887830154,
   -0.9983222779,
   -1.8217041582,
   -1.2595618423,
   -1.1104985444,
   -1.8290966073,
   -1.9817036967,
   -2.267205378,
   1.0904008198,
   -2.097243943,
   -1.5388077421,
   -1.6882547775,
   -0.9980420488,
   -2.2528500943,
   -2.226400293,
   -1.6522240862,
   -1.1788671712,
   -1.1007254528,
   -2.0453744691,
   -2.0678935814,
   -0.9874874396,
   -1.7131714014,
   -2.6992615447,
   -1.5247553113,
   -1.1151978423
  ],
  "psi": [
   -0.0715556457,
   -0.7097268033,
   2.8771425952,
   2.2903321157,
   2.2777529878,
   -0.499954359,
   -0.4307354727,
   2.8203328256,
   2.5248217716,
   2.4367406727,
   1.3059109035,
   -0.6431984524,
   1.8339922484,
   -0.103833257,
   1.8717314414,
   2.3082469941,
   2.3276368886,
   2.9838805405,
   0.0740843727,
   2.4951148671,
   2.0746102913,
   3.0278764367,
   -0.8094864749,
   2.9931244555,
   2.8457381931,
   -2.8068347985,
   2.6701502966,
   -0.3586626838,
   0.1413966944,
   2.5933093841,
   2.6000233739,
   2.3273786508,
   2.601957104,
   2.094249123
  ]
 },
 "A_conformer_rs1_752": {
  "omega": [
   3.0786399505,
   -3.0016314043,
   -3.1022333814,
   -3.055780984,
   3.1073019282,
   -3.1391181838,
   -3.0270068539,
   -2.994779301,
   3.041502882,
   -2.9899700493,
   3.0641602323,
   3.0533711522,
   -3.1251710703,
   -3.1218108922,
   -3.0085559774,
   -2.9136942647,
   -3.1292836152,
   -3.0987947755,
   3.1004120749,
   3.1171696175,
   3.1015077926,
   -3.1151360963,
   3.0867506277,
   3.1379397853,
   3.0573951365,
   -3.1340519917,
   -3.1130850741,
   3.1132400098,
   -2.9518419553,
   3.0740206885,
   -3.0507400013,
   -2.9668050129,
   -3.0985670411,
   -3.1015846051
  ],
  "phi": [
   3.0100389485,
   2.1306176813,
   2.3942321737,
   1.8969326413,
   1.143298159,
   1.1152477635,
   1.4084882892,
   1.1510028824,
   1.1382643313,
   1.0946563587,
   1.1884875098,
   1.4317611207,
   0.9398748869,
   1.2554763367,
   1.3751170049,
   1.0008432538,
   2.0885065002,
   1.7530729158,
   0.8674586295,
   1.2039666767,
   1.9953316686,
   1.1847011859,
   1.5587705733,
   2.8569664413,
   1.2145160916,
   2.6783906249,
   1.0851741371,
   1.0869365325,
   0.8941608044,
   0.9614529069,
   1.1102230941,
   1.5617160758,
   2.2568829194,
   1.8863997658
  ],
  "psi": [
   0.9101374905,
   -2.8953379944,
   -2.0326130341,
   -2.5138403342,
   -2.776969671,
   -2.6955583137,
   0.2689056318,
   0.2172508713,
   -2.5229485562,
   -2.5008086679,
   -2.1716062988,
   -2.4076793359,
   -2.7860825572,
   -2.5163029405,
   -2.5688664133,
   -2.9451313411,
   -2.3334929608,
   0.7735991804,
   -1.7773249417,
   0.7038343468,
   0.5401404688,
   0.1737192995,
   0.7537795792,
   0.1042016934,
   -3.0076798263,
   0.6081271397,
   -2.8573947676,
   0.8256194158,
   0.6771767915,
   -2.2043559029,
   0.4691371594,
   0.3187262626,
   -2.3982704983,
   -2.4451054239
  ]
 },
 "A_conformer_rs1_753": {
  "omega": [
   3.1400069445,
   -3.0465434095,
   3.0652219813,
   3.0763689067,
   -3.095798823,
   -3.1247732981,
   3.0972980985,
   3.1117038372,
   3.1122214432,
   3.0348284801,
   3.0954426005,
   -3.0534403994,
   3.1258140108,
   3.122855541,
   3.0076183588,
   3.1415069128,
   3.0308341226,
   3.1085038997,
   -3.1169584176,
   -3.1332320443,
   3.1075516536,
   3.0584485421,
   3.1236518615,
   -3.1383511059,
   3.100107775,
   -3.0996738481,
   3.0898011742,
   3.109546011,
   3.0781257303,
   -3.1046646855,
   -2.9143290451,
   3.1223758734,
   3.0774846195,
   3.0736150573
  ],
  "phi": [
   -1.1522642019,
   -1.0326550843,
   -2.3245824518,
   -1.2718849987,
   -1.0341976905,
   -1.2002586793,
   -1.457741533,
   -2.0075910474,
   -1.0489863566,
   -2.3121332419,
   -0.9230430955,
   -1.4304294861,
   -0.9412634748,
   -1.255558933,
   -1.3754709242,
   -2.2911716537,
   -1.0846204958,
   -1.0306118291,
   -1.1075652894,
   -0.935972196,
   -0.9358053475,
   -1.1811545443,
   -1.2850666652,
   -1.4421493988,
   -1.0164897915,
   -1.1153681034,
   -1.0995279423,
   -1.2452363901,
   -1.667459252,
   -1.4757644127,
   0.8157956804,
   -1.6740582826,
   -1.3903113892,
   -1.8804269252
  ],
  "psi": [
   -0.6383789315,
   -0.6967221798,
   -0.8971270867,
   2.9118920054,
   2.4364557336,
   -0.5262689892,
   -0.2660246712,
   -0.1057161078,
   1.8905384165,
   2.5252114361,
   2.8357344344,
   -0.650218456,
   2.7861456669,
   2.5178364362,
   2.5693244081,
   2.9426010528,
   2.72846218,
   -0.6669642137,
   -0.8615694564,
   -0.8596931581,
   -0.8929227586,
   -0.8811420527,
   -0.6941270735,
   2.5780597806,
   0.1787889033,
   -0.7496171083,
   -0.7138758166,
   -0.7824507129,
   2.3316960279,
   2.0921951956,
   -0.0610788618,
   -2.0813778444,
   -0.0791909355,
   2.1165503083
  ]
 },
 "A_conformer_rs1_754": {
  "omega": [
   -3.035394142,
   -2.9469540986,
   3.0067957672,
   -2.9453608471,
   2.9097050563,
   2.9373736967,
   -2.9774898961,
   2.9444939601,
   3.0244879622,
   -3.1244647551,
   -3.062269025,
   -3.1155757357,
   -3.1191010221,
   -2.9967031481,
   2.98159101,
   -2.9937577042,
   -3.0157293153,
   -3.1112259911,
   3.1348211172,
   3.1345437467,
   3.1134704051,
   -3.0787666089,
   -2.9134853152,
   -3.1088606407,
   3.069601565,
   3.0511745847,
   -3.1052824598,
   3.1199568996,
   -3.130579593,
   3.1390845263,
   3.0986095008,
   3.0047209916,
   -3.0096071614,
   -3.1224248365
  ],
  "phi": [
   1.6535125036,
   1.9188908386,
   1.9888047435,
   2.4353568464,
   1.1189783646,
   1.5695684287,
   1.0169024837,
   2.4769917616,
   1.4326948224,
   2.1062881114,
   1.2686869127,
   2.3615782413,
   1.1402765722,
   0.9545627276,
   1.8031533738,
   2.068038928,
   1.0418779418,
   0.8189793617,
   0.9321548376,
   1.0861800005,
   0.9380141101,
   2.4395893982,
   1.0569275297,
   0.9416419387,
   1.2437376332,
   1.7731701865,
   1.2995087105,
   1.2000125996,
   2.300812974,
   0.787689035,
   0.8413649968,
   1.2671085981,
   1.4839596332,
   1.6791556948
  ],
  "psi": [
   -2.008890503,
   -2.5064939606,
   -2.0298426097,
   -2.5666924826,
   -1.1922588706,
   0.3180489818,
   -0.0614229303,
   -2.2255879802,
   -2.3069152108,
   -2.709930532,
   -2.5937674347,
   -2.6437520728,
   -2.7020461622,
   -2.8844193791,
   -2.6946433695,
   -0.426110303,
   -2.8422906989,
   0.8298080486,
   0.995444202,
   0.9078046769,
   1.1184958879,
   0.6752413951,
   -1.6519821864,
   -2.9937822984,
   0.7116615769,
   0.5375434772,
   0.1896308358,
   -2.2180441994,
   -2.1065759475,
   -1.3968094548,
   0.6473150838,
   0.8951583116,
   0.1797965682,
   0.3789337435
  ]
 },
 "A_conformer_rs1_755": {
  "omega": [
   -3.1271833078,
   -3.1013089606,
   3.1393065425,
   3.0808788281,
   3.0187694448,
   -2.9390578813,
   3.0276388962,
   3.039387229,
   3.0488907796,
   3.123283705,
   3.061770746,
   3.1155148691,
   3.1197322289,
   2.9957095949,
   3.0472751785,
   3.139577973,
   -3.1402251324,
   -3.0890559253,
   -3.1387467555,
   3.0511684904,
   -3.1044971921,
   -3.0566277495,
   3.121787485,
   2.9460889572,
   -3.0829049603,
   3.0774868971,
   3.05455613,
   3.1203237915,
   2.9339961287,
   -2.997166753,
   3.1241883132,
   -3.0582578225,
   -3.0531029043,
   3.1341941059
  ],
  "phi": [
   -0.8724211612,
   -1.9470425807,
   -1.1901556925,
   -2.3394185014,
   -0.8611706947,
   -2.8835431838,
   -2.0811983663,
   -1.4469982816,
   -0.8965730519,
   -2.1046593883,
   -1.2701496585,
   -2.3601675962,
   -1.1412300001,
   -0.9545379407,
   -1.0490887411,
   -1.0468819582,
   -1.0665606905,
   -1.0837014119,
   -1.2077530076,
   -1.1995531105,
   -1.007754719,
   -1.3224485769,
   -1.5059141343,
   -1.432245464,
   -1.5049742641,
   -1.1856920334,
   -2.2889737125,
   -1.171075841,
   -2.6627270766,
   -1.0584592442,
   -1.0047629528,
   -1.0677509716,
   -1.6636517012,
   -1.0699780457
  ],
  "psi": [
   -0.6820561808,
   -0.5252347913,
   0.2360966004,
   2.5529628155,
   1.9836799258,
   2.4965445048,
   2.6523843684,
   2.2334772892,
   2.8052718062,
   -0.6877311314,
   2.594737095,
   2.6431755579,
   2.702906527,
   2.8850704729,
   2.693196187,
   -0.6943864999,
   -0.7761039408,
   -0.7676231194,
   -0.530013615,
   -0.6434926457,
   -0.8038473088,
   -0.7912188172,
   -0.5753131588,
   2.57815221,
   -0.2076098767,
   2.7503707065,
   2.6478367159,
   0.3863809458,
   -0.4161389339,
   2.7837340969,
   -0.2806515526,
   -0.8149479842,
   -0.7130933431,
   -0.0129746684
  ]
 },
 "A_conformer_rs1_756": {
  "omega": [
   3.040320288,
   3.0413516957,
   3.132547801,
   3.1411178592,
   3.0789736368,
   -2.8574972225,
   -3.0966761247,
   3.0018974166,
   -2.9991423082,
   2.8995501167,
   -2.9665224598,
   -3.0759988758,
   3.1065778465,
   -3.1067628743,
   3.0250094719,
   3.1021600694,
   -3.0695986282,
   -3.1239938201,
   3.0614739335,
   3.0839005394,
   -3.0782900789,
   3.1054811572,
   -3.0936281509,
   -2.9700867373,
   3.125583165,
   -3.1287345707,
   -3.1170087104,
   3.0941024738,
   -3.117364851,
   -3.074401194,
   -3.0983461695,
   -3.0581261192,
   3.1180107704,
   3.022518815
  ],
  "phi": [
   1.2220177157,
   1.2622793131,
   1.2135957413,
   1.2632137804,
   1.2736990243,
   -0.9740538216,
   2.4637610964,
   2.5954547692,
   1.1893910891,
   2.3072166022,
   1.2254602872,
   1.1700227958,
   1.1007420193,
   1.1841827618,
   2.6378629664,
   2.1683150476,
   1.0781040118,
   1.1500025928,
   1.3822849024,
   1.42158206,
   1.8488763472,
   2.090627982,
   2.5001693023,
   1.4111908446,
   1.0147396438,
   1.1873442282,
   1.0333449824,
   -1.2082335459,
   2.0659300063,
   1.260418004,
   1.3531573671,
   0.9433286817,
   1.2018295317,
   1.2113987945
  ],
  "psi": [
   0.6092494887,
   0.7271946727,
   0.5857080466,
   0.8503901059,
   -2.4112641961,
   -2.7072398159,
   -0.707399204,
   -2.7790594141,
   -2.6461393231,
   -2.2664887251,
   -2.110736597,
   -2.2470390282,
   -2.7764947431,
   -2.5642053113,
   -2.7659464992,
   3.0612476435,
   -2.781264716,
   0.5912783521,
   0.7518822643,
   0.4441508917,
   -2.1885596093,
   -2.3436487078,
   -2.9350929557,
   -2.5207851977,
   -1.768007781,
   0.6674995243,
   0.6811347556,
   0.8871395977,
   -0.4436399989,
   -2.1511534113,
   0.504682687,
   -0.1208501869,
   0.7091328629,
   0.8117642386
  ]
 },
 "A_conformer_rs1_757": {
  "omega": [
   -3.0973414237,
   3.1265954351,
   3.1124663503,
   -3.060323413,
   3.0581011257,
   -3.1136400966,
   3.0780937298,
   3.1226583421,
   -3.0945665195,
   3.1349702934,
   -3.0954075741,
   2.9173075835,
   3.0392231251,
   -3.1097075289,
   -3.1297752936,
   -2.9853506468,
   -3.0988253611,
   3.0957332669,
   3.1087079636,
   3.0629440643,
   3.1399048305,
   -3.0751036468,
   -3.1276122703,
   -3.0951467021,
   -3.050246123,
   -3.1015242194,
   3.0121879122,
   3.0961606417,
   -2.8728089549,
   3.082398024,
   -3.1032816711,
   -3.1306255295,
   -3.118488165,
   3.1209791932
  ],
  "phi": [
   1.1226692052,
   1.1288061214,
   2.3727128069,
   1.1678263024,
   1.0175339139,
   1.1965132373,
   0.9848926761,
   1.8048793506,
   1.1083889682,
   2.3028965234,
   1.0630854884,
   1.5916119019,
   0.9847142737,
   1.1301615956,
   1.3629609138,
   2.0657118877,
   0.9728441388,
   1.1366839059,
   0.9815377442,
   1.365014698,
   1.0620603283,
   1.0745253756,
   0.9960380417,
   1.0601970353,
   1.1811851131,
   1.481193933,
   1.4380686113,
   1.2703379207,
   -1.2060648266,
   0.9846839084,
   1.11825209,
   1.1602334439,
   1.1514810014,
   1.1181085441
  ],
  "psi": [
   0.6613548476,
   0.7423724225,
   0.8309688496,
   -2.8322425255,
   -2.5520852119,
   0.5496428968,
   0.2257424812,
   -2.1706755394,
   -1.9103576842,
   -2.4870711379,
   -2.633261486,
   -2.4386289257,
   -3.0001084689,
   0.7725459035,
   0.4710026002,
   -3.0034833541,
   -2.8236734404,
   0.8292248924,
   0.7917793115,
   0.6140754046,
   0.2130894973,
   0.856852994,
   0.8179602307,
   0.8855369309,
   0.7856395064,
   -2.4264456439,
   -2.1347006477,
   -2.1829845721,
   -2.4917236801,
   -1.0792640131,
   -2.4699147651,
   0.7207987646,
   0.5674849852,
   0.8556456466
  ]
 },
 "A_conformer_rs1_758": {
  "omega": [
   -3.1294346245,
   -3.123668011,
   -3.0907134771,
   3.0949908702,
   3.1067734905,
   -3.102214752,
   3.1180206798,
   -3.1274050843,
   -3.0850551743,
   3.075848495,
   3.1401822121,
   3.1188308018,
   3.1367699357,
   3.1337874183,
   -3.0982275598,
   3.1322968232,
   3.121884958,
   3.0768393874,
   -3.1391839935,
   -3.063232807,
   -2.9415680107,
   2.7617282363,
   -3.0171120558,
   -3.1318336956,
   3.1067116766,
   -3.1293416884,
   -3.0697365596,
   3.1194268423,
   -3.0172816722,
   -3.0681791857,
   -3.1204054793,
   3.0829834531,
   3.1116591705,
   3.1354661493
  ],
  "phi": [
   -1.1457790417,
   -1.1333182946,
   -1.1716421222,
   0.7822255877,
   -0.963246038,
   -1.1203087589,
   -1.0392160656,
   -0.9743906308,
   -0.9909674134,
   -2.2221628644,
   -1.1759517522,
   -2.1420323926,
   -1.0201893435,
   -1.0521590202,
   -1.5974213716,
   -2.4003208086,
   -2.48417748,
   -2.0375260922,
   -2.2458976998,
   -0.9043442372,
   -2.198040304,
   -2.0648970916,
   -1.0992878334,
   -0.9759979766,
   -1.005964532,
   -1.1427966068,
   -1.2668349073,
   -1.3759226244,
   -2.4326292678,
   -0.9584003428,
   -1.0765084467,
   -1.0706190196,
   -1.1173281321,
   -0.9761102875
  ],
  "psi": [
   -0.7371388406,
   -0.7078569726,
   -0.9033933883,
   -0.6445064345,
   1.0453667422,
   -0.6347402917,
   -0.8608025633,
   -0.8080010081,
   2.1161599364,
   2.4654444445,
   2.8637634199,
   -0.1590952496,
   2.812464782,
   2.7155917323,
   2.5542762195,
   -0.6951965964,
   2.7692004675,
   2.3260766251,
   2.0801065639,
   2.953057846,
   -0.8138214281,
   1.8799406907,
   -2.7507530371,
   -0.6869960599,
   -0.8108641423,
   -0.7389201361,
   -0.7406530412,
   -0.7893836846,
   -0.4089039207,
   1.1066406055,
   -0.6010956846,
   -0.3567109979,
   -0.7381528053,
   -0.8603925835
  ]
 },
 "A_conformer_rs1_759": {
  "omega": [
   -2.9949680269,
   -2.9431966869,
   -3.0666119124,
   -3.1047562683,
   0.0077162214,
   3.0959500689,
   -3.1236026124,
   3.0682016786,
   -3.0402422963,
   3.1015456867,
   -3.0730621817,
   2.900638234,
   -3.1237321109,
   -3.0409192308,
   3.1379416022,
   -3.1108467604,
   -3.0642856231,
   3.0861469696,
   -3.1059026531,
   3.0429794089,
   3.0512906331,
   -3.084491421,
   -2.9552503994,
   3.0706468047,
   3.0157017189,
   3.1400114437,
   -2.9693749297,
   -3.116368309,
   -3.1063733537,
   -3.1270890523,
   -3.0532465327,
   -3.1163301303,
   -3.0987251613,
   -2.9960726383
  ],
  "phi": [
   2.9901157771,
   1.8598425471,
   1.9996521582,
   2.3051772269,
   1.1983356393,
   1.6632446142,
   2.3604322778,
   2.4030170086,
   1.20565274,
   2.3939315704,
   1.2326984993,
   1.5480904608,
   1.2202027096,
   1.2452473714,
   1.2867338259,
   2.350211988,
   1.1493409419,
   1.1040890895,
   0.9081826287,
   1.1782732899,
   0.9653757116,
   -1.1039911864,
   1.1662643023,
   2.1322737415,
   1.1085323133,
   1.1941502258,
   0.9745101761,
   1.0757173767,
   2.7717925607,
   0.9528359793,
   1.1531279174,
   1.1765594467,
   1.1998948448,
   0.8621281111
  ],
  "psi": [
   0.2711500751,
   -2.52038871,
   -2.2601694607,
   -2.9104034801,
   -2.1420876279,
   -2.9651035828,
   -0.188373178,
   0.1373080997,
   -2.7286738834,
   -2.6185971276,
   -2.9627995917,
   0.293907312,
   -2.3370766445,
   -2.659595714,
   -2.6224926536,
   -2.4086653228,
   -2.8065475563,
   0.7116989829,
   0.8098623976,
   0.9188185705,
   0.6944385554,
   -2.2046878821,
   -0.2585222578,
   -2.7616242765,
   -2.10947067,
   0.3635211923,
   0.2837417632,
   0.5820586563,
   0.5609329759,
   -1.5450798311,
   0.4185317333,
   0.6253172994,
   0.6384149907,
   0.687258993
  ]
 },
 "A_conformer_rs1_76": {
  "omega": [
   2.9761466012,
   -3.0692293021,
   3.0964690297,
   3.0431423833,
   3.0666655744,
   3.1155565503,
   -3.0835775853,
   -3.1108167529,
   3.0211239257,
   3.0012666061,
   3.1312229435,
   3.1181782696,
   3.1385676327,
   3.1339468483,
   -3.0990845851,
   3.1345365374,
   3.1371848162,
   3.128450869,
   3.1398241479,
   2.9944674538,
   3.0904875138,
   -3.0801931567,
   3.0255253731,
   3.0268601259,
   -3.0964225176,
   3.1020714561,
   -3.0114579185,
   -3.0957124133,
   2.8737187466,
   -3.0821964219,
   3.0718803858,
   3.1188693928,
   3.0428625179,
   3.1053275053
  ],
  "phi": [
   -1.0811690329,
   -1.7021012354,
   -1.7037048367,
   -2.5461381111,
   -0.9695468439,
   -1.0925191695,
   -1.3656118464,
   -1.6047973243,
   -1.2991082727,
   -1.2931791946,
   -1.0433038131,
   -2.1422789777,
   -1.0213339662,
   -1.0534662113,
   -1.5949434973,
   -2.4004344024,
   -1.0847290047,
   -1.0347484834,
   -1.1650380547,
   -0.9490312208,
   -1.1318750333,
   -1.4862923967,
   -1.2146515485,
   -0.907922624,
   -1.1700697625,
   -1.4821751899,
   -1.4378373767,
   -1.2700198376,
   1.206194234,
   -0.9848306728,
   -1.0834253582,
   -1.0744891812,
   -0.9872155156,
   -1.0091294725
  ],
  "psi": [
   0.2187189807,
   2.6192031209,
   2.3391811043,
   2.168502633,
   2.5577262218,
   2.6028080313,
   -0.5746683225,
   2.5586677779,
   3.0233687008,
   -0.2343830639,
   2.3083435626,
   2.5403284561,
   2.8138959109,
   2.7177038244,
   2.5542772206,
   -0.697396683,
   2.7677368834,
   -0.8156721162,
   -0.7461395055,
   -0.6632685737,
   -0.8433899628,
   -0.7205622902,
   2.0994110922,
   2.9632066497,
   -0.7371972658,
   -0.7140467684,
   2.1339240336,
   2.1814874467,
   2.4921644018,
   1.0789269854,
   2.4693304292,
   -0.8399820513,
   -0.7048230298,
   -0.8776063077
  ]
 },
 "A_conformer_rs1_760": {
  "omega": [
   2.9983131858,
   3.0157704319,
   -3.0657379403,
   -3.0758045769,
   3.0970358929,
   3.1244429222,
   -3.0976379503,
   3.0565479295,
   3.0583432547,
   3.0880466303,
   -3.1257093095,
   3.1365385639,
   3.0318807314,
   -3.0261533964,
   -3.0884131062,
   3.129062339,
   3.1027002897,
   3.1349094909,
   -3.1280750281,
   -3.1413733905,
   -3.1197127567,
   -3.1276692088,
   -3.0502992254,
   -3.0340304053,
   3.0044166175,
   -3.1012307521,
   3.0127615507,
   3.0956064187,
   -2.873234012,
   3.0821616906,
   -3.1009869112,
   -3.1314798389,
   -3.1178828712,
   3.1210833206
  ],
  "phi": [
   0.9109082941,
   1.2293121085,
   2.3242012104,
   1.270135631,
   1.0340621809,
   1.1984567037,
   1.4560624557,
   0.8093560445,
   1.0686087937,
   1.6093413464,
   1.0854130939,
   1.9090297807,
   1.2267970403,
   1.3085208413,
   1.2155401266,
   1.1350050144,
   1.1511964754,
   1.6956502076,
   1.5785238845,
   2.9447766666,
   2.2173524232,
   2.1117673871,
   1.2034738493,
   1.6288935262,
   1.2034453312,
   1.481297553,
   1.4375975128,
   1.271268072,
   -1.2060634708,
   0.9847918572,
   1.1142416294,
   1.1583967557,
   1.1505566874,
   1.1173226475
  ],
  "psi": [
   -1.8359738736,
   0.8195505718,
   0.163740256,
   -2.9106194663,
   -2.4359846403,
   0.5269226627,
   0.2686728705,
   0.1077215008,
   0.9262065754,
   0.4738624537,
   -2.3376317706,
   -2.3903021557,
   -1.9312299366,
   0.2767754355,
   -1.2639562012,
   -2.998363261,
   0.7524159393,
   0.7485960728,
   -2.3728265672,
   0.9539047146,
   -2.84905751,
   -2.1313075215,
   -1.9926852465,
   0.7561703323,
   -1.6375235159,
   0.438284787,
   -2.1357097985,
   -2.1828991165,
   -2.4922220263,
   -1.0786844487,
   -2.4679696108,
   0.7233941198,
   0.5684210258,
   0.857154398
  ]
 },
 "A_conformer_rs1_761": {
  "omega": [
   3.1300546792,
   3.1236310922,
   3.0887440024,
   3.0552890253,
   -3.093535321,
   -3.1135078364,
   -3.0395372967,
   -3.0214968626,
   -3.0121972332,
   -3.0996822236,
   -3.0304506487,
   3.132676374,
   3.0483788382,
   -3.0707681741,
   -2.9813063058,
   2.9804130013,
   -3.0225182889,
   -3.1142916652,
   -3.0637544761,
   -3.0900165692,
   -3.0797684479,
   -3.1287997421,
   3.1319603812,
   -3.1253062981,
   3.1365515888,
   -3.1285346565,
   -3.1258917412,
   -3.1348466021,
   3.1239099592,
   3.139685293,
   -3.1089070667,
   -3.1028176423,
   3.1107046135,
   -3.1051014877
  ],
  "phi": [
   1.1442703901,
   1.1327799189,
   1.1722197623,
   1.8037401455,
   1.2344263743,
   1.2318372882,
   2.1135244867,
   1.3377075982,
   1.1650188682,
   1.4740078391,
   1.0233751727,
   2.3339497645,
   1.1208554665,
   1.112373173,
   1.3809914533,
   2.0849805314,
   2.0807274476,
   1.2141781589,
   0.9547316395,
   1.1320098006,
   1.0304737709,
   0.9773981142,
   1.016569236,
   1.463319707,
   2.2393415802,
   0.868696743,
   1.2236204874,
   0.9013587588,
   1.8133046051,
   0.9133386394,
   1.2259533637,
   1.981014418,
   1.2949167272,
   2.6135135217
  ],
  "psi": [
   0.7384801441,
   0.7077312921,
   0.9042955318,
   0.6446008552,
   -1.969395878,
   -2.4424038338,
   0.5939726328,
   -2.4338034649,
   -2.180980405,
   -2.345077067,
   -2.8713241978,
   0.4751497611,
   -1.3411095855,
   0.6369507305,
   -2.6039717456,
   -1.9911555444,
   -2.7432216528,
   -2.2516204581,
   0.7041880467,
   0.4285129501,
   0.7619324379,
   0.8837724641,
   0.8039057143,
   0.8505865904,
   0.4158834441,
   -2.5223822483,
   -2.4965810275,
   -2.1891832103,
   -2.2014509918,
   -2.0512002469,
   0.6234205019,
   -2.8804618452,
   -2.0060983418,
   -2.3382152916
  ]
 },
 "A_conformer_rs1_762": {
  "omega": [
   -2.9540872743,
   -3.122311738,
   -3.0574119181,
   3.127799709,
   3.1338775269,
   3.1290529422,
   3.1297159871,
   -3.1025940718,
   -3.1414586803,
   3.101790851,
   -3.0726318232,
   2.9007540858,
   -3.1242717604,
   -3.0392420758,
   3.0357174956,
   3.0709890771,
   -3.0536329998,
   -3.0998528159,
   3.1407619021,
   3.1224990173,
   -3.081675277,
   -3.0100643382,
   3.1018162363,
   -3.0446220378,
   -3.1153413441,
   -3.0768657801,
   3.0814166836,
   3.1396418419,
   -3.1267369125,
   -3.0507803799,
   -3.1235906455,
   -3.0073245909,
   3.0588080566,
   3.0728656201
  ],
  "phi": [
   1.345918605,
   1.5323218614,
   1.1596271499,
   0.8584395459,
   0.9799726915,
   1.1864808245,
   1.623539996,
   2.3456425276,
   0.9143556724,
   2.3926940888,
   1.2314556504,
   1.5463315946,
   1.2180887533,
   1.244115575,
   1.419609465,
   1.5099839814,
   1.0141104731,
   1.0485336809,
   0.9911817738,
   1.2661629734,
   1.0836592737,
   1.6356842181,
   1.0532577058,
   1.6634199276,
   -1.0644246727,
   1.3172327917,
   2.5911576827,
   1.4562690128,
   -0.6644392244,
   1.4066188898,
   -1.3858072,
   1.0959947103,
   2.25551837,
   1.6718086509
  ],
  "psi": [
   -0.5752376326,
   -2.7053098728,
   -3.0538826904,
   0.7557296569,
   -2.2381147697,
   0.5181732417,
   0.3774324039,
   -0.1549167119,
   -2.6824750659,
   -2.5123928262,
   -2.9634591547,
   0.2970713037,
   -2.3364673092,
   -2.6577756517,
   -2.6243365369,
   -2.0905680687,
   -2.9650269683,
   0.7673153618,
   0.7600631787,
   0.8467313257,
   0.55639035,
   0.7509602229,
   -0.0191463328,
   -2.724240311,
   -1.6377709136,
   -0.5414862986,
   -1.9327931332,
   -2.3611950945,
   -2.2715324116,
   -1.0048894775,
   -1.1900532308,
   -0.0493982052,
   -2.6458605465,
   -2.3593630001
  ]
 },
 "A_conformer_rs1_763": {
  "omega": [
   3.1235118898,
   -3.1218181784,
   3.0650830505,
   3.0762855732,
   -3.0976454946,
   -3.1251712411,
   3.097553095,
   3.0861030582,
   -0.0248861392,
   2.9223371798,
   -3.0795224367,
   3.117276957,
   2.949676457,
   3.10265565,
   3.028595875,
   3.0777871345,
   3.1135801586,
   -3.0901360977,
   -3.1385634951,
   3.0511480407,
   -3.1035551639,
   3.0833728754,
   -3.0540596605,
   3.0047099105,
   3.0574342338,
   -3.1197005795,
   -3.0717153817,
   -3.0821200301,
   -3.1215810819,
   -3.0646527896,
   3.0075560194,
   2.9989383452,
   3.0623968929,
   -3.1127146105
  ],
  "phi": [
   -1.2386987282,
   -0.8943452346,
   -2.324847399,
   -1.2699193541,
   -1.0343234913,
   -1.1994608525,
   -1.4586621296,
   -2.4376950787,
   -1.0601326886,
   -1.5155644004,
   -1.0125371299,
   -2.009188314,
   -1.0294231767,
   -1.0713544439,
   -2.2922751898,
   -1.0603206399,
   -1.1532478884,
   -1.0823277563,
   -1.2087785949,
   -1.1988906178,
   -1.0050185,
   -2.7304188915,
   -2.5945096862,
   -1.8862297459,
   -1.1754165226,
   -1.0411851516,
   -1.9414634097,
   -1.5504350422,
   -1.4691609533,
   -1.1300551986,
   -2.4534895587,
   -2.4395712373,
   -2.1442076246,
   -1.9626708135
  ],
  "psi": [
   -0.5705515221,
   -0.6736298356,
   -0.9120556885,
   2.9105514883,
   2.4372644043,
   -0.5265778822,
   -0.2664220351,
   -0.1050514933,
   2.0013322644,
   2.6183202039,
   1.992433535,
   2.3614848188,
   2.9220053852,
   2.619333262,
   2.4965006511,
   2.9148038583,
   -0.752176988,
   -0.6106123096,
   -0.5300798749,
   -0.6420036512,
   -0.8072012109,
   -0.7935296443,
   2.8422652197,
   2.5339000109,
   0.1941969185,
   2.5299992912,
   -0.47478541,
   0.0561993617,
   2.7383331365,
   2.1910759575,
   -0.276153573,
   2.6350667245,
   2.3351641742,
   2.359635277
  ]
 },
 "A_conformer_rs1_764": {
  "omega": [
   -3.1086172957,
   -3.1340280093,
   2.94761747,
   -3.141178374,
   -3.1409605347,
   -2.9297701967,
   -3.0795681765,
   -3.0664489758,
   -3.0266854365,
   -3.1295146688,
   3.1092953364,
   3.117459112,
   -3.1346602897,
   3.0544349745,
   -2.9015315792,
   3.094830099,
   -2.9039791304,
   3.1050706093,
   -3.0146219688,
   -3.1119141485,
   3.10427662,
   -3.0665153288,
   -3.0967873133,
   3.0537195303,
   -3.0825062893,
   2.9455260542,
   -3.0711263288,
   -2.9907335851,
   -3.1045687782,
   3.126144642,
   3.1126397936,
   -3.1328555653,
   3.1095278753,
   -3.0520792078
  ],
  "phi": [
   1.0229883449,
   2.1731763387,
   2.263792531,
   2.1523362257,
   1.1841582119,
   1.3389097468,
   2.7217467821,
   1.4346593874,
   1.0957051522,
   2.6737813941,
   1.3235032753,
   1.4585278418,
   1.0197971541,
   1.4284098654,
   2.1598858505,
   2.7916376908,
   1.0204344444,
   1.1595013991,
   1.0534654934,
   1.0236577799,
   1.1211101814,
   0.9952507568,
   1.3293235416,
   2.0077794561,
   2.8463461688,
   1.8989332363,
   2.1412797301,
   1.1661579874,
   0.5827806471,
   1.0353234301,
   1.0593148256,
   0.9575937251,
   1.2004080415,
   1.0238537935
  ],
  "psi": [
   0.4280251057,
   0.484657142,
   -0.1869802033,
   -2.7202133456,
   -1.9550815215,
   -2.4555710866,
   0.3989044959,
   -2.5796049031,
   -1.9937804811,
   -2.3631244311,
   -2.5645597003,
   -3.0869954951,
   -2.0504642097,
   0.3039269625,
   -2.8772929976,
   -2.6568139612,
   2.9331600182,
   0.7800326981,
   0.7235729652,
   0.4636111695,
   0.7270811329,
   0.8028201776,
   0.7762654358,
   0.0595426709,
   0.5752803356,
   -2.7981615695,
   -1.9831505884,
   -2.5714923742,
   -2.6083511139,
   -2.038570697,
   -2.4871259038,
   0.5965742267,
   0.8196619889,
   0.6415366087
  ]
 },
 "A_conformer_rs1_765": {
  "omega": [
   -3.084034402,
   3.1249505259,
   -2.8461678433,
   -3.1368301734,
   -2.9119347459,
   -3.0012653734,
   -3.114444877,
   -3.1237327343,
   -3.1151642689,
   -3.096581636,
   3.0105988869,
   -3.0627274446,
   -2.9874363325,
   -2.7883214396,
   -2.79550257,
   3.1248311194,
   2.9457872553,
   -3.1367257811,
   2.9902098086,
   3.0233828645,
   3.0383787583,
   3.070347643,
   3.0862827377,
   3.074261586,
   2.8700271729,
   2.9399068726,
   -3.0438679493,
   -3.0954647177,
   3.059280245,
   -3.1162015153,
   -3.088803385,
   3.0114013732,
   3.0786551275,
   -3.1224903229
  ],
  "phi": [
   -1.161335207,
   -1.4016952167,
   -1.5667145247,
   -2.2110391118,
   -1.3258600489,
   -1.1340361131,
   -2.0987483844,
   -2.1962270169,
   -1.1213118567,
   -2.0059618248,
   -1.214659353,
   -2.8572947272,
   -0.9846324286,
   -1.0587967339,
   0.977097498,
   -2.4788394386,
   -1.0512232709,
   1.1205445411,
   -1.3828375238,
   -2.4526231267,
   -2.1075731144,
   -1.1101482753,
   -2.2528777422,
   -2.2263848039,
   -1.6530411522,
   -1.1803551734,
   -2.0991022775,
   -2.1913423683,
   -1.8692570646,
   -1.0808932662,
   -1.5359320155,
   -0.950546679,
   -1.0047277729,
   -1.0252748498
  ],
  "psi": [
   -0.5847375422,
   -0.3231783798,
   -0.2249093161,
   2.2954039094,
   2.6472078453,
   -0.4670201087,
   2.2705126527,
   2.9144771128,
   2.6036332872,
   -0.4865679665,
   2.3861365166,
   3.046923996,
   1.5446257318,
   -0.8418139132,
   -0.4714674655,
   -2.5974434092,
   -0.2745639532,
   -0.9463049909,
   0.409746654,
   -0.4692568279,
   2.9111745523,
   2.8976379129,
   -0.6302677891,
   2.9933571099,
   2.8466566118,
   -2.8058706399,
   2.6709305622,
   2.2836388991,
   2.743111019,
   1.8239357526,
   -0.3734008144,
   -0.2022162851,
   -0.8046133539,
   -0.8559470978
  ]
 },
 "A_conformer_rs1_766": {
  "omega": [
   3.1235472723,
   -3.1269689852,
   -3.1146846914,
   -3.0991371533,
   -3.1226771922,
   3.1012423425,
   3.1018441299,
   -3.114806724,
   3.1131227773,
   3.1358681463,
   -3.121602089,
   3.0002903,
   -3.1399571855,
   3.1149692267,
   2.9906469131,
   -3.0307202903,
   -3.0104818628,
   3.0863840221,
   -3.030964434,
   -3.1184534237,
   -3.0559182634,
   -3.0570143712,
   3.1203024654,
   2.9459508668,
   -3.0825958076,
   -2.9439463891,
   3.0712677143,
   2.989488625,
   3.1041593092,
   -3.1265880489,
   -2.9352275435,
   -2.9680673332,
   3.1302361557,
   3.0233043651
  ],
  "phi": [
   -1.144865937,
   -1.2469272197,
   -1.6836409443,
   -1.4838415155,
   -1.1038381778,
   -1.1560390698,
   -1.1230954991,
   -1.5970229836,
   -1.2103480358,
   -0.771698998,
   -1.1206620889,
   -1.0710308592,
   -1.1366941986,
   -1.1555169881,
   -2.2229792239,
   -1.0292721999,
   -1.516988559,
   -1.5119356517,
   -1.1461376474,
   -1.6732651758,
   -0.8875641031,
   -0.9167299572,
   -1.5066600617,
   -1.4318362369,
   -1.5037672128,
   -1.8988682231,
   -2.1416041719,
   -1.1637614392,
   -0.5834160182,
   -1.0363715284,
   -1.5712480494,
   -2.3223036126,
   -2.1339230961,
   -1.0882311266
  ],
  "psi": [
   -0.7234482631,
   -0.6364708237,
   -0.5888902901,
   0.0467587944,
   2.5943981738,
   -0.5743365399,
   -0.7283605403,
   -0.7688752851,
   1.9519746975,
   2.9116411373,
   2.1086625657,
   3.0991410426,
   2.7531942151,
   2.6757972971,
   2.7118206998,
   2.8792861045,
   -0.6895694362,
   -0.5276640882,
   -0.2267525804,
   -0.4255452108,
   -0.3524283633,
   -0.9510635514,
   -0.8488340988,
   2.5793365216,
   -0.2099945502,
   2.7515750316,
   1.9830822222,
   2.5697846311,
   2.6090893899,
   2.039793405,
   2.4853116769,
   -0.4256129858,
   -0.0185509019,
   -0.889739006
  ]
 },
 "A_conformer_rs1_767": {
  "omega": [
   3.0160461384,
   3.1123958574,
   3.0504544044,
   -3.1291267499,
   0.0032502064,
   3.1412727515,
   -3.0869811001,
   3.1327902816,
   3.1378421158,
   3.1354738564,
   3.1283643956,
   3.1165435185,
   -3.0322967446,
   -3.1369457986,
   -3.1017437153,
   -3.0074730146,
   -3.0926893366,
   -3.1130425988,
   -3.1386338188,
   -3.0757795036,
   2.9039401109,
   -2.9480125664,
   3.1081743871,
   3.0581148902,
   3.0910698316,
   3.1280625227,
   3.104097669,
   -3.1186210292,
   -2.9482647712,
   -3.0766975385,
   -3.1009165013,
   -2.9931385846,
   -3.0578167811,
   3.0472426657
  ],
  "phi": [
   -1.1322965807,
   -1.1963307569,
   -1.1624250954,
   -2.2195827087,
   -1.3707318357,
   -1.4682613101,
   -1.9230580041,
   -2.3269334809,
   -1.1736332685,
   -1.8270659624,
   -1.2936938915,
   -2.8493744665,
   -1.2650159532,
   -1.1961458769,
   -2.0540212915,
   -2.0244838959,
   -1.9652543023,
   -1.8551367062,
   -2.5486465286,
   -2.3584889324,
   -2.34507756,
   -1.3658893739,
   -1.1777696,
   -1.2098340461,
   -1.1337512558,
   -1.1952415494,
   -1.1595414858,
   -1.1191180349,
   -2.2780741525,
   -0.966327203,
   -1.1246730833,
   -1.8021759247,
   -2.3830063516,
   -2.0644327144
  ],
  "psi": [
   -0.5766311671,
   -0.624722649,
   -0.7158553827,
   -0.6983794836,
   1.8941541202,
   2.7646023357,
   -0.5015078694,
   2.3226028217,
   1.8777224427,
   2.7782878876,
   2.1649200844,
   2.5576213023,
   1.2763113112,
   2.5338170567,
   2.5965508691,
   2.2741260588,
   -0.2400175023,
   -0.5830177597,
   -0.5585562629,
   2.5526758368,
   2.3012066939,
   1.7789528538,
   -0.4598272145,
   -0.6744524588,
   -0.5950261839,
   -0.6986632665,
   -0.6300777878,
   -0.7836856825,
   -0.8060420936,
   1.0242689734,
   -0.5222137945,
   -0.4575573207,
   -0.1548536216,
   1.889189735
  ]
 },
 "A_conformer_rs1_768": {
  "omega": [
   3.0548665411,
   -2.8483298108,
   -3.0975438976,
   -3.1233587994,
   -3.1060402353,
   3.1022453983,
   3.1200119111,
   -2.9942767126,
   -3.0849086254,
   -3.1233379143,
   -3.062281341,
   -3.1162073924,
   -3.119944663,
   -2.996696007,
   3.0883115452,
   -3.1106675464,
   2.8943811154,
   2.9922020862,
   -3.053420504,
   -3.077699517,
   -3.0392417129,
   -3.1139626692,
   3.0768686988,
   -3.0754064387,
   3.0490575648,
   -3.1011684753,
   3.0121527443,
   3.0953196094,
   -2.8736791988,
   3.082231241,
   -3.0730368631,
   -3.1184483767,
   -3.0418431922,
   -3.1067886561
  ],
  "phi": [
   1.3623851883,
   2.1421335427,
   0.9734573582,
   1.9327708719,
   1.3416385237,
   1.5192211251,
   1.7722257598,
   2.3350889277,
   0.8851175322,
   2.1056330027,
   1.2696055393,
   2.3619565556,
   1.1407666937,
   0.9546207829,
   2.7292582368,
   1.9694396634,
   1.503901752,
   2.9401151743,
   1.7582157133,
   1.228235325,
   2.4378154901,
   1.1284767673,
   -1.0990881112,
   1.5957503726,
   1.9585530245,
   1.4793627447,
   1.437836768,
   1.2709053669,
   -1.2073735393,
   0.9859656665,
   1.083925312,
   1.0745572599,
   0.9853712902,
   1.0113518872
  ],
  "psi": [
   0.7019763246,
   -3.0037224029,
   -2.9728933536,
   0.8072052725,
   -2.0543442694,
   0.3322609138,
   -2.2620294151,
   -0.2875252843,
   -2.6377409016,
   -2.429149208,
   -2.5938000865,
   -2.6435298121,
   -2.7017802621,
   -2.8840084323,
   -2.6941801238,
   -2.5413690284,
   0.0109507461,
   0.1695484409,
   -2.7961242189,
   -1.7516435748,
   0.8499436571,
   -3.121983065,
   0.2945989608,
   0.0732969522,
   -2.444377745,
   -2.314370169,
   -2.1344702818,
   -2.1815586727,
   -2.4908861423,
   -1.0789556701,
   -2.4681498027,
   0.8389016144,
   0.705281067,
   0.8779191337
  ]
 },
 "A_conformer_rs1_769": {
  "omega": [
   -3.0367663764,
   -2.9466374424,
   3.0056476546,
   3.1095829524,
   -3.1397930568,
   -3.134325005,
   3.141009143,
   -3.1227579507,
   -3.0766053149,
   -3.1062710398,
   -2.959188313,
   -3.0673274353,
   0.0201981141,
   -3.1188963542,
   3.1067046112,
   -2.9173412572,
   -3.0094451617,
   -2.9886895233,
   -3.0430342673,
   -3.0363421264,
   -3.1331442656,
   -3.1415311558,
   3.1356471808,
   3.1405283326,
   3.0898506007,
   -3.136650487,
   3.0697217069,
   2.9757148113,
   -3.123720373,
   3.1393657206,
   3.1066962337,
   3.1335279781,
   -3.0860375638,
   -2.9827845255
  ],
  "phi": [
   1.6536217432,
   1.9180325625,
   1.9888383204,
   0.8874806182,
   0.8771187513,
   1.0536600568,
   1.0907141236,
   2.2304785399,
   0.9761577396,
   2.3553429609,
   1.3118069709,
   2.2837863004,
   1.2261389163,
   1.0802991621,
   2.3503620888,
   1.29591992,
   1.0157418834,
   2.212735841,
   1.1126922211,
   1.4199132265,
   1.0207390069,
   1.1133277286,
   1.094631485,
   1.166098483,
   1.1414056974,
   1.316071323,
   1.8025306834,
   1.0995220364,
   1.1822433756,
   0.7965199992,
   1.3016336481,
   1.5183390639,
   1.3487814402,
   1.2011732099
  ],
  "psi": [
   -2.0087687718,
   -2.504957266,
   -2.030247987,
   -2.5663533066,
   1.0274382794,
   0.9493400231,
   0.7243995619,
   0.9514504581,
   -1.9807544595,
   -2.5078474709,
   -2.5709704083,
   0.2552105181,
   -2.0062837958,
   -2.9089081132,
   -2.6236442602,
   -2.6094343689,
   -2.9687891906,
   0.7353801954,
   -2.5857698029,
   -2.4037680733,
   -2.2412125442,
   0.8403784423,
   0.8212817297,
   0.6762195123,
   0.6076362003,
   0.529359126,
   0.4889028631,
   0.0772884838,
   0.7694883494,
   -1.9860484753,
   0.5244486905,
   0.1822851438,
   0.2483047155,
   -2.3195633888
  ]
 },
 "A_conformer_rs1_77": {
  "omega": [
   3.1302074156,
   3.1263434349,
   -3.1204649277,
   -3.0769024018,
   3.0968705051,
   3.1248705103,
   -3.0973284116,
   -3.0210242012,
   -3.0112837885,
   -3.1000032599,
   -3.0302174068,
   -3.1402589191,
   3.1388414633,
   3.0418302225,
   -3.0720217903,
   -2.961715699,
   -3.1050163607,
   -3.0828975617,
   -3.0595131662,
   -3.0762671478,
   -3.0298250204,
   -3.0345221358,
   3.0517687363,
   3.100845738,
   -3.1411879007,
   2.9558289604,
   -3.0331231201,
   3.1098398252,
   -3.1200963941,
   3.0847505329,
   -3.1312057331,
   -3.06279905,
   -3.027411688,
   -2.9154006681
  ],
  "phi": [
   1.2071630325,
   1.8326689124,
   2.2675702293,
   1.2722113306,
   1.0357479279,
   1.1999119276,
   1.4582060425,
   1.3375487612,
   1.1639714288,
   1.4746269726,
   1.0229127084,
   1.0022919237,
   1.0184195302,
   1.3514376781,
   1.3209983191,
   2.0288851229,
   0.8821274229,
   2.2916552785,
   1.839562668,
   2.207013814,
   1.9417197028,
   1.3093502237,
   1.5760138475,
   -0.756358468,
   1.4148211675,
   2.8091649486,
   2.5658842655,
   1.9527751669,
   2.8838453768,
   1.0604466916,
   1.1190021139,
   1.3789494909,
   2.3388789673,
   1.5525014984
  ],
  "psi": [
   -2.8870992412,
   0.3710192451,
   -2.4204417464,
   -2.3343008052,
   -2.4377280645,
   0.5257263261,
   0.2662833243,
   0.1059011863,
   -2.1823403694,
   -2.3438190791,
   -2.8714126388,
   0.4745283369,
   -2.099139913,
   0.5027082639,
   -2.6244555005,
   0.4297148721,
   -2.3758778677,
   -2.3545592092,
   -2.281985417,
   -2.1943861729,
   -2.5460721884,
   -2.2417154715,
   -1.3786397865,
   0.4306624867,
   -0.7809068098,
   -1.6939137957,
   -2.6081292103,
   -2.8156892324,
   -2.4243063379,
   -1.8104780708,
   0.5943436086,
   0.6748458561,
   -2.4031653436,
   -2.5856820961
  ]
 },
 "A_conformer_rs1_770": {
  "omega": [
   -2.9544267357,
   -3.1213945465,
   -3.0586091308,
   -3.1122654885,
   -3.0758228621,
   -3.1241621791,
   -3.0132668009,
   -3.1215284004,
   -3.073919758,
   -3.1066149525,
   -2.9580254017,
   -2.9729995798,
   -0.1249651377,
   3.0436393797,
   -3.0673530821,
   -2.894615106,
   -2.8742976506,
   3.0653586606,
   3.1062016351,
   -3.0714599971,
   -3.0543830137,
   3.1303950054,
   -3.0395112109,
   -3.0870423111,
   -3.0437487207,
   -3.0594859128,
   -3.1118018994,
   3.1290635548,
   -3.1050117003,
   3.0764526906,
   -3.1196901033,
   -3.0764840341,
   -3.1114639941,
   -3.0668047526
  ],
  "phi": [
   1.3455642937,
   1.5313013796,
   1.16170822,
   1.3118024791,
   1.1885131533,
   1.3612379717,
   1.3586963823,
   2.2308288061,
   0.9731011863,
   2.3544662045,
   1.3118870471,
   2.3548995239,
   1.154321022,
   1.2597054512,
   1.5927754426,
   2.4000437176,
   1.0056944363,
   1.017457835,
   0.9536211193,
   1.042055586,
   1.1958468885,
   1.081185611,
   1.1394819012,
   1.0617565793,
   0.9904037452,
   1.107120051,
   1.0072264806,
   1.0208394897,
   0.817221079,
   0.8509198038,
   1.0684879242,
   1.0905279501,
   2.7241164154,
   2.1298234369
  ],
  "psi": [
   -0.5751196532,
   -2.7039380457,
   -3.0548253588,
   0.755472619,
   -2.3707804592,
   -2.7898017668,
   0.0182589204,
   0.1537565604,
   -1.9808707221,
   -2.5058926085,
   -2.5704760427,
   0.2553558125,
   -1.9105537546,
   -2.6508704214,
   -2.8194436821,
   0.3994490321,
   3.140899618,
   -2.5213187645,
   0.7064488923,
   0.5893262591,
   0.7517357477,
   0.7571721538,
   0.8042069588,
   0.7560501667,
   0.7249755758,
   0.9194181897,
   0.8022082387,
   0.8245180715,
   0.6578562339,
   -2.0002869015,
   0.4847262858,
   0.701552906,
   0.9179631339,
   -2.8459519419
  ]
 },
 "A_conformer_rs1_771": {
  "omega": [
   -3.104390632,
   -3.1354241597,
   3.0391054266,
   3.0366224289,
   -3.0721098152,
   -3.0571676913,
   3.1230005602,
   3.1345390552,
   3.122495022,
   3.0614710459,
   3.0278357847,
   3.0529201947,
   3.098719563,
   3.0543497383,
   -3.106093992,
   2.91851872,
   3.0117122785,
   3.0907612467,
   -2.997820566,
   3.1373605466,
   -3.1179144136,
   -3.0913636334,
   -3.0165904672,
   -2.97083873,
   3.0986993521,
   3.1032833388,
   -3.0444808716,
   -3.0943040067,
   3.0600942528,
   -3.1148743862,
   -3.0892682351,
   3.0450706926,
   3.0765597357,
   3.1014647391
  ],
  "phi": [
   -1.0647065613,
   -1.1599324654,
   -2.3769798386,
   -1.0764116245,
   -1.231161396,
   -1.484663506,
   -0.9187289836,
   -1.1690184387,
   -0.9764985417,
   -1.834801129,
   -0.9349493466,
   0.6850614453,
   -1.2607881048,
   -0.9234007322,
   -2.3498825604,
   -1.2968313321,
   -1.0163231761,
   -1.1381526838,
   -1.2053193843,
   -2.4771495186,
   -2.0973428933,
   -1.5915672208,
   -0.9374162714,
   -1.9762942569,
   -1.3157740375,
   -1.2771301569,
   -2.0980887806,
   -2.1911557693,
   -1.8696143534,
   -1.0829310616,
   -1.5368798363,
   -1.1235997091,
   -1.0751428987,
   -1.060751688
  ],
  "psi": [
   -0.7900547014,
   -0.6586503131,
   -0.8125621663,
   2.4628480257,
   2.2218753031,
   2.5678625143,
   -2.700755203,
   2.4147793223,
   2.8836407194,
   -0.5611898803,
   2.9387649863,
   -0.7168206153,
   1.0477211345,
   2.8452208608,
   2.284253158,
   2.6087279074,
   2.9688209647,
   -0.7357139414,
   -0.5260469622,
   -0.1704377712,
   2.344254467,
   2.1545598004,
   2.3645301711,
   -0.6975435782,
   0.2808628639,
   2.1537780189,
   2.3170696393,
   2.2824423536,
   2.7434440833,
   1.8230130903,
   -0.3702790952,
   -0.2029451688,
   -0.8108880775,
   -0.8325216071
  ]
 },
 "A_conformer_rs1_772": {
  "omega": [
   -3.0933840886,
   -3.085135654,
   3.044161897,
   2.924333692,
   2.9860166056,
   3.1103257033,
   -3.0852311539,
   3.0696735471,
   3.0769278328,
   -3.1156965512,
   3.0759462899,
   3.1376735629,
   3.0655037343,
   3.0451057424,
   3.0810124498,
   3.077064015,
   3.0731898153,
   3.12245023,
   3.075608064,
   -3.0391298492,
   2.9557532256,
   -3.1313192235,
   3.1226613851,
   3.1216749788,
   3.0924486115,
   -3.0663552595,
   3.1086623897,
   -3.1244436038,
   -3.0675891423,
   -3.1284209284,
   -3.0951474401,
   2.9906561823,
   -2.9121876418,
   -3.1179215386
  ],
  "phi": [
   -1.2385045909,
   -1.5655732959,
   -2.2748639336,
   -1.3714724425,
   -0.9033701743,
   -1.6158417491,
   -1.6501796801,
   -2.2828320718,
   -1.1500895706,
   -2.0365131066,
   -0.8085827157,
   -1.8051661894,
   -1.170595408,
   -1.1651690507,
   -1.9793546374,
   -1.9498053538,
   -1.4246310844,
   -1.3133710629,
   -1.532525116,
   0.9948549416,
   -2.3574854333,
   -1.7625315444,
   -0.9789942872,
   -1.6504331838,
   -1.1094229603,
   -2.1347287634,
   -1.2884252128,
   -2.4860782626,
   -1.5568651325,
   -0.9902939519,
   -1.3246859731,
   -2.1972736427,
   -1.8540455662,
   -2.22945485
  ],
  "psi": [
   -0.7067674297,
   -0.7202082814,
   -0.4330802174,
   2.8172589812,
   2.6197830047,
   -0.6688245568,
   2.1444122067,
   2.7941727211,
   2.8646859317,
   -0.2150749971,
   2.9279465484,
   2.504460872,
   2.5814600404,
   2.536716186,
   2.6052742798,
   2.6753570473,
   2.3110169482,
   2.2196651311,
   -0.4086949745,
   -0.3324507218,
   0.8717414155,
   2.7860819514,
   2.8424167827,
   2.6750189152,
   0.0323274652,
   2.6477042945,
   2.4059293246,
   2.3878729529,
   2.6761606909,
   2.0320248617,
   -0.3502677284,
   -0.381140331,
   1.7614574605,
   2.7520822318
  ]
 },
 "A_conformer_rs1_773": {
  "omega": [
   -3.0148260988,
   -3.0667464809,
   3.0483557989,
   -2.9966860221,
   0.197131551,
   3.0965754678,
   -3.1249093383,
   3.0677817684,
   -3.0409246358,
   -3.1233261669,
   3.1396039101,
   2.9623996805,
   3.124817599,
   3.0435773882,
   -3.1191484061,
   2.9354068743,
   -3.1231823285,
   -2.9973611814,
   -3.0447442145,
   -3.12579392,
   3.1185528176,
   3.0907853213,
   3.0053154631,
   3.0872468879,
   3.1367275188,
   3.0018170384,
   -3.1294056568,
   3.0590019441,
   3.0994246113,
   3.138455753,
   -3.1321612925,
   -3.0591247553,
   3.1178055985,
   3.0217507465
  ],
  "phi": [
   1.0300526028,
   1.9887923314,
   2.1884576538,
   2.7218078549,
   1.3494894574,
   1.6614008763,
   2.3607373623,
   2.4032444121,
   1.2067148978,
   1.1862213413,
   0.8457917833,
   1.2223718434,
   0.9939131795,
   1.3895325327,
   2.1341445491,
   1.8399428094,
   1.2941681883,
   1.5681037046,
   2.1755773402,
   1.1553419767,
   1.7967038775,
   1.4036441332,
   1.6395433017,
   -0.803990013,
   1.0469469282,
   1.3241903214,
   1.0290343594,
   1.0092530377,
   2.1207688219,
   1.1081421611,
   1.2856099446,
   0.9429595733,
   1.201640559,
   1.2128091711
  ],
  "psi": [
   0.5754398348,
   0.7370168931,
   -2.3300438921,
   -2.6269987295,
   -2.6386410703,
   -2.989637192,
   -0.1876254121,
   0.1373949132,
   -2.7282888653,
   -2.6182448876,
   -2.3472119165,
   -2.3654532345,
   0.4724840343,
   -2.5158726209,
   -0.9212140845,
   -2.3931690456,
   0.8270039446,
   0.1976452314,
   -0.3147100056,
   0.7378969545,
   0.6855050041,
   -2.0889983115,
   -1.3940196959,
   0.4601039429,
   -0.7805922514,
   0.8815862582,
   0.6096430501,
   0.679476496,
   0.4728853304,
   -1.690538943,
   0.3981901676,
   0.7420133849,
   0.7090778408,
   0.8120207996
  ]
 },
 "A_conformer_rs1_774": {
  "omega": [
   -3.0369176629,
   -2.9461916356,
   3.0049894736,
   -3.090925346,
   3.0494952893,
   3.1142248447,
   3.1173418809,
   -3.0328882831,
   -3.0966215462,
   -3.1171531546,
   3.0018838899,
   3.0981486378,
   2.9890771682,
   3.016131129,
   -3.0603625262,
   3.0986139574,
   -3.1086817901,
   -2.9603618998,
   -3.0698484717,
   3.0229612758,
   2.904819582,
   3.0580966253,
   -3.0792653122,
   3.1036819126,
   -3.0874820626,
   3.0729270172,
   -2.8827282711,
   -3.1088243281,
   3.1016084085,
   3.0020355152,
   -3.0306500797,
   -3.0614318948,
   -3.0270825063,
   -2.9154298071
  ],
  "phi": [
   1.6540109634,
   1.9196541727,
   1.9883213781,
   1.3073050422,
   1.126560165,
   1.2185536066,
   2.0599868148,
   1.9518098439,
   1.2364686404,
   1.4437911496,
   1.4449055378,
   2.5577723787,
   1.3076058733,
   1.4470137968,
   1.5312149747,
   2.5326290737,
   1.4255907915,
   0.9408827072,
   1.3648145434,
   1.7642789094,
   1.4778680628,
   1.1202190832,
   1.1010627499,
   1.6316948471,
   2.2078131938,
   2.5432401498,
   2.0642440468,
   1.5439866174,
   1.229958999,
   1.1726750744,
   1.1867726822,
   1.378200397,
   2.3384150507,
   1.5530516223
  ],
  "psi": [
   -2.0089800848,
   -2.5056154514,
   -2.0304571849,
   -2.5655543188,
   -2.0934881447,
   0.5495965805,
   0.392375049,
   0.382288121,
   -2.0561418888,
   -2.4168242372,
   -2.5942759099,
   -2.7331727862,
   -1.5540517916,
   -2.7673723118,
   -0.8441838886,
   0.1513856909,
   -2.929805217,
   -0.8318789857,
   -2.1319881279,
   -2.4732463987,
   -2.0689354605,
   -3.0646878136,
   0.5188611558,
   0.2526117768,
   -2.4804850677,
   -2.3974918343,
   -2.5515334806,
   -2.2114697785,
   0.1502795174,
   -2.0602658781,
   0.3077222237,
   0.3610218493,
   -2.401846774,
   -2.5856769328
  ]
 },
 "A_conformer_rs1_775": {
  "omega": [
   3.0448574828,
   3.0556678047,
   3.0095267595,
   -3.0060316959,
   2.9746074286,
   3.1296056961,
   -3.1290511795,
   3.1264999668,
   -3.1058997366,
   -3.100237682,
   3.0718312223,
   -2.901146738,
   3.1234617984,
   3.0396336139,
   3.1252435404,
   3.1414851153,
   3.1397012492,
   3.1295373632,
   3.0719049079,
   -2.9826359293,
   3.0463274856,
   3.0883464,
   -3.0651137104,
   3.08066706,
   3.1352546849,
   3.0918521854,
   3.0654559031,
   3.1246834051,
   -2.941182665,
   2.9539933018,
   3.0686565225,
   3.1005523654,
   3.0544528466,
   3.0877186941
  ],
  "phi": [
   -1.1095805921,
   -2.4661766699,
   -2.2614070535,
   -2.7115860164,
   -1.3157456119,
   -1.4397494112,
   -1.2440902206,
   -1.9710125225,
   -1.075264205,
   -2.3928720604,
   -1.2305184746,
   -1.5454940028,
   -1.2184715731,
   -1.2434703512,
   -2.7977469836,
   -2.4302289327,
   -1.1162168508,
   -0.984442048,
   -1.3023250259,
   -1.7921141093,
   -1.1406970093,
   -2.091282012,
   -2.1700430185,
   -1.3379155317,
   -1.1415385127,
   -1.1706900838,
   -1.0576610212,
   -1.0293955768,
   -2.6436338386,
   -1.5463213087,
   -0.9102883513,
   -1.184185508,
   -1.1299216578,
   -1.0276488897
  ],
  "psi": [
   -0.5642758051,
   -0.7090861326,
   2.5643969998,
   2.2461011553,
   2.3803754932,
   2.6710696178,
   -0.4314521331,
   2.7138495153,
   1.875465482,
   2.2694307938,
   2.9618804711,
   -0.2967759318,
   2.3362775101,
   2.6575096951,
   2.6229702879,
   -2.9871206032,
   2.8610504016,
   -0.6181048447,
   -0.8485034035,
   -0.3986807245,
   -0.2412452132,
   2.6406238859,
   -0.9303584123,
   2.5684854317,
   2.4103786168,
   -0.6891086582,
   -0.7027361341,
   -0.7972997571,
   -0.7925106762,
   1.9068273604,
   2.0426979015,
   -0.7812216849,
   -0.6364500125,
   -0.7925847254
  ]
 },
 "A_conformer_rs1_776": {
  "omega": [
   3.0727921249,
   -3.0883405506,
   -3.1329988604,
   3.0886413715,
   3.0867005663,
   -2.9000147282,
   3.0761106799,
   -3.0203838381,
   -3.0119994125,
   -3.0991873541,
   -3.0306524539,
   -3.0191978556,
   3.0592164913,
   -3.0576208916,
   -3.1278415689,
   3.1384951078,
   3.1334318749,
   2.8952922953,
   3.1357746854,
   3.1204344998,
   3.1388017513,
   -3.1380944704,
   -3.1377517204,
   -3.1106382704,
   -3.1382745145,
   -3.1136099342,
   3.0139947483,
   3.0396314297,
   -3.0540646657,
   -3.0541742458,
   -3.0597220582,
   3.1150127821,
   3.0266508186,
   -3.1076555904
  ],
  "phi": [
   1.2015374426,
   1.0891905097,
   1.0768608565,
   1.5993979876,
   1.2069351973,
   1.7072057177,
   2.3761964526,
   1.3364924325,
   1.164438121,
   1.4743706027,
   1.0237386827,
   -0.8787012657,
   1.040913982,
   0.9155334653,
   1.9699220395,
   2.3898703351,
   0.9577375139,
   1.0167559805,
   1.5742254519,
   1.8364779125,
   1.2677362531,
   1.1125609857,
   1.2002180646,
   1.8930294322,
   2.2797026474,
   1.1103352821,
   1.7219810847,
   1.0308496498,
   2.2442122804,
   0.9184219652,
   1.0853500266,
   1.1141834407,
   1.5471527135,
   1.0717229501
  ],
  "psi": [
   0.7690283716,
   0.6028811209,
   0.8534839108,
   0.8075096604,
   -2.0224337342,
   -2.6189199926,
   -2.5200506468,
   -2.8355057972,
   -2.1809244251,
   -2.3446395064,
   -2.8720370325,
   0.475192667,
   -0.9765960848,
   -2.2930862691,
   -2.2241788319,
   -0.3761247,
   0.2548815436,
   -2.4280266889,
   0.8970418008,
   -3.0438053185,
   -2.2673704684,
   -2.9570723721,
   0.6665631787,
   0.105552051,
   -2.4110889173,
   -2.680083325,
   -2.6179919675,
   -2.1488873068,
   -2.205643677,
   -2.054420104,
   0.5178594498,
   0.7609269841,
   0.6800834445,
   0.1754571134
  ]
 },
 "A_conformer_rs1_777": {
  "omega": [
   -3.0408647386,
   -3.0510244337,
   3.0045550591,
   2.9891595083,
   3.0786533327,
   3.0442751304,
   3.0582299051,
   3.1003904758,
   3.063276153,
   3.0345398104,
   -3.0478743751,
   -3.044058194,
   -3.0053821161,
   3.0712084438,
   2.9809533006,
   -2.9802715894,
   3.0245863979,
   -3.1396159969,
   3.1365991078,
   3.1274386181,
   3.1137296144,
   -3.1200636636,
   3.1203577282,
   3.1175843849,
   -3.0727154777,
   3.068298879,
   -2.8868798667,
   3.0482449602,
   3.0549960248,
   3.1390574499,
   3.0810038278,
   -3.1306714395,
   3.0392094009,
   3.092290058
  ],
  "phi": [
   -1.130709337,
   -2.5574297686,
   -1.0840229877,
   -2.3194286438,
   -1.2451675268,
   -1.6991003231,
   -2.7925411034,
   -1.6983340801,
   -1.1254283021,
   -2.7262859581,
   -1.1647946055,
   -2.326162048,
   -1.4771264608,
   -1.11023835,
   -1.381310313,
   -2.0854932887,
   -2.0809198585,
   -0.8345231304,
   -0.9453562753,
   -1.1006206851,
   -1.2592972893,
   1.2673134007,
   -1.8470807204,
   -1.5301458942,
   -1.1021174392,
   -1.1247545636,
   -2.2029426172,
   -1.8920400348,
   0.9059515848,
   -1.1917394506,
   -0.9646362487,
   -1.1323224346,
   -1.1426663487,
   -1.03792147
  ],
  "psi": [
   3.0015540836,
   -0.5963823352,
   2.9297489172,
   -0.6360463196,
   2.5151299348,
   2.4460374721,
   -0.7548758254,
   2.7816874728,
   2.6222743046,
   -0.4335549764,
   2.5971387363,
   1.8797137808,
   1.8042946692,
   -0.3969523628,
   2.6032967546,
   1.9919262837,
   2.7438735036,
   2.2511867167,
   -0.9448042116,
   -0.8456396181,
   -0.6959554184,
   -0.4451766181,
   0.2999196217,
   2.4190132683,
   -0.3349211301,
   -0.6027871089,
   -0.7585664351,
   1.9614029078,
   2.5510797979,
   0.8014607194,
   2.5026425365,
   -0.7884314841,
   -0.6183856543,
   -0.7672671441
  ]
 },
 "A_conformer_rs1_778": {
  "omega": [
   -3.1269010908,
   -3.1013273001,
   3.1379565555,
   2.9327247309,
   -2.9456471178,
   -3.0512650935,
   -2.9954588417,
   3.0282053208,
   -3.0944315126,
   -3.1304409704,
   -3.0433715788,
   3.1393168156,
   2.9165531287,
   -3.1018788588,
   -3.0649731562,
   3.091396471,
   -3.0860866365,
   2.9609533531,
   3.1302324801,
   3.1376637242,
   3.0452327097,
   -3.1223717868,
   3.0917380767,
   3.0918224146,
   -3.105834742,
   -2.945563912,
   3.0708451074,
   2.990113351,
   3.1045268476,
   -3.1254830682,
   3.1304087829,
   -3.1213089447,
   -3.1045416704,
   3.0886869317
  ],
  "phi": [
   -0.8716703083,
   -1.9483222476,
   -1.1912352538,
   -1.3625422111,
   -1.0491358319,
   -1.1823700128,
   -1.7775328072,
   -1.9476405428,
   -1.1270454064,
   -2.2573187498,
   -1.2991029089,
   -2.4103761413,
   -1.1490196582,
   -0.9611390182,
   -1.7566959439,
   -1.3928618187,
   -0.9823957536,
   -2.1361117266,
   -2.1008791182,
   -2.361513836,
   -1.4318934391,
   -1.8710930899,
   -2.49065262,
   -2.2368657204,
   -2.2657697101,
   -1.8976602033,
   -2.1410264175,
   -1.1657543885,
   -0.5813056602,
   -1.0362153394,
   -1.1421361534,
   -1.0673603983,
   -1.2384559064,
   -1.1455100664
  ],
  "psi": [
   -0.6835149475,
   -0.5245764323,
   0.2370696718,
   2.5544811984,
   2.1828987443,
   -0.7279950911,
   -0.7818649574,
   -0.3524945984,
   1.5593175642,
   2.467875917,
   1.6718577987,
   2.3782887709,
   2.784275928,
   3.0375959021,
   2.3026822231,
   0.4026784892,
   -0.4023381206,
   2.3611845349,
   2.6909439412,
   2.3241009702,
   2.3250023915,
   2.0764377256,
   2.4163086916,
   2.6348815373,
   2.4140973612,
   2.5142537034,
   1.9831626561,
   2.5702968986,
   2.6076985266,
   2.0382000053,
   2.4865279389,
   -0.7361453656,
   -0.8928172213,
   -0.5129552878
  ]
 },
 "A_conformer_rs1_779": {
  "omega": [
   -3.0792207261,
   -3.0903486151,
   3.0808179292,
   3.108066149,
   2.9975353426,
   -3.1207440469,
   3.0060805855,
   3.0615478982,
   -3.0918916046,
   -3.1224223348,
   -3.0411043832,
   -3.0718730365,
   -3.033171614,
   -2.9635279016,
   -2.98364404,
   -3.0678736791,
   -3.0212676443,
   -3.1156250379,
   -3.0830059194,
   -3.0659558869,
   -3.1005861945,
   -3.120334936,
   3.1020114721,
   3.1290784233,
   -3.0518627137,
   -3.1169694754,
   -3.0670943712,
   -3.1231647076,
   3.0736914584,
   3.0278876524,
   3.0633082111,
   3.1008022876,
   3.055427946,
   -3.0204062201
  ],
  "phi": [
   1.0378453993,
   1.2426576286,
   1.5606374379,
   1.8988705605,
   1.1597729322,
   0.9911054362,
   2.3226106434,
   2.2627646054,
   1.1661094974,
   2.3024972973,
   1.0084876399,
   1.6489846865,
   1.1878166268,
   1.2900037793,
   1.9830933823,
   1.541888662,
   1.0419894022,
   1.0817868246,
   1.0333514361,
   1.0820753899,
   0.993771311,
   1.107598232,
   1.4302618431,
   0.7997797001,
   2.4116576179,
   1.2752899044,
   1.1057346666,
   1.1462665022,
   1.0650322988,
   1.0700457989,
   1.649483321,
   1.1794623087,
   1.6238500931,
   1.3879414539
  ],
  "psi": [
   -2.9364596865,
   -2.625357713,
   -2.7748136237,
   0.0620440916,
   -2.0498501349,
   -2.536485102,
   0.9234129238,
   -2.3892069059,
   -1.5626561251,
   -2.6818576377,
   -3.0606256477,
   0.3832577203,
   -2.6624651798,
   -2.6243789738,
   -2.8586489869,
   -2.683201182,
   -2.9001955781,
   0.5905282431,
   0.890195868,
   0.710622043,
   0.8598378769,
   0.8109930092,
   0.703268125,
   -0.0747347813,
   0.862864309,
   -2.9569191601,
   0.6213981148,
   0.7609090963,
   0.7514791211,
   -2.1184719291,
   0.5312666461,
   0.4118957154,
   0.4816345836,
   0.0098881446
  ]
 },
 "A_conformer_rs1_78": {
  "omega": [
   -3.0670697751,
   -3.0328991654,
   -3.0433219924,
   3.0530167315,
   3.0807450121,
   3.1367294618,
   -3.1414171245,
   -3.0465348013,
   3.0519013617,
   -3.0724887336,
   3.1394150418,
   3.061694662,
   -3.0654485013,
   3.0616883184,
   -2.999683009,
   2.9793527146,
   2.9559423994,
   3.1210047707,
   -3.1377864556,
   3.0497647594,
   -3.1038089536,
   -3.0560604959,
   3.1015526905,
   3.1187679904,
   -3.1162829838,
   2.9967688533,
   -3.1196653486,
   -3.1161628001,
   -3.1000432979,
   -3.1346129525,
   3.1406092024,
   -3.1265357315,
   -2.9924176231,
   -3.0541778053
  ],
  "phi": [
   -1.1844891659,
   -1.9098099739,
   -1.0116757124,
   -1.9032369047,
   -0.7602304697,
   -2.7069059816,
   -1.6004522361,
   -1.064099723,
   -1.008829957,
   -2.3699196509,
   -1.1391746741,
   -1.8651123683,
   -1.2249108863,
   -1.2777617052,
   -1.5131249765,
   -1.2032240712,
   -1.172483056,
   -1.8004496617,
   -1.2103848751,
   -1.1960211836,
   -1.0064684628,
   -1.3220338838,
   -1.1281200518,
   -1.6494756908,
   -1.0950779492,
   -1.685490178,
   -0.7748137169,
   -1.4702310615,
   -2.8295992096,
   -1.0859382058,
   -2.0249626117,
   -2.2721637739,
   -2.2939058857,
   -1.3574141278
  ],
  "psi": [
   -0.6665121548,
   -0.4431845695,
   -0.4248580005,
   -0.8264816552,
   2.5143577174,
   2.4906761707,
   2.2825578608,
   2.1342864876,
   2.2994335508,
   2.3409542856,
   2.2417431156,
   2.4927562747,
   1.6797739015,
   -0.3673751198,
   2.7250694471,
   2.2860328571,
   2.9589690735,
   2.7347645594,
   -0.0666272088,
   -0.6426960635,
   -0.8073006417,
   -0.7917169947,
   -0.5761481054,
   -0.2218834854,
   -0.0711917868,
   2.5269657678,
   2.3364299908,
   -0.7817097152,
   -0.0102110872,
   1.2593052251,
   -0.2239610783,
   0.291499847,
   2.7753597452,
   1.1920982345
  ]
 },
 "A_conformer_rs1_780": {
  "omega": [
   -2.9480272557,
   3.0227622066,
   -3.1167092334,
   -3.112861228,
   -3.0844834226,
   -3.0713083685,
   -2.9984598688,
   -3.1346829768,
   3.0907595673,
   3.1238197082,
   3.0632505739,
   3.1169627455,
   3.1193184122,
   2.9973399801,
   3.0979730563,
   3.0421602761,
   3.0760411552,
   3.0687600912,
   3.0531877507,
   -3.119439332,
   -3.1263512055,
   2.8502191035,
   3.1000533176,
   3.1396306736,
   3.0168120519,
   -3.1409273157,
   3.0627594488,
   -3.080046406,
   -2.9501169917,
   -3.077287042,
   -3.1013774727,
   -2.9942452124,
   -3.0553979582,
   -3.0180725515
  ],
  "phi": [
   -2.1931940013,
   -2.1731571986,
   -1.2005946589,
   -1.1194870681,
   -0.820066991,
   -1.6366280928,
   -2.1547995364,
   -2.2350790299,
   -1.0988154974,
   -2.1062555356,
   -1.2705056811,
   -2.3623325375,
   -1.1404829249,
   -0.9556546843,
   -1.1828250795,
   -2.3546277601,
   -1.1473835652,
   -1.0989285322,
   -1.0770656191,
   -1.0478796156,
   -2.3084780505,
   -2.6334117195,
   -2.7179900759,
   -1.8592829207,
   -1.1672219511,
   -1.1217045788,
   -1.0718492069,
   -1.0766820912,
   -2.2776016919,
   -0.9671184624,
   -1.1232669594,
   -1.8003342047,
   -2.193174416,
   -2.068218847
  ],
  "psi": [
   2.0438140864,
   2.3234113942,
   0.1276377738,
   2.5153510751,
   2.5683587443,
   -0.7205380683,
   2.0787109011,
   2.7747604945,
   1.2764736091,
   2.2756178228,
   2.594734818,
   2.6445399073,
   2.7015981291,
   2.8855900014,
   2.6943194235,
   -0.7037221916,
   2.6916880602,
   -0.5413060155,
   -0.7920062601,
   -0.797877684,
   -0.7996636544,
   2.732514226,
   2.7865897347,
   2.5331387224,
   1.9558875086,
   -0.7113224639,
   -0.7334440143,
   -0.8312934788,
   -0.7081342051,
   1.0268938723,
   -0.5232198388,
   -0.459651394,
   -0.1547928181,
   1.9690528466
  ]
 },
 "A_conformer_rs1_781": {
  "omega": [
   3.0402616999,
   3.0404459391,
   3.1323429861,
   -2.9613512888,
   2.8895336276,
   3.1090083188,
   -3.1192318244,
   -3.0330709483,
   -0.0008057795,
   -3.1253977221,
   -3.0629362009,
   -3.1160475753,
   -3.1207490376,
   -2.9975371902,
   -3.1186417834,
   3.1288042911,
   -3.1383124281,
   3.1243118414,
   3.0266575835,
   -3.1157976139,
   -3.0827054996,
   -3.1289180998,
   -3.0189282488,
   2.9702456066,
   -3.0976358556,
   -3.0415528755,
   -3.0774308252,
   -3.1079116299,
   3.0528278458,
   3.0966407081,
   3.1225551165,
   -3.1108777514,
   3.0866738461,
   3.0012696917
  ],
  "phi": [
   1.2222152913,
   1.2633244896,
   1.2145816026,
   0.8283315281,
   1.049362633,
   2.4717215042,
   2.3128229766,
   2.2438580613,
   1.2362052165,
   2.1051095367,
   1.2711617658,
   2.3620484929,
   1.1403202894,
   0.955275263,
   2.1089389137,
   1.4138487297,
   1.0743880654,
   1.1269576505,
   1.520337454,
   1.0356759338,
   2.4078803564,
   1.2557809357,
   1.648180482,
   1.2459190418,
   1.4152821224,
   1.0947482918,
   1.0584286448,
   1.0089202903,
   1.2775969638,
   0.9754065936,
   1.1704323539,
   1.0073241237,
   1.1688591561,
   1.5142032474
  ],
  "psi": [
   0.6078985692,
   0.7270579223,
   0.5848815519,
   0.8488750099,
   -2.2306384262,
   0.4874405514,
   -2.4928440269,
   -2.6306097861,
   -2.1848034288,
   -2.9903163342,
   -2.5949359924,
   -2.643348543,
   -2.7011448121,
   -2.8841210812,
   -2.6943395169,
   -0.099471203,
   -2.633448894,
   0.6399898062,
   0.497944895,
   -2.3777130337,
   -2.7894272053,
   3.0829315473,
   0.2830343455,
   -2.1122524576,
   0.8725749841,
   0.4099415259,
   0.7796782779,
   0.7876454303,
   0.7820903589,
   -2.2516990346,
   -2.634036603,
   0.6109999281,
   1.0518265583,
   0.5440875509
  ]
 },
 "A_conformer_rs1_782": {
  "omega": [
   -3.110459841,
   3.008497185,
   3.0649790178,
   3.0766877094,
   -3.0973026624,
   -3.1255659087,
   3.0976379879,
   2.9484144068,
   -3.107881682,
   3.0868333174,
   -3.1222568533,
   -3.1245626527,
   3.112858491,
   -3.0850660993,
   3.0106471699,
   2.8967770149,
   2.9640246285,
   -2.9720173328,
   -3.0180446278,
   -3.1005657244,
   -3.1354986324,
   3.0357997316,
   -3.0154956474,
   -2.9718206832,
   3.100269647,
   3.1033525323,
   2.9618844548,
   3.128806694,
   -2.9588446055,
   -3.0267263956,
   3.0807300213,
   3.0537869915,
   -3.0347087528,
   3.0520892943
  ],
  "phi": [
   -1.5390887416,
   -2.3946982067,
   -2.32455093,
   -1.2704572869,
   -1.0337497565,
   -1.1978426363,
   -1.4573828765,
   -1.1307542269,
   -1.3101153705,
   -2.0873783078,
   -1.306037416,
   -1.5112316841,
   -1.1046565509,
   -0.9647016719,
   -2.4627095862,
   -2.077843851,
   -1.1858305513,
   -1.9712482533,
   -1.0784478812,
   -1.1666750785,
   -1.2243872978,
   -0.9627952715,
   -0.9385246067,
   -1.9747655783,
   -1.316015979,
   -1.2771733621,
   -1.9232155101,
   -1.6781411942,
   -2.0925637607,
   -1.1053020019,
   -1.1454711512,
   -0.9510381301,
   -1.2201846608,
   -0.9994941404
  ],
  "psi": [
   -0.6171339627,
   -0.5441953218,
   2.9833142599,
   2.9116586266,
   2.4366510115,
   -0.5278068014,
   -0.2682196411,
   -0.1061626427,
   2.1864336518,
   2.8370670335,
   2.3647680873,
   2.3162182593,
   2.6602393512,
   2.1633829247,
   -0.7063166988,
   2.7144885762,
   -2.9254355924,
   -0.3964600967,
   -0.5790125404,
   -0.723735596,
   -0.6637957898,
   -0.7402366148,
   -0.8176273443,
   -0.6969122159,
   0.2797634601,
   2.1543458452,
   2.3168881582,
   1.9844813986,
   2.0526945121,
   1.9366613206,
   2.5226586116,
   -0.8164420254,
   -0.8402787545,
   -0.6227687193
  ]
 },
 "A_conformer_rs1_783": {
  "omega": [
   3.0399186311,
   3.0514252169,
   -3.0047308034,
   3.1053271117,
   3.1059940937,
   -3.1080670796,
   3.049876759,
   3.1218540631,
   -3.0954003049,
   3.134049315,
   -3.0936176445,
   -3.0433568759,
   0.033958556,
   3.0719561165,
   3.0008561307,
   3.0504150173,
   3.0427595875,
   3.0822224456,
   -3.1249492922,
   -3.1094821516,
   3.0959501914,
   -3.1269416566,
   -3.1364911558,
   2.9197639851,
   3.0405331756,
   -2.9995662618,
   -3.0170163776,
   3.0700110184,
   -2.9695843104,
   2.9049004202,
   2.9330774679,
   2.9673041877,
   -3.1308485132,
   -3.0234465813
  ],
  "phi": [
   1.1342307764,
   2.5579433775,
   1.0841784687,
   2.1176664617,
   1.0688146064,
   1.0092314701,
   1.9846203284,
   1.8053819222,
   1.1080532359,
   2.3009542739,
   1.0638955541,
   2.0096160433,
   1.2456268444,
   1.2185150316,
   1.4602650258,
   0.8759940919,
   1.7820764828,
   0.9025781218,
   1.0325715309,
   1.0778698886,
   1.0656473046,
   1.0983865205,
   1.0487619334,
   1.606448148,
   2.2053929429,
   1.215951167,
   2.372425534,
   2.4201202887,
   2.4633536659,
   1.2244551706,
   1.5710316908,
   2.3211210815,
   2.1338277963,
   1.0884010413
  ],
  "psi": [
   -3.0034067065,
   0.5947284262,
   -2.9295998341,
   0.6363195234,
   -1.6131550042,
   0.5097175538,
   0.5628499553,
   -0.0044962193,
   -1.9082303102,
   -2.4861675669,
   -2.6347753128,
   -2.4373715799,
   -1.9283718904,
   -2.9009686159,
   0.141170742,
   0.2127916007,
   -1.9631988406,
   -0.2598305171,
   0.7064612198,
   0.7989646455,
   0.7706653562,
   0.7792413713,
   0.7919573944,
   0.6607739002,
   0.2192326766,
   -2.5240964436,
   -2.3917585229,
   -2.146668997,
   -2.6001951408,
   -1.3718625934,
   -2.4142241618,
   0.4279388772,
   0.0192438782,
   0.8900108433
  ]
 },
 "A_conformer_rs1_784": {
  "omega": [
   -3.0278262367,
   3.0372129029,
   2.9301114641,
   2.9112091584,
   -3.0062082105,
   -3.1246589887,
   -3.0620034159,
   3.1250441119,
   -3.0669557238,
   3.1064151309,
   -3.0503636727,
   -3.0449436927,
   -3.1188187753,
   3.0278787629,
   3.0889575187,
   -3.1296718854,
   -3.1030982461,
   3.0056415625,
   -3.1375632944,
   3.1160631252,
   3.0819331797,
   3.1286516071,
   3.0200371594,
   3.1258600002,
   -3.1401263555,
   -3.1386459975,
   -3.1193565959,
   -3.1157964325,
   -3.099327242,
   -3.1363071907,
   3.1303714671,
   -3.121631112,
   -3.1030034895,
   3.0874054176
  ],
  "phi": [
   -1.2358283449,
   -1.0869223485,
   -2.2042160871,
   -1.6088506391,
   -1.1161576228,
   -1.2009470794,
   -1.6986426633,
   -1.2694883042,
   -1.0627467157,
   -2.290403233,
   -1.403007785,
   -2.2507975941,
   -1.1136048386,
   -1.3084985757,
   -1.2137875713,
   -1.1356976351,
   -1.150029056,
   -1.0280460264,
   -0.9659582021,
   -1.0336054835,
   -2.4093960466,
   -1.2553476275,
   -1.6465519051,
   -1.0711073179,
   -1.055891031,
   -1.2913319718,
   -0.7757430159,
   -1.4718211325,
   -2.8295681027,
   -1.0864925977,
   -1.1423146665,
   -1.0655377486,
   -1.2392896836,
   -1.1457906013
  ],
  "psi": [
   2.7680021928,
   2.4283001507,
   -1.0474552956,
   2.4471563269,
   1.8784342702,
   -0.5657927351,
   -0.727287541,
   -0.2400332519,
   1.9904939595,
   2.6860876808,
   1.5488802417,
   -0.251896343,
   0.9842835015,
   2.5671588213,
   1.2645890989,
   2.9986807739,
   -0.7535436455,
   -0.7481254716,
   2.2811284397,
   -0.5908343127,
   2.7895556626,
   -3.0827570357,
   -0.2837034288,
   2.1105698319,
   -0.7510359899,
   -0.7700144734,
   -0.5519601483,
   -0.779956499,
   -0.0103610945,
   1.2594960153,
   -0.2235789019,
   -0.7366914441,
   -0.8945726394,
   -0.5119586463
  ]
 },
 "A_conformer_rs1_785": {
  "omega": [
   3.0413958868,
   3.0406178146,
   3.1324957027,
   -3.0581356917,
   3.0371163945,
   3.0562068128,
   -3.1230260693,
   -3.1354398244,
   -3.1236491287,
   -3.1238839421,
   -3.0629465831,
   -3.1160010118,
   -3.1205074065,
   -2.9980784801,
   3.109061115,
   3.1398073084,
   -3.0610693012,
   -3.1310570179,
   -3.0736588716,
   -3.0565664012,
   -3.0198063114,
   3.1034307002,
   3.0171710657,
   2.9719265265,
   -3.0990278902,
   -3.1023252811,
   -3.1178192527,
   3.0938529744,
   -3.0585029654,
   3.1155115773,
   3.0886952759,
   -3.1247372633,
   3.1193914544,
   -3.1403292871
  ],
  "phi": [
   1.221419125,
   1.2622983596,
   1.2144469129,
   1.4555958385,
   1.3333349817,
   1.4839950525,
   0.9177508731,
   1.1712444812,
   0.9766824859,
   2.1055339241,
   1.2707091232,
   2.3608078458,
   1.1430273138,
   0.9530082125,
   1.2635660417,
   1.8152588252,
   1.0397510683,
   1.0726235713,
   1.1046425965,
   1.5790879557,
   2.3785361917,
   2.1415397397,
   0.9373026287,
   1.9768108088,
   1.3164162341,
   1.2762903287,
   2.4650379898,
   2.1890670052,
   1.8682292775,
   1.0817194084,
   1.5376058507,
   1.1149077794,
   1.0429983193,
   1.0708848974
  ],
  "psi": [
   0.6084461896,
   0.7282142697,
   0.5860532623,
   0.8484234642,
   -2.146846993,
   0.4743538826,
   2.7007511748,
   -2.414263306,
   -2.8850855276,
   0.5630995963,
   -2.5949047359,
   -2.6430589286,
   -2.7029162763,
   -2.8841570445,
   -2.6947843592,
   -2.4139193781,
   -2.778076421,
   0.6482937115,
   0.7109178641,
   0.7739722119,
   -2.133044262,
   -2.8738261178,
   0.4042226019,
   0.6972617414,
   -0.2815578844,
   -2.1543794137,
   -2.3165810022,
   -2.7335473158,
   -2.742257792,
   -1.8239516816,
   0.3718003842,
   0.2013774576,
   0.8296211989,
   0.8751617059
  ]
 },
 "A_conformer_rs1_786": {
  "omega": [
   -3.0927849055,
   -3.1379580131,
   3.1015378401,
   -3.0676299068,
   3.1228973607,
   3.1074233319,
   -3.1192135113,
   -3.032407846,
   0.0015416202,
   3.1011426693,
   -3.071851808,
   2.9002799111,
   -3.1236662204,
   -3.0391061123,
   -3.1262030211,
   -3.0484373773,
   -3.0307742191,
   -3.1338553824,
   3.1159243788,
   -3.0283983778,
   3.1063434295,
   -2.9924545961,
   -2.8283596495,
   -3.1313053263,
   -3.1146110164,
   -3.1291331427,
   3.1104847005,
   3.0536375528,
   3.1192802879,
   -3.0779663464,
   2.9336806226,
   2.9662451399,
   -3.1308644594,
   -3.0239711283
  ],
  "phi": [
   1.2043654225,
   1.1218580769,
   1.7149654106,
   0.8474083747,
   1.0641475238,
   2.47096714,
   2.3137134126,
   2.2445003472,
   1.2344196327,
   2.3926822594,
   1.2294236767,
   1.5464071498,
   1.2180051306,
   1.2441525835,
   1.4708574287,
   1.438929489,
   1.2499636835,
   1.3130046271,
   2.0612219019,
   2.3139401997,
   1.8181600303,
   2.5662603095,
   1.1397782852,
   1.1582591754,
   1.1365538082,
   -1.0473210904,
   2.0906403044,
   1.1678891089,
   1.0704552832,
   1.0076174565,
   1.5712317758,
   2.321680873,
   2.1344186327,
   1.0887163455
  ],
  "psi": [
   0.6561471547,
   0.7365430515,
   0.5353359486,
   -0.0305651103,
   0.6993979388,
   0.2200153745,
   -2.4939582785,
   -2.6311913521,
   -2.1861920135,
   -2.9899260873,
   -2.9624507758,
   0.2974993467,
   -2.3360332624,
   -2.6581113617,
   -2.6225471221,
   -3.0068792544,
   0.0504878431,
   -2.4855603937,
   -2.4600737633,
   -2.3289297379,
   -2.6707728463,
   -2.4751113116,
   -2.8075647158,
   -2.9655730573,
   0.6989696386,
   0.7162764043,
   -0.626308515,
   1.0097538339,
   0.7862682765,
   0.8907146386,
   0.6693240764,
   0.4281660305,
   0.0191307522,
   0.8894602182
  ]
 },
 "A_conformer_rs1_787": {
  "omega": [
   -3.0645101192,
   3.0822925686,
   -3.0835811157,
   -3.0183435251,
   3.0414774856,
   -3.0793523067,
   -3.0053783132,
   3.0647952656,
   -2.9002203648,
   3.0367477411,
   3.1156911622,
   -3.1181549531,
   -3.1378596278,
   -3.1339043756,
   3.0971865866,
   -3.133078228,
   -3.097773451,
   -3.0734843196,
   -3.0934578636,
   -3.058533529,
   3.1112303104,
   3.1374601224,
   -3.0676848339,
   3.0929842248,
   -3.0865785062,
   -2.9861837675,
   -3.0048333149,
   -3.1018131226,
   3.0813433483,
   -3.0759932376,
   3.1039814747,
   -2.940816536,
   3.0538754832,
   -3.0431382661
  ],
  "phi": [
   1.977589622,
   2.2147463606,
   1.0837819603,
   1.7635841708,
   1.1870435407,
   1.5876205142,
   1.2851141759,
   2.315432293,
   1.076421645,
   1.6420904115,
   1.293081982,
   2.1425255858,
   1.0217267463,
   1.0539694921,
   1.5956713028,
   2.4005781755,
   1.0635106408,
   1.1764456788,
   1.0433341599,
   0.9265978921,
   0.7654831028,
   1.0952759924,
   1.7311446014,
   -1.2129514813,
   1.5670037013,
   2.1488636559,
   2.1412292959,
   1.236498288,
   1.5461389126,
   0.9017400678,
   2.4170192253,
   2.5472890104,
   1.2058307462,
   2.302062377
  ],
  "psi": [
   -2.6841611586,
   -2.1377111778,
   -0.0423669624,
   0.7171636572,
   -1.9603788735,
   0.3058782706,
   -0.4673982473,
   -2.3181050452,
   -2.9196618365,
   -2.7903797856,
   -2.1315547578,
   -2.7853405913,
   -2.8140358475,
   -2.717247175,
   -2.5537907563,
   0.6970371134,
   -2.7688652323,
   0.6493768027,
   0.7385787224,
   0.7715167678,
   0.912517765,
   0.9200251736,
   0.2886331688,
   -0.1505973402,
   -0.3325434823,
   -2.4033371241,
   -2.3388321351,
   -2.4916155817,
   0.202931996,
   -2.1434987359,
   0.4501033708,
   3.0466862416,
   -3.0990254053,
   -1.9906754522
  ]
 },
 "A_conformer_rs1_788": {
  "omega": [
   -2.9537225413,
   -3.12238347,
   -3.0577756947,
   3.0853860915,
   -3.1392839099,
   3.0994240444,
   3.1000695229,
   -3.0735726371,
   3.1243792791,
   3.1410386499,
   3.1232452444,
   3.0773307582,
   3.1144946071,
   -2.9458891209,
   -3.0953082101,
   -3.0416671835,
   -3.0759860918,
   -3.0699011272,
   -3.0515891148,
   3.1195278271,
   3.0974760327,
   -3.1130222613,
   3.0848887568,
   3.0009585457,
   -3.0054062094,
   3.0824817829,
   3.0630749296,
   -3.1293771503,
   3.0975493201,
   -3.1387319929,
   -3.0905521548,
   2.8669304503,
   -2.729557582,
   -3.1089363061
  ],
  "phi": [
   1.346402938,
   1.5314307851,
   1.1617961534,
   1.2163472417,
   1.3949271343,
   1.2138570252,
   1.880677702,
   1.6169164606,
   1.1435266936,
   1.7837642034,
   1.0129004171,
   -1.0230266022,
   1.2358147858,
   1.1627144749,
   1.2079749233,
   2.3534705593,
   1.1474642172,
   1.100839348,
   1.0752638466,
   1.0462810594,
   1.3499809165,
   2.0497598176,
   1.6359906272,
   2.3510496676,
   1.0509725437,
   1.0069026473,
   1.2312438737,
   1.0704132708,
   1.3613775544,
   1.1580890931,
   1.4580452301,
   2.4593596033,
   1.6192387469,
   2.1308681488
  ],
  "psi": [
   -0.5753889356,
   -2.7052121161,
   -3.0547834766,
   0.7542652171,
   -2.6087864276,
   -1.2620542817,
   -2.2702379868,
   -2.8109088692,
   -1.9436196592,
   -2.7222753719,
   -1.85083221,
   -2.4589520721,
   -1.3523591053,
   -2.553893455,
   -2.8887425306,
   -2.872705915,
   -2.6928844396,
   0.541574169,
   0.7911406521,
   0.7998243054,
   0.8008818188,
   0.1227931051,
   0.7237621114,
   -1.1308245952,
   -0.3766497337,
   0.7951715444,
   0.8545970666,
   0.74884441,
   0.7930356483,
   -2.8484643291,
   -2.5368052731,
   -2.6633616381,
   -2.541901384,
   -2.2935327948
  ]
 },
 "A_conformer_rs1_789": {
  "omega": [
   -3.1338330193,
   -3.0382574064,
   -3.0624879994,
   -3.1109844492,
   2.9631121642,
   -2.99821591,
   -2.9893844994,
   3.1024659162,
   -3.0612126988,
   3.1011031825,
   -3.0731596265,
   2.8996813612,
   -3.1236847571,
   -3.0397008108,
   -3.0899670731,
   -3.0955537389,
   -3.0496784072,
   -3.0955141366,
   -3.1203970319,
   -3.0987915859,
   -3.1098266652,
   -3.1064317272,
   3.1044921173,
   3.100275183,
   3.0600553041,
   -3.1008188564,
   3.0109733872,
   3.0967455132,
   -2.872853576,
   3.0818059437,
   3.1306970559,
   -3.131069045,
   -3.1179641593,
   3.1216478479
  ],
  "phi": [
   1.1224571046,
   1.260380001,
   1.581828852,
   2.1923078398,
   1.1796712801,
   2.4980875546,
   1.3730930167,
   2.3595579884,
   1.0622663936,
   2.3929203538,
   1.2306862091,
   1.5451128519,
   1.219879776,
   1.2442967833,
   2.153302359,
   2.1234312072,
   0.8910008051,
   2.1580484911,
   2.2826878254,
   1.6597908619,
   1.2230236356,
   1.1183084988,
   1.0328221781,
   1.4095042888,
   2.281837885,
   1.481320572,
   1.436627004,
   1.271071681,
   -1.2069892087,
   0.98590263,
   1.4574329394,
   1.1578586374,
   1.1486634217,
   1.1166934476
  ],
  "psi": [
   0.7778085555,
   0.4032326847,
   0.4455698381,
   0.6227625226,
   -1.6146865108,
   0.2368996401,
   -3.0212805593,
   -2.7812799485,
   -3.0511482771,
   0.3759477526,
   -2.9625619466,
   0.29856515,
   -2.3379487823,
   -2.6587426651,
   -2.6228357836,
   0.1100947878,
   -2.7780764979,
   0.6364024065,
   -2.9627526596,
   -2.1599401212,
   -1.8421374257,
   0.7456128596,
   0.7190891266,
   0.5252793464,
   -2.6969045405,
   -0.714341637,
   -2.133244261,
   -2.1827500559,
   -2.4918997415,
   -1.0792053601,
   -2.468711133,
   0.7922723206,
   0.5704258709,
   0.8573820421
  ]
 },
 "A_conformer_rs1_79": {
  "omega": [
   3.0410268036,
   3.0413163802,
   3.1324008923,
   -3.1029358205,
   3.1221578261,
   -3.0690118853,
   3.03216447,
   3.0869693413,
   -3.0973818786,
   3.0306779178,
   3.1377686721,
   -3.0504508398,
   2.9686005911,
   -2.8707214012,
   -3.0064691556,
   -3.0020731769,
   -3.0806141624,
   -2.9584602846,
   -3.1398067299,
   3.0250746688,
   3.1315073348,
   -3.0706448676,
   -3.086591024,
   -3.0745089286,
   -2.8697042626,
   -2.9393153994,
   -3.1055378214,
   3.1375694102,
   3.0959073229,
   3.043509127,
   3.131042757,
   -3.1106601972,
   3.1281893401,
   -3.1376569286
  ],
  "phi": [
   1.2204796844,
   1.2615635844,
   1.2149400936,
   1.9168665471,
   1.0955343141,
   1.5603578761,
   1.3698505127,
   1.0790854899,
   1.1262304645,
   1.4062999737,
   1.1820659192,
   1.9113872671,
   1.1122759393,
   1.0079461519,
   1.4050399927,
   0.9503791554,
   0.9748237722,
   1.3483750415,
   1.2129837595,
   1.3982168447,
   1.6012622818,
   1.1096449685,
   2.2509407157,
   2.2256256317,
   1.6535548809,
   1.1795119479,
   2.2274415713,
   2.0159999444,
   1.1673286406,
   1.1805119987,
   1.5730010153,
   1.1327629742,
   1.0330377332,
   1.0363068235
  ],
  "psi": [
   0.6098907403,
   0.7280077498,
   0.5856004517,
   0.8493140292,
   -1.6443533591,
   -2.5160040628,
   0.4581616212,
   0.6018612464,
   0.7276563184,
   0.6365323092,
   -2.5869914507,
   0.3620569253,
   -1.9607583248,
   0.5124558355,
   -2.5591281246,
   -2.8800506345,
   0.7149386665,
   0.7784254535,
   -2.2363218587,
   -2.6024214226,
   0.5311287169,
   -2.6814999365,
   0.6329930744,
   -2.9927142377,
   -2.8474094156,
   2.8059885003,
   -2.6705685524,
   -2.0815360003,
   -2.0538166206,
   -2.1351962811,
   0.3855680399,
   0.8787877197,
   0.7359276528,
   0.8906029407
  ]
 },
 "A_conformer_rs1_790": {
  "omega": [
   -2.9949734066,
   -2.9442974074,
   -3.0664900733,
   -3.1044687703,
   0.008479045,
   3.1295709065,
   3.125595571,
   -2.8770940738,
   -3.1136522102,
   3.0771154546,
   3.042981076,
   -3.0692769785,
   3.0661302188,
   3.1217217329,
   -3.0356178107,
   -3.0717087293,
   -2.9973344915,
   -2.9602554408,
   3.0953935763,
   -3.0373554144,
   3.1023899303,
   -2.9438027204,
   -2.8771466306,
   -3.0450846958,
   3.1217136512,
   -2.9999838668,
   3.1058442604,
   -2.9670875472,
   3.0075811543,
   -3.0489675042,
   3.1354456784,
   -3.0755786448,
   -2.9717711356,
   -3.0303708789
  ],
  "phi": [
   2.9900447373,
   1.8598439133,
   1.9984492039,
   2.3051697105,
   1.1991041238,
   1.319958002,
   1.7417557401,
   2.214816049,
   1.2853189483,
   2.1894985832,
   0.9973317314,
   1.8219579166,
   1.2601233247,
   1.1913648021,
   2.6149018793,
   1.024645051,
   1.5869946275,
   0.9001660438,
   1.1344395324,
   0.9483845584,
   1.1188914677,
   2.2072115216,
   1.1165470612,
   2.2800147818,
   1.0801129142,
   1.5095599795,
   2.1737071052,
   1.9015920389,
   1.4405249682,
   1.0577367865,
   1.6308121522,
   0.902447167,
   2.017247954,
   2.1442945923
  ],
  "psi": [
   -0.9673884804,
   -2.5203149506,
   -2.2595112126,
   -2.9109359161,
   -2.141851199,
   -2.9655642494,
   -1.9930174576,
   -2.8816916439,
   -2.942807298,
   0.1809584656,
   -1.3065416603,
   0.6428389072,
   -1.8337842112,
   0.1043963009,
   -2.5435194375,
   -3.0930147641,
   -2.6769358273,
   0.0298473957,
   0.9462092712,
   0.8086248758,
   0.831746993,
   0.88609267,
   -2.3204705057,
   0.7476665421,
   -1.8637969181,
   -2.3910340412,
   -2.1605455063,
   -2.9570222061,
   -2.4360037376,
   -2.0377773953,
   0.4848972551,
   -0.3258656071,
   -2.2337909787,
   -2.188670722
  ]
 },
 "A_conformer_rs1_791": {
  "omega": [
   3.1303409871,
   -3.126407789,
   3.1005598972,
   -2.9889847851,
   -3.1288992055,
   3.0890290591,
   -3.0541492952,
   3.0096865575,
   -3.1053147074,
   3.1040031882,
   3.0934708596,
   2.9253579682,
   3.0644591483,
   -3.1355412293,
   3.027254794,
   2.965223913,
   -3.0894761123,
   -2.9521152539,
   -2.908139538,
   3.1078384581,
   2.9909225215,
   3.1056952538,
   -3.106478838,
   3.1021714088,
   3.1293279476,
   3.0990614273,
   3.0743184499,
   -3.139345035,
   3.0964381567,
   -3.0574782807,
   3.0775307817,
   -3.0622644439,
   -3.0606285487,
   2.8113334003
  ],
  "phi": [
   -1.5557212272,
   -1.8024772465,
   -1.9416181933,
   -1.521330736,
   -1.0645524332,
   -1.7390982914,
   -2.0392691122,
   -1.7935493502,
   -1.1389413394,
   -2.100084229,
   -1.1042585238,
   -1.1192728294,
   -1.2911331657,
   -1.1606024631,
   -2.0912008353,
   -2.7326887054,
   -2.4080467823,
   -1.7742323837,
   -1.4611542959,
   -2.6907622085,
   -1.194419215,
   -1.0342293847,
   -1.0916420192,
   -1.0279107932,
   -1.1406871102,
   -1.0509308388,
   -1.0791650078,
   -1.0696575586,
   -0.975808498,
   -1.0742130728,
   -1.0606877333,
   -1.1844879908,
   -2.4953222163,
   -2.1612039593
  ],
  "psi": [
   -0.0713569731,
   -0.7095486364,
   2.8776710884,
   2.2901900248,
   2.878745428,
   2.5607376749,
   2.7943530391,
   2.7901224701,
   1.6947916447,
   2.3513403477,
   1.4769222191,
   2.1691881915,
   2.7252486092,
   2.9169772966,
   2.6423905625,
   2.32272354,
   2.5093949989,
   0.0869870256,
   2.7152095663,
   -0.55217955,
   2.7605987913,
   2.2566575167,
   -0.8057627992,
   -0.874068846,
   -0.9352172469,
   -0.7383003938,
   -0.7992052125,
   -0.751850587,
   -0.7970602108,
   2.2529441551,
   -0.2349655606,
   -0.5828060581,
   -0.8997075164,
   2.7380865536
  ]
 },
 "A_conformer_rs1_792": {
  "omega": [
   3.041364831,
   3.0405813076,
   3.1327604875,
   3.0290845114,
   -2.9711912766,
   -3.0411737852,
   2.9528585563,
   -3.0269804101,
   -3.1410710048,
   3.1021128106,
   -3.0728335659,
   2.9004440877,
   -3.1241937399,
   -3.0395019061,
   3.0232711421,
   3.1033894163,
   -3.0704490452,
   -3.1255491016,
   3.0628276536,
   3.1365303349,
   -3.0868223771,
   3.1155871342,
   2.9730542054,
   -2.9647502788,
   -3.0519759113,
   -3.0241865353,
   2.9898697354,
   -3.1359860188,
   2.9767824887,
   3.0397894521,
   -3.1272846838,
   -3.0829242337,
   -3.1103349923,
   -3.1346575872
  ],
  "phi": [
   1.2206426154,
   1.2632532986,
   1.2140416351,
   1.8530940126,
   1.1585710459,
   2.4475778086,
   2.3110900352,
   2.4875556508,
   1.1794022559,
   2.3926602293,
   1.2304236619,
   1.5462116873,
   1.2184571202,
   1.2445669147,
   2.6369526851,
   2.1700497132,
   1.0777671404,
   1.1533302217,
   1.3814060815,
   1.1285088699,
   1.0055952625,
   1.1635938046,
   2.4603487755,
   -1.019171149,
   1.5475832565,
   2.2946501769,
   2.4144735079,
   1.4252168684,
   2.2378371743,
   1.0887293466,
   1.8185379349,
   1.0719406818,
   1.1179017616,
   0.9762956041
  ],
  "psi": [
   0.6094967877,
   0.7270294526,
   0.5855979229,
   0.850019777,
   -2.6693816043,
   -2.8954102355,
   -1.9833779854,
   -2.6129590767,
   -2.5547603384,
   0.6650355754,
   -2.9623359441,
   0.2961434265,
   -2.3361965672,
   -2.6587973365,
   -2.6224155622,
   3.0608179239,
   -2.7805392634,
   0.5900981088,
   0.7512607694,
   0.443518712,
   0.7450876316,
   0.8596567305,
   0.7416581735,
   3.0352287661,
   -0.5634985691,
   -2.6159928319,
   -1.8403957832,
   -2.3204059072,
   0.3825408816,
   -0.9156024274,
   0.4568449612,
   -0.2618745439,
   0.7363993099,
   0.8593109861
  ]
 },
 "A_conformer_rs1_793": {
  "omega": [
   3.1273371385,
   3.1025069199,
   -3.1383437742,
   3.1029721346,
   -3.1402859263,
   -3.0782291716,
   -2.9926069194,
   -3.106499783,
   -2.9757478373,
   -3.1249508534,
   -3.0622512038,
   -3.1157965934,
   -3.1195787469,
   -2.9970628589,
   3.0468878782,
   -3.133442733,
   -3.0792698474,
   3.0818783657,
   3.1126682602,
   3.0353536025,
   3.1082978972,
   -3.0708044634,
   -3.0856012215,
   -3.0745321878,
   -2.8684677039,
   -2.9390497967,
   2.8811392821,
   -3.1292593483,
   3.0278558343,
   3.0816427279,
   -3.1017917438,
   -3.1310562345,
   -3.1183472434,
   3.1198832377
  ],
  "phi": [
   0.8725939832,
   1.9476497582,
   1.1910093755,
   2.0952819501,
   1.420261458,
   1.5127995236,
   1.4281246271,
   1.7129736979,
   0.9576485103,
   2.1053532,
   1.2710333166,
   2.3615241745,
   1.1408477344,
   0.9550608247,
   2.0801681955,
   1.9293309415,
   0.9514161814,
   1.1105825989,
   1.4288539677,
   1.6445429129,
   2.2956270552,
   1.111364551,
   2.2518751092,
   2.2251427243,
   1.6526711139,
   1.1798058688,
   1.5965117901,
   0.7861612829,
   2.3240663978,
   0.96638773,
   1.1151236109,
   1.1588473914,
   1.1511314249,
   1.1173782856
  ],
  "psi": [
   0.6810898056,
   0.5254775628,
   -0.2378040355,
   -2.5529828931,
   -1.4345540138,
   -2.9205857664,
   -2.5544003903,
   -2.8168079753,
   -2.1984127122,
   -2.7669903706,
   -2.5943305429,
   -2.6445270827,
   -2.7019145274,
   -2.8840856267,
   -2.6944083928,
   -0.157455235,
   -2.7355527369,
   0.7752712296,
   0.8849732273,
   0.3174905055,
   0.3908239466,
   -2.6304065439,
   0.6296654183,
   -2.9925013854,
   -2.84560938,
   2.8059126097,
   -2.6699022972,
   -2.3162631967,
   -2.3143895558,
   -1.6784427695,
   0.4139277341,
   0.7228169191,
   0.5678337868,
   0.8577012505
  ]
 },
 "A_conformer_rs1_794": {
  "omega": [
   3.1052270545,
   -3.0857356839,
   3.0796372622,
   -2.9973296938,
   -3.1387001965,
   3.0713310544,
   -3.1036228599,
   3.1203039323,
   -3.1256621362,
   3.1009416269,
   -3.0733037353,
   2.8999149145,
   -3.1234793376,
   -3.0844068638,
   -3.0474504583,
   -3.0955724319,
   3.0963170204,
   3.0990912807,
   -3.0782253442,
   -3.0525496173,
   3.1185278154,
   3.0906831179,
   3.0058711551,
   3.0858675069,
   2.9888929822,
   3.1318378587,
   -3.0757054763,
   3.1344884011,
   3.1200549672,
   3.1379813639,
   3.1104637665,
   -3.1259491022,
   3.1194193908,
   -3.1411308979
  ],
  "phi": [
   1.0710435712,
   1.0871842082,
   1.1576350473,
   1.6846114392,
   1.1998233728,
   2.3933273292,
   1.3500132515,
   2.1192855989,
   0.8901872949,
   2.3939279962,
   1.2308935578,
   1.5470110609,
   1.2208469143,
   1.4453657654,
   1.1897143855,
   2.3693875128,
   0.9861174,
   1.1175276276,
   1.0753068197,
   0.9580415068,
   1.7948490204,
   1.4054295236,
   1.6394578449,
   -0.8045468895,
   1.1397924714,
   1.1598196632,
   1.0687406475,
   1.2720533774,
   2.3167124913,
   1.0125333006,
   1.4899972189,
   1.1146329847,
   1.0436606408,
   1.0704091702
  ],
  "psi": [
   0.7800327168,
   0.7216070465,
   0.8384775459,
   1.0087059925,
   -2.3369944822,
   -2.8098874069,
   -2.8919541381,
   -2.2603030983,
   -2.0423783534,
   -2.2419382476,
   -2.9632880116,
   0.2966325084,
   -2.3390165739,
   -2.6579669495,
   -2.8547732202,
   0.7668655842,
   -2.3996573621,
   0.7015107226,
   1.0374756971,
   0.6232196149,
   0.8576122417,
   -2.0884792319,
   -1.3944835288,
   0.4609546252,
   -0.7808823927,
   0.5784024762,
   0.8155009699,
   0.7635200023,
   0.6726854253,
   -1.2843632516,
   0.4054111469,
   0.1444827805,
   0.83017478,
   0.8745629903
  ]
 },
 "A_conformer_rs1_795": {
  "omega": [
   3.0404306688,
   3.0392964406,
   3.1328018256,
   3.0267546829,
   -3.0843403096,
   -2.9883822778,
   -3.1241331103,
   3.0303622273,
   -3.0357004262,
   3.1008883914,
   -3.0722834232,
   2.9003339139,
   -3.1237184505,
   -3.0402457852,
   3.1403156775,
   2.9493483967,
   3.1022014794,
   -3.131664357,
   -3.1196563367,
   3.1343901006,
   -2.9176926734,
   2.9216344517,
   3.1032866117,
   -3.1256387598,
   -3.1403484166,
   -3.1035758191,
   -3.1018053049,
   3.1037502013,
   -2.9578834611,
   3.0600439174,
   3.0812010111,
   3.1363321524,
   -3.0770267226,
   3.0945120123
  ],
  "phi": [
   1.2220435378,
   1.2627910725,
   1.2139972641,
   1.233758862,
   0.9883913397,
   1.1351169644,
   1.3421912301,
   2.2436789752,
   1.4446358709,
   2.3933718274,
   1.2307007416,
   1.5462303763,
   1.2204592799,
   1.2433696331,
   1.4817818063,
   1.1856027839,
   1.1396431367,
   1.1812077725,
   1.0303799121,
   1.007977203,
   1.2535185137,
   1.3954568606,
   2.8206022195,
   1.5400498017,
   1.0722373257,
   1.1755544375,
   1.0829833813,
   1.1368548851,
   1.2310768385,
   1.0852808047,
   1.0291832005,
   1.0355278508,
   1.0389178041,
   1.0794226025
  ],
  "psi": [
   0.6084420326,
   0.7284234477,
   0.5863188176,
   0.8481236816,
   -2.6818309545,
   -2.4684104107,
   0.6288053633,
   0.7656164042,
   -1.4995196651,
   0.134074037,
   -2.9631622297,
   0.2967812372,
   -2.3377680364,
   -2.6576496308,
   -2.6232101675,
   -1.937684055,
   0.5540475763,
   0.5668688846,
   0.7254974664,
   0.8387222452,
   0.7804643403,
   -2.2422446272,
   0.0580019158,
   3.0145358428,
   -0.0604599684,
   -2.3877912461,
   0.6565199272,
   0.752720508,
   0.75063109,
   -1.9711548807,
   0.3849057239,
   0.729587839,
   0.8239508419,
   0.8118652731
  ]
 },
 "A_conformer_rs1_796": {
  "omega": [
   -3.0151575352,
   -3.111806287,
   -3.0509802018,
   -3.0506094199,
   3.0296196172,
   -3.0983880579,
   -3.0235211187,
   3.0452292595,
   -3.0010542501,
   3.1015822431,
   -3.0727298438,
   2.9013071947,
   -3.124595855,
   -3.0388837041,
   -2.7667775516,
   -3.0567263968,
   -3.1009749674,
   3.1313926318,
   -3.1242526318,
   3.1364190579,
   -3.1392660899,
   3.1272505662,
   3.1341946738,
   -3.137250538,
   -3.1137894582,
   3.1381223677,
   -3.1213251393,
   3.0834072779,
   -3.124795635,
   3.0046392003,
   -3.1386543862,
   -3.0592894522,
   3.1183721959,
   3.0217324691
  ],
  "phi": [
   1.1315730264,
   1.196943454,
   1.1651913049,
   -0.6516312762,
   1.054325196,
   1.1493603792,
   1.5933997943,
   1.2648901258,
   1.0883669231,
   2.3926872034,
   1.232378225,
   1.5453268799,
   1.219449459,
   1.2436689942,
   1.5670149084,
   1.4983011943,
   1.1142733425,
   1.1512325304,
   0.8747789446,
   1.0795780996,
   0.9623887718,
   0.9863596959,
   1.4743609507,
   -0.88279105,
   1.6250899191,
   1.4099306347,
   2.1360857671,
   1.3650517161,
   0.9462949316,
   1.0818337538,
   1.0394646656,
   0.9450101964,
   1.2014013981,
   1.2137290884
  ],
  "psi": [
   0.5766560629,
   0.6251944529,
   0.7137746009,
   0.6978350724,
   -1.0617810958,
   0.4838129651,
   0.3773689346,
   -2.0311650001,
   -2.9752299296,
   0.2495922217,
   -2.9636316691,
   0.2965727435,
   -2.3375013907,
   -2.6586066331,
   -2.6217375861,
   -2.3586458861,
   -2.8260832211,
   0.669850861,
   0.7727193149,
   0.7939645885,
   0.9218236377,
   0.9739221917,
   0.7248944584,
   -2.7174246211,
   -0.5878574783,
   -2.2751728261,
   -2.233299023,
   -2.3822292124,
   -3.0666620338,
   -2.0310470976,
   0.7650519564,
   0.8502604452,
   0.7093210092,
   0.81043489
  ]
 },
 "A_conformer_rs1_797": {
  "omega": [
   3.0189312669,
   3.0698477152,
   2.9476241565,
   2.9990525892,
   -3.0133694247,
   -3.0868154163,
   3.0520748676,
   -2.9709850495,
   3.041158049,
   3.1025600439,
   -2.9207367719,
   3.118502716,
   3.1390823076,
   3.1348528946,
   -3.098290916,
   3.1333903328,
   -3.1196144776,
   3.1150071183,
   3.1067356348,
   -3.0108135481,
   -3.1261586411,
   -3.0925812495,
   3.0616363807,
   2.8576052796,
   -3.072406281,
   3.0879168148,
   -3.0430176984,
   3.1387248465,
   3.0328607852,
   -3.1306787783,
   3.0533394495,
   3.0727773118,
   3.0811406379,
   -2.9267211964
  ],
  "phi": [
   -1.4799579028,
   -2.5238477513,
   -2.4206797987,
   -1.3704528431,
   -1.3122079587,
   -1.9608846605,
   -1.2995918892,
   -2.4983783707,
   -1.3459240058,
   -2.6447686586,
   -1.3000842011,
   -2.1444748872,
   -1.022465873,
   -1.0535220414,
   -1.5944438508,
   -2.3992731337,
   -1.0012151883,
   -1.3307869279,
   -1.655734516,
   -1.0440326908,
   -2.3906130932,
   -1.4742315148,
   -0.9470353565,
   -1.2282276385,
   -1.1356240684,
   -1.1078254109,
   -2.0381240829,
   -0.8849607142,
   -1.6132579437,
   -1.0686016095,
   -1.4496546457,
   -1.8372281548,
   -0.9190861417,
   -1.3004865754
  ],
  "psi": [
   0.8965126614,
   2.683346184,
   2.1857190912,
   2.2555014173,
   2.479785733,
   -0.3433873287,
   2.4979259431,
   2.7797708317,
   2.6388541699,
   -0.4012164536,
   2.3963709393,
   1.0107997223,
   2.8133142183,
   2.7166102461,
   2.5544281464,
   -0.6980238792,
   2.7674657301,
   -0.6205755496,
   -0.1755672281,
   -0.4604125985,
   -0.7103735268,
   2.0934608929,
   2.3424909365,
   2.4313178103,
   2.6804238427,
   -0.5221720374,
   -0.2395998415,
   2.514660772,
   2.261677106,
   1.8728547468,
   -0.3080600603,
   -0.069218168,
   -0.6388396012,
   -0.7523945254
  ]
 },
 "A_conformer_rs1_798": {
  "omega": [
   3.0845373519,
   -3.124921088,
   2.845492823,
   -3.0328255142,
   3.0864846052,
   3.1000244548,
   -3.0876489871,
   3.062306466,
   -3.0912209238,
   -3.1213902667,
   -3.0422183687,
   3.094750572,
   3.0887287029,
   3.0621929187,
   -3.0513706092,
   2.875654412,
   3.117448496,
   -3.1344641103,
   3.1162606133,
   -3.0293859916,
   3.1055790045,
   -2.991976146,
   -3.0844266514,
   -3.1295616541,
   -3.1351366016,
   -3.1398890197,
   3.0434021423,
   3.0945882368,
   -3.0599095804,
   3.1153184547,
   3.0894685114,
   -3.1385018677,
   -3.104889008,
   -3.1255575601
  ],
  "phi": [
   1.1608937399,
   1.4022379203,
   1.5668108104,
   1.427065777,
   0.9877041142,
   1.1412894684,
   1.062800444,
   2.2653008643,
   1.165322777,
   2.3039141054,
   1.0088570471,
   2.5316195167,
   0.8311774521,
   1.0802699605,
   2.1730976321,
   1.6951627338,
   0.959143139,
   1.3137674041,
   2.0628979116,
   2.3135655426,
   1.8195543401,
   2.5667191193,
   1.4393831002,
   1.4744907572,
   1.3295890937,
   2.3847927679,
   2.1003988344,
   2.1912176898,
   1.868347037,
   1.0827244945,
   1.5375392146,
   1.0117049126,
   1.0727129665,
   1.089721463
  ],
  "psi": [
   0.5849189919,
   0.3230207704,
   0.2237550802,
   -2.295194813,
   -2.2286444912,
   0.6324185344,
   0.7264737156,
   0.7323675149,
   -1.5643870711,
   -2.6820437405,
   -3.0607906035,
   0.3819327822,
   -1.7779765987,
   0.6895788407,
   0.2263772025,
   -1.7346563696,
   0.3041968587,
   0.818927977,
   -2.4611884326,
   -2.3280793791,
   -2.6714940573,
   -2.4764618744,
   -2.806141142,
   -3.0340912638,
   -0.1159783376,
   -2.2462036483,
   -2.7661901196,
   -2.2821642538,
   -2.7429011316,
   -1.8230231313,
   0.3708982053,
   0.2004956781,
   0.6980174851,
   0.7774347447
  ]
 },
 "A_conformer_rs1_799": {
  "omega": [
   -3.0192839272,
   -3.0682524106,
   -2.9492648122,
   3.1350533377,
   -3.0620405964,
   -3.0114500963,
   3.0010070779,
   -3.1390976326,
   3.0986014926,
   -3.124432678,
   -3.0615936337,
   -3.1166687768,
   -3.1206427233,
   -2.9976804576,
   3.1161330811,
   -3.1315516837,
   -3.1303300121,
   3.1359772608,
   3.1378043171,
   3.0550803693,
   -3.0815790997,
   -3.1123810732,
   2.992218627,
   -3.0838884973,
   2.8951963926,
   -3.1012631069,
   3.0125938555,
   3.0956831536,
   -2.8731387493,
   3.0814028483,
   3.1029311066,
   -3.0645904785,
   3.0095010784,
   -3.1352041777
  ],
  "phi": [
   1.4787029391,
   2.5249366135,
   2.4206235246,
   1.2480105464,
   1.1457075029,
   1.2538183957,
   2.1246564125,
   1.5881326979,
   1.2248156589,
   2.1062772998,
   1.2710217488,
   2.3613345728,
   1.1411985046,
   0.9557521963,
   2.5386549855,
   1.9703947498,
   1.8021833484,
   1.1343114717,
   1.2241104453,
   1.1905853354,
   1.6901522514,
   0.8532693628,
   1.8131813036,
   1.7492890112,
   1.4660407564,
   1.479392618,
   1.4371007387,
   1.270201985,
   -1.2065709567,
   0.9851281521,
   1.0397973618,
   1.0076657233,
   1.8275156861,
   1.0649579299
  ],
  "psi": [
   -0.8954243061,
   -2.6844260127,
   -2.1853785237,
   -2.2560274251,
   -2.2258763709,
   -2.9095875637,
   -2.2885757249,
   0.1405376291,
   -1.9871047741,
   -2.6882158642,
   -2.5939819563,
   -2.6429792815,
   -2.7028548067,
   -2.8858107409,
   -2.6945475459,
   -2.4225580843,
   -2.3883467263,
   0.0104412027,
   -2.2383457688,
   -2.6513235102,
   0.5338897129,
   -0.0122135859,
   0.8370108161,
   1.608179652,
   -1.4254396767,
   -1.1726081751,
   -2.1346825283,
   -2.1811524676,
   -2.491407436,
   -1.0778525612,
   -2.4682833335,
   0.5958394411,
   0.5551009253,
   0.2188356064
  ]
 },
 "A_conformer_rs1_8": {
  "omega": [
   3.0792266483,
   -3.0016918074,
   3.1394073457,
   -3.1365065868,
   -3.126146862,
   -3.1330172531,
   3.1257069672,
   -2.9954044606,
   3.0416165664,
   -2.9911489868,
   3.0639059618,
   -3.1380916949,
   3.055077896,
   3.0600907314,
   -3.0617781973,
   -3.1087063286,
   3.0915372459,
   -3.0322127655,
   -3.0914079303,
   -3.1273847269,
   3.1065724979,
   -3.0116518799,
   3.127351622,
   -3.0971744322,
   -3.1293097166,
   -3.1024615911,
   3.0140230153,
   3.0955030439,
   -2.8742111005,
   3.08237222,
   3.1030337589,
   3.1285885046,
   3.0247470907,
   -2.925705882
  ],
  "phi": [
   3.0086724514,
   2.1307361195,
   1.8917872785,
   2.3295279759,
   1.3860287816,
   1.3628872065,
   2.3310391515,
   1.1512492713,
   1.139197094,
   1.0960602478,
   1.1866506258,
   2.1588382624,
   1.1652489502,
   1.2027891658,
   1.6870225836,
   0.9832812384,
   1.2082654156,
   1.0548914315,
   1.006312716,
   1.4774536066,
   1.6668430024,
   1.3159876264,
   2.5503659482,
   2.5914754756,
   1.1576084126,
   1.481446451,
   1.4347776111,
   1.2718776666,
   -1.2062560474,
   0.9852183472,
   1.008137328,
   1.1171058534,
   1.8840601927,
   2.1987211026
  ],
  "psi": [
   0.9100481537,
   -2.8959222341,
   -2.0347266289,
   -2.2054872975,
   -2.7283762079,
   -2.6257663654,
   0.3728727822,
   -2.7399511214,
   -2.5242902441,
   -2.5009495092,
   -2.1711117699,
   -2.4059722531,
   -1.4720329541,
   -2.7609190754,
   -2.5397743623,
   -2.8818508703,
   0.7737289106,
   0.7362601782,
   0.8333093587,
   0.4552558196,
   0.139669795,
   -3.1336706189,
   0.2085698066,
   -2.6778006128,
   -2.0078117971,
   0.4403380246,
   -2.1340857883,
   -2.1819282995,
   -2.4914168537,
   -1.0793251663,
   -2.4676730729,
   0.6516684329,
   0.4135746128,
   0.0133785742
  ]
 },
 "A_conformer_rs1_80": {
  "omega": [
   -3.1307928032,
   -3.1263698103,
   3.1214673247,
   3.1194738913,
   3.1407365059,
   3.1214118794,
   -3.1062727683,
   3.1389809635,
   -3.1348976594,
   -3.1394896125,
   -3.1380684188,
   3.1164077518,
   -3.0797637815,
   3.1144442408,
   -3.0242451174,
   -3.1016945718,
   3.0692202685,
   3.1238707656,
   -3.0616625119,
   3.0807988888,
   -3.1235646765,
   3.1086032714,
   3.0633925327,
   -3.0561432073,
   3.0954897102,
   -3.1399566869,
   -3.1394542416,
   -3.1363500046,
   3.139363577,
   -3.0806239799,
   3.0955712747,
   3.0576157742,
   -3.1180107535,
   -3.0209266209
  ],
  "phi": [
   -1.2079110144,
   -1.833586286,
   -2.2671266014,
   -2.2491681198,
   -0.962779517,
   -2.4595823123,
   -2.3603570608,
   -1.4510420632,
   -1.3052196019,
   -1.3865223687,
   -0.8973731885,
   -2.3012284829,
   -1.2877985558,
   -1.2971119208,
   -2.6390327893,
   -2.1690085084,
   -1.0798141571,
   -1.1505949961,
   -1.3800946365,
   -1.1081239098,
   -1.0390647,
   -1.1577912953,
   -2.0332428639,
   -1.0555813898,
   -2.0482120439,
   -1.5798183179,
   -2.4307068169,
   1.034359456,
   -1.9226194139,
   -1.0171511965,
   -1.0986884049,
   -0.941386547,
   -1.1996383231,
   -1.211848076
  ],
  "psi": [
   2.8862839622,
   -0.3702720928,
   2.4200401509,
   2.3322716437,
   1.924400492,
   -0.8075023751,
   2.6497780367,
   2.4350329028,
   2.0204137537,
   -0.5183709881,
   2.9487429721,
   2.3438628249,
   1.0844939193,
   2.7196942101,
   2.8752355581,
   -3.0611267218,
   2.7811638611,
   -0.5896264508,
   -0.7540073336,
   -0.4437059719,
   -0.799817348,
   -0.7358742645,
   -0.7313892128,
   1.9627827897,
   2.3362791764,
   2.2401556933,
   -0.2168545254,
   3.0159318027,
   0.4153681279,
   1.8611588052,
   -0.5589901578,
   -0.6853672023,
   -0.7128802855,
   -0.8124701311
  ]
 },
 "A_conformer_rs1_800": {
  "omega": [
   3.0368207754,
   2.9479284447,
   -3.0071687382,
   -3.1133472232,
   -2.9828280391,
   -3.1362787049,
   3.0465263995,
   -3.0605480656,
   3.0921881162,
   3.1221724916,
   3.0414164668,
   3.1238899392,
   3.0803131794,
   -3.0418505907,
   3.0775776297,
   -3.1215639971,
   3.0601317454,
   3.1199261013,
   -3.1033708601,
   3.1196659834,
   3.0900625196,
   -3.1291875083,
   3.0401107084,
   3.0849823323,
   3.0446600049,
   3.1012709997,
   -3.012087467,
   -3.095333572,
   2.8740768879,
   -3.0810796142,
   3.0048597055,
   -3.124515852,
   3.0793543869,
   3.0879413575
  ],
  "phi": [
   -1.6547641309,
   -1.9192700032,
   -1.9889214819,
   -2.3043995457,
   -1.1675778867,
   -1.1900234646,
   -0.9772739035,
   -2.2651702299,
   -1.1656779302,
   -2.304383299,
   -1.0076905581,
   0.9343665379,
   -1.0870815957,
   -1.0209957523,
   -2.4550190252,
   -2.0851082157,
   -1.13142972,
   -1.1023589868,
   -2.1539588674,
   -2.4853594244,
   -1.1060283787,
   -1.0799602677,
   -1.1394103384,
   -1.0583228998,
   -0.9893823255,
   -1.4798906722,
   -1.4376748801,
   -1.2719056106,
   1.2064092154,
   -0.9862005602,
   -1.334732012,
   -2.698930246,
   -1.7954512666,
   -0.976539345
  ],
  "psi": [
   2.0097888413,
   2.5056319823,
   2.0297557384,
   2.5659457726,
   0.940869043,
   -0.6054142111,
   -0.8684445593,
   -0.8896415245,
   1.5634653193,
   2.6823715303,
   3.0602715543,
   -0.382846776,
   1.1170768686,
   2.2989074045,
   -0.5439347835,
   2.950751473,
   2.8292681865,
   -0.5663924678,
   -0.6577651122,
   2.5414867702,
   2.7773981717,
   -0.7058762557,
   -0.8047907503,
   -0.7565231099,
   -0.7283932636,
   -0.9191581856,
   2.1342849087,
   2.1828383091,
   2.4904073096,
   1.0796102312,
   2.4693645664,
   2.6083914233,
   2.9058615033,
   1.6366237267
  ]
 },
 "A_conformer_rs1_81": {
  "omega": [
   -3.0734978525,
   3.0885968305,
   3.1327928274,
   3.1179900956,
   3.1414633187,
   3.1226524673,
   -3.1040967881,
   3.1389444886,
   -3.1357531346,
   -3.1374259866,
   -3.1378103972,
   3.1279011282,
   -3.1360770601,
   3.1403605985,
   -3.0468592062,
   -3.0891416023,
   -2.9999068325,
   -3.0614543692,
   3.0898514016,
   -3.0911139932,
   -3.0919995601,
   3.1021269526,
   3.0153187285,
   2.9512152457,
   3.1337137921,
   -2.9450146004,
   3.0707144047,
   2.9909029253,
   3.1036222804,
   -3.1253253264,
   3.0716763092,
   3.1173662987,
   3.0428713158,
   3.1058852333
  ],
  "phi": [
   -1.1998605678,
   -1.0897403215,
   -1.0756506879,
   -2.2492789121,
   -0.9620443547,
   -2.460023675,
   -2.360130823,
   -1.4520456492,
   -1.3028696704,
   -1.385807964,
   -0.897377422,
   -2.3701887251,
   -1.1141682185,
   -1.4107532029,
   -1.0426298005,
   -1.6720623673,
   -1.8030884033,
   -1.127013401,
   -1.8281798892,
   -1.7884690166,
   -1.7146337723,
   -0.9751616931,
   -2.7740152212,
   -1.023229556,
   -1.1372111278,
   -1.8988112342,
   -2.1408747466,
   -1.1645945921,
   -0.582628119,
   -1.0362727455,
   -1.084843169,
   -1.0743629377,
   -0.9875370111,
   -1.0125243236
  ],
  "psi": [
   -0.7701683781,
   -0.6024861347,
   -0.8544432662,
   -0.8071242016,
   1.9236715623,
   -0.8077196098,
   2.6490959489,
   2.4342134897,
   2.0209893528,
   -0.5215379535,
   2.9500451714,
   2.3446211247,
   1.3166073407,
   2.3085887993,
   0.2253585719,
   -0.6379227945,
   -0.5100891083,
   -0.3875187101,
   2.2773533616,
   1.9987194573,
   -0.1882839842,
   2.4722217268,
   -0.6628406109,
   3.0599801969,
   -0.5850054721,
   -0.6236603261,
   1.9827424116,
   2.5710205218,
   2.6086534986,
   2.0383116987,
   2.4877153048,
   -0.838911493,
   -0.7044824205,
   -0.875086241
  ]
 },
 "A_conformer_rs1_82": {
  "omega": [
   3.1178131045,
   3.100642388,
   -3.0934815301,
   -3.0336543801,
   3.0765736831,
   3.0781091623,
   -3.1255662286,
   2.9949768674,
   -3.0423436217,
   2.9899348258,
   -3.0650902569,
   -3.0951711736,
   -0.0020691127,
   -3.02732517,
   3.1401467489,
   3.1286270104,
   3.1278696403,
   3.1186207968,
   3.1153954091,
   -3.1396517742,
   -3.053267565,
   3.0838865424,
   2.9546154892,
   -3.0680771207,
   3.1391733074,
   3.1097290828,
   -3.1354023431,
   3.0038580363,
   3.1171373555,
   -3.1354702944,
   3.1242888843,
   3.1224506922,
   -3.0001363454,
   2.8803838986
  ],
  "phi": [
   -2.4564391943,
   -2.880081017,
   -1.4066382643,
   -2.2955907145,
   -1.3955052518,
   -0.836641736,
   -2.3297528178,
   -1.1501263221,
   -1.1407976784,
   -1.0938493839,
   -1.1858374274,
   -2.5077364904,
   -1.1739805036,
   -1.2882727477,
   -2.2110212744,
   -1.2819807932,
   -1.1337962252,
   -1.0508431529,
   -1.1389412087,
   -1.0609409208,
   -0.9628268988,
   1.1022620407,
   -1.1672457677,
   -2.1327180813,
   -1.6159500166,
   -1.1757823991,
   -2.2744767027,
   -1.6570358725,
   -3.0788789274,
   -1.0744569214,
   -1.3106792626,
   -2.6890511674,
   -1.4320831527,
   -1.4214518694
  ],
  "psi": [
   2.6409125731,
   2.6175377829,
   2.6473125062,
   2.332426097,
   2.3142624159,
   2.6045589736,
   2.2125341445,
   2.740296812,
   2.5244899834,
   2.5006993906,
   2.1701713449,
   2.4051248855,
   1.9322930378,
   2.7220521719,
   1.8231426798,
   0.1183946765,
   2.914378208,
   -0.7467989917,
   -0.6702390958,
   -0.7907464903,
   -0.6827700845,
   2.203617674,
   0.2612355256,
   2.7623568236,
   2.1079329003,
   -0.0320795225,
   2.4436989955,
   2.6512705439,
   2.1799920944,
   2.2089352309,
   -0.2578943218,
   -0.3845927786,
   1.1697232981,
   2.4895278904
  ]
 },
 "A_conformer_rs1_83": {
  "omega": [
   3.094057409,
   -3.1234868395,
   3.027476575,
   3.1217358002,
   -3.0077726042,
   3.0566410665,
   -3.123488393,
   -3.1364832967,
   -3.1227576774,
   3.1015842364,
   -3.0720266148,
   2.8999618531,
   -3.1237389445,
   -3.0398559344,
   3.13463615,
   -3.1381789244,
   3.1355177155,
   -3.1370641556,
   -3.1241658436,
   3.1361653879,
   -3.1396013455,
   3.1266082226,
   -3.1184307612,
   -3.1119987773,
   -3.1362132937,
   2.943782875,
   -3.0691161423,
   -2.9902864879,
   -3.1035007668,
   3.1266843163,
   -3.1050589116,
   -3.0791408554,
   -2.9360467248,
   -3.1266735651
  ],
  "phi": [
   0.8731193001,
   2.0625963728,
   1.3214324997,
   2.5399984326,
   1.0926099796,
   1.4856574316,
   0.91831097,
   1.1701840509,
   0.9770580639,
   2.392464846,
   1.2302653645,
   1.5453242952,
   1.2202613438,
   1.2409907171,
   2.5384199519,
   1.114500226,
   1.1513044807,
   1.2938093254,
   0.8731450588,
   1.0782547562,
   0.9625749767,
   0.9840091479,
   0.8760750882,
   1.4600543811,
   0.972220509,
   1.8997140956,
   2.1412659837,
   1.1640867295,
   0.5813617176,
   1.0342162104,
   1.1122560968,
   1.2438522472,
   1.3773534922,
   2.215805138
  ],
  "psi": [
   -2.719115574,
   0.7517903412,
   -1.685505301,
   -2.8767142198,
   -2.2120330942,
   -2.6003410704,
   2.7015896082,
   -2.414563768,
   -2.8854142216,
   0.5619487549,
   -2.9628864424,
   0.2974469081,
   -2.3366325525,
   -2.6576360956,
   -2.6215091453,
   -2.9216670466,
   0.4854405882,
   0.6190416326,
   0.7133688774,
   0.7961640137,
   0.92036822,
   0.9759197351,
   0.7275371408,
   -2.3227122296,
   0.6072320157,
   0.8919569529,
   -1.9828795783,
   -2.5702695427,
   -2.6079457659,
   -2.0374988115,
   -2.4858373998,
   0.673699645,
   0.7335276182,
   -2.0668912621
  ]
 },
 "A_conformer_rs1_84": {
  "omega": [
   -3.1177813258,
   -3.0704806455,
   3.0919832623,
   3.0430716503,
   -3.1334681023,
   -3.1038962616,
   3.108249175,
   -2.9957530114,
   3.0430405504,
   -2.9888947406,
   3.065337201,
   3.1235338473,
   3.1358838109,
   -3.1231533009,
   -3.1291284827,
   -3.0388556357,
   3.0648753883,
   3.1357995937,
   -3.1394887329,
   3.1272204698,
   3.1287974727,
   -3.0826405714,
   3.0544259759,
   -3.0031023967,
   -2.9846863224,
   -2.9217781915,
   -2.9897562974,
   -3.1408586355,
   -3.1372407921,
   3.1329042517,
   3.1381026167,
   3.094508067,
   3.1284146824,
   -3.0877732666
  ],
  "phi": [
   1.1261173828,
   1.4713310765,
   2.2378049105,
   2.3164838954,
   1.3053231166,
   2.5495275428,
   1.1347260061,
   1.1512615182,
   1.137748772,
   1.0933550965,
   1.1859234909,
   2.3040440884,
   1.1552448401,
   0.9813222352,
   1.1255700666,
   1.670837844,
   1.0848032136,
   1.1357321816,
   1.2717798942,
   1.0128413121,
   1.054167542,
   2.7304930906,
   2.5950043761,
   1.885945224,
   2.2865496298,
   1.5734042569,
   1.8206857491,
   2.7761808424,
   2.1561167567,
   0.9732465527,
   1.1809840518,
   0.9318582126,
   1.727123721,
   0.8728741405
  ],
  "psi": [
   0.6634166639,
   0.4861193996,
   0.5823233645,
   -2.0355503479,
   -2.4020834054,
   -2.5059488929,
   -2.6570619669,
   -2.2028121422,
   -2.5238043627,
   -2.5000696637,
   -2.1692519125,
   -2.404325986,
   -1.207064469,
   -2.4879660196,
   -2.3530095618,
   -2.3997264089,
   0.2440942306,
   0.7190556816,
   0.6286858383,
   0.8012114327,
   0.8408065488,
   0.8118128679,
   -2.8430232287,
   -2.533727387,
   -0.1947752904,
   -2.5623028069,
   -2.1257276791,
   -2.3814895703,
   -2.8395283026,
   -1.2104280598,
   0.3267181931,
   0.3676381325,
   0.7873793095,
   -0.356959326
  ]
 },
 "A_conformer_rs1_85": {
  "omega": [
   -3.0408466408,
   -3.049849644,
   3.0039217416,
   -3.065118894,
   -3.0021040619,
   3.082530081,
   -3.1209637616,
   -3.1131353212,
   3.1116114212,
   3.1365071547,
   -3.1210449108,
   -3.0951423428,
   -0.0010130004,
   -3.0282961821,
   3.141261116,
   -3.0748909989,
   3.1020949287,
   3.1327109975,
   -3.1147496695,
   3.0285214983,
   -3.1059033599,
   2.993242997,
   3.0667589215,
   3.1067271725,
   -3.1329329199,
   3.0978677403,
   3.1195326504,
   3.1006779726,
   3.1317333007,
   -3.1050992818,
   3.1013212287,
   3.130242868,
   3.117201491,
   -3.1204301834
  ],
  "phi": [
   -1.1323152156,
   -2.5573205086,
   -1.0842469068,
   -1.9514876176,
   -1.2017578046,
   -1.0927908626,
   -1.613443878,
   -1.595883502,
   -1.2104671507,
   -0.7721509342,
   -1.1201461528,
   -2.5072185229,
   -1.1744318249,
   -1.2874672714,
   -2.2109080612,
   -1.0377796201,
   -1.0814840396,
   -1.3134196479,
   -2.0619236455,
   -2.3127463093,
   -1.8196768043,
   -2.5673957089,
   -1.4249807775,
   -0.9588721962,
   -1.1264846434,
   -1.0744315774,
   -1.1074003158,
   -0.9786420271,
   -2.0675464978,
   -1.2058358289,
   -1.1160370266,
   -1.1590082351,
   -1.1499058901,
   -1.1182338714
  ],
  "psi": [
   3.0027682023,
   -0.5966838556,
   2.9297464725,
   -0.6376283821,
   1.3600766026,
   -0.4954712323,
   -0.6723167129,
   2.2569319518,
   1.9518424042,
   2.9114888311,
   2.107163534,
   3.1000462541,
   1.9303506021,
   2.7222575887,
   1.822630611,
   0.1165785556,
   -0.6101083091,
   -0.8449129682,
   2.4603398226,
   2.3269463274,
   2.6725132937,
   2.4765461659,
   2.8063678293,
   2.9433833831,
   -0.8393484256,
   -0.6712095357,
   -0.7356594427,
   -0.8253439788,
   2.6619826897,
   1.8257272145,
   -0.148230819,
   -0.7232305239,
   -0.5675274873,
   -0.8578488071
  ]
 },
 "A_conformer_rs1_86": {
  "omega": [
   3.0560386262,
   3.0320923469,
   -3.1161057802,
   -3.1141843949,
   -3.0847948264,
   -2.9970024034,
   3.130359518,
   -3.1070937373,
   3.1343962318,
   3.1235475205,
   3.0634323096,
   3.116173111,
   3.1193877022,
   2.997431797,
   -3.0968061498,
   -3.0103879012,
   3.0404055046,
   3.0870891091,
   3.1395240252,
   3.0867387947,
   -3.0744248183,
   -3.1368364945,
   -3.105319913,
   -3.0859995193,
   2.9495994817,
   3.0369183764,
   3.0173393042,
   -3.0436417901,
   -3.1184351944,
   -3.122805566,
   3.1404305642,
   -3.1244382358,
   -3.1129623187,
   2.9968694702
  ],
  "phi": [
   -1.1222181065,
   -1.0047806906,
   -1.1996597024,
   -1.1174962125,
   -0.8197190777,
   -1.2292640369,
   -1.6960938441,
   -0.9876120663,
   -1.0071041272,
   -2.1064220899,
   -1.2718774599,
   -2.3613411406,
   -1.139814783,
   -0.9563080166,
   -1.9348312845,
   -1.440987048,
   -1.0484465095,
   -0.9947208215,
   -1.0964903056,
   -0.9770657401,
   -1.1754587111,
   -1.4695739992,
   -1.8499068334,
   -1.0712262803,
   -2.3141365141,
   -1.0637578297,
   -1.0847647459,
   -1.3677251463,
   -2.4018270506,
   -1.0646010732,
   -1.0408774952,
   -1.9543321568,
   -2.0049790511,
   -2.137882994
  ],
  "psi": [
   -0.4041719873,
   -0.9386068265,
   -0.769823863,
   2.5142203376,
   2.5676061908,
   -0.7203422973,
   -0.3358263826,
   -0.1310900898,
   -0.5766355058,
   -0.3882586158,
   2.5939343131,
   2.6441082002,
   2.7021974295,
   2.8857388341,
   2.6954259536,
   -0.7477850953,
   -0.2770561984,
   -0.716351106,
   -0.8682452221,
   -0.7548900219,
   -0.8497561577,
   -0.4600712155,
   -0.3408735931,
   -0.4455800934,
   -0.0495560704,
   0.8434176305,
   -0.5279343238,
   2.2709761165,
   -0.2454602966,
   1.1483072138,
   -0.5737807653,
   -0.650396489,
   0.4272738115,
   0.6169301033
  ]
 },
 "A_conformer_rs1_87": {
  "omega": [
   -2.9754309208,
   3.0697862547,
   -3.0965271341,
   2.9641697335,
   3.1383221254,
   3.0900633183,
   3.0434175418,
   2.8904656517,
   3.1311877908,
   -2.9812551026,
   3.0711294165,
   -2.9545281625,
   3.1076905684,
   3.0851928841,
   3.0251566693,
   3.1013757045,
   -3.0694678811,
   -3.1246939194,
   3.0622999836,
   2.9615416692,
   3.0910493889,
   3.0937357454,
   3.1033671998,
   3.1367205075,
   -3.0890124304,
   -3.0089781278,
   3.0950632492,
   -3.135573626,
   -3.1230253992,
   3.0559617404,
   3.0936683445,
   -3.1268127368,
   -3.0946770096,
   3.1168579397
  ],
  "phi": [
   1.0798112387,
   1.7035622254,
   1.7033313213,
   1.0354254056,
   1.2382018749,
   1.3751450171,
   2.1775474913,
   2.2872161241,
   1.0117718183,
   1.248171363,
   0.9790692716,
   -0.864106277,
   1.3082565472,
   1.2505468409,
   2.6369358233,
   2.1697697493,
   1.0775960221,
   1.1509656537,
   1.3798718891,
   1.1768654539,
   1.506032572,
   -0.82344828,
   0.8768054834,
   1.213675391,
   1.6433367532,
   1.7795027462,
   2.2103327764,
   2.4480899836,
   2.562631468,
   1.1256534965,
   1.8939255294,
   1.9158849884,
   1.1005600509,
   1.1448591847
  ],
  "psi": [
   -0.2188790142,
   -2.6197188505,
   -2.3385479504,
   -2.1677157307,
   0.8296501278,
   0.2192776608,
   0.379200511,
   0.538089747,
   -2.0308002339,
   -2.4932851825,
   -2.9455017886,
   0.7420323236,
   -1.0203826111,
   -2.7252234226,
   -2.8651728445,
   3.0599643644,
   -2.7796406862,
   0.5904790878,
   0.7544716069,
   0.4421078816,
   0.3337477212,
   -0.2201978042,
   -0.8559828143,
   0.5508130393,
   0.1663404354,
   -0.0725012497,
   -2.4200193179,
   -2.3472938622,
   -2.5404832841,
   -1.3539771893,
   -2.7988466953,
   -2.5196634143,
   -2.6741275103,
   0.7674630228
  ]
 },
 "A_conformer_rs1_88": {
  "omega": [
   -3.1039038663,
   -3.0225969256,
   -3.0883317725,
   -3.1376382771,
   -3.0531549562,
   3.1392660743,
   -2.9917999748,
   -3.1371209082,
   -3.1395590809,
   -3.1232911534,
   -3.0621397859,
   -3.1170079112,
   -3.1198033437,
   -2.9971542674,
   3.0487162327,
   3.0352466366,
   -3.0129731436,
   -3.0477475109,
   3.1182809692,
   3.1051565503,
   -2.9606682143,
   -3.0708729491,
   -3.0863009428,
   -3.074666211,
   -2.8685579681,
   -2.9381659529,
   -3.1344205974,
   3.1415571798,
   -3.1062767307,
   3.1348405679,
   -3.1324264776,
   2.9766256802,
   3.0688525986,
   -2.9761942302
  ],
  "phi": [
   1.1003831178,
   1.4422042022,
   2.3634699218,
   1.7814604642,
   1.3604572245,
   1.6281259458,
   2.5307976918,
   2.1349628252,
   1.067905774,
   2.104548407,
   1.2702759435,
   2.3624655357,
   1.1398872782,
   0.9557614999,
   1.7236666126,
   1.2204332552,
   0.932004919,
   1.2285660588,
   1.5221266259,
   2.4281503307,
   1.1552912526,
   1.110348582,
   2.250917107,
   2.2255813829,
   1.6527774559,
   1.179669797,
   1.0092763418,
   1.3003295674,
   1.977274641,
   0.9515672639,
   2.8282449949,
   2.4440720327,
   2.5273745707,
   2.0189423813
  ],
  "psi": [
   -0.1550891052,
   -2.630642391,
   -2.836789925,
   -2.3907455796,
   -2.5842303808,
   -2.6340677334,
   0.2234589706,
   -2.7771565659,
   -2.7948302697,
   0.5834483447,
   -2.5938874794,
   -2.6429124094,
   -2.7010804042,
   -2.8851095227,
   -2.6940677193,
   -0.0987382495,
   -2.6431405456,
   -2.0629508648,
   -2.3928516272,
   -2.1193185154,
   -2.7767820412,
   -2.9347698646,
   0.6319370253,
   -2.9928734783,
   -2.8462081337,
   2.8062266329,
   -2.6710852517,
   0.7150919393,
   0.0482624091,
   -1.3357854384,
   0.7283960564,
   -3.0254988658,
   -2.2913761406,
   -2.2480675529
  ]
 },
 "A_conformer_rs1_89": {
  "omega": [
   -3.1310246964,
   3.1276072707,
   -3.1003886112,
   3.0984757263,
   3.0458134594,
   -2.9642074111,
   -3.1290391684,
   -2.9948092331,
   3.0415741006,
   -2.9900349299,
   3.0655490342,
   -3.1372315278,
   3.1360129798,
   -3.130786981,
   3.1079442366,
   3.140128094,
   -3.0598321009,
   -3.1296838914,
   -3.0745360535,
   3.1027436262,
   -3.0911349153,
   3.0906599158,
   3.1344658353,
   -3.1182602577,
   3.1357782205,
   3.0985499991,
   3.0435502005,
   3.0942062314,
   -3.059923651,
   3.1166867499,
   -2.9508553588,
   2.9599225002,
   3.0567977068,
   -3.136692064
  ],
  "phi": [
   1.5563472339,
   1.8033892882,
   1.9397812697,
   1.1426612625,
   1.0546151731,
   0.9465263251,
   1.2690654934,
   1.1505879977,
   1.1401966463,
   1.0952178136,
   1.1853189304,
   2.4140316445,
   0.8468028869,
   1.4843598922,
   1.2642116896,
   1.8143040658,
   1.0405091473,
   1.0699281227,
   1.1046922936,
   1.2727298203,
   1.1594026408,
   1.1054632501,
   1.0949615452,
   -1.0768305907,
   1.5176769164,
   -0.9727551944,
   2.0992401896,
   2.1908917877,
   1.8689051702,
   1.081408302,
   1.2441252197,
   1.4062662572,
   1.1984955844,
   1.3895409523
  ],
  "psi": [
   0.0713886679,
   0.7090329428,
   -2.8768326775,
   -2.2899805287,
   -2.2961347059,
   -2.3817766113,
   -2.4888367852,
   -2.7199734571,
   -2.5245563323,
   -2.501851411,
   -2.1696252659,
   -2.4054819888,
   -1.2039400914,
   -2.1040338857,
   -3.1049191457,
   -2.4137995752,
   -2.7784167653,
   0.6495284297,
   0.711856292,
   0.7725819759,
   0.6716511595,
   0.8391836763,
   0.7159368281,
   -2.6494458894,
   -0.7227791009,
   0.1980619503,
   -0.7835659265,
   -2.2820118266,
   -2.7432198347,
   -1.8232939732,
   0.3718469235,
   0.7479086179,
   0.6707920306,
   0.2106713254
  ]
 },
 "A_conformer_rs1_90": {
  "omega": [
   3.1348819897,
   -3.1303029461,
   2.9842874056,
   3.0803313837,
   -3.0026544068,
   -3.1169574208,
   -3.1216809215,
   3.0471798537,
   -3.0656929056,
   3.0565265221,
   3.0021082937,
   3.1098712201,
   3.0806099424,
   -3.0199208522,
   3.1414664271,
   2.9407360943,
   -3.0829652404,
   -3.1225949204,
   -3.1229194878,
   3.1257476017,
   -3.1342609288,
   -3.0783984179,
   3.1390735858,
   -3.1272360727,
   -2.9819281396,
   -3.0919234675,
   -2.9782892645,
   -3.011623059,
   2.9487215368,
   3.0769300171,
   3.1006973072,
   2.99464594,
   3.0575376135,
   3.0944034033
  ],
  "phi": [
   1.0232817394,
   1.1676481362,
   1.4600715783,
   0.9656674468,
   1.042282136,
   1.0726633768,
   2.0338441086,
   1.2560350662,
   1.3678641173,
   1.0477978176,
   1.3963380455,
   2.0345669968,
   1.0276888993,
   1.1973554447,
   1.0449906561,
   2.1721448713,
   1.0816091217,
   0.946661206,
   2.0074894022,
   1.7871051562,
   2.2201312167,
   1.9325388724,
   2.3252091468,
   1.7928603777,
   1.5721601547,
   1.1913159834,
   1.9487120512,
   2.8103288285,
   2.2775286673,
   0.9676664281,
   1.1257193095,
   1.8008926422,
   2.3812613295,
   1.5243691496
  ],
  "psi": [
   0.8070144433,
   0.7619664325,
   0.7687669777,
   0.2831753819,
   -2.4487916568,
   -2.4834705417,
   -2.6632228422,
   -2.5851207495,
   -2.3713668655,
   -3.0811066888,
   -2.3805831441,
   -1.0611441621,
   -1.9381151847,
   0.5500430671,
   -2.9292265844,
   -2.1925916082,
   -2.3974761602,
   -2.4532385268,
   -2.4302878948,
   -1.7236854928,
   -0.1460993176,
   -2.6141095324,
   -2.7946650092,
   -2.7029505987,
   -0.4065051927,
   -2.5905331023,
   -2.2282758398,
   0.2527745829,
   -2.7156273679,
   -1.0265006473,
   0.5211609114,
   0.4583849828,
   0.1553285552,
   -1.8882973318
  ]
 },
 "A_conformer_rs1_91": {
  "omega": [
   3.0160389947,
   3.1129474554,
   3.0513447258,
   2.9674275158,
   -3.0795432514,
   3.1168568224,
   3.1213448982,
   -3.0480773739,
   3.0674244792,
   3.1234705,
   3.0619565244,
   3.1161266395,
   3.1200668395,
   2.9972766363,
   -3.0469275481,
   3.134093883,
   3.0784405598,
   -3.0815056437,
   3.1411115448,
   3.103284846,
   3.0472009779,
   3.1187866941,
   -3.0266236623,
   -3.1020486436,
   -3.1158034355,
   3.1349017392,
   -3.1372225595,
   -3.0565147623,
   -3.1139624201,
   3.0871849326,
   2.8878730881,
   -3.1102287135,
   -3.0409710087,
   3.1385261059
  ],
  "phi": [
   -1.131745728,
   -1.1982040076,
   -1.1647227456,
   -1.093605303,
   -1.0336475455,
   -1.0728022547,
   -2.0333206321,
   -1.2556633813,
   -1.3686892259,
   -2.1043795483,
   -1.2705420569,
   -2.361846782,
   -1.1412412565,
   -0.9555188186,
   -2.0800077952,
   -1.9303708411,
   -0.9495480107,
   -1.1122272772,
   -1.3629625749,
   -1.0157333677,
   -1.0134231521,
   -1.2854612947,
   -0.9226794988,
   -1.2104062778,
   -1.5185732829,
   -1.2470002057,
   -1.5500674106,
   -1.1365438609,
   -2.1957284585,
   -1.3196821009,
   -1.7483742901,
   -1.5259045447,
   -2.1918100737,
   -2.1132957545
  ],
  "psi": [
   -0.5766876777,
   -0.6253919057,
   -0.7128969259,
   -0.6973312431,
   2.4334455154,
   -0.4698978166,
   2.6623234093,
   2.5852172396,
   2.3710498383,
   3.0792363239,
   2.5950034845,
   2.643649387,
   2.7020978738,
   2.8850479214,
   2.6943581507,
   0.1570814428,
   2.7346362298,
   -0.7749921403,
   -0.8834666237,
   -0.3065542303,
   -0.6932261072,
   -0.7202594495,
   -0.70569974,
   -0.8185876632,
   -0.2939585551,
   -0.1244983017,
   2.8129829604,
   -0.1872614539,
   -0.6782298304,
   2.630859444,
   2.9222586227,
   1.910981034,
   -0.2466727138,
   2.3541992373
  ]
 },
 "A_conformer_rs1_92": {
  "omega": [
   3.1043897638,
   3.0230139905,
   3.0883954651,
   -3.0200046173,
   -3.0174904172,
   3.1186100536,
   -3.0433674439,
   -2.8908198256,
   -3.1300040572,
   2.9808947863,
   -3.0718420359,
   3.1354897977,
   3.1158386674,
   -3.1084731536,
   3.1000530231,
   3.093919077,
   -3.0952072791,
   -3.0990911504,
   3.077771915,
   3.053209181,
   -3.0981258743,
   3.113535821,
   -3.0853207666,
   -3.002138743,
   3.0704569108,
   2.9967794369,
   -3.1115719952,
   3.0515954164,
   -3.0481661496,
   -3.1266200318,
   -3.0599218645,
   3.0663119449,
   -3.0252546633,
   -3.1268730915
  ],
  "phi": [
   -1.1021451232,
   -1.4423572773,
   -2.36201969,
   -1.5500482333,
   -1.1609522966,
   -1.2245034928,
   -2.1793752974,
   -2.2871151722,
   -1.0138789223,
   -1.2484046855,
   -0.9774781509,
   -0.9024336842,
   -1.0369287705,
   -1.0883505316,
   -1.0613392836,
   -1.1008666865,
   -0.9845165954,
   -1.1175297494,
   -1.0756176177,
   -0.9587531043,
   -1.3512979065,
   -2.0492479467,
   -1.6348244293,
   -2.351354582,
   -1.7583202177,
   -2.0544716166,
   -2.0255205807,
   -1.1046320854,
   0.8875984175,
   -1.2413583037,
   -1.0139168609,
   -1.6974462311,
   -1.7314481283,
   -1.3205690811
  ],
  "psi": [
   0.1562657486,
   2.6306525583,
   2.8356367053,
   2.3904383275,
   2.3700947759,
   -0.4657010098,
   -0.6569574931,
   -0.538369063,
   2.0329107963,
   2.4941564644,
   2.9456164145,
   -0.7433479852,
   2.3343977419,
   2.5080982892,
   2.595812089,
   -0.5092589621,
   -0.2571990583,
   -0.7012254462,
   -1.0370985976,
   -0.6228992192,
   -0.855058614,
   -0.1220549351,
   -0.7246873141,
   1.1308302119,
   0.3782283312,
   2.3120616179,
   2.2528646553,
   1.9108956403,
   -0.6840773419,
   1.0949954292,
   2.5976054551,
   -0.5641033445,
   0.0426419237,
   0.0459937089
  ]
 },
 "A_conformer_rs1_93": {
  "omega": [
   -3.1231133599,
   3.1258839071,
   3.0172242695,
   -3.0813688198,
   0.1504480798,
   -3.0595392991,
   -3.1081093002,
   3.1062653106,
   3.1220161297,
   -3.1237906219,
   -3.062748712,
   -3.1158814533,
   -3.1202067365,
   -2.9975027502,
   3.1024632698,
   -3.0339155955,
   -3.1341993558,
   3.128585082,
   -3.1319449684,
   -3.0332206443,
   -3.0926531294,
   -3.1077075293,
   -3.0862593254,
   -3.0753249306,
   -2.8686498443,
   -2.9403551942,
   -3.0708699962,
   -2.9910132251,
   -3.1043656288,
   3.1254675378,
   -3.1089522531,
   -3.048773105,
   3.1113058082,
   -3.1135837888
  ],
  "phi": [
   1.1432002168,
   1.2468154221,
   2.4644166166,
   2.6584792142,
   1.284887207,
   2.660549286,
   2.2021832968,
   1.3532094256,
   0.8963593154,
   2.1056467305,
   1.2700811691,
   2.3612321591,
   1.1407987173,
   0.9559248971,
   2.2740578266,
   2.3817531203,
   0.9614191521,
   1.0094140657,
   1.0284513983,
   1.3214103942,
   1.9113988485,
   1.1474906315,
   2.2517667956,
   2.2265004472,
   1.6524491553,
   1.1807495456,
   2.1415066463,
   1.165247581,
   0.5826577889,
   1.0368916138,
   1.1465510705,
   1.0768943579,
   1.0253494512,
   1.1572212904
  ],
  "psi": [
   0.7248478933,
   0.6380562532,
   0.5879346636,
   -2.811362856,
   -2.268707554,
   3.0429218025,
   -2.9454534837,
   -1.7497885708,
   -2.7062674109,
   0.7357163084,
   -2.594310673,
   -2.643193629,
   -2.7016027639,
   -2.8845181059,
   -2.6959701163,
   -0.0124090903,
   -2.5877096997,
   0.8968897585,
   0.7947441055,
   0.7285704437,
   -2.3370891173,
   -2.7045820203,
   -2.5933489073,
   -2.9934606293,
   -2.8465360676,
   2.8055217649,
   -2.670683347,
   -2.5705651544,
   -2.6087384708,
   -2.0394754095,
   -2.4871100195,
   0.7113463906,
   0.754464117,
   0.8120499367
  ]
 },
 "A_conformer_rs1_94": {
  "omega": [
   3.0371982633,
   2.947979129,
   -3.0062306712,
   2.9338689075,
   -2.9459273525,
   -3.051136246,
   -2.997068949,
   -3.1220803499,
   3.0959833582,
   -3.1342112322,
   3.0930795115,
   3.0000554107,
   -3.1344290463,
   -3.0243488963,
   -3.1081778225,
   -3.1402530017,
   3.061665389,
   3.1311030829,
   3.0737493831,
   -3.1139019597,
   -2.926025867,
   2.7753687434,
   -3.1343116851,
   3.1365281071,
   3.1139574966,
   -3.137112993,
   3.1224381765,
   -3.0599743274,
   -2.9487551258,
   -3.106910001,
   3.1084602945,
   3.1170354271,
   3.0978513668,
   2.9961213599
  ],
  "phi": [
   -1.6544523619,
   -1.9184976537,
   -1.9895950661,
   -1.3630958643,
   -1.0473738807,
   -1.1811157411,
   -1.7770183337,
   -1.8045732945,
   -1.1095981859,
   -2.3020787921,
   -1.060819227,
   -1.157972565,
   -0.7856806528,
   -0.9306201628,
   -1.2649158889,
   -1.8145294738,
   -1.040707858,
   -1.0723970875,
   -1.1044474926,
   -0.8818170578,
   -2.2319002988,
   -2.0312365502,
   -1.4733011937,
   0.8832458699,
   -1.6267449775,
   -1.4112348575,
   -2.1358540789,
   -1.499931483,
   -2.5785259296,
   -1.3293364659,
   -0.8545086542,
   -1.1745972391,
   -1.1976705635,
   -0.8632594457
  ],
  "psi": [
   2.0085265067,
   2.5054104974,
   2.0307010277,
   2.565097827,
   2.1834474266,
   -0.7305229464,
   -0.7822240472,
   -0.3523070826,
   1.9090079976,
   2.4874960676,
   2.6331844156,
   2.4370457519,
   2.6587357205,
   2.2986390344,
   -0.4552153963,
   2.4129576342,
   2.7790580904,
   -0.6488624705,
   -0.7106955215,
   -0.7733690053,
   -0.7599275144,
   1.8340939159,
   -2.7606353029,
   2.7163824337,
   0.5886358625,
   2.2760128119,
   2.2349823898,
   2.3829693162,
   -0.6007060493,
   2.6704533593,
   2.834896026,
   2.2559991981,
   -0.64082747,
   -0.686836037
  ]
 },
 "A_conformer_rs1_95": {
  "omega": [
   -3.0648540658,
   3.1220961612,
   3.0884035087,
   -3.1414364571,
   -3.0781733227,
   2.8575151707,
   3.09718826,
   3.1143901336,
   3.0072470034,
   3.1088358986,
   -3.11861379,
   -2.9002008696,
   2.993667825,
   -3.1361203929,
   -3.1085811946,
   -3.1087493943,
   3.0867243417,
   -3.1220818908,
   -3.1239402952,
   3.1390607945,
   -3.0652385997,
   3.0714958239,
   3.0876167921,
   3.0751925588,
   2.8683491517,
   2.9397006554,
   -3.0439181734,
   -3.0931375619,
   3.0603707015,
   -3.1161761101,
   -3.0888323855,
   3.0650722784,
   -3.0244889538,
   -3.1257365192
  ],
  "phi": [
   -1.2233221201,
   -1.1046554442,
   -1.0622498236,
   -1.2631939131,
   -1.2730703657,
   0.9739715513,
   -2.4630402431,
   -2.3547420991,
   -1.1464505422,
   -1.1828726737,
   -1.0250298149,
   -2.1245746488,
   -1.1208821179,
   -1.1342804717,
   -2.3186407972,
   -1.7170714377,
   -1.5496033555,
   -1.2347383863,
   -1.0631415543,
   -1.1568631586,
   -2.1009589725,
   -1.1112019134,
   -2.2531603725,
   -2.2255046707,
   -1.6516891329,
   -1.180296435,
   -2.1007994221,
   -2.1904422515,
   -1.8687137369,
   -1.0813182677,
   -1.5385898779,
   -1.6950170839,
   -1.7304187353,
   -1.3212273521
  ],
  "psi": [
   -0.8906758042,
   -0.6853611021,
   -0.8215845927,
   -0.7881348707,
   2.4096332622,
   2.7076635949,
   0.7068325803,
   2.7792584372,
   2.4309287866,
   2.4863005075,
   2.2775799558,
   2.5856288372,
   2.5890128604,
   2.7768599561,
   2.5667606415,
   -2.9322783617,
   3.0407453944,
   0.0048961913,
   2.5700422392,
   -0.4420241735,
   -0.6100390106,
   -0.3292916869,
   -0.63083272,
   2.9919892913,
   2.8446510058,
   -2.8046037072,
   2.672534585,
   2.2806995118,
   2.7428354118,
   1.8222562996,
   -0.3712276782,
   -0.2006206847,
   0.0400145364,
   0.0457474529
  ]
 },
 "A_conformer_rs1_96": {
  "omega": [
   3.0851849927,
   -3.0746179959,
   2.8102702509,
   -3.1130308205,
   3.0824204251,
   -2.8778815052,
   -3.1214890092,
   -3.0013101179,
   2.9990231326,
   -2.9009469505,
   2.9658303097,
   -3.0899186917,
   -0.0079280936,
   -3.1312865841,
   3.099347267,
   -3.1232750338,
   -3.0660936504,
   -3.1360160316,
   3.1412479642,
   -3.1282282283,
   -3.127460303,
   -3.1374360778,
   -3.0813404236,
   3.134473373,
   3.1015169744,
   -3.1358939513,
   -3.1027595927,
   -3.1293952625,
   -3.0858553937,
   -0.2309527664,
   -2.9343017488,
   -2.9677902212,
   3.130883586,
   3.0241007908
  ],
  "phi": [
   -1.175003273,
   -2.6068199555,
   -0.9719419313,
   -1.1213605621,
   -0.9905691188,
   -1.0501146049,
   -1.6136693485,
   -2.5953451131,
   -1.1898597624,
   -2.3085170322,
   -1.2250639058,
   -2.785123285,
   -1.1865257411,
   -1.173251877,
   -1.1852832731,
   -1.0781358364,
   -1.0865556133,
   -1.1334933339,
   -1.2719067637,
   -1.0109187533,
   -1.0544235311,
   -1.119946853,
   -1.8835199165,
   -1.6233387152,
   -1.779923298,
   -1.5701894462,
   -2.095764214,
   -1.5666109384,
   -2.695828715,
   -1.3097989514,
   -1.5722268757,
   -2.3218245984,
   -2.1335810009,
   -1.0885066743
  ],
  "psi": [
   2.4492351503,
   -0.4297300977,
   2.6285485471,
   2.7533845787,
   -0.9307098455,
   -0.6569621603,
   -0.5873584118,
   0.0671640147,
   2.6467874008,
   2.2678140742,
   2.1104877707,
   2.2474340281,
   1.9007092826,
   2.6962285226,
   1.8381054122,
   -0.6399173143,
   -0.8690436854,
   -0.7190671356,
   -0.629850546,
   -0.8026501593,
   -0.8415814954,
   -0.8116377028,
   2.1915736859,
   -0.2866937927,
   2.6232494282,
   2.6100517071,
   2.6402673335,
   2.5881601595,
   1.1641147084,
   2.8340989055,
   -3.0565268755,
   -0.4268265307,
   -0.0180463231,
   -0.8911363613
  ]
 },
 "A_conformer_rs1_97": {
  "omega": [
   -3.1040850944,
   -3.0222728158,
   -3.0882598334,
   3.0886173847,
   -2.9218533496,
   3.06358743,
   3.1123116784,
   3.1210696183,
   -3.095329755,
   3.1325472874,
   -3.0943277434,
   -3.0003865966,
   3.1377961573,
   -3.1140912539,
   -2.9889461498,
   -2.996738015,
   -2.8625935583,
   3.1207032469,
   3.0422819016,
   -3.0443507736,
   3.0878527105,
   -3.0357356846,
   3.0172293519,
   2.971550166,
   -3.0988712604,
   -3.1039331278,
   -3.1186193611,
   3.0807499584,
   -3.1083536767,
   -3.1326237452,
   3.0655430494,
   -3.0943256518,
   3.0987435239,
   -3.1332481704
  ],
  "phi": [
   1.0994535569,
   1.4420132891,
   2.3617817996,
   1.1757862609,
   0.9487878338,
   1.0497897853,
   1.6051091642,
   1.804501285,
   1.1086611425,
   2.3037689008,
   1.0611460841,
   1.0728397318,
   1.1380414705,
   1.1545032619,
   2.224300055,
   1.6836184737,
   -1.2375698458,
   1.149535761,
   1.4396171117,
   0.8473478531,
   1.2174392672,
   0.9139402151,
   0.93851693,
   1.9756738566,
   1.3170200715,
   1.2752861935,
   2.4657124741,
   1.1299166729,
   1.5569203469,
   1.4448361652,
   1.3148783787,
   1.2395709165,
   1.6983004645,
   1.5483131002
  ],
  "psi": [
   -0.1543536429,
   -2.6302583031,
   -2.8356112004,
   -2.391154579,
   -2.7133595774,
   -2.5302111249,
   0.3307009104,
   0.0384038269,
   -1.9075776157,
   -2.4882497497,
   -2.6322963155,
   -2.4386059425,
   -2.7545448022,
   -2.675566462,
   -2.7118264872,
   -2.879696374,
   3.1344206011,
   -0.1128740755,
   0.5774915129,
   0.0844843058,
   0.8190747577,
   0.7818794171,
   1.0224458889,
   0.6970528369,
   -0.2807358457,
   -2.1524354752,
   -2.3170786008,
   -2.7333940182,
   -2.5641746301,
   -2.1097173649,
   -0.1963388223,
   0.2455847734,
   0.1019126009,
   -0.1085454438
  ]
 },
 "A_conformer_rs1_98": {
  "omega": [
   -3.1240133023,
   3.1271596205,
   3.1163793245,
   -3.1280780942,
   3.138950454,
   -3.1409636388,
   3.0986734477,
   -3.1190693271,
   -3.141455935,
   -3.1115630002,
   -3.1408850293,
   3.0869139709,
   -3.1259177865,
   3.1381083777,
   -2.9082129806,
   -3.1133392038,
   3.1401796691,
   3.0983178715,
   -3.0551832262,
   3.1284661531,
   -3.0672407173,
   3.0874065041,
   -3.1296154514,
   -3.139020718,
   3.0818827081,
   -3.1009816379,
   3.0118600564,
   3.096656264,
   -2.8736779964,
   3.0820161553,
   -3.0828309009,
   3.1415483896,
   -3.1206454561,
   -3.1241567528
  ],
  "phi": [
   1.1445389046,
   1.2481709919,
   1.6838105885,
   1.1007251799,
   0.9408976725,
   1.0939425174,
   1.282710562,
   1.9282908379,
   1.1088057686,
   2.4985300698,
   0.953606063,
   1.6811203343,
   0.9537428598,
   1.1180717979,
   1.9545375221,
   1.1382423469,
   1.3572739148,
   1.2341221968,
   1.046591224,
   1.1129033971,
   1.0077673502,
   1.0845376311,
   1.4805823492,
   -1.1127531184,
   1.9348421961,
   1.4797416205,
   1.4365229822,
   1.2710401484,
   -1.2056405393,
   0.986393327,
   1.0317641756,
   1.0217473521,
   1.0476928284,
   1.0480210529
  ],
  "psi": [
   0.7244781348,
   0.6362095093,
   0.5861677856,
   -0.0456309646,
   -2.3538275757,
   0.6759837556,
   0.6629486346,
   0.2499401384,
   -1.8785629634,
   -2.5897513051,
   -2.8925613322,
   0.7066737328,
   -1.933778605,
   0.4396187124,
   -2.504393879,
   3.139090675,
   0.2631298572,
   0.2055275985,
   0.7655276823,
   0.7412728964,
   0.6979175753,
   0.7852710858,
   0.5854367609,
   -0.1303233962,
   -0.5063645809,
   -0.3550758281,
   -2.1335626093,
   -2.182274182,
   -2.4909724902,
   -1.0800270465,
   -2.4693307226,
   0.784054774,
   0.7974165345,
   0.8714791686
  ]
 },
 "A_conformer_rs1_99": {
  "omega": [
   3.0555170924,
   3.1316174675,
   -3.0345346148,
   3.1126171768,
   3.0014103307,
   -3.1003874936,
   -3.0995478286,
   3.0729178438,
   -3.1237835834,
   3.0816939586,
   -3.0729209744,
   3.0838411374,
   -3.0655460038,
   -3.1370532461,
   3.1396398011,
   -3.1201487337,
   3.1007225809,
   2.997910112,
   -3.0575788274,
   2.9878349493,
   -3.0403397948,
   -3.0200478341,
   3.1252105266,
   3.1106894951,
   3.0807447556,
   -3.0551016586,
   3.1396957111,
   3.1207445292,
   3.0978664615,
   3.1122390059,
   -2.9353209704,
   -2.9666212373,
   3.1308637936,
   3.0238432614
  ],
  "phi": [
   -1.0436774127,
   -1.0935582498,
   -2.371783234,
   -2.5285259961,
   -0.9317709858,
   -1.2145206928,
   -1.8815910982,
   -1.6161425007,
   -1.1440307269,
   -2.1079500144,
   -1.1061547082,
   -1.374356021,
   -1.0644516633,
   -0.8823443314,
   -1.8335656582,
   -1.1121455069,
   -1.8742093421,
   -1.6773008718,
   -1.1646662007,
   -2.2123561625,
   -1.0588338577,
   -1.4548840196,
   -1.1887356391,
   -1.046717565,
   -0.9417285043,
   -1.1656458146,
   -1.2422531115,
   -1.258767822,
   -1.8427662527,
   -0.8970884372,
   -1.5707639283,
   -2.3207524678,
   -2.1335604518,
   -1.0885179115
  ],
  "psi": [
   -0.6847881629,
   -0.8017664536,
   -0.7723163215,
   2.3756346978,
   2.8232513958,
   2.579990407,
   2.2720230142,
   2.8107824328,
   1.9431392112,
   2.7222831294,
   2.3410064073,
   2.3161600556,
   3.0613732573,
   -0.5643740876,
   2.7874166425,
   -0.4340227169,
   2.5267819876,
   -0.1891587693,
   2.2384647277,
   -0.6042646738,
   2.5201863095,
   -0.6621878558,
   0.0154956026,
   -0.7552346845,
   -0.7333119938,
   -0.8333962889,
   -0.59383693,
   -0.8743967107,
   2.4301222781,
   2.7843843007,
   2.3427774795,
   -0.4272869515,
   -0.0204244056,
   -0.8901994865
  ]
 },
 "A_conformer_rs2_1": {
  "omega": [
   3.112564576,
   2.9840991763,
   -3.0661037217,
   -3.0760333458,
   3.0966723505,
   3.1239518004,
   -3.0963668978,
   -3.0299845931,
   3.0950696661,
   3.1297513628,
   3.0432453021,
   3.1250267186,
   3.0743034326,
   2.9898442099,
   -2.8710067061,
   -3.0205394996,
   -3.0637533596,
   2.9888261018,
   3.1370359949,
   3.1368062555,
   -3.1388120203,
   -3.1237236188,
   -3.1348680351,
   3.1262858668,
   -3.1320274023,
   -3.1199712132,
   3.1211535962,
   3.0656613865,
   -2.9902105076,
   -3.066272466,
   3.1020013072,
   -3.0658911951,
   3.0095015382,
   -3.1361693065
  ],
  "phi": [
   1.7711203737,
   1.0786284361,
   2.3257853835,
   1.2705499503,
   1.0338083656,
   1.2001873958,
   1.4566627994,
   1.9475248587,
   1.1271340459,
   2.2572908081,
   1.3002007904,
   2.5938779753,
   1.1730247999,
   1.3000936577,
   1.1688770382,
   2.6191787759,
   1.0637972411,
   0.9420965935,
   0.9934156078,
   1.3134429543,
   1.1806079723,
   1.1608647408,
   0.9687063693,
   1.112596095,
   1.07130273,
   1.1051849101,
   1.1449577572,
   1.096349612,
   1.0688645089,
   0.9794188416,
   1.0397417386,
   1.0080424454,
   1.8260979443,
   1.0655649539
  ],
  "psi": [
   -2.147315919,
   -3.0297295006,
   0.542183427,
   -2.91066224,
   -2.4367159799,
   0.5273051037,
   0.2667365967,
   0.1068115056,
   -1.5594266352,
   -2.4677308081,
   -1.6713979123,
   -2.3795069966,
   -1.8647426933,
   -2.4544425841,
   -2.9230188974,
   -2.8388178849,
   -2.7388062027,
   -2.9189941052,
   -2.2259940587,
   0.7563101062,
   0.7073975744,
   0.4678255147,
   0.8165445908,
   0.8243910409,
   0.7930653162,
   0.7470593776,
   0.80471218,
   0.9144333914,
   -2.65740917,
   -2.6734433758,
   -2.4979292386,
   0.5957519549,
   0.5556419721,
   0.2201064436
  ]
 },
 "A_conformer_rs2_10": {
  "omega": [
   -3.1089454157,
   -3.0548813177,
   2.9303582026,
   -2.8981534805,
   -3.0793994383,
   -3.1380292895,
   2.9890536438,
   3.0260019831,
   -3.1268756253,
   -3.1221084165,
   0.0674599206,
   -3.0394953746,
   3.0552893906,
   -3.0273980553,
   -3.0876388975,
   3.129378677,
   3.1031816978,
   -3.1277706609,
   -3.1407581975,
   -2.9935077859,
   -3.0887021234,
   3.0673436358,
   -3.0843313784,
   -3.1289250896,
   -3.1354172781,
   2.9453369807,
   -3.0708696043,
   -2.990724238,
   -3.1041578049,
   3.1259549724,
   -2.9019079886,
   3.0856402399,
   -3.0998697733,
   -3.117483089
  ],
  "phi": [
   1.0765441135,
   1.4987703206,
   1.881870305,
   1.4336356789,
   1.0185628483,
   1.2895990151,
   1.9281790477,
   1.7666941129,
   1.3694509763,
   2.3287204616,
   1.2148803209,
   1.1265546147,
   1.2140194684,
   1.3097920379,
   1.2156223567,
   1.1359086901,
   1.1501789102,
   1.0347150316,
   1.1663778349,
   0.9502458554,
   1.1317824161,
   1.6045754697,
   1.4399245223,
   1.4747450171,
   1.3310698174,
   1.8987202577,
   2.1426913143,
   1.1650612388,
   0.5829979348,
   1.0372167909,
   1.1720525119,
   1.7705655583,
   1.7077798588,
   1.7961569387
  ],
  "psi": [
   0.7606059811,
   0.6175219396,
   0.0941454626,
   -1.9756801047,
   -2.7052200019,
   -2.3570112413,
   0.4017703948,
   0.1502869728,
   -2.1220508668,
   -1.7881660509,
   -2.0260546996,
   -2.7446540295,
   -2.057298235,
   0.2236413447,
   -1.2659869558,
   -2.9986556254,
   0.7537506735,
   0.7475863455,
   0.7458252515,
   0.6621547989,
   0.8427031878,
   0.7206198149,
   0.1540502625,
   -3.0337424343,
   -0.1171066236,
   -2.2480306859,
   -1.9831973462,
   -2.5708464368,
   -2.6100999387,
   -2.0383058704,
   -2.4869075721,
   0.3407948303,
   0.1199052461,
   0.0613429558
  ]
 },
 "A_conformer_rs2_100": {
  "omega": [
   3.0268122355,
   -3.0384303583,
   -2.9310456411,
   -2.9092963809,
   3.0057993276,
   -3.1223784075,
   3.0959646472,
   3.1220197441,
   -3.0768832379,
   -3.1298655394,
   3.1090447076,
   3.1180327327,
   -3.1338145176,
   -3.1222417211,
   -3.0304684637,
   -3.115379246,
   -3.1146146718,
   -3.0665114161,
   -3.0193626428,
   3.1009382864,
   3.1260456309,
   -3.0982131752,
   3.0176268712,
   2.9711397982,
   -3.1003557069,
   -3.1028488769,
   -3.1172475944,
   3.060402291,
   -2.9131466428,
   3.0338923649,
   2.9348848875,
   2.9667955935,
   -3.1300666681,
   -3.0242199144
  ],
  "phi": [
   1.2381709309,
   1.0878263128,
   2.2042034226,
   1.6076270865,
   1.1151414735,
   1.3463956728,
   1.3709509194,
   1.4171613487,
   0.9006509459,
   2.6751131452,
   1.3235067807,
   1.4591846252,
   1.0178264808,
   0.9217864444,
   1.2923597568,
   1.2672326228,
   1.1156877708,
   1.0802274395,
   0.9733388108,
   1.0206286517,
   1.5799276929,
   1.1335032126,
   0.9382590156,
   1.9753502248,
   1.3158518571,
   1.2758849435,
   2.465112969,
   1.0812093406,
   1.2815172181,
   1.145238457,
   1.5707289423,
   2.321368952,
   2.1332365778,
   1.0903006717
  ],
  "psi": [
   0.1869346554,
   -2.4292942497,
   1.0473128991,
   -2.4467539872,
   -1.8770192041,
   0.5669159381,
   -2.1233902428,
   -2.2457845954,
   -2.8499447809,
   0.8210575627,
   -2.5637729731,
   -3.0866516579,
   -2.0506834611,
   0.3045152503,
   -2.5958830574,
   -2.2068144579,
   -2.7342229739,
   0.5342356413,
   0.8300615925,
   0.9510028664,
   0.76525753,
   3.0987315225,
   0.3113414998,
   0.6969363531,
   -0.2796477517,
   -2.1531991518,
   -2.3171288533,
   -2.7339252246,
   -2.7407650655,
   -2.1786837415,
   0.2108280053,
   0.4281834335,
   0.0181296042,
   0.8900657491
  ]
 },
 "A_conformer_rs2_101": {
  "omega": [
   -3.0773649377,
   2.8085880681,
   2.8765366835,
   -3.0104406473,
   3.0303769109,
   2.9970869124,
   2.9894786426,
   -3.1017019954,
   3.0606584031,
   -3.1011975932,
   3.0718529398,
   -2.9005566272,
   3.1235108844,
   3.0394594478,
   3.087013899,
   3.1322728357,
   3.1164191966,
   3.1053279376,
   -3.0178411156,
   -3.1004946376,
   -3.1351809843,
   3.0374208518,
   3.0264240413,
   3.09971429,
   3.0040899318,
   -3.1326219274,
   -3.1308888191,
   3.1029874164,
   3.0644073485,
   3.1070257383,
   3.1385500328,
   3.0209542867,
   3.0583013102,
   3.1376196606
  ],
  "phi": [
   -2.8006924251,
   -2.1799933429,
   -2.1872688914,
   -2.4023790281,
   -1.2231453446,
   -2.4972512615,
   -1.3724907194,
   -2.358727529,
   -1.0615250386,
   -2.3906791974,
   -1.2313399986,
   -1.5461153774,
   -1.2188241752,
   -1.2423725464,
   -1.3140736634,
   -1.0225641058,
   -0.9960406116,
   -1.1160636769,
   -1.079293268,
   -1.1665212283,
   -1.2248107754,
   -0.962596141,
   -1.1912642268,
   -1.4484687968,
   -1.0151377325,
   -1.209615906,
   -2.0316137059,
   -2.6041562207,
   -1.9184509887,
   -0.9502076578,
   -1.2400484368,
   -1.3171107202,
   -1.0580962772,
   -1.3093900243
  ],
  "psi": [
   2.8405730306,
   2.7829283248,
   2.1311082725,
   2.5455417279,
   1.6240816085,
   2.6333026513,
   3.0210109423,
   2.7808946416,
   3.0502323002,
   -0.3780838304,
   2.9639678655,
   -0.2977412532,
   2.3365811702,
   2.6581571604,
   2.6224041472,
   2.9835016674,
   -0.789987211,
   -0.787350455,
   -0.6302185918,
   -0.7237479274,
   -0.6637978739,
   -0.7422860073,
   -0.8161788183,
   -0.2620120894,
   0.0318598324,
   2.5586093793,
   2.2406720025,
   -0.6491015571,
   2.7347987713,
   2.6602890323,
   -0.5943570937,
   -0.1390890789,
   -0.2339313208,
   2.5879689506
  ]
 },
 "A_conformer_rs2_102": {
  "omega": [
   -3.0154007552,
   -3.1136118544,
   -3.0503683974,
   -3.0899056492,
   -3.02303721,
   -3.0887084482,
   -3.1386649438,
   3.1081394166,
   -3.1368714282,
   3.1007588268,
   -3.0718766886,
   2.9008295158,
   -3.1232244092,
   2.7895388295,
   2.7944973308,
   -3.1260045456,
   -2.9472039675,
   3.1315447171,
   3.1372326569,
   3.119569158,
   3.1389825185,
   -3.1376706982,
   -3.1389282391,
   -3.1185805188,
   2.9991057937,
   3.1320868235,
   -3.0721395683,
   -3.0584847059,
   3.1206029865,
   2.8827687724,
   -3.0946320366,
   2.983944702,
   3.0151011724,
   3.128091094
  ],
  "phi": [
   1.1312377462,
   1.1995279906,
   1.1642902873,
   1.3059545085,
   0.919975114,
   1.9930572543,
   0.9112117947,
   2.4020500963,
   1.3414646655,
   2.3922580219,
   1.231429258,
   1.5464617049,
   1.2171938466,
   1.0576689267,
   -0.97510537,
   2.4790039658,
   1.0535532232,
   1.2270159009,
   1.5733908466,
   1.8355961867,
   1.2677027489,
   1.1084780407,
   1.2030812534,
   1.2378154526,
   1.1197415089,
   1.7386905892,
   1.2985227447,
   1.5490936476,
   2.1175616364,
   1.170821539,
   2.2085862537,
   2.2698585574,
   2.0504207755,
   1.3026697917
  ],
  "psi": [
   0.5765491886,
   0.6251247964,
   0.7130213989,
   0.6977966471,
   -2.4792118802,
   0.6692615522,
   -2.7300378922,
   -2.1622194055,
   -2.2654476861,
   -2.6513459591,
   -2.962626497,
   0.2963218346,
   -2.3362198372,
   -2.6583729703,
   0.4720553387,
   2.5972254452,
   0.2746766041,
   0.9444524456,
   0.6933261522,
   -3.0431417306,
   -2.2658675072,
   -2.9540588153,
   0.6671722475,
   0.1022869498,
   0.6943807085,
   0.4283272358,
   0.0064371755,
   -2.0843649473,
   0.7288539257,
   -1.2851127865,
   -2.5137362303,
   -2.4470563885,
   -2.3175225927,
   -2.4146250707
  ]
 },
 "A_conformer_rs2_103": {
  "omega": [
   3.1333563367,
   -3.1099192643,
   -3.0525535054,
   3.0475263901,
   -3.0981271378,
   3.1151479195,
   -3.0178735003,
   -3.0612108984,
   3.0920941515,
   3.1228064129,
   3.0418784129,
   3.0983647049,
   -3.1352516537,
   -3.1402399763,
   3.1144520974,
   3.0195264549,
   2.9984583942,
   -3.1327380875,
   -3.0243315041,
   -3.0005774646,
   2.9830200803,
   -3.1030712212,
   2.9906444833,
   -3.1377298938,
   -3.0188264832,
   3.1407113845,
   3.019425193,
   3.1396892503,
   3.0666951481,
   3.1156863033,
   -3.1095403358,
   -3.0752929008,
   -3.1382241783,
   3.1010653454
  ],
  "phi": [
   -1.341937922,
   -1.4859788883,
   -1.8149722534,
   -0.8533777688,
   -1.0671935568,
   -1.5468636551,
   -1.7196089043,
   -2.2649424168,
   -1.1654527669,
   -2.3026578107,
   -1.0080664339,
   -2.1751829919,
   -0.7921781891,
   -1.0123128525,
   -2.6377846557,
   -2.1427897849,
   -1.16924042,
   -0.8983294392,
   -1.6275330965,
   -2.7115051069,
   -1.9941959838,
   -1.6166149767,
   -1.3475349709,
   -2.6588186595,
   -1.200200236,
   -1.2660917246,
   -1.1283978979,
   -1.0953488982,
   -2.4211070326,
   -1.2450263049,
   -1.4350351996,
   -2.0370089991,
   -1.4698386544,
   -1.1424015178
  ],
  "psi": [
   -0.6349917592,
   -0.2993845047,
   2.7813385143,
   0.0416261452,
   -0.7969581089,
   -0.3152690666,
   3.0956640065,
   2.2234652131,
   1.562109758,
   2.6807338684,
   3.0607366843,
   -0.3839473337,
   1.773836101,
   2.0743709425,
   2.556038842,
   -3.0877316656,
   2.4726157714,
   -0.6177762231,
   -0.719418447,
   -0.3901078096,
   2.3331636449,
   2.2065518949,
   -0.0824566081,
   2.0752249901,
   2.2124696109,
   -0.5876897559,
   -0.6204352493,
   -0.6523386877,
   -0.775064485,
   1.5165110558,
   -0.1920213091,
   -0.6763379765,
   0.5983789888,
   -0.5604459887
  ]
 },
 "A_conformer_rs2_104": {
  "omega": [
   2.9547824566,
   3.1217888711,
   3.0573518043,
   -3.125901011,
   -3.114990081,
   -3.0706224944,
   3.1309632599,
   -3.1268024211,
   -3.0850749812,
   3.0747900705,
   3.1408398426,
   -3.0540851522,
   3.1249159464,
   3.1225369658,
   3.0083201386,
   -3.1073004156,
   -3.1269919291,
   3.1341546139,
   -3.1157015114,
   3.0292255283,
   -3.1054506334,
   2.9912611721,
   3.072064819,
   -3.1035690604,
   -3.1057922246,
   3.1133750779,
   3.0996718394,
   -3.1350946341,
   -3.1197955055,
   -3.1371992739,
   -3.1095602522,
   2.930225105,
   -2.9165252077,
   -3.0679545316
  ],
  "phi": [
   -1.3464382228,
   -1.530371814,
   -1.1614636368,
   -1.9759208747,
   -1.1015193601,
   -1.0890005801,
   -1.9861188256,
   -0.9743611801,
   -0.9899860804,
   -2.2242156919,
   -1.1760585707,
   -1.4309689671,
   -0.9396492104,
   -1.2555752779,
   -1.374090831,
   -0.9589343942,
   -1.0364016606,
   -1.3134707531,
   -2.0641284163,
   -2.3141705005,
   -1.8192175904,
   -2.565933667,
   -1.2025206537,
   -1.0507278754,
   -1.0921453802,
   -0.9997188413,
   -1.0726293749,
   -1.2720913206,
   -2.3160454468,
   -1.012340762,
   -1.4911142389,
   -1.0633962819,
   -2.1184948923,
   -1.9244525698
  ],
  "psi": [
   0.5754494683,
   2.7041390719,
   3.0549388027,
   -0.7557288501,
   1.7541096009,
   -0.4584978145,
   -0.6186359639,
   -0.0005499628,
   2.1163252419,
   2.4670373853,
   2.8627554403,
   -0.1559557077,
   2.785186541,
   2.5158518982,
   2.5681288809,
   2.9433905702,
   -0.7699188576,
   -0.6998062842,
   2.4611841269,
   2.3286736152,
   2.67160319,
   2.4761610304,
   2.807516057,
   1.9230959472,
   -0.8561037675,
   -0.8031541203,
   -0.7722236133,
   -0.8266375965,
   -0.6736776927,
   1.2833209675,
   -0.405409763,
   -0.1431786285,
   -0.4703439747,
   -0.6610770035
  ]
 },
 "A_conformer_rs2_105": {
  "omega": [
   -3.1091192726,
   3.1269817992,
   3.0553306812,
   3.1317540978,
   -3.0579268957,
   -3.1307172204,
   -3.1242535429,
   2.8763143214,
   3.1138032303,
   -3.1012636625,
   3.0732449471,
   -2.9008240073,
   3.1228808797,
   3.0398279168,
   3.0017478045,
   -3.0464775311,
   3.0078326394,
   3.1411942715,
   3.1023662368,
   3.0303726318,
   2.9942835236,
   -2.9003571978,
   -3.1234279656,
   -3.1343603036,
   3.1292037751,
   3.0859858251,
   3.0189859448,
   3.1270179369,
   2.9348943369,
   3.1075064169,
   -3.0799573161,
   3.0419146039,
   -3.0257457187,
   3.0766491991
  ],
  "phi": [
   -1.4553427691,
   -2.0078465035,
   -1.6811916351,
   -1.1484254862,
   -1.0667395397,
   -1.320255929,
   -1.739289236,
   -2.2150451532,
   -1.2860350998,
   -2.3941877712,
   -1.2309024287,
   -1.5456688667,
   -1.2186617516,
   -1.2430610146,
   -1.1900777185,
   -2.2553764731,
   -1.6965414119,
   -1.1208001374,
   -1.2070767,
   -1.0420478461,
   -1.1889594635,
   -2.3532040546,
   -1.5877595942,
   -2.0610290356,
   -1.112952623,
   -1.1511075165,
   -1.0930274018,
   -1.1744343771,
   -1.228372161,
   -1.1499361665,
   -1.146538397,
   -2.2321727645,
   -2.7932220596,
   -1.8414689665
  ],
  "psi": [
   0.102929387,
   3.0937139145,
   2.5498270563,
   1.8024836978,
   2.1652757591,
   2.6099942568,
   1.9917743215,
   2.8812202165,
   2.9434873594,
   -0.1805173765,
   2.9628691592,
   -0.2974602468,
   2.3365723571,
   2.6571316204,
   2.6232184119,
   2.5653747308,
   2.6523450868,
   2.2547189274,
   -0.6800191126,
   -0.6355149965,
   -0.7874614985,
   2.3784079718,
   2.3958165178,
   -0.8592802725,
   1.7633873827,
   -0.6655765032,
   -0.6664499139,
   -0.7047918195,
   -0.6865637834,
   2.1126988459,
   -0.3835768452,
   -0.3381691944,
   2.6568916049,
   2.9107912826
  ]
 },
 "A_conformer_rs2_106": {
  "omega": [
   3.0655819841,
   -3.1225540263,
   -3.1024293695,
   3.0586003932,
   2.9517155928,
   3.138023716,
   3.1401582136,
   -2.8330600484,
   3.0313255725,
   -3.1247072677,
   -3.0632576177,
   -3.1160065049,
   -3.1205787252,
   -2.997898522,
   -3.0599356686,
   2.9696146334,
   -2.9637463311,
   -3.004107124,
   3.1041033431,
   -3.1185830611,
   -3.0912420233,
   2.9878030544,
   3.1059843608,
   -3.1335793333,
   -3.1164189226,
   -3.1107467158,
   3.0966811548,
   -3.0411164244,
   -2.9865195732,
   3.0607816007,
   2.9342486826,
   2.9678119118,
   -3.1296063022,
   -3.0233918096
  ],
  "phi": [
   1.2229998253,
   1.1048244998,
   1.8721268711,
   1.2624963256,
   1.4280867043,
   1.0193694609,
   2.5036752445,
   1.429754167,
   1.056911771,
   2.105081637,
   1.2717020676,
   2.3611855938,
   1.1410435908,
   0.9552202031,
   1.2290958653,
   2.6263239995,
   2.7054515681,
   1.8104843997,
   2.1547545482,
   2.4848635705,
   1.1059569086,
   2.0285338649,
   1.0711926407,
   1.0872016244,
   1.2420572525,
   1.0473936906,
   1.1321468119,
   1.139614356,
   1.3167114925,
   1.0233426504,
   1.5717373452,
   2.3224121656,
   2.1348408856,
   1.0892561957
  ],
  "psi": [
   0.8907008203,
   0.6850454286,
   0.8213090409,
   -1.8888415423,
   -2.3035154884,
   -1.2068269519,
   0.5789718646,
   -2.7084602355,
   -2.2486942414,
   0.7447492601,
   -2.5943160754,
   -2.6441909004,
   -2.7020159413,
   -2.8848255026,
   -2.695196698,
   0.8059571502,
   -2.5984664818,
   -2.9085341512,
   -1.7439189856,
   -2.5411267119,
   -2.777681527,
   0.7050127377,
   -2.6861205681,
   -2.4630810479,
   0.654400122,
   0.6470887817,
   0.8332885502,
   0.6668955075,
   0.4413760052,
   -1.8973543548,
   -0.031941352,
   0.4270471452,
   0.0172662271,
   0.8892466235
  ]
 },
 "A_conformer_rs2_107": {
  "omega": [
   -3.0148476801,
   -3.1129324989,
   -3.0510077698,
   3.105171127,
   3.0617761139,
   -3.0806948722,
   3.0986763048,
   3.1026326548,
   -3.0227358748,
   -3.1242720575,
   -3.0630353367,
   -3.1167295863,
   -3.120362625,
   -2.997843248,
   -3.1340549026,
   3.1036255974,
   3.1134663429,
   -2.8811638764,
   3.0265599848,
   -3.1160087128,
   -3.0809539298,
   -3.1290991169,
   -3.0193798481,
   -3.054746824,
   3.0958573753,
   -3.1315004258,
   3.1330253948,
   3.0555753552,
   3.0966159128,
   -3.1399830676,
   -3.1388108211,
   -3.0204460222,
   -3.0583819335,
   -3.0279124281
  ],
  "phi": [
   1.1301537285,
   1.1970811746,
   1.1638602959,
   2.3003655509,
   1.1079566991,
   1.1455585534,
   1.252475398,
   1.3426043525,
   0.9652381565,
   2.1070319212,
   1.2705459232,
   2.3614191691,
   1.1417197128,
   0.9538994541,
   1.0689265278,
   0.8668476894,
   1.0266554619,
   1.3627622785,
   1.5211738797,
   1.0334782664,
   2.4091547634,
   1.2546604112,
   1.6476029888,
   2.3276130169,
   1.095939858,
   1.0223147549,
   1.1437236346,
   1.105733139,
   1.1646558554,
   1.1264296141,
   1.2390020578,
   1.3181419198,
   1.0577529028,
   1.6409308287
  ],
  "psi": [
   0.5767770551,
   0.6272750674,
   0.7137402319,
   0.6979237975,
   -1.2519077996,
   0.3023353006,
   0.3316416168,
   -2.2858498601,
   -2.7865697475,
   0.6727224784,
   -2.5935208326,
   -2.6431131252,
   -2.7019968656,
   -2.8842292615,
   -2.6941675773,
   -2.0864112102,
   0.8270670101,
   0.6554291637,
   -2.7127651595,
   -2.3776934734,
   -2.7884086193,
   3.082945008,
   0.2833362828,
   -2.1110007897,
   -1.4303522874,
   0.6021279985,
   0.8749775244,
   0.7585255047,
   0.7619541628,
   -2.1248511637,
   0.439054512,
   0.1381934591,
   0.2341417852,
   -2.5877608353
  ]
 },
 "A_conformer_rs2_108": {
  "omega": [
   3.1229056371,
   -3.1261117223,
   -3.1158652871,
   -2.9790609091,
   -3.0754609845,
   3.0808171254,
   3.0642275478,
   2.9703844303,
   3.1180235921,
   3.1001035562,
   -3.0440316184,
   -3.1308916068,
   -3.0643669985,
   3.0540687389,
   3.0831826598,
   3.08058523,
   3.1232098454,
   -3.1248989571,
   3.1119747889,
   3.0569293995,
   3.0850042944,
   3.0981131452,
   3.0427059888,
   3.0936720061,
   3.0120308191,
   2.9562039414,
   -2.9837277545,
   3.105973096,
   3.1151372977,
   3.1121238552,
   3.1163075843,
   -3.1298216068,
   3.0720334331,
   -3.0078959819
  ],
  "phi": [
   -1.1437665204,
   -1.2481170703,
   -1.68490934,
   -1.2405246193,
   -1.0400846635,
   -1.14861539,
   -1.7667500586,
   -2.0335498564,
   -0.9209653043,
   -2.3487705174,
   -1.0400803284,
   -1.1460640722,
   -1.1117202783,
   -1.0499854633,
   -1.0491729532,
   -0.8950519485,
   -0.9853707145,
   0.9199203998,
   -1.204873957,
   -1.9418964272,
   -2.3693881979,
   -1.0012370474,
   -0.9713184918,
   -1.554821389,
   -1.84160327,
   -1.4726298997,
   -1.3197853985,
   -0.894252119,
   0.750985332,
   -1.0439298906,
   -1.1388455114,
   -1.0236619331,
   -1.0387555953,
   -1.1023899926
  ],
  "psi": [
   -0.7230851997,
   -0.6384398594,
   -0.5849479633,
   0.0449602128,
   2.6322447545,
   -0.5251165818,
   -0.1228137031,
   0.1852547264,
   2.1424796829,
   2.369642057,
   2.8481349132,
   -0.7022068412,
   2.0818221123,
   -0.7344283296,
   -0.7404999283,
   -0.9731756376,
   -0.9066037744,
   -0.6145068405,
   0.6779436006,
   2.1774054521,
   1.6784204124,
   2.2013016365,
   2.3586961286,
   2.3679167296,
   -0.2939144133,
   2.1366565182,
   1.8419783287,
   -0.7476683994,
   -0.9430606119,
   0.9854014705,
   2.5958800624,
   -0.753650204,
   -0.8957974064,
   -0.828538874
  ]
 },
 "A_conformer_rs2_109": {
  "omega": [
   -3.0383473696,
   3.1283048781,
   -3.1268609547,
   3.0903286318,
   3.0666943569,
   3.1299460945,
   -3.1297643586,
   3.1253254505,
   -3.105383836,
   -3.1018870068,
   3.0717198016,
   -2.9003841019,
   3.1245110873,
   3.039471327,
   3.1058510945,
   3.1385222797,
   -3.1128442547,
   3.1412643599,
   -3.0928360877,
   -3.1101071029,
   -3.1366712912,
   -3.1293910341,
   3.0397353499,
   3.0861452316,
   3.043765777,
   -2.9450191207,
   3.0696168618,
   2.9903602108,
   3.1043178961,
   -3.1253841229,
   3.1022990051,
   3.1306978959,
   3.1179119801,
   -3.1206437701
  ],
  "phi": [
   -0.7583520054,
   -2.1624980897,
   -2.2763303498,
   -2.7251733301,
   -1.0763673774,
   -1.4414071563,
   -1.2430935325,
   -1.9697094253,
   -1.0752196941,
   -2.3934333096,
   -1.2299293861,
   -1.5470241552,
   -1.2184061615,
   -1.2443669011,
   -1.7850164018,
   -1.1251265862,
   -1.4029795184,
   -1.0637772422,
   -1.2380837736,
   -1.2789744932,
   -1.450040346,
   -1.0806071396,
   -1.140488429,
   -1.0601232715,
   -0.9891482633,
   -1.8967005027,
   -2.1400822923,
   -1.1653561269,
   -0.5813095583,
   -1.0352109885,
   -1.1168905682,
   -1.1591548346,
   -1.1498490837,
   -1.1193132102
  ],
  "psi": [
   2.5670529114,
   2.1311880218,
   2.7925615701,
   2.6410171055,
   2.8637665705,
   2.5017199512,
   -0.431726113,
   2.713485439,
   1.874924397,
   2.2706409579,
   2.9624719781,
   -0.2970034604,
   2.336770855,
   2.6587983705,
   2.6220421307,
   0.2686736716,
   -0.7520178647,
   2.6772666027,
   -0.716932092,
   -0.7041359541,
   -0.634574733,
   -0.357644576,
   -0.804467308,
   -0.7549816544,
   -0.7273270024,
   -0.9195647363,
   1.9821959389,
   2.570957133,
   2.6074172022,
   2.0380435877,
   2.4868897843,
   -0.7221825494,
   -0.5686893521,
   -0.8564075686
  ]
 },
 "A_conformer_rs2_11": {
  "omega": [
   -3.0792207261,
   -3.0903486151,
   3.0808179292,
   3.108066149,
   2.9975353426,
   -3.1207440469,
   3.0060805855,
   3.0615478982,
   -3.0918916046,
   -3.1224223348,
   -3.0411043832,
   -3.0718730365,
   -3.033171614,
   -2.9635279016,
   -2.98364404,
   -3.0678736791,
   -3.0212676443,
   -3.1156250379,
   -3.0830059194,
   -3.0659558869,
   -3.1005861945,
   -3.120334936,
   3.1020114721,
   3.1290784233,
   -3.0518627137,
   -3.1169694754,
   -3.0670943712,
   -3.1231647076,
   3.0736914584,
   3.0278876524,
   3.0633082111,
   3.1008022876,
   3.055427946,
   -3.0204062201
  ],
  "phi": [
   1.0378453993,
   1.2426576286,
   1.5606374379,
   1.8988705605,
   1.1597729322,
   0.9911054362,
   2.3226106434,
   2.2627646054,
   1.1661094974,
   2.3024972973,
   1.0084876399,
   1.6489846865,
   1.1878166268,
   1.2900037793,
   1.9830933823,
   1.541888662,
   1.0419894022,
   1.0817868246,
   1.0333514361,
   1.0820753899,
   0.993771311,
   1.107598232,
   1.4302618431,
   0.7997797001,
   2.4116576179,
   1.2752899044,
   1.1057346666,
   1.1462665022,
   1.0650322988,
   1.0700457989,
   1.649483321,
   1.1794623087,
   1.6238500931,
   1.3879414539
  ],
  "psi": [
   -2.9364596865,
   -2.625357713,
   -2.7748136237,
   0.0620440916,
   -2.0498501349,
   -2.536485102,
   0.9234129238,
   -2.3892069059,
   -1.5626561251,
   -2.6818576377,
   -3.0606256477,
   0.3832577203,
   -2.6624651798,
   -2.6243789738,
   -2.8586489869,
   -2.683201182,
   -2.9001955781,
   0.5905282431,
   0.890195868,
   0.710622043,
   0.8598378769,
   0.8109930092,
   0.703268125,
   -0.0747347813,
   0.862864309,
   -2.9569191601,
   0.6213981148,
   0.7609090963,
   0.7514791211,
   -2.1184719291,
   0.5312666461,
   0.4118957154,
   0.4816345836,
   0.0098881446
  ]
 },
 "A_conformer_rs2_110": {
  "omega": [
   -3.0464447077,
   2.9318948749,
   3.043220564,
   -3.0840092476,
   -3.0566063304,
   3.0995960537,
   3.0996554862,
   -3.0724396741,
   3.1236548883,
   3.0994804908,
   -3.0725135886,
   2.9010254926,
   -3.1240094264,
   -3.0402414789,
   3.1184290136,
   -2.9737583807,
   -3.1378142622,
   -3.129420135,
   -3.1400569265,
   -2.9949368975,
   -3.0891389547,
   -3.1344709988,
   3.1187957897,
   -3.1160779138,
   3.0875477827,
   3.1234188027,
   -3.0910999617,
   3.0994331452,
   -3.0799291294,
   3.0963566216,
   -3.1129480384,
   -2.9756260839,
   -3.0588158595,
   3.1366777603
  ],
  "phi": [
   0.9806001316,
   1.93873182,
   1.1981291766,
   2.104101797,
   0.9007552302,
   1.213941692,
   1.879654949,
   1.6157909306,
   1.1427790974,
   2.3934671243,
   1.2322338978,
   1.5468831353,
   1.2199665313,
   1.2423262492,
   2.0629393375,
   2.1089312628,
   1.0842866894,
   1.0357723624,
   1.1667961442,
   0.9506653262,
   1.1321847,
   1.1142067459,
   1.1238418077,
   1.1646670439,
   1.0965044186,
   1.0756955129,
   1.1802249585,
   1.0053858871,
   1.4095332549,
   0.9737635308,
   1.0575341099,
   -1.2904786345,
   1.170069384,
   1.8412529848
  ],
  "psi": [
   0.732651863,
   0.6866499323,
   0.2306124893,
   -2.5010449127,
   -2.6369901611,
   -2.4565077021,
   -2.2702731066,
   -2.8106385828,
   -1.9414695991,
   -2.7221844652,
   -2.9624941039,
   0.2947210763,
   -2.3369502827,
   -2.6570798398,
   -2.6225376712,
   -2.5565724345,
   -2.334275986,
   0.8150341516,
   0.7437385792,
   0.6624968743,
   0.8419602367,
   0.7209119535,
   0.8272944835,
   0.5782745663,
   0.8408782961,
   0.5948245616,
   0.7737606903,
   0.7645611653,
   0.6022416547,
   -2.0752950406,
   0.6354198242,
   0.7671907416,
   -0.118805201,
   -2.6475335146
  ]
 },
 "A_conformer_rs2_111": {
  "omega": [
   3.0787668362,
   3.0744331435,
   -3.1124391697,
   3.1391556008,
   3.1406895118,
   3.1316716202,
   3.0407141008,
   -3.077714581,
   3.119587311,
   -3.1376781628,
   -3.1413543894,
   -3.1251388,
   3.1385860899,
   -3.1012322529,
   3.0789663907,
   -2.6432489546,
   3.0648120754,
   -3.1360549617,
   -3.0629063335,
   3.1407284204,
   -3.1141719203,
   3.13072151,
   -3.1290532048,
   -3.0960884621,
   3.0481894028,
   -3.0423306378,
   3.128796944,
   -3.1194599176,
   3.1254678957,
   3.1406456604,
   2.9339882075,
   2.9675261857,
   -3.1321566757,
   -3.0239201489
  ],
  "phi": [
   1.3539219106,
   1.6326367286,
   1.9731438909,
   1.0646066538,
   1.321704641,
   1.0082698018,
   1.9611947414,
   1.0975056595,
   1.2019068114,
   2.3277937839,
   1.4215251952,
   1.182551917,
   0.7987714037,
   1.1376422368,
   1.3335471876,
   2.1238948887,
   1.1987358978,
   1.2196159459,
   1.6665262907,
   1.992960474,
   1.5448642408,
   -0.8352569605,
   1.4401818777,
   1.7132513948,
   1.3150466422,
   1.003295867,
   1.679978944,
   1.3970167141,
   1.7359733706,
   1.0724340192,
   1.5716838538,
   2.3221518824,
   2.1351298479,
   1.0889478335
  ],
  "psi": [
   0.517005492,
   0.0864885064,
   -0.0779026732,
   -1.8322164858,
   -2.2689453353,
   -1.6419859548,
   0.221453634,
   -0.0922721628,
   -2.4012494114,
   -2.5378498283,
   -2.5100190434,
   -2.875181379,
   -1.986747735,
   0.5229929797,
   -2.6083336567,
   -2.8115919837,
   -2.7218958518,
   0.6774013724,
   -2.3082573832,
   -2.2656816933,
   0.6070206851,
   -2.7555860739,
   -0.8443021035,
   -2.5711640753,
   -0.1009030073,
   0.5968662265,
   0.7711615219,
   -0.0678261969,
   -2.6097185647,
   -1.9907958926,
   -2.4083266124,
   0.4267784122,
   0.0183219449,
   0.8911122215
  ]
 },
 "A_conformer_rs2_112": {
  "omega": [
   3.0409859263,
   3.0506233118,
   -3.0048494892,
   3.1409148065,
   3.0788018894,
   -2.8564710141,
   -3.0967206427,
   3.0031234769,
   -3.0000262027,
   2.9008256002,
   -2.9670226631,
   -3.1092614684,
   3.0692773228,
   3.0738778183,
   3.0229550891,
   3.102515325,
   -3.0696615606,
   -3.1243038972,
   3.0608613169,
   -3.108563735,
   -3.1306161897,
   3.0761739719,
   3.1293798738,
   3.0870590302,
   2.9547042009,
   -3.0756207535,
   3.0808767533,
   3.139866318,
   -3.1265872875,
   -3.0506144497,
   -3.1368425999,
   -3.0612761055,
   -3.028254453,
   -2.914813527
  ],
  "phi": [
   1.1332504229,
   2.5564360448,
   1.0861283436,
   1.264432505,
   1.2721667698,
   -0.9739624159,
   2.4629249919,
   2.5954839183,
   1.189122798,
   2.308786943,
   1.2264872831,
   2.1701988533,
   1.3378769738,
   1.2674713078,
   2.637322412,
   2.1697750703,
   1.0790579713,
   1.149446433,
   1.3816407118,
   1.7186910811,
   1.1102837673,
   1.2490850022,
   1.199775144,
   0.8321511468,
   1.2611599482,
   1.3156245852,
   2.5911116716,
   1.4566100801,
   -0.6650280816,
   1.40584804,
   0.9898696454,
   1.3787260858,
   2.3368705296,
   1.552291852
  ],
  "psi": [
   -3.0037034987,
   0.5965917256,
   -2.9308041623,
   0.6354659305,
   -2.4106594368,
   -2.7070773297,
   -0.7061118505,
   -2.7785067818,
   -2.6472765614,
   -2.2673020189,
   -2.111570534,
   -2.2470714993,
   -1.8274302734,
   -2.7432853238,
   -2.6718813631,
   3.061358435,
   -2.7814601608,
   0.5909999236,
   0.753094633,
   0.4437801718,
   -1.6190025427,
   -2.3162698613,
   0.7319877528,
   0.4579116938,
   0.5994090491,
   0.2584946664,
   -1.9326872837,
   -2.3613697113,
   -2.271118766,
   -1.0040411135,
   -1.1902792728,
   -2.3858784101,
   -2.4018151424,
   -2.5856054278
  ]
 },
 "A_conformer_rs2_113": {
  "omega": [
   3.0397607472,
   3.0391998715,
   3.1315391863,
   -3.1197791202,
   3.1119553899,
   -3.0348952169,
   -3.0912412154,
   -3.0380397362,
   0.1064647471,
   3.0567809296,
   3.0020407118,
   3.1099666742,
   3.0812222968,
   3.0924464052,
   -3.1178242443,
   3.1283698868,
   -3.137285786,
   3.1232122213,
   3.1192548539,
   3.12694115,
   3.1321288633,
   -3.1374903692,
   -2.9906806763,
   -3.1134466034,
   3.0388008553,
   -3.0158161754,
   -3.1118712992,
   3.1043692091,
   -3.1194321811,
   -3.0898762165,
   3.1065706522,
   -2.9415697069,
   3.053352654,
   -3.0442893525
  ],
  "phi": [
   1.2209623808,
   1.2620070527,
   1.2147809668,
   1.0780145679,
   0.9836551437,
   1.0232362769,
   1.8688536947,
   2.3117923606,
   1.4354947317,
   1.0473363476,
   1.3942753541,
   2.0358012749,
   1.0272399068,
   1.0994770223,
   2.1096712501,
   1.4145863192,
   1.0725780903,
   1.1269666469,
   0.956105006,
   2.0420314205,
   1.9401741044,
   1.2962493916,
   1.2032571741,
   1.4596545858,
   1.1707662854,
   1.0230585099,
   1.1019488108,
   1.1982014081,
   1.9844683074,
   1.3402841024,
   2.4175425751,
   2.547060267,
   1.2069994089,
   2.3015992129
  ],
  "psi": [
   0.6102125925,
   0.7292232252,
   0.5861853322,
   0.849031965,
   -2.4440309389,
   -2.6120378554,
   0.6080022565,
   -3.0347570406,
   -2.5016766311,
   -2.9586883217,
   -2.3788406063,
   -1.0603673265,
   -1.9381435233,
   0.5492420284,
   -2.6047120405,
   -0.0998536267,
   -2.633707719,
   0.6423712269,
   0.4971192071,
   0.1386357933,
   0.5064022628,
   0.3073245088,
   -2.2906362597,
   -2.9321266667,
   -0.1149748818,
   0.6148511349,
   0.8300773886,
   0.7521039917,
   0.7546876009,
   -1.5004987216,
   -2.5949174781,
   3.0470356076,
   -3.0992931232,
   -1.9905566592
  ]
 },
 "A_conformer_rs2_114": {
  "omega": [
   -2.841789533,
   -3.0753163604,
   3.1344640294,
   2.951415485,
   -3.0761891708,
   3.1320257641,
   3.0430173399,
   -3.0776851517,
   3.120079868,
   3.1002901168,
   -3.071837863,
   2.8998222217,
   -3.1245082308,
   -3.0387446966,
   3.1087579047,
   3.1399090778,
   -3.0606901366,
   -3.1306519709,
   -3.0751276567,
   -3.1346365168,
   3.1182842042,
   3.0902388347,
   3.005868674,
   3.0866109123,
   3.1199191321,
   -3.0524828075,
   2.9546399914,
   2.949501924,
   3.0700038457,
   3.1170912062,
   -3.1265862018,
   -3.1024690214,
   -3.1380637579,
   3.0782292958
  ],
  "phi": [
   1.9372665678,
   2.4810312139,
   2.0882398408,
   2.1039399766,
   0.9941503041,
   1.0092608971,
   1.9616478138,
   1.0984274762,
   1.2025757725,
   2.3927332985,
   1.2308575843,
   1.5467499484,
   1.2187596816,
   1.2434986669,
   1.2625253445,
   1.8152516584,
   1.0395001462,
   1.0714838711,
   1.1048720348,
   1.030801659,
   1.7964951056,
   1.4054360571,
   1.6392762958,
   -0.8035934505,
   1.1185738876,
   1.0976807139,
   1.8677588772,
   1.58261534,
   2.1397695208,
   1.1790088954,
   1.3721143047,
   1.0520871995,
   1.0733404008,
   2.3817891155
  ],
  "psi": [
   -2.5283404509,
   -2.3241390163,
   2.9895577265,
   -1.8973293498,
   -2.6427213103,
   -2.5212068959,
   0.2209109459,
   -0.094808493,
   -2.4020627192,
   -2.5380461783,
   -2.963298593,
   0.297664654,
   -2.3367948766,
   -2.6591587727,
   -2.6218064616,
   -2.4139278705,
   -2.7784424036,
   0.6489307086,
   0.7119242075,
   0.7736926944,
   0.8277346265,
   -2.0893612255,
   -1.3941884705,
   0.4593549543,
   -0.7811542796,
   0.5062028223,
   0.5804830631,
   0.4392195692,
   -1.4574815079,
   -1.6308098946,
   0.5673767702,
   0.3942723613,
   0.7289513635,
   0.6794521988
  ]
 },
 "A_conformer_rs2_115": {
  "omega": [
   -3.0350956043,
   -3.0984208022,
   3.1241720039,
   -3.1008508211,
   3.048004855,
   3.0284835655,
   -3.0241464288,
   -3.0809120705,
   3.1261997445,
   3.1244414932,
   3.0629726293,
   3.11660781,
   3.1213908165,
   2.9974988228,
   3.0996122871,
   3.0069743525,
   -3.0659579294,
   -3.0088710576,
   -3.0026727191,
   3.0955345608,
   -3.0827322308,
   3.0682320809,
   -3.127650635,
   -3.1401196918,
   -3.1393830228,
   3.0444052759,
   3.0058154133,
   -3.0268557272,
   3.0577871306,
   -2.9801876784,
   -3.1047869161,
   2.9410294208,
   -3.0525969565,
   3.0435309031
  ],
  "phi": [
   -1.0518385489,
   -1.2248921126,
   -2.3608243251,
   -2.6151290141,
   -1.1261905594,
   -1.2614189518,
   -2.327776176,
   -1.1726777212,
   -1.2070953442,
   -2.1057824715,
   -1.2713369017,
   -2.3614679397,
   -1.1418687327,
   -0.9556841719,
   -2.2617309798,
   -0.9710406974,
   -1.0289330718,
   -1.2629542346,
   -1.5051947156,
   1.0052159705,
   -2.0138625379,
   -1.0680180771,
   -1.6460092997,
   -1.7166170522,
   -2.3241157316,
   -1.1193261443,
   -2.229600715,
   -1.5101527939,
   -1.0842472813,
   -1.1026579372,
   -2.4166278354,
   -2.5475567018,
   -1.2073430637,
   -2.3037682666
  ],
  "psi": [
   -0.9071281197,
   -0.6860107694,
   -0.7780047308,
   2.1993215752,
   2.7743715188,
   2.5469382259,
   -0.4563265512,
   -0.4816446725,
   2.1613314376,
   2.4486579532,
   2.5942533903,
   2.6430638816,
   2.7023265984,
   2.8861032207,
   2.6937577457,
   2.699415745,
   -0.8642592781,
   -0.9101042137,
   -0.6261714862,
   -0.6627740682,
   0.7518839241,
   2.84987319,
   -0.6792048921,
   3.1024598525,
   0.2092309389,
   2.7952810422,
   2.4565994149,
   2.8298264518,
   -0.2225792242,
   2.1325556863,
   -0.3385348702,
   -3.0469794831,
   3.0989590012,
   1.9934625777
  ]
 },
 "A_conformer_rs2_116": {
  "omega": [
   3.1327357833,
   3.1266310221,
   -3.0991090907,
   3.1359837941,
   -2.9700817735,
   3.1327333371,
   -3.1240885977,
   2.9947013273,
   -3.0428163245,
   2.9897662695,
   -3.0647426195,
   -3.1271654651,
   -3.0755072189,
   -2.9888271459,
   2.8716841137,
   3.1314086075,
   3.1042357842,
   -3.1361046672,
   3.12201035,
   -3.1333863354,
   3.1146728275,
   3.0444102869,
   2.942986233,
   3.0617519277,
   -3.0850049462,
   -3.0486503677,
   3.1254617664,
   -3.1409679462,
   3.1280169202,
   -3.1400422132,
   3.1392576679,
   -3.1312124865,
   -2.9563865901,
   3.1288682647
  ],
  "phi": [
   -2.3579719811,
   -1.8132776994,
   -2.942134932,
   -1.7301942583,
   -1.1504324315,
   -1.2792031445,
   -2.3308285735,
   -1.150773479,
   -1.1377314951,
   -1.0944288286,
   -1.1867552353,
   -2.5935656337,
   -1.1718553599,
   -1.301987066,
   -1.1690274514,
   -1.1278835636,
   -1.2103446724,
   -1.0783235592,
   -2.5034504322,
   -2.0731292428,
   -2.2588824721,
   -1.6418209079,
   -2.1227274888,
   -1.110858308,
   -1.636091819,
   -1.2377291834,
   -2.4691993755,
   -0.9527062343,
   -1.7763086686,
   -1.0937327701,
   -1.0467978493,
   -1.1487529851,
   -1.7684024603,
   -2.4218121212
  ],
  "psi": [
   -0.7456862539,
   2.3077013862,
   2.160840893,
   2.5444957833,
   1.8099602227,
   -0.056489853,
   -0.3747537272,
   2.7390938514,
   2.5234247659,
   2.5009199985,
   2.169833528,
   2.4052517765,
   1.8666635762,
   2.4546815884,
   2.9245491453,
   2.8385003769,
   -0.6996682361,
   -0.4329711736,
   2.2608635853,
   2.5324078901,
   2.5148170299,
   2.8532319469,
   2.3706885873,
   2.9208384989,
   -0.0971923405,
   -0.8981803833,
   -0.8179988505,
   2.2553511341,
   2.471920078,
   2.0350875638,
   -0.7172133452,
   -0.7186304496,
   -0.4150128505,
   -0.0209241217
  ]
 },
 "A_conformer_rs2_117": {
  "omega": [
   -3.0156463815,
   -3.1131079439,
   -3.0515074413,
   3.0355834553,
   -2.9696431222,
   3.1208304959,
   3.1247352598,
   -2.9945764165,
   3.0422179121,
   -2.9894338297,
   3.0646330902,
   2.9417731447,
   -2.9636266906,
   2.9555822974,
   -3.0971955696,
   -3.1002712894,
   -3.0630239112,
   -3.1255916327,
   3.1353858998,
   -3.1037097169,
   3.1069501599,
   3.1196167205,
   3.013230226,
   3.1073159308,
   -3.0862498184,
   3.0664967144,
   -3.0206108047,
   -2.9509478397,
   3.0003685106,
   3.1280825601,
   -3.0898940585,
   -3.0631666492,
   -3.0274144037,
   -2.9146751976
  ],
  "phi": [
   1.1316651295,
   1.1964958198,
   1.1637690365,
   1.4326511408,
   1.0193035186,
   0.9646715865,
   2.3318909498,
   1.1497586361,
   1.1377292745,
   1.0945187798,
   1.18747242,
   1.6835816111,
   1.04429652,
   1.2681513979,
   1.056144111,
   1.216563637,
   1.1190220357,
   1.0229228636,
   1.1007828913,
   1.0451839736,
   0.9482970757,
   1.1346820703,
   1.0778279209,
   -0.965032873,
   1.1172193377,
   1.3283399221,
   2.4466135321,
   1.9631429029,
   1.988066301,
   0.9931954107,
   1.1576966052,
   1.3791842934,
   2.3375363988,
   1.5516255232
  ],
  "psi": [
   0.576225641,
   0.6265747517,
   0.7149755942,
   0.6977427992,
   -2.2769380916,
   -2.427103439,
   0.5906995063,
   -2.7390312214,
   -2.5230192592,
   -2.5004363911,
   -2.1716267892,
   -2.4064817511,
   -2.6213794485,
   -2.6163328119,
   0.2246006754,
   0.5828159016,
   0.791173226,
   0.7475427294,
   0.8135943995,
   0.6420760427,
   0.8023477282,
   0.9185022758,
   0.6439273809,
   0.3155340146,
   -0.4913278476,
   -2.523067684,
   -2.4213421728,
   -2.8824266849,
   -2.3729122781,
   -1.8038413678,
   0.5368054407,
   0.6446006384,
   -2.4027109619,
   -2.5845679563
  ]
 },
 "A_conformer_rs2_118": {
  "omega": [
   -3.1102933871,
   -3.0701852714,
   3.0725611888,
   3.0993052238,
   2.9372484693,
   -2.9971058959,
   -2.9910367683,
   3.1015806397,
   -3.062139348,
   3.0758379143,
   3.0427522814,
   -3.0698309205,
   3.065482302,
   3.073933311,
   3.0875926222,
   -3.0496091368,
   -3.0953633431,
   -3.1002969735,
   -3.0286355385,
   3.0936074742,
   2.9478665473,
   3.136083902,
   3.1067700064,
   3.113924901,
   -3.1318677493,
   3.0915089539,
   2.8254159431,
   -3.1325454847,
   3.0010928112,
   -3.099010694,
   2.9808206409,
   3.0772697982,
   -3.0852669267,
   -3.118743897
  ],
  "phi": [
   1.1526573425,
   1.0699576221,
   1.3040056796,
   1.2263658709,
   1.1543329362,
   2.4982144433,
   1.3746231186,
   2.3597334044,
   1.063216912,
   2.1894071545,
   0.9957764813,
   1.8207322669,
   1.2615269056,
   1.3764987837,
   2.0420780537,
   2.1806888625,
   2.1919009702,
   1.6701273465,
   1.0702284067,
   1.1113808908,
   1.401084446,
   1.1559860441,
   1.5228399878,
   -1.1081460902,
   1.898938557,
   1.378028616,
   1.9245010317,
   1.038858645,
   1.7969211309,
   1.1076547698,
   1.3208578574,
   1.0550563903,
   1.0719932845,
   0.9825592554
  ],
  "psi": [
   0.6240108643,
   0.7118751797,
   0.821183237,
   -2.8184401957,
   -2.8387221929,
   0.4684026168,
   -3.0221192751,
   -2.7816169716,
   -3.0508750473,
   0.3762628032,
   -1.3047739728,
   0.6441073911,
   -1.8331298602,
   0.1014818585,
   -2.4572760329,
   0.2642869173,
   -2.7588250336,
   -2.5842702652,
   -2.6460319631,
   -2.7772754034,
   0.4960643961,
   0.4047724375,
   0.7396889292,
   0.2637230821,
   -0.3590671178,
   -2.1265760938,
   -2.1524740743,
   -2.8580809008,
   -2.5449597665,
   -1.9314759009,
   0.389654827,
   0.3486753736,
   0.5319047697,
   0.8478664946
  ]
 },
 "A_conformer_rs2_119": {
  "omega": [
   -3.104634374,
   3.1213736779,
   3.0650662079,
   -3.1295936913,
   -3.1292750312,
   3.1233672193,
   3.1258815297,
   -2.996106055,
   3.042950176,
   -2.9894142045,
   3.06341103,
   -3.1184131571,
   -3.1384754036,
   -3.133737236,
   3.0987660548,
   -3.1333728972,
   -3.1393687917,
   -3.1218115739,
   -3.1349127946,
   3.139371785,
   2.9248575247,
   3.0333552933,
   -3.0441118477,
   -2.9431878097,
   3.1210671482,
   2.9449740085,
   -3.0710235779,
   -2.9897912995,
   -3.1026353124,
   3.126252558,
   -3.1023235974,
   -3.1310885905,
   -3.1180643992,
   3.1202433564
  ],
  "phi": [
   1.0310244647,
   1.1441538592,
   1.1691474613,
   1.6418621325,
   1.1296985968,
   1.4168235767,
   2.3303650502,
   1.1506551444,
   1.138577469,
   1.0936413162,
   1.1880606755,
   2.1437587374,
   1.0220927616,
   1.0542928151,
   1.5946439166,
   2.4008410783,
   1.1202322605,
   1.1573320755,
   1.1413374151,
   1.1330970056,
   1.4950517016,
   1.5440292211,
   -0.961029297,
   1.9467040873,
   2.0454358002,
   1.8977841883,
   2.1420284425,
   1.1661398121,
   0.580010663,
   1.0365377931,
   1.1158527046,
   1.1586418159,
   1.1510714208,
   1.1171107903
  ],
  "psi": [
   0.6267059411,
   0.8968889148,
   0.7516152711,
   0.5964902982,
   -2.5435915757,
   -2.652682224,
   -2.6465777824,
   -2.7402152441,
   -2.5243607567,
   -2.4995884542,
   -2.1709723003,
   -2.4067173834,
   -2.8133524406,
   -2.7175923545,
   -2.5541931783,
   0.695748353,
   -2.767806908,
   0.5833374728,
   0.7267908276,
   0.7130352209,
   0.883912061,
   0.8471013644,
   0.2515535494,
   -0.7961524909,
   2.5696136073,
   -0.3630417894,
   -1.9841332911,
   -2.5707552777,
   -2.6085802005,
   -2.0376183052,
   -2.4872177245,
   0.7234737706,
   0.5679672465,
   0.8568195852
  ]
 },
 "A_conformer_rs2_12": {
  "omega": [
   -3.0839755816,
   3.0747570073,
   -2.8112541145,
   3.1047036431,
   3.0211400052,
   -3.1199231489,
   3.1233852866,
   -3.1319623665,
   -3.1380020128,
   -3.03466903,
   3.0474516499,
   3.0439207027,
   3.0035049574,
   3.1354624911,
   -3.140841245,
   -2.9984634174,
   3.029013456,
   -3.0252000885,
   -3.0689894061,
   3.125216778,
   -2.9044234245,
   -3.0784642236,
   -2.9148267323,
   -3.1105810157,
   3.0713550807,
   -3.1017955812,
   3.0114553941,
   3.0969341928,
   -2.8732404521,
   3.0812738533,
   -3.1155102634,
   -3.1372549286,
   -3.1291743736,
   3.133837427
  ],
  "phi": [
   1.175609892,
   2.6065768423,
   0.9744178702,
   2.2374722529,
   1.175111679,
   1.1254725424,
   1.1189454222,
   1.6086947906,
   1.0158682946,
   2.7270189332,
   1.1628401013,
   2.325556615,
   1.4803175435,
   1.1150827544,
   1.5106494228,
   2.0643668972,
   1.6712912613,
   1.8772514425,
   2.486421894,
   2.7450663176,
   2.1451085164,
   2.4397516158,
   1.0587277496,
   0.9451560362,
   1.2405885523,
   1.4806681673,
   1.4362801077,
   1.270831896,
   -1.2064675802,
   0.9836437164,
   1.0751692909,
   1.0571760048,
   1.081150278,
   1.071575869
  ],
  "psi": [
   -2.449973675,
   0.4298225176,
   -2.6286378076,
   -2.7546082901,
   -1.1572751704,
   0.5670567913,
   0.7312752495,
   -2.1133558659,
   -2.7693220497,
   0.6211363742,
   -2.5957527575,
   -1.8782483323,
   -1.8057325921,
   0.395694647,
   -0.0407213355,
   -2.7988446932,
   -2.3161069745,
   -2.5953098649,
   0.5972337816,
   -2.5918666389,
   -2.2086231789,
   2.98579028,
   -1.6533613767,
   -2.9952195281,
   0.7095105832,
   0.5400765967,
   -2.1340545705,
   -2.1822475861,
   -2.4918462352,
   -1.0774359337,
   -2.4685726083,
   0.7719124631,
   0.6976234593,
   0.8382553076
  ]
 },
 "A_conformer_rs2_120": {
  "omega": [
   3.1203300318,
   -3.0476944983,
   3.0528564765,
   -3.1137009661,
   3.0846115201,
   -2.9900525135,
   -3.1236654186,
   3.0295289322,
   -3.0352684303,
   3.1003509157,
   -3.0724180408,
   2.9000408616,
   -3.1248949309,
   2.7890248976,
   2.7951947023,
   -3.1261437506,
   -2.9471165336,
   3.1311017177,
   -3.1271073661,
   -3.1219255707,
   -3.1198434237,
   3.0638707807,
   -3.0938040892,
   -3.0821214837,
   3.138654884,
   3.090839525,
   3.0848788904,
   3.0855953111,
   -2.9747045253,
   -3.0928433041,
   3.0094420667,
   -3.0628845874,
   -3.0824341076,
   3.0124302734
  ],
  "phi": [
   1.1076844377,
   1.0515737208,
   1.6298034155,
   2.6610962528,
   0.9954153369,
   1.1361511792,
   1.3429831247,
   2.2448884479,
   1.445961168,
   2.3944902512,
   1.2296252707,
   1.5481924893,
   1.2189542222,
   1.0572371273,
   -0.976739298,
   2.48013116,
   1.0531544086,
   1.2260194835,
   1.051961541,
   1.0313178669,
   1.705036816,
   1.7903938271,
   0.9768079499,
   -1.1351001284,
   1.5881292152,
   1.5740115219,
   2.2225592555,
   -1.2058001855,
   1.4563938117,
   1.0047600732,
   2.1484318169,
   0.9605147881,
   1.0171997662,
   1.5798271651
  ],
  "psi": [
   0.7656005761,
   0.6763874008,
   0.8183637197,
   -1.7342869142,
   -1.1692565612,
   -2.5082898685,
   0.6261330661,
   0.7656627691,
   -1.5006649841,
   0.1336212609,
   -2.9612366766,
   0.2960058224,
   -2.3371443208,
   -2.6590724577,
   0.4726246375,
   2.5969409092,
   0.2742975247,
   0.9454506238,
   0.6941937524,
   0.4265129729,
   0.5765119648,
   0.6411906138,
   0.1772080232,
   -2.3177079214,
   -0.3515495556,
   -2.6879009617,
   -2.3609225119,
   -2.1247452129,
   -0.2556286619,
   -2.3322952052,
   -2.4970369894,
   1.0810794418,
   0.6434505005,
   0.929403847
  ]
 },
 "A_conformer_rs2_121": {
  "omega": [
   -3.1037528816,
   3.1201074116,
   3.0646325461,
   3.0888844272,
   3.0870893685,
   -2.8999644895,
   3.0760976675,
   3.0273102037,
   -3.0721775074,
   3.1014858523,
   -3.0725540427,
   2.9007790083,
   -3.1239874144,
   -3.0403178024,
   -3.0850142483,
   -2.9831943788,
   -3.12619395,
   -3.1193494923,
   3.0270343513,
   -3.1164978598,
   -3.0815539299,
   -3.1289202558,
   -3.0178816696,
   -3.0443386908,
   3.0993393626,
   -3.096098774,
   3.0671076283,
   2.9545493645,
   3.0824305275,
   3.0504389872,
   -3.1114879774,
   -2.9820090627,
   3.0743897825,
   3.112503642
  ],
  "phi": [
   1.0301632144,
   1.1445145337,
   1.1680467409,
   1.5987399096,
   1.2062648543,
   1.7087918777,
   2.3754778439,
   1.2330732609,
   1.132864224,
   2.3933897376,
   1.2318435613,
   1.5470325503,
   1.2185738202,
   1.2449087613,
   1.5237514409,
   0.8861615947,
   1.06289284,
   1.1181928279,
   1.5214974038,
   1.0345058097,
   2.4092908846,
   1.2553573281,
   1.6458556278,
   2.7172380657,
   1.2341108799,
   1.0648494253,
   1.5480955132,
   1.1904152092,
   2.3199304843,
   1.3444575768,
   2.5598733485,
   2.5839233011,
   2.8239986741,
   2.5220436353
  ],
  "psi": [
   0.6263257855,
   0.8973975292,
   0.7532963217,
   0.5975197695,
   -2.0229206443,
   -2.619191752,
   -2.5201758398,
   -2.8355758427,
   -2.2677800512,
   -2.3012553797,
   -2.9631768848,
   0.2956177281,
   -2.3365934604,
   -2.6581108415,
   -2.6231009791,
   -2.8611605779,
   0.8366420787,
   0.7957986981,
   0.7190730932,
   -2.3788269843,
   -2.788693542,
   3.0822493718,
   0.2833486325,
   -2.1111624251,
   -3.0175663196,
   0.4253278502,
   0.86916029,
   0.2647139677,
   0.6160060388,
   -2.6271641581,
   -2.9959436265,
   -2.3477256061,
   -1.8549922049,
   -2.8779809237
  ]
 },
 "A_conformer_rs2_122": {
  "omega": [
   3.1338687817,
   2.9796896124,
   -3.1190309179,
   -3.0449230267,
   -3.0655374094,
   -3.1303455955,
   -3.0415985949,
   3.078428019,
   -3.1194779986,
   3.1317651556,
   -3.132160505,
   3.1183349531,
   3.1379614543,
   3.1337437357,
   -3.0986851284,
   3.1346513346,
   -3.0924965593,
   3.1397774595,
   3.1356535224,
   3.0958799296,
   3.0086735089,
   3.0700170395,
   -3.0900997291,
   -3.0314443423,
   -3.1309968002,
   3.1358509754,
   -3.0835167136,
   2.9953965442,
   -2.9916218758,
   -3.024820413,
   -3.1147281011,
   3.1101769474,
   -3.1288751217,
   3.1377395475
  ],
  "phi": [
   -1.3294762486,
   -1.9931354106,
   -2.3594072022,
   -1.174921854,
   -1.2944418434,
   -1.0083182685,
   -1.9604641357,
   -1.0979090472,
   -1.2033526818,
   -2.2862056908,
   -1.1560508595,
   -2.1422574884,
   -1.0212766294,
   -1.0542914644,
   -1.5938544399,
   -2.4013530629,
   -1.3552666648,
   -1.4328076012,
   -2.350126678,
   -2.6398385485,
   -2.0862023489,
   -1.1291377435,
   -1.1166600153,
   -2.0808421644,
   0.8862985559,
   -1.4107112753,
   -2.2084540671,
   -1.3744957871,
   -2.365046642,
   -1.1578333025,
   -1.1765095939,
   -1.1310072047,
   -1.034442745,
   -1.0339509489
  ],
  "psi": [
   -0.6083319169,
   -0.3664925365,
   2.6196513148,
   2.038437519,
   2.5728780795,
   2.9612600743,
   -0.2224319326,
   0.093082479,
   2.4024958804,
   2.5391298378,
   0.9766077186,
   2.8038537466,
   2.8133229097,
   2.7180347271,
   2.5530583033,
   -0.696398458,
   2.7674568608,
   3.1242016055,
   -0.5132922934,
   2.6322510816,
   2.4208420615,
   2.7873314683,
   -0.276554734,
   -1.1906792256,
   -3.110107689,
   0.6799638076,
   -0.4827632382,
   2.9340234318,
   -0.290417436,
   1.0854721536,
   -0.4771415388,
   -0.7703364806,
   -0.7348263304,
   -0.8922259374
  ]
 },
 "A_conformer_rs2_123": {
  "omega": [
   3.1414016134,
   2.9673873832,
   -3.0860718928,
   3.0498996035,
   3.0286793464,
   -3.0622942278,
   -3.1300029449,
   2.9744783404,
   3.054272377,
   3.124152606,
   3.0624892038,
   3.1166540603,
   3.1190664054,
   2.9974737215,
   -3.0473493519,
   3.1405123059,
   -3.0749712271,
   -3.1018478934,
   3.0792479059,
   -3.0878050084,
   3.0548356802,
   -3.026322828,
   3.0686565495,
   -3.1396607,
   3.0244400931,
   3.1044103846,
   3.0121662386,
   3.0031248498,
   3.0228384356,
   -2.9708900815,
   2.8585622811,
   2.9837051835,
   -3.0749306537,
   3.1414019202
  ],
  "phi": [
   -1.3642121135,
   -2.3037052617,
   -2.4201550425,
   -1.0892485565,
   -0.8893370569,
   -1.6678619005,
   -1.0497885772,
   -2.2492883036,
   -0.9224008654,
   -2.1057610682,
   -1.2714360319,
   -2.359952478,
   -1.1402220648,
   -0.9569096219,
   -1.3641436581,
   -2.1936612966,
   -2.3027889804,
   -1.2342038823,
   -1.1904811638,
   -1.4523304703,
   -2.3690266993,
   -1.2253445015,
   -2.6907617684,
   -1.7030635386,
   -1.2441296261,
   -1.556265104,
   -0.9171391779,
   -1.5106576869,
   -2.388000472,
   -1.3898942549,
   -1.1290856018,
   -1.6745846711,
   -2.8204994137,
   -1.844913255
  ],
  "psi": [
   2.2525016019,
   2.5590701204,
   2.7124638369,
   2.5756449714,
   2.7077775919,
   2.4318518031,
   0.0562578172,
   2.4201342966,
   2.7827101625,
   -0.6769262496,
   2.5944677784,
   2.6435236921,
   2.7028710456,
   2.885156094,
   2.6937386007,
   -0.275779231,
   2.3096864703,
   2.2983940776,
   -0.3869515478,
   -0.707466672,
   -0.4214059786,
   -3.1078121182,
   -0.2092845166,
   2.9035016171,
   0.1814795747,
   2.3951848423,
   2.6874618765,
   2.3173048858,
   -0.2337315036,
   1.5290498622,
   0.1220046563,
   -0.3655676708,
   2.3607147908,
   2.946351881
  ]
 },
 "A_conformer_rs2_124": {
  "omega": [
   3.1041286509,
   3.0219059993,
   3.088196545,
   2.9223143661,
   3.1157976057,
   3.0898667137,
   3.1380124158,
   -3.1099761588,
   3.1361670824,
   -3.101477847,
   3.0723087399,
   -2.89994003,
   3.1239645662,
   3.0392246638,
   -3.1318039651,
   3.07890856,
   3.0441945344,
   3.098584377,
   -3.1259106718,
   -3.0935551025,
   -3.0668211108,
   -3.1383683987,
   -3.1326515076,
   3.1090605095,
   3.1323447223,
   3.0842779123,
   3.1317082064,
   -3.1177036945,
   3.0276245729,
   -3.0571790316,
   -3.079161349,
   -3.1310510176,
   -2.957582857,
   3.1281467771
  ],
  "phi": [
   -1.1002182408,
   -1.4413690213,
   -2.3630471329,
   -1.0725120028,
   -0.933210966,
   -1.993153483,
   -0.9113235758,
   -2.4038391532,
   -1.3404618832,
   -2.3923351309,
   -1.2317835351,
   -1.5482716703,
   -1.2182588051,
   -1.2430709631,
   -2.1384923186,
   -2.6217660667,
   -1.0607749485,
   -1.0150568724,
   -1.1811064462,
   -1.6318018361,
   -2.2920018731,
   -1.9275834198,
   -2.0830240279,
   -1.7491737784,
   -1.5888091187,
   -0.9874888834,
   -1.2094646147,
   -1.3909905599,
   -1.0353225724,
   -1.2872777616,
   -1.1611780107,
   -1.1460172577,
   -1.7665676403,
   -2.4223056268
  ],
  "psi": [
   0.1548657955,
   2.6305444261,
   2.8365157219,
   2.3892848476,
   2.3992098438,
   2.3893733452,
   2.7305712906,
   2.1631528398,
   2.2657094733,
   2.6518670892,
   2.9632710776,
   -0.2955226359,
   2.3366634607,
   2.6580351277,
   2.6221747338,
   2.4215385755,
   3.0956367384,
   -0.6842765947,
   -0.7370193665,
   -0.6302078283,
   -0.1806347841,
   2.3698910767,
   2.3309823259,
   2.399703891,
   0.2134975687,
   2.5779200974,
   -0.690118303,
   -0.3018786452,
   2.5756451694,
   2.0944365505,
   -0.365620972,
   -0.3670504068,
   -0.4171239876,
   -0.0202738031
  ]
 },
 "A_conformer_rs2_125": {
  "omega": [
   3.1131644533,
   3.1270432063,
   -2.9715755264,
   -3.0098605158,
   -3.0540066646,
   -2.9844014614,
   -2.8766668961,
   3.0807262847,
   -3.1405387456,
   3.1020559108,
   -3.0726425557,
   2.9008676485,
   -3.1230043458,
   -3.0395291571,
   3.0237331631,
   3.1026479653,
   -3.0684243693,
   -3.1245712978,
   3.0622030399,
   -2.8877276794,
   3.0983446429,
   2.875877128,
   3.0531730871,
   -3.0511744465,
   3.1152231023,
   -3.101110293,
   3.0118174556,
   3.0958058022,
   -2.8731638494,
   3.0821675342,
   3.1048807658,
   -2.9408866634,
   3.0537000644,
   -3.0434809222
  ],
  "phi": [
   1.0549070109,
   1.2760213474,
   1.5226571025,
   1.5656463123,
   1.0131067998,
   0.9588538092,
   1.6588154025,
   2.0507343636,
   1.3849507314,
   2.3921338601,
   1.2333332209,
   1.5447406254,
   1.2179380344,
   1.2427056727,
   2.6373137276,
   2.1699263622,
   1.0773881896,
   1.1511591475,
   1.3813903083,
   1.9577534161,
   2.0164876117,
   1.5853519121,
   1.4011723973,
   0.9662032573,
   1.1178800653,
   1.4811264256,
   1.437760832,
   1.2720559635,
   -1.2077261597,
   0.9834521869,
   2.4171898249,
   2.5467528978,
   1.2076458502,
   2.302267849
  ],
  "psi": [
   0.6603542866,
   0.6772775838,
   0.2380235733,
   -2.8271448133,
   -2.6384971235,
   0.5137848785,
   0.6166025765,
   -1.9887885992,
   -2.1765016929,
   -2.6614057776,
   -2.9639463992,
   0.2968037803,
   -2.3352162392,
   -2.6567674004,
   -2.6230121762,
   3.0599166499,
   -2.7804922659,
   0.5915416764,
   0.7516459014,
   0.4442094246,
   -2.0597725347,
   -2.6372482004,
   -0.3702589302,
   -2.8748955997,
   0.7692485608,
   0.6639875699,
   -2.1350288369,
   -2.1836537764,
   -2.4903406821,
   -1.0777129986,
   -2.4685725795,
   3.0466566656,
   -3.0992647572,
   -1.9913930379
  ]
 },
 "A_conformer_rs2_126": {
  "omega": [
   3.1407549828,
   3.1240432182,
   3.0652371596,
   3.0759759403,
   -3.0978474938,
   -3.1252543847,
   3.0976793196,
   -3.1274675394,
   -3.0857754893,
   3.0748966301,
   3.1412468828,
   -3.1001787372,
   -3.1033581137,
   -3.1024340401,
   -3.1083791677,
   -3.1391799536,
   3.0601353934,
   3.1308670081,
   3.074419939,
   -3.1330120134,
   -3.1018446924,
   -3.0815850209,
   3.0843341071,
   2.951885433,
   -3.0200819455,
   3.1099110012,
   -3.0821627671,
   3.1384898086,
   -3.0053880894,
   -2.9929225016,
   -3.0778716681,
   -3.132034551,
   -2.9574539047,
   3.1282890024
  ],
  "phi": [
   -2.5723370216,
   -2.5595564289,
   -2.3252424282,
   -1.2695856506,
   -1.0334942767,
   -1.199123972,
   -1.4568777424,
   -0.9733921732,
   -0.9885015824,
   -2.2227982978,
   -1.1780475619,
   -2.289310009,
   -1.2895683553,
   -1.3304063521,
   -1.264775723,
   -1.8159212666,
   -1.0382988976,
   -1.0707426222,
   -1.1043850613,
   -1.1628954595,
   -1.6355631981,
   0.9953861205,
   -1.1838555901,
   -1.0722703834,
   -1.1350145505,
   -1.393026871,
   -1.060982681,
   -1.3114107933,
   -2.3641116362,
   -1.1126582621,
   -1.1622492316,
   -1.1473809862,
   -1.7667977991,
   -2.4211000265
  ],
  "psi": [
   2.7088372248,
   2.6519835479,
   2.2869126072,
   2.9103678322,
   2.4358276726,
   -0.5260703831,
   -0.2673259669,
   -0.1070488199,
   2.1151729279,
   2.4649243163,
   2.8651183511,
   -0.1590051454,
   1.154149119,
   2.8088776678,
   2.771224527,
   2.4145277718,
   2.7778026428,
   -0.6503997482,
   -0.7115915283,
   -0.7745013026,
   -0.5952171211,
   -0.1337835893,
   0.7084360817,
   2.6132609483,
   2.9777294394,
   -0.4018312169,
   -0.2812991289,
   -0.6794628409,
   -0.4601118713,
   0.9926649129,
   -0.6891158269,
   -0.3643624357,
   -0.4165415099,
   -0.0221917778
  ]
 },
 "A_conformer_rs2_127": {
  "omega": [
   3.1361461902,
   -2.9779223818,
   -3.0650897631,
   -3.0775471546,
   3.097286407,
   3.1237869274,
   -3.09645657,
   3.1210076396,
   -3.0951677667,
   3.1345386006,
   -3.0940896169,
   -3.0721231664,
   -3.032688398,
   -2.9650433023,
   -2.9835417953,
   -2.8050071484,
   -3.116659014,
   3.1356535079,
   -3.0809979325,
   -3.082233682,
   3.0908420037,
   -3.1403473851,
   3.0831244459,
   -2.9990082811,
   3.1298869768,
   -3.1378329749,
   -3.0829231787,
   3.121165656,
   -3.0670258749,
   -3.1167603585,
   3.1077963046,
   -3.0338624525,
   3.1109788584,
   3.1120383325
  ],
  "phi": [
   1.9635319245,
   1.6403980864,
   2.3247493169,
   1.2711473457,
   1.0332940617,
   1.2003537331,
   1.456741421,
   1.8049131696,
   1.1083809956,
   2.302122715,
   1.062620491,
   1.650191325,
   1.1873330722,
   1.2896836438,
   1.982768066,
   1.2505771907,
   0.9279594406,
   1.1481249376,
   1.0317325298,
   1.9592105355,
   2.4377998417,
   2.360476993,
   2.2950520003,
   1.8544382846,
   1.1133582115,
   1.2601900168,
   1.2379715913,
   1.058916986,
   2.4203351853,
   1.2445818977,
   1.4362857345,
   1.9886280507,
   1.9941147441,
   1.1916142204
  ],
  "psi": [
   -2.1069262278,
   -2.2816731695,
   -2.1086247532,
   -2.911197125,
   -2.4375279045,
   0.5276988034,
   0.2673615287,
   0.1055746929,
   -1.9094713194,
   -2.4867713969,
   -2.6338331512,
   -2.4376945181,
   -2.6620843401,
   -2.623366596,
   -2.8588490322,
   -2.6833958345,
   -2.8479425815,
   0.8831994659,
   0.5318788744,
   -2.3968300051,
   -2.5305018082,
   -2.2168553469,
   -2.2357126459,
   -2.9071999562,
   -2.1725866196,
   0.4666412102,
   0.5938227661,
   0.7055537423,
   0.6227552365,
   -1.5160461623,
   0.1919483459,
   0.6763044898,
   -2.3106519878,
   -2.2791980356
  ]
 },
 "A_conformer_rs2_128": {
  "omega": [
   3.1224072189,
   3.1143664016,
   -3.1288507309,
   3.0091045995,
   -3.1251895173,
   -2.9878708444,
   -3.1149361199,
   3.0482858024,
   3.1319441245,
   -2.9348858142,
   -2.9944768212,
   -3.1189118879,
   -3.0971162492,
   3.0288167254,
   3.1328110889,
   -3.0913238774,
   -3.1041814137,
   -3.1315721391,
   -3.0890340969,
   2.9015945365,
   3.0746082554,
   3.1368938433,
   3.1175845192,
   2.9935039069,
   3.1031415851,
   2.944023482,
   -3.0703657034,
   -2.990988156,
   -3.1032278028,
   3.1255383016,
   -2.9555546797,
   3.1400801759,
   -3.0603360169,
   -2.9492661362
  ],
  "phi": [
   1.0722800073,
   1.1115870171,
   2.048316826,
   2.2233218039,
   1.4536384378,
   1.1692150448,
   2.4174718226,
   2.6037903013,
   1.5378799115,
   1.3800289924,
   1.008905439,
   -0.7762136035,
   1.1401656438,
   1.228600919,
   2.3922501193,
   1.3214094743,
   1.0260270242,
   1.1264039215,
   1.0865792879,
   1.2227334243,
   2.2596393733,
   1.1139404855,
   1.3755949454,
   1.709215979,
   2.2822609532,
   1.8975770148,
   2.1414257529,
   1.1661346603,
   0.5805567988,
   1.0363353805,
   1.907774464,
   2.1628668232,
   2.4335160768,
   1.5552917494
  ],
  "psi": [
   0.7589276207,
   0.6841285993,
   0.8435884928,
   -1.8403544669,
   -1.311394685,
   -3.0836837929,
   0.6099027788,
   -1.9963119202,
   -2.8752594458,
   0.2479368739,
   -2.9585315217,
   0.6533167556,
   -0.9051207067,
   -2.5953080404,
   0.4755681413,
   -2.6379757401,
   -2.8520327607,
   0.7043867061,
   0.7117652371,
   0.7983381871,
   0.3442113037,
   -0.0969153797,
   0.4727989797,
   -1.2289824162,
   0.0617546319,
   2.352896113,
   -1.983032951,
   -2.570991989,
   -2.6082065284,
   -2.037916105,
   -2.4861675023,
   -2.2103832626,
   -1.0432395122,
   -2.7989713784
  ]
 },
 "A_conformer_rs2_129": {
  "omega": [
   3.1348819897,
   -3.1303029461,
   2.9842874056,
   3.0803313837,
   -3.0026544068,
   -3.1169574208,
   -3.1216809215,
   3.0471798537,
   -3.0656929056,
   3.0565265221,
   3.0021082937,
   3.1098712201,
   3.0806099424,
   -3.0199208522,
   3.1414664271,
   2.9407360943,
   -3.0829652404,
   -3.1225949204,
   -3.1229194878,
   3.1257476017,
   -3.1342609288,
   -3.0783984179,
   3.1390735858,
   -3.1272360727,
   -2.9819281396,
   -3.0919234675,
   -2.9782892645,
   -3.011623059,
   2.9487215368,
   3.0769300171,
   3.1006973072,
   2.99464594,
   3.0575376135,
   3.0944034033
  ],
  "phi": [
   1.0232817394,
   1.1676481362,
   1.4600715783,
   0.9656674468,
   1.042282136,
   1.0726633768,
   2.0338441086,
   1.2560350662,
   1.3678641173,
   1.0477978176,
   1.3963380455,
   2.0345669968,
   1.0276888993,
   1.1973554447,
   1.0449906561,
   2.1721448713,
   1.0816091217,
   0.946661206,
   2.0074894022,
   1.7871051562,
   2.2201312167,
   1.9325388724,
   2.3252091468,
   1.7928603777,
   1.5721601547,
   1.1913159834,
   1.9487120512,
   2.8103288285,
   2.2775286673,
   0.9676664281,
   1.1257193095,
   1.8008926422,
   2.3812613295,
   1.5243691496
  ],
  "psi": [
   0.8070144433,
   0.7619664325,
   0.7687669777,
   0.2831753819,
   -2.4487916568,
   -2.4834705417,
   -2.6632228422,
   -2.5851207495,
   -2.3713668655,
   -3.0811066888,
   -2.3805831441,
   -1.0611441621,
   -1.9381151847,
   0.5500430671,
   -2.9292265844,
   -2.1925916082,
   -2.3974761602,
   -2.4532385268,
   -2.4302878948,
   -1.7236854928,
   -0.1460993176,
   -2.6141095324,
   -2.7946650092,
   -2.7029505987,
   -0.4065051927,
   -2.5905331023,
   -2.2282758398,
   0.2527745829,
   -2.7156273679,
   -1.0265006473,
   0.5211609114,
   0.4583849828,
   0.1553285552,
   -1.8882973318
  ]
 },
 "A_conformer_rs2_13": {
  "omega": [
   2.9764005213,
   -3.0691642647,
   3.0969712392,
   3.0804884075,
   3.0182404098,
   -2.9390600945,
   3.0278368308,
   3.1317305639,
   -3.1406750666,
   3.1106845122,
   -3.1388291225,
   3.0194409895,
   2.9752813177,
   3.100328989,
   -3.0753510972,
   -3.0710727438,
   3.0289316918,
   3.0546112315,
   -3.1365237118,
   -3.1187402779,
   -3.1398402594,
   3.137251635,
   3.1092610228,
   2.984820391,
   3.1249577435,
   -3.1161005736,
   -3.1181494981,
   -3.1365743368,
   3.1390556408,
   -3.0812375379,
   3.0957048897,
   3.093859353,
   -3.0998149066,
   3.1342809985
  ],
  "phi": [
   -1.080393668,
   -1.7027120418,
   -1.7041422732,
   -2.3409633925,
   -0.8603715944,
   -2.8829534091,
   -2.0811870565,
   -2.175104694,
   -1.0720084478,
   -2.4808873521,
   -0.95936588,
   -1.0730236467,
   -1.1170441015,
   -1.1233797951,
   -0.9660005525,
   -1.567939598,
   -1.1541193015,
   -0.9388234447,
   -1.5750319279,
   -1.8375460899,
   -1.2689857528,
   -1.1098953507,
   -1.3886452716,
   -1.4146156651,
   -1.35251626,
   -0.8056469165,
   -1.0727508378,
   1.0360908188,
   -1.9233671113,
   -1.0176575611,
   -1.0978165183,
   -1.2400316688,
   -1.6976271714,
   -1.5498086794
  ],
  "psi": [
   0.2176008626,
   2.6189807459,
   2.3390371018,
   2.1684074515,
   1.9850932394,
   2.4961549556,
   2.6517514122,
   2.2328275346,
   1.9592972254,
   2.5147742722,
   2.9215846146,
   -0.6727570366,
   2.7462650852,
   2.7411073421,
   2.6484056296,
   2.3028252823,
   2.8980703315,
   -0.6624014565,
   -0.8938277703,
   3.0443793586,
   2.2685830774,
   2.955331159,
   -0.667306823,
   -0.1199231783,
   -0.3187564355,
   2.4255476106,
   -0.8786201744,
   -0.418686642,
   0.4142333073,
   1.8619149234,
   -0.5584986105,
   -0.6865712694,
   -0.1007455384,
   0.1086318724
  ]
 },
 "A_conformer_rs2_130": {
  "omega": [
   -3.0373799572,
   -2.946742277,
   3.0060326164,
   3.0986476603,
   3.1228278954,
   -3.1018037806,
   -3.1033561019,
   2.892172308,
   3.1310876847,
   -2.9809365059,
   3.071313039,
   -3.117529808,
   -3.1189738743,
   -2.9973018201,
   -2.9949035217,
   3.1280786089,
   -3.1405055936,
   3.1371272063,
   -3.1374682876,
   3.093555101,
   -3.1280379919,
   -3.1355500448,
   3.0792041799,
   2.9713752306,
   -3.1004923711,
   -3.1029782415,
   -3.1184042491,
   -3.1340412613,
   -3.1247222508,
   3.1300071514,
   -3.1396105134,
   -3.0595697422,
   3.1179542246,
   3.02194151
  ],
  "phi": [
   1.6527704522,
   1.9183357076,
   1.9891489528,
   1.4829967138,
   1.1039912961,
   1.1553635946,
   1.1226068161,
   2.2888690542,
   1.0138234358,
   1.248662027,
   0.976335591,
   2.3622414851,
   1.1404767227,
   0.9552102674,
   1.9440255733,
   1.6944345919,
   1.5724346841,
   2.895176797,
   1.0750829221,
   2.6386921009,
   2.4667624566,
   1.1715712838,
   2.5060485296,
   1.975287704,
   1.3171554016,
   1.2759616448,
   2.4653144964,
   1.0282147208,
   0.9293048047,
   1.171223279,
   1.2402596178,
   0.943386671,
   1.2019949137,
   1.2128833923
  ],
  "psi": [
   -2.0074408463,
   -2.5045210774,
   -2.0302889207,
   -2.5666507547,
   -2.5945623962,
   0.5746192477,
   0.7305406005,
   0.7670292752,
   -2.0332760395,
   -2.4941716234,
   -2.9438999253,
   0.7429831476,
   -2.7023384481,
   -2.8838871941,
   -2.6941489915,
   0.2145896092,
   -2.2619190222,
   0.3124671341,
   -3.0521067843,
   -2.4597418066,
   -2.6382452349,
   -2.8611957979,
   0.7057194621,
   0.0075311665,
   -0.2807557379,
   -2.1531699881,
   -2.3178041682,
   -2.7325298057,
   -2.5279331486,
   -2.0715121512,
   0.584756696,
   0.8012584621,
   0.7102980482,
   0.8098428303
  ]
 },
 "A_conformer_rs2_131": {
  "omega": [
   -3.1308487951,
   3.1277097517,
   -3.1007426233,
   -2.9338217249,
   2.9453543334,
   3.0514250983,
   2.9954694422,
   -3.1109902,
   -3.1126453203,
   -3.0347740449,
   -3.0950890763,
   3.12302267,
   -3.0983686072,
   2.7882046944,
   2.7960751712,
   -3.1245623585,
   -2.9464076333,
   3.1297288963,
   -3.0560544236,
   3.1287643651,
   -3.0672023757,
   3.1299634941,
   3.1202499094,
   -3.0558099922,
   3.0950121325,
   -3.1302396975,
   3.1339886509,
   3.118202864,
   3.0914594954,
   3.0572995839,
   -3.1154952766,
   -3.1392651959,
   -3.1281650917,
   3.1319691735
  ],
  "phi": [
   1.5559631203,
   1.8019534119,
   1.9400518927,
   1.3631408954,
   1.0471739333,
   1.1805466912,
   1.7779378905,
   2.0073693523,
   1.0490722487,
   2.314013166,
   0.9200501337,
   1.316385392,
   0.8501769158,
   1.0586167273,
   -0.9773711304,
   2.4782424028,
   1.0523224186,
   1.2280721906,
   1.0478337921,
   1.1121545724,
   1.0071882693,
   1.0782221741,
   1.1757403823,
   2.3266570653,
   1.0969493533,
   1.0222206099,
   1.1416114222,
   1.2842631972,
   2.4854692128,
   0.9287905232,
   1.0735957469,
   1.057940056,
   1.0774784446,
   1.0688025168
  ],
  "psi": [
   0.0714742574,
   0.710362333,
   -2.877296598,
   -2.2893171656,
   -2.1822824193,
   0.7304941275,
   0.7821490218,
   0.3516774369,
   -1.8909915982,
   -2.526238015,
   -2.8343835903,
   0.6520703719,
   -2.0518218602,
   0.7405027067,
   0.4716263295,
   2.5993342424,
   0.2741209983,
   0.9456253976,
   0.6916353556,
   0.7419913142,
   0.6987511662,
   0.7851420723,
   0.3731560844,
   0.3119460195,
   -1.4298539908,
   0.6017945791,
   0.8759137152,
   0.7594805583,
   0.2377023838,
   -1.2737804801,
   0.5770331905,
   0.7735617925,
   0.6979726163,
   0.8437902933
  ]
 },
 "A_conformer_rs2_132": {
  "omega": [
   3.1036301492,
   -3.1203286828,
   -3.0644982331,
   -2.9966240153,
   3.011155016,
   3.0849818845,
   3.0833193655,
   3.0633421341,
   2.8998539215,
   3.1247854774,
   3.062230823,
   3.1167773282,
   3.1203430377,
   2.9972012548,
   -3.1082120687,
   -3.1398992142,
   3.0594423545,
   3.1311800842,
   3.053689766,
   3.0634252525,
   -3.1406169365,
   -3.0055289783,
   3.0832170128,
   3.1135923992,
   3.0280760805,
   3.0772919669,
   3.132735219,
   3.1296882487,
   -3.1412805641,
   3.1411695773,
   -3.1213022922,
   3.0834016125,
   3.1122763297,
   3.1355547992
  ],
  "phi": [
   -1.0306919975,
   -1.1426599508,
   -1.1679391872,
   -1.9444044795,
   -1.3334061958,
   -1.0694279556,
   -0.963710585,
   -1.2523539151,
   -1.1692062764,
   -2.105302885,
   -1.2708615276,
   -2.3612391401,
   -1.1416564025,
   -0.9548135756,
   -1.2611162598,
   -1.8149384569,
   -1.0397417291,
   -1.0717538511,
   -0.9572345607,
   1.0450291054,
   -0.9745197759,
   -1.4271945275,
   -2.7005589737,
   -2.5834548798,
   -1.0700638383,
   -2.0369516207,
   -1.9502035207,
   -1.5006211699,
   -1.2709031626,
   -1.0253813494,
   -1.2610896975,
   -1.0714338767,
   -1.120748749,
   -0.9770571624
  ],
  "psi": [
   -0.6250216491,
   -0.8991264925,
   -0.7549342261,
   -0.5956272134,
   2.1986944952,
   2.7734954161,
   2.6426522916,
   2.3142134721,
   2.8306465611,
   3.0225989321,
   2.5944352936,
   2.6439575074,
   2.7023013944,
   2.883860038,
   2.6936576721,
   2.4128482518,
   2.7788169887,
   -0.6483519465,
   -0.7120721201,
   2.2469886008,
   0.5526962252,
   2.4744477844,
   -0.5621651006,
   2.9237792993,
   1.0908605413,
   -0.7159302206,
   2.3865225694,
   2.2213262892,
   2.5879016605,
   2.1068531553,
   -0.4059092929,
   -0.3635246408,
   -0.7365910792,
   -0.8575795365
  ]
 },
 "A_conformer_rs2_133": {
  "omega": [
   -3.1273103229,
   -3.1014730836,
   3.1382498844,
   -3.0557211461,
   3.0931077043,
   3.1138504409,
   3.0393715009,
   -2.8846842326,
   3.1163037967,
   3.1235095012,
   3.0632028616,
   3.1164259545,
   3.1206717866,
   2.9979246078,
   -3.1364104193,
   3.1239683051,
   3.1139431753,
   3.1358925789,
   3.1060951264,
   3.0729222149,
   -3.0485659356,
   3.041660365,
   -3.0354679632,
   -2.9880825485,
   -3.1196944615,
   -2.9805200396,
   3.1207690956,
   -3.0822348335,
   3.1253418546,
   -3.004129615,
   3.1383670174,
   3.0817184443,
   3.1116299185,
   3.136352921
  ],
  "phi": [
   -0.8726941629,
   -1.9482119934,
   -1.1908739833,
   -1.8045140437,
   -1.2344098995,
   -1.2335432301,
   -2.1146108477,
   -2.6672005253,
   -1.1214837858,
   -2.1045814549,
   -1.2718528807,
   -2.3602435044,
   -1.1422179286,
   -0.9545492523,
   -1.3055266181,
   -1.773803288,
   -1.0244373995,
   -0.8794286574,
   -1.1039141957,
   -1.3089699755,
   -2.1022002962,
   -1.507261163,
   -1.9703609752,
   -2.5519547791,
   -1.3578521436,
   -2.0390803506,
   -1.5389799553,
   -1.3678638182,
   -0.9480160746,
   -1.0821216049,
   -1.0403188444,
   -1.0703759696,
   -1.1201104395,
   -0.9766418347
  ],
  "psi": [
   -0.6808748145,
   -0.5250540077,
   0.2374207523,
   2.5532835251,
   1.9693438573,
   2.4432998805,
   -0.5922027145,
   2.4349454989,
   1.8011354556,
   -0.2064568232,
   2.5943543592,
   2.6426474317,
   2.7028663157,
   2.8846705481,
   2.6947970195,
   -0.3005991069,
   -0.1902763952,
   2.404729392,
   -0.7972739688,
   -0.3977305088,
   -0.1383834051,
   -3.1408375215,
   -0.7890345459,
   2.1015631024,
   3.0547230559,
   -0.1116616532,
   0.5498696176,
   1.452806073,
   3.0680752292,
   2.0317046588,
   -0.7641866697,
   -0.8521277855,
   -0.7361707454,
   -0.8591607377
  ]
 },
 "A_conformer_rs2_134": {
  "omega": [
   -3.1374089926,
   -3.0645263556,
   3.0929286906,
   3.0332429771,
   -3.0749139456,
   -3.0754480404,
   3.0317229226,
   3.0870314481,
   -3.0979042343,
   3.0955548619,
   -3.0283905854,
   2.9629599855,
   3.1245397751,
   3.0432728714,
   -3.1180688253,
   2.9347384814,
   3.1415252508,
   3.0862485857,
   3.0282746421,
   3.043943324,
   3.0531799732,
   2.9882266564,
   -3.0279305004,
   -3.1268639531,
   3.0441822686,
   3.0970627922,
   -3.134705748,
   -3.0501707156,
   2.9870083846,
   -3.0220723417,
   3.0787300233,
   3.1309674055,
   2.9580216201,
   -3.1281796208
  ],
  "phi": [
   1.283924426,
   1.9081337112,
   1.406624133,
   2.2941884534,
   1.3940447469,
   0.8341695863,
   1.3699299727,
   1.078182101,
   1.1267085039,
   2.3872095317,
   0.9856020374,
   1.2213990835,
   0.9936790581,
   1.3913960231,
   2.1349121372,
   1.8398145764,
   1.097058068,
   1.3387583573,
   1.8259693675,
   1.1602717629,
   1.504277292,
   -0.8013475868,
   1.1812556509,
   2.8115534826,
   1.3287133894,
   1.1872826868,
   1.2073012931,
   1.057672381,
   2.4126477156,
   1.2164275829,
   1.1609402774,
   1.147537588,
   1.7677050331,
   2.4226954949
  ],
  "psi": [
   -2.4077099528,
   -2.3463014951,
   0.4836199724,
   -2.3319506621,
   -2.313364213,
   -2.6043580176,
   -2.212381841,
   0.6020480481,
   0.7286728501,
   0.6352809846,
   -2.241647887,
   -2.3634371956,
   0.4728172575,
   -2.5174532286,
   -0.9222185357,
   -2.3943159953,
   0.8287937502,
   0.8889287301,
   0.7590691263,
   0.3933688239,
   0.6913609427,
   0.0207470868,
   -0.8314928411,
   -2.7925198501,
   3.130300995,
   0.1293440102,
   0.4426892652,
   0.8667434159,
   0.7416330875,
   -1.4021914999,
   -2.478170235,
   0.3668675209,
   0.4150142871,
   0.0201456064
  ]
 },
 "A_conformer_rs2_135": {
  "omega": [
   3.1363475568,
   3.130119219,
   3.0475415616,
   3.0876098198,
   -3.1233655131,
   3.1032657674,
   3.0620846154,
   -3.0464724394,
   3.052335788,
   -3.0723244926,
   3.1401501809,
   3.060651093,
   3.0403389865,
   3.054919779,
   -3.0478221809,
   3.1372653748,
   3.0821134522,
   3.04222756,
   3.1401460602,
   -3.1355503203,
   -3.1368799597,
   3.1282369144,
   -3.0997398009,
   -3.0799852783,
   -3.0438249768,
   -3.1056868381,
   -3.1191040408,
   -3.1156486271,
   -3.0993979969,
   -3.1360720886,
   3.1395030336,
   3.1300912486,
   3.1187113062,
   -3.1210551429
  ],
  "phi": [
   -2.4308672941,
   -1.9165269062,
   -2.645702761,
   -1.2874262471,
   -0.9860132061,
   -1.9588545665,
   -2.2774512498,
   -1.0629146648,
   -1.0088347087,
   -2.3711582494,
   -1.1391229768,
   -1.4214349114,
   -1.1810637396,
   -1.1725336391,
   -1.1122838045,
   -1.9570067674,
   -1.0828142234,
   -1.0517584591,
   -1.1707910493,
   -1.249383558,
   -1.3851818462,
   -1.0828709344,
   -1.2064846535,
   -0.9814372436,
   -1.0939769145,
   -1.1893836472,
   -0.7771111556,
   -1.4707175857,
   -2.83126754,
   -1.0859580995,
   -2.0252848812,
   -1.1582557049,
   -1.1502413995,
   -1.1172462162
  ],
  "psi": [
   2.4210468879,
   2.0525478272,
   0.2349111775,
   2.8560566161,
   2.1310225569,
   2.6085878294,
   2.5931140583,
   3.0701013337,
   2.2988290363,
   2.3414047898,
   2.2420140775,
   2.4921062447,
   2.5151261791,
   2.7151382258,
   2.911503753,
   2.3237610726,
   3.0115610025,
   -0.6601096208,
   -0.7868435299,
   -0.7493576289,
   -0.6070884454,
   -0.5557155198,
   -0.8006084346,
   -0.6793987852,
   -0.8120867496,
   -0.8888546742,
   -0.5732216484,
   -0.7807600975,
   -0.0091326179,
   1.2592717813,
   -0.2247290513,
   0.2928033775,
   -0.5689832514,
   -0.8566566272
  ]
 },
 "A_conformer_rs2_136": {
  "omega": [
   3.1302634534,
   3.1237517933,
   3.0886727766,
   -3.0652547766,
   3.0280078114,
   3.0989276394,
   3.0994474088,
   -3.0726414128,
   3.1232574107,
   3.1010920232,
   -3.0721486817,
   2.9007181083,
   -3.1235707595,
   -3.0396742046,
   -2.8179822166,
   3.0922594327,
   3.0692999445,
   -3.1412999492,
   -3.1377174559,
   3.1319785894,
   -3.1049467641,
   -3.071460035,
   -3.0866043694,
   -3.0758634964,
   -2.8689481747,
   -2.940007802,
   -3.0705191002,
   -3.0722491553,
   2.9499105431,
   3.0785125772,
   3.0999886251,
   2.9950823222,
   -3.0499970593,
   3.1156067596
  ],
  "phi": [
   1.1450923949,
   1.1324940867,
   1.1730337752,
   1.5279965943,
   1.0309028927,
   1.2138406259,
   1.8810783283,
   1.6153507718,
   1.1445538189,
   2.3936484258,
   1.2301711439,
   1.5458737956,
   1.2209492586,
   1.2444201772,
   1.5064128823,
   2.090973537,
   2.1363937406,
   1.1361629765,
   2.2621873547,
   2.3842878595,
   2.1604094652,
   1.1104114456,
   2.2534778404,
   2.2258357842,
   1.6519584152,
   1.1812226693,
   1.3388782282,
   1.0618534144,
   2.2760793081,
   0.9640170312,
   1.1250319117,
   1.803353887,
   1.0587940458,
   1.1711892724
  ],
  "psi": [
   0.7369871787,
   0.7076913198,
   0.9042333489,
   0.6443090246,
   -2.5255999843,
   0.5396882631,
   -2.2704147544,
   -2.8093487951,
   -1.9443293936,
   -2.7229893157,
   -2.9613903908,
   0.2964948846,
   -2.3382741048,
   -2.658975662,
   -2.6240278835,
   -2.3448899145,
   -2.3339950656,
   -2.3435567288,
   0.829578659,
   -2.1719750212,
   -2.509214033,
   -2.3180616953,
   0.6311059564,
   -2.99348592,
   -2.8450214201,
   2.8047232086,
   -2.6703621651,
   0.1144810371,
   0.708866327,
   -1.0255497565,
   0.5245910142,
   0.4564390734,
   0.1532082393,
   0.8240647487
  ]
 },
 "A_conformer_rs2_137": {
  "omega": [
   -3.0384117842,
   -2.9470179023,
   3.0064174447,
   -2.9977076056,
   3.012610661,
   3.0866614247,
   -3.0529497547,
   3.1314117019,
   0.0066659557,
   -3.1360153238,
   -3.1409504904,
   -3.0150271231,
   0.1274339863,
   -3.088394158,
   3.0243765168,
   3.1036859274,
   -3.0697457766,
   -3.1240378289,
   3.0633956421,
   -2.9642908656,
   3.0014631986,
   -3.1284222244,
   3.0657468971,
   3.091613644,
   -3.0641056815,
   -3.0884681997,
   3.1192825665,
   3.1165741869,
   3.0995205421,
   3.1357722364,
   -3.1400211333,
   3.1210436613,
   3.102043269,
   -3.0868495961
  ],
  "phi": [
   1.6545169279,
   1.918796228,
   1.988247337,
   1.3698806991,
   1.3137137011,
   1.9611407411,
   1.3001369293,
   2.5814231626,
   1.2773605722,
   1.080939595,
   1.2022885503,
   2.2870165587,
   1.1574176015,
   0.9663230117,
   2.6374685134,
   2.1699821318,
   1.0777417468,
   1.1516791142,
   1.3803083783,
   1.2559756769,
   1.2665087382,
   1.0275543294,
   1.6538464799,
   2.2123353452,
   1.1323345301,
   1.046166622,
   0.7764774815,
   1.4721522302,
   2.8312157334,
   1.0858292341,
   2.0260944307,
   1.0676308389,
   1.2402778967,
   1.1447767451
  ],
  "psi": [
   -2.0085928532,
   -2.5047050498,
   -2.0303231601,
   -2.5659577005,
   -2.4804508987,
   0.3427183349,
   -2.498211128,
   -2.7790529207,
   -2.26723802,
   -2.9262780179,
   -2.2490507747,
   -2.8545515369,
   -2.0858518443,
   -2.9594160777,
   -2.6520088108,
   3.061103766,
   -2.7802292562,
   0.5893812257,
   0.7524791398,
   0.4431736381,
   -2.0338438249,
   0.637811532,
   0.4777769831,
   -0.0187283094,
   -1.4340288866,
   0.5558795943,
   0.8511810186,
   0.7794632503,
   0.0077053735,
   -1.2584158684,
   0.2244210721,
   -0.2940686491,
   0.8938130953,
   0.5111406772
  ]
 },
 "A_conformer_rs2_138": {
  "omega": [
   3.0533004407,
   -2.8476411873,
   -3.0975993055,
   -3.1368343288,
   -3.0528571751,
   3.1379384997,
   -2.9919086714,
   -3.1198616091,
   -3.1401356211,
   -3.1123877254,
   -3.1406734464,
   3.0868383602,
   2.9785145089,
   -2.8323247463,
   -2.9811998587,
   -3.093266855,
   -3.1173114088,
   -3.1255315321,
   -3.1408419575,
   -3.1406527217,
   2.9419090337,
   -2.7610229099,
   3.0185956964,
   3.1318897688,
   -3.0659411648,
   -3.1410631026,
   3.0115973146,
   3.0963427646,
   -2.8740146463,
   3.0818627614,
   2.9341770255,
   2.9666235265,
   -3.1305073555,
   -3.0228025907
  ],
  "phi": [
   1.3641706537,
   2.1413154823,
   0.9724230043,
   1.7810770863,
   1.3601261688,
   1.6275686563,
   2.5303740995,
   1.9281920489,
   1.1084140491,
   2.4980449778,
   0.9532055849,
   2.4915710932,
   1.285257728,
   0.9320266455,
   1.1824685229,
   1.4267096258,
   0.9486537951,
   1.0385021778,
   0.9470801104,
   1.2360039212,
   2.1966852961,
   2.0635658428,
   1.0995828531,
   0.9755071168,
   1.1266501811,
   1.2361400588,
   1.4358579687,
   1.2726015212,
   -1.206515137,
   0.9864586413,
   1.5720280216,
   2.3216372679,
   2.1348669634,
   1.0896072193
  ],
  "psi": [
   0.7022198916,
   -3.0034128922,
   -2.9729254163,
   0.8079542702,
   -2.5825421789,
   -2.6349149726,
   0.2253128322,
   -2.7771584555,
   -1.8782036023,
   -2.5897624937,
   -2.8925740471,
   0.7083259587,
   -1.2859018637,
   -2.6438688913,
   -2.4558636896,
   -2.9315687396,
   -2.8952669372,
   0.7534419314,
   0.996039508,
   0.5814897828,
   0.8812693467,
   -1.8801662535,
   2.7498652344,
   0.6887326703,
   0.8105074008,
   0.7145390549,
   0.6447305303,
   -2.1831574625,
   -2.4919917592,
   -1.0798602764,
   -2.4701408608,
   0.4268384649,
   0.0190495348,
   0.8885383051
  ]
 },
 "A_conformer_rs2_139": {
  "omega": [
   -3.0177195621,
   -3.0689945228,
   -2.9489321569,
   -3.0318951106,
   3.0872044284,
   3.0991499588,
   -3.0881811097,
   3.0615553153,
   -3.0910072155,
   -3.1230156277,
   -3.0400037387,
   3.1003183862,
   -3.1158376932,
   3.1334466794,
   -3.0838233787,
   -3.1362824054,
   3.1293156559,
   3.0613392076,
   -3.0849384994,
   3.0681610999,
   -3.1332744595,
   -3.1209626899,
   -3.137186899,
   3.1318362408,
   3.0891483425,
   -3.059146369,
   3.1204240396,
   3.1149785646,
   3.0994937259,
   3.1357013743,
   -3.1399569148,
   -3.1236722777,
   3.1198604699,
   -3.1401086499
  ],
  "phi": [
   1.48064632,
   2.5247921079,
   2.4198323179,
   1.4255754557,
   0.9893300047,
   1.1417103221,
   1.0620749414,
   2.2647580321,
   1.1657574388,
   2.302705501,
   1.0081245432,
   1.4775839065,
   1.0804235043,
   1.2355123085,
   2.3342698831,
   1.7307233423,
   2.1446964816,
   1.1699601021,
   1.1325315131,
   1.0481656308,
   2.495204925,
   1.2162755511,
   2.4618329551,
   1.1406860616,
   1.2113711437,
   1.0269037957,
   0.7747159185,
   1.471011504,
   2.830156591,
   1.086544961,
   2.0257218485,
   1.1150138413,
   1.0451782552,
   1.0702038843
  ],
  "psi": [
   -0.8970505839,
   -2.6847925143,
   -2.1853239794,
   -2.2554930668,
   -2.2303009997,
   0.6313570637,
   0.7281126261,
   0.7326463234,
   -1.5638402553,
   -2.6822569251,
   -3.0606729856,
   0.3822528562,
   -2.6790718211,
   -2.5557751354,
   -2.4580037234,
   -2.1112213402,
   -2.2008986416,
   -2.7454009819,
   0.612347697,
   0.8211834086,
   0.7010825207,
   -2.7838653297,
   -2.2841718664,
   -2.8112168823,
   -2.9808138038,
   0.2645607252,
   0.7533298803,
   0.7808167987,
   0.010144533,
   -1.2601943443,
   0.2253259556,
   -0.2946807623,
   0.8289211702,
   0.8746521046
  ]
 },
 "A_conformer_rs2_14": {
  "omega": [
   3.0189312669,
   3.0698477152,
   2.9476241565,
   2.9990525892,
   -3.0133694247,
   -3.0868154163,
   3.0520748676,
   -2.9709850495,
   3.041158049,
   3.1025600439,
   -2.9207367719,
   3.118502716,
   3.1390823076,
   3.1348528946,
   -3.098290916,
   3.1333903328,
   -3.1196144776,
   3.1150071183,
   3.1067356348,
   -3.0108135481,
   -3.1261586411,
   -3.0925812495,
   3.0616363807,
   2.8576052796,
   -3.072406281,
   3.0879168148,
   -3.0430176984,
   3.1387248465,
   3.0328607852,
   -3.1306787783,
   3.0533394495,
   3.0727773118,
   3.0811406379,
   -2.9267211964
  ],
  "phi": [
   -1.4799579028,
   -2.5238477513,
   -2.4206797987,
   -1.3704528431,
   -1.3122079587,
   -1.9608846605,
   -1.2995918892,
   -2.4983783707,
   -1.3459240058,
   -2.6447686586,
   -1.3000842011,
   -2.1444748872,
   -1.022465873,
   -1.0535220414,
   -1.5944438508,
   -2.3992731337,
   -1.0012151883,
   -1.3307869279,
   -1.655734516,
   -1.0440326908,
   -2.3906130932,
   -1.4742315148,
   -0.9470353565,
   -1.2282276385,
   -1.1356240684,
   -1.1078254109,
   -2.0381240829,
   -0.8849607142,
   -1.6132579437,
   -1.0686016095,
   -1.4496546457,
   -1.8372281548,
   -0.9190861417,
   -1.3004865754
  ],
  "psi": [
   0.8965126614,
   2.683346184,
   2.1857190912,
   2.2555014173,
   2.479785733,
   -0.3433873287,
   2.4979259431,
   2.7797708317,
   2.6388541699,
   -0.4012164536,
   2.3963709393,
   1.0107997223,
   2.8133142183,
   2.7166102461,
   2.5544281464,
   -0.6980238792,
   2.7674657301,
   -0.6205755496,
   -0.1755672281,
   -0.4604125985,
   -0.7103735268,
   2.0934608929,
   2.3424909365,
   2.4313178103,
   2.6804238427,
   -0.5221720374,
   -0.2395998415,
   2.514660772,
   2.261677106,
   1.8728547468,
   -0.3080600603,
   -0.069218168,
   -0.6388396012,
   -0.7523945254
  ]
 },
 "A_conformer_rs2_140": {
  "omega": [
   3.0156896303,
   3.1131519675,
   3.0514109805,
   -3.0872132014,
   -3.0908062903,
   3.0752790851,
   -3.1375200018,
   -3.122074476,
   -3.1138346068,
   -3.0958185443,
   3.0103717071,
   3.052010209,
   3.1269068049,
   3.1010629545,
   2.9996949959,
   -3.113727821,
   3.095300644,
   3.0385067059,
   3.1269458798,
   3.0859064361,
   -3.0423339499,
   -3.13092612,
   3.0394973228,
   3.0864571693,
   3.04505153,
   -2.945971787,
   3.0711910956,
   2.9894675843,
   3.1028308067,
   -3.1265229887,
   -2.9341943073,
   -2.9661743211,
   3.1312530481,
   3.0234852876
  ],
  "phi": [
   -1.1313877538,
   -1.1973315596,
   -1.1629428681,
   -2.4173212742,
   -1.0609444722,
   -1.6672265223,
   -1.1525264221,
   -2.1966316372,
   -1.121589729,
   -2.0065382695,
   -1.2145174762,
   0.7705892607,
   -1.4246923303,
   -1.2001827783,
   -1.628408086,
   -1.0673351082,
   -1.1055903407,
   -1.1477990992,
   -1.1731259935,
   -1.069889034,
   -1.2570734137,
   -1.0781534322,
   -1.1386425399,
   -1.0616074708,
   -0.9904665547,
   -1.8977053616,
   -2.1411548653,
   -1.1639786123,
   -0.5803920197,
   -1.035372846,
   -1.5712777175,
   -2.3213908465,
   -2.1338812156,
   -1.0872667575
  ],
  "psi": [
   -0.5769440399,
   -0.6258928757,
   -0.7151599993,
   -0.6989687627,
   1.2373143566,
   2.5013108649,
   -0.3824250998,
   -0.8004089769,
   2.6033384797,
   -0.4864086699,
   2.386494543,
   3.0456540729,
   1.0830843194,
   2.9047085271,
   2.8446850031,
   2.3198088567,
   2.3505582063,
   -0.5410913425,
   -0.7650907887,
   -0.6414763541,
   -0.8254198742,
   -0.7074564414,
   -0.8066432124,
   -0.7536119478,
   -0.7273468744,
   -0.9178356811,
   1.982713428,
   2.5697526129,
   2.6069963464,
   2.0376872874,
   2.486125903,
   -0.4284690478,
   -0.019366291,
   -0.8910655676
  ]
 },
 "A_conformer_rs2_141": {
  "omega": [
   -2.9990014503,
   -3.058602941,
   3.066253783,
   3.0746998095,
   -3.096693768,
   -3.1243620794,
   3.0968173306,
   -3.1327429133,
   -0.0079116229,
   3.1360848271,
   3.1415269665,
   -3.0042633105,
   3.0724997088,
   3.0350789868,
   -3.0456663487,
   3.1334539063,
   3.0793110029,
   -3.0811432902,
   -3.1203017293,
   3.0868626333,
   3.1404409233,
   3.1344904035,
   -3.0915602339,
   -2.9919042234,
   3.0830507193,
   2.6947536586,
   -3.0534539718,
   3.0849774093,
   -3.0215251285,
   -2.9053747507,
   3.0898078357,
   -3.1001079568,
   -3.053987015,
   3.0198114676
  ],
  "phi": [
   -1.1679708062,
   -1.4379040757,
   -2.3243762646,
   -1.2699196723,
   -1.034835534,
   -1.1986190203,
   -1.4574122464,
   -2.5803349083,
   -1.2760568631,
   -1.0805532911,
   -1.2043212399,
   -2.3369932019,
   -1.0966509842,
   -1.2750032652,
   -2.0808896403,
   -1.9295488816,
   -0.9517802508,
   -1.111794113,
   -1.0922226133,
   -1.1442533568,
   -1.0644090576,
   -1.2273272144,
   -1.6196605395,
   -2.4188389148,
   -1.8077396826,
   -1.6962099593,
   -2.271668444,
   -2.4523506637,
   -2.3383305903,
   -1.1903657833,
   -1.7629785751,
   -1.1799965805,
   -1.6257547502,
   -1.3881829636
  ],
  "psi": [
   -0.5683252803,
   -0.4212596046,
   -0.1911082544,
   2.9102400136,
   2.4370088239,
   -0.5270919967,
   -0.2680028438,
   -0.1053061061,
   2.2691640382,
   2.927356315,
   2.2489763333,
   2.8552074843,
   1.0101084472,
   2.5378242818,
   2.8566872592,
   0.156145813,
   2.7362922312,
   -0.7759078706,
   -0.8834790973,
   -0.6998749406,
   -0.7396712605,
   -0.7100040844,
   -0.3492663318,
   1.4961033861,
   0.2828104798,
   2.5182807838,
   2.5924713264,
   2.4116478379,
   2.518075235,
   1.0059262749,
   -0.2570947405,
   -0.0657332006,
   -0.4806938288,
   -0.0084758289
  ]
 },
 "A_conformer_rs2_142": {
  "omega": [
   -3.0850764174,
   3.0757184682,
   -2.8123895572,
   3.1250005941,
   3.1148765824,
   3.0718362327,
   -3.1299423333,
   -3.020831192,
   -3.0127350596,
   -3.1017939548,
   -3.0305337755,
   3.0217712483,
   3.1318910131,
   3.0175603518,
   3.0763266632,
   -3.1167300675,
   -3.0782323617,
   -3.1320451126,
   -3.0331921487,
   3.1136579502,
   -3.0678253003,
   -3.0402824289,
   3.1353368122,
   -3.1373471186,
   -3.1135475435,
   3.1371852525,
   3.1193444915,
   -3.065393755,
   3.1208522648,
   3.1196970424,
   2.9331497291,
   2.9656860098,
   -3.1295419158,
   -3.023817445
  ],
  "phi": [
   1.1743611915,
   2.6077074762,
   0.9743618515,
   1.9773029409,
   1.1020194404,
   1.0869745752,
   1.9880230216,
   1.3386267971,
   1.1641429602,
   1.4756777304,
   1.0244124255,
   -0.7859344041,
   1.0198056264,
   1.0178947147,
   2.7978354405,
   1.7824934004,
   0.9388074505,
   1.0346335038,
   0.950677681,
   1.1361657156,
   0.9692295049,
   0.9480451657,
   1.4722516895,
   -0.8826512371,
   1.6258908739,
   1.4113734196,
   2.1335408091,
   1.4273594415,
   1.0409533976,
   1.223923854,
   1.5724187603,
   2.3221226521,
   2.1340147537,
   1.08941237
  ],
  "psi": [
   -2.4485353893,
   0.4299098723,
   -2.629343628,
   -2.7545857157,
   -1.7554181379,
   0.4598994592,
   0.6184177252,
   -0.0021758906,
   -2.1809535052,
   -2.3452533689,
   -2.8718876466,
   0.4734866233,
   -0.9794798649,
   -2.4927374597,
   0.6616068121,
   2.9898619884,
   -2.7791419052,
   0.5852189371,
   0.7644327882,
   0.8008357633,
   0.67392753,
   0.8112535593,
   0.7807871293,
   -2.716368257,
   -0.5890347455,
   -2.2763773752,
   -2.2351877898,
   -2.308675298,
   -2.3022363239,
   -2.0381033962,
   0.2568461578,
   0.4274328666,
   0.0189870043,
   0.8881794966
  ]
 },
 "A_conformer_rs2_143": {
  "omega": [
   2.9716584058,
   -3.1107313202,
   2.9671384492,
   -3.112332892,
   -2.9829227758,
   -3.136114914,
   3.0466587282,
   -3.0617537885,
   3.0906358514,
   3.122635709,
   3.0409973524,
   -3.1325003343,
   -3.0365998085,
   -3.1298887517,
   -2.7936781649,
   3.1263593334,
   2.9465727114,
   -3.1308510249,
   3.0446498831,
   3.1025132115,
   3.0879047574,
   3.0484310664,
   3.1390906903,
   -3.0291215087,
   2.9827719056,
   -2.9448844311,
   3.0714407822,
   2.9908127381,
   3.103786528,
   -3.1253225634,
   -3.1400099071,
   3.1381366306,
   3.1073939246,
   3.1375525485
  ],
  "phi": [
   -1.6475023932,
   -2.1068273452,
   -1.4161020124,
   -2.3060365454,
   -1.1692394129,
   -1.1895257196,
   -0.9778178923,
   -2.2645907788,
   -1.16431545,
   -2.3026291761,
   -1.0086465964,
   -2.0067564663,
   -1.1453427697,
   -1.3079053469,
   0.9760415949,
   -2.479501276,
   -1.0510087749,
   -1.2269426663,
   -1.1940283184,
   -1.4195535836,
   -2.2534090195,
   -2.7980810414,
   -1.5315248081,
   -1.2070339885,
   -1.5270043024,
   -1.8971603438,
   -2.1419330589,
   -1.1658134258,
   -0.581255965,
   -1.0361756935,
   -1.122865546,
   -1.1821298748,
   -1.0663647784,
   -1.1021864721
  ],
  "psi": [
   -0.8313822108,
   3.0007004152,
   2.2724823751,
   2.0706800423,
   0.9425318832,
   -0.6060942004,
   -0.868255119,
   -0.8892845643,
   1.5632222963,
   2.6814442195,
   3.0603494741,
   -0.3823082538,
   1.9384099975,
   -0.3633202708,
   -0.0854209773,
   -2.5966888735,
   -0.2758979906,
   -0.9459317937,
   -0.6925138222,
   2.1545348509,
   2.3091293466,
   -0.0904186724,
   2.7724361772,
   -0.3261629842,
   2.326350088,
   2.5627616726,
   1.982793457,
   2.5703879746,
   2.6080715638,
   2.0377779786,
   2.4868716196,
   -0.6589508258,
   -0.7059094653,
   -0.7456075894
  ]
 },
 "A_conformer_rs2_144": {
  "omega": [
   2.9555144825,
   3.1230697905,
   3.0583466032,
   -3.1142621465,
   3.0872925234,
   3.0969375524,
   2.9613154395,
   -2.9334388385,
   3.1299490842,
   3.1244427892,
   3.0613845532,
   3.1163191482,
   3.1204706643,
   2.9975612469,
   2.8968491761,
   -3.0679880487,
   3.1205994573,
   3.0783374524,
   -3.1096938193,
   -3.0717010063,
   3.1243754417,
   3.1089995994,
   3.1106546617,
   -3.0760138514,
   3.1198758852,
   -2.9309476507,
   2.9101961583,
   3.0249004853,
   2.9146997518,
   3.0433746303,
   3.1013979885,
   3.1321099094,
   3.1170393956,
   -3.1214488701
  ],
  "phi": [
   -1.3481642428,
   -1.5315612288,
   -1.1621234099,
   -1.0905855838,
   -1.1430402187,
   -1.7974623795,
   -0.8708668858,
   -2.5210043486,
   -1.2976656261,
   -2.1055510478,
   -1.2704510562,
   -2.3618663878,
   -1.1409171553,
   -0.9550164251,
   -1.3434135069,
   -1.1029151395,
   -1.1252469703,
   -0.9780178778,
   -1.0742284421,
   -1.3824387379,
   -1.1539315109,
   -1.0452717723,
   -0.9125514931,
   -1.3187918936,
   -1.1253464562,
   -2.3766768033,
   -2.2014003212,
   -2.725243294,
   -1.0507320329,
   -1.2229145849,
   -1.1147777487,
   -1.1599731582,
   -1.1492722689,
   -1.116995649
  ],
  "psi": [
   0.5755661745,
   2.7054074648,
   3.0551859016,
   -0.7555254982,
   2.228713324,
   2.4461520651,
   -0.1772608744,
   2.1968379596,
   2.1667935758,
   2.7031240978,
   2.5939501192,
   2.6437399061,
   2.7023084195,
   2.8846679475,
   2.6937954869,
   2.8749769655,
   -0.7681534848,
   -0.7937751014,
   -0.701953245,
   -0.7244940729,
   -0.321578032,
   -0.7864231072,
   -0.6677458126,
   -0.5336972527,
   -0.2601863802,
   -0.5463296202,
   2.7736515804,
   2.6222093281,
   2.6023329557,
   2.4711545694,
   2.958698667,
   -0.7223805536,
   -0.5689880889,
   -0.8569578812
  ]
 },
 "A_conformer_rs2_145": {
  "omega": [
   3.0745577739,
   -3.0883914007,
   -3.1346243084,
   -3.1248349583,
   3.1339371298,
   -3.0797791212,
   -3.1275191606,
   3.0062065768,
   -3.0259020653,
   -3.0325431202,
   3.0661751313,
   3.0864154743,
   3.1227771833,
   3.1276511737,
   3.1084379057,
   3.1387774982,
   -3.0602478023,
   -3.1303829155,
   -3.0748394729,
   2.9903227134,
   3.1322977876,
   -3.0693244243,
   -3.0868307922,
   -3.0761907788,
   -2.8688097725,
   -2.9392692467,
   -3.1221260604,
   -3.1184821098,
   -3.0966699923,
   3.1239100023,
   3.1054964547,
   -2.9413218785,
   3.0528876,
   -3.0436796745
  ],
  "phi": [
   1.2017653,
   1.089471655,
   1.0775161688,
   1.1162336413,
   0.9937451897,
   1.3188619161,
   1.7793232294,
   2.0994661567,
   1.0813740396,
   1.0423379447,
   1.1819574703,
   2.3820973696,
   0.9510181072,
   1.2205244735,
   1.2638354794,
   1.8144472791,
   1.0408101486,
   1.0694973887,
   1.1050828718,
   1.6737480042,
   1.977266425,
   1.1090545992,
   2.2530901113,
   2.2258950939,
   1.6528430879,
   1.1805514735,
   1.0387876488,
   1.1987501554,
   2.5386678777,
   0.9793103934,
   2.4175460165,
   2.5469061072,
   1.2085445346,
   2.3010691917
  ],
  "psi": [
   0.7663188465,
   0.6021886264,
   0.8544874239,
   0.805932629,
   -2.2931664075,
   0.5049274417,
   -2.7314903109,
   -2.0190076782,
   -2.2122711883,
   -2.4642085942,
   -2.2137865235,
   -2.7873334256,
   -1.3421532975,
   -2.2798253733,
   0.2675309622,
   -2.4139155369,
   -2.7784220969,
   0.6505609215,
   0.7116406056,
   0.7730310622,
   -2.6586508787,
   -2.1036224949,
   0.6315232174,
   -2.9934878551,
   -2.8458166291,
   2.8060202265,
   -2.6700864165,
   0.6797267874,
   0.1836571833,
   -1.5780512908,
   0.410378235,
   3.0464224925,
   -3.0999412821,
   -1.9920780765
  ]
 },
 "A_conformer_rs2_146": {
  "omega": [
   -2.7684389842,
   2.8509095056,
   3.0474959829,
   3.084996061,
   -3.1289306425,
   2.9682914774,
   3.0933116683,
   -3.0024522361,
   3.0000276596,
   -2.9007562002,
   2.9652751588,
   3.0053253001,
   3.0507786716,
   3.0859988676,
   3.0518088922,
   3.0684400592,
   3.1238273183,
   3.1187175101,
   -3.003377703,
   3.019185742,
   3.0621824241,
   -3.0710289731,
   2.9556301515,
   3.0690219698,
   -3.1366621895,
   -3.1300595158,
   3.1231075577,
   3.0625015396,
   3.0974929604,
   -3.0579792862,
   3.0779460034,
   -3.0623592327,
   3.1022202519,
   -3.1127891228
  ],
  "phi": [
   -1.8156259242,
   -1.9210678511,
   -2.2550843803,
   -2.0136094498,
   -1.3676585829,
   -1.7669997775,
   -1.0121639087,
   -2.5970696423,
   -1.1888928987,
   -2.3080265188,
   -1.2243238825,
   -1.3706454335,
   -1.0646125005,
   -1.1946367115,
   -1.5117811348,
   -0.9736066759,
   -1.1599970059,
   -1.1281485306,
   -2.3110742958,
   -2.0552179132,
   -2.2996122633,
   -2.0336854255,
   -1.4604783877,
   -2.158648405,
   -1.0907948213,
   -1.1766296258,
   -1.2787239058,
   -0.9730424254,
   -0.9776083862,
   -1.0740340025,
   -1.0608661488,
   -1.1844014809,
   -1.0448350201,
   -1.02291409
  ],
  "psi": [
   1.7630441445,
   2.6683414579,
   2.3161057512,
   2.4888511077,
   1.7001429629,
   2.527991443,
   -2.9495684867,
   -0.6569560927,
   2.6471593348,
   2.2666627678,
   2.1114694452,
   2.2468399364,
   2.0144742059,
   2.6083570564,
   2.9198126789,
   2.8430058203,
   -0.6854095478,
   -0.7417898062,
   -0.6769398634,
   2.5079885758,
   2.4387998536,
   2.7946942559,
   2.1366731635,
   2.7020319069,
   0.4798434515,
   -0.5990438193,
   -0.5922929515,
   -0.7347894058,
   -0.7836078298,
   2.2535948058,
   -0.2342099726,
   -0.5830152126,
   -0.8986136239,
   -0.8709846154
  ]
 },
 "A_conformer_rs2_147": {
  "omega": [
   3.0832922223,
   -3.060342251,
   -3.141415798,
   3.1350988375,
   0.0160319505,
   -3.1173686809,
   -3.1222375198,
   3.0466174572,
   -3.0675376666,
   -3.124114997,
   -3.0621962523,
   -3.1158557878,
   -3.1205553998,
   -2.9972472495,
   3.0237099377,
   3.1033265641,
   -3.0690616281,
   -3.1239288877,
   3.0615054534,
   2.9434925593,
   -3.0916211153,
   -3.0148445235,
   3.0762071778,
   3.1048193844,
   -3.0869602098,
   3.0668693208,
   -3.021953771,
   -2.95020826,
   3.034132805,
   -3.0796766086,
   3.140285888,
   -3.0621157679,
   -3.0273178249,
   -2.9151175964
  ],
  "phi": [
   2.1858069711,
   1.9493851222,
   2.3829069231,
   1.0176252775,
   1.3876622612,
   1.0751368403,
   2.0340345047,
   1.256077765,
   1.3697017132,
   2.1040054569,
   1.2725356794,
   2.360405524,
   1.1410437241,
   0.9541794127,
   2.6374110027,
   2.169134248,
   1.0791631779,
   1.1511763448,
   1.3792186763,
   1.8937453157,
   1.0712354491,
   1.0359806191,
   1.0623296391,
   1.1333651581,
   1.1163854789,
   1.3290714823,
   2.4451528326,
   1.9620639344,
   -1.1051910338,
   1.1132162573,
   1.3568753681,
   1.3786329933,
   2.3377611305,
   1.5527854156
  ],
  "psi": [
   -2.7348504694,
   -2.0489787636,
   0.0267437355,
   -2.7503672416,
   -2.5965247361,
   -2.4155862564,
   -2.6627718218,
   -2.5852772158,
   -2.3712565112,
   -3.0803088775,
   -2.5951032062,
   -2.6430969124,
   -2.7024867488,
   -2.8839584958,
   -2.6944019243,
   3.0614542226,
   -2.7808367553,
   0.5888917691,
   0.7548534148,
   0.4447602485,
   0.0419293583,
   0.7338463764,
   0.7955062019,
   0.7686047134,
   0.8024446884,
   -2.5227185032,
   -2.4209177251,
   -2.8811265492,
   -2.3711046859,
   -0.8467007404,
   0.4194069138,
   0.2296451668,
   -2.4022950566,
   -2.5858272294
  ]
 },
 "A_conformer_rs2_148": {
  "omega": [
   3.1044757965,
   3.022305402,
   3.0875803915,
   -3.0895326832,
   -3.0860331051,
   2.9012318282,
   -3.0772174453,
   -3.1213481344,
   3.0940976632,
   -3.1340061175,
   3.0934441646,
   3.0673871312,
   -3.007577978,
   3.0612536742,
   -3.0003884053,
   2.9312843888,
   3.0689713877,
   3.1239262169,
   3.0603865276,
   3.0085071367,
   -3.1290763331,
   3.1334236027,
   -2.9723578234,
   3.1237786465,
   -3.0893086331,
   3.1357675346,
   -3.0700911051,
   -2.9753207152,
   -3.0822235784,
   3.1225513446,
   -3.1208447035,
   -3.029041269,
   3.1070940442,
   3.1135886832
  ],
  "phi": [
   -1.1007112195,
   -1.4406687371,
   -2.3635153654,
   -1.5997536194,
   -1.206890727,
   -1.7093354227,
   -2.3748692298,
   -1.8057972612,
   -1.1068395,
   -2.3027655953,
   -1.0616664007,
   -2.2298453565,
   -1.2270336031,
   -1.2764195024,
   -1.5147215823,
   -1.1835723767,
   -1.0538047895,
   -1.1909336751,
   -1.0856994138,
   -2.2776747669,
   -1.3377499822,
   -1.0457993328,
   -2.4124174201,
   -1.2578586182,
   -1.1408556099,
   -1.3145858757,
   -1.8015755369,
   -1.0997104823,
   -1.2815056215,
   -1.0455745087,
   -1.2132617822,
   -2.1452379689,
   -1.1809117394,
   -1.0427664895
  ],
  "psi": [
   0.1543021501,
   2.6300548467,
   2.837596516,
   2.3894740113,
   2.0225394444,
   2.6197562998,
   2.5196746807,
   2.8361618059,
   1.9098103611,
   2.4868145233,
   2.6328648371,
   2.4367867768,
   1.0529804848,
   2.6890844128,
   2.7255712623,
   2.2874167009,
   2.9156143037,
   -0.6161979611,
   -0.786658391,
   -0.6669482636,
   1.3926174341,
   2.1606789083,
   2.6078451949,
   0.2798653383,
   1.8479378903,
   -0.5299647784,
   -0.4892045611,
   -0.0775295976,
   -0.7683976456,
   2.1054675832,
   -0.4253836012,
   -0.4836054295,
   -0.3701107935,
   -0.7669486104
  ]
 },
 "A_conformer_rs2_149": {
  "omega": [
   2.9988490299,
   -3.0637484639,
   3.1331375096,
   -3.0641602929,
   3.1053106552,
   3.1062986294,
   -3.0589545546,
   2.9464276231,
   3.1095130963,
   -3.1346597569,
   -3.0433349632,
   -2.886800751,
   2.8357887393,
   3.0261011487,
   -3.023354842,
   -3.1024117956,
   3.0682176564,
   3.1246753005,
   -3.0612935081,
   3.0892286071,
   3.0801185155,
   3.1297735856,
   -3.1337151603,
   3.1253512788,
   -3.1413663517,
   -3.1382153525,
   -3.0148815586,
   -3.039370102,
   3.0540452483,
   3.0531815899,
   -3.0088523426,
   3.1354044054,
   -3.1231573224,
   3.112132508
  ],
  "phi": [
   -1.4509976453,
   -1.2179549561,
   -1.6559102918,
   -0.9574408554,
   -1.0087929449,
   -1.0729827269,
   -2.2360066719,
   -2.303046703,
   -1.1950506114,
   -2.0780914128,
   -0.9492714325,
   -2.4521871864,
   -1.0521444633,
   -1.2265324184,
   -2.6362583062,
   -2.1686654105,
   -1.0785295126,
   -1.1517380534,
   -1.3816435597,
   -1.1292715419,
   -1.0305127215,
   -0.977600575,
   -1.0136372801,
   -1.4136396931,
   -1.9780955525,
   -1.1234842112,
   -1.7230694005,
   -1.0312186914,
   -2.2451781814,
   -0.9183451483,
   -1.5205814128,
   -1.8786425399,
   -1.1961235124,
   -1.5677253691
  ],
  "psi": [
   2.6476821956,
   2.2320508242,
   -0.4457435759,
   -0.2565877902,
   -0.8337983203,
   -0.6244539849,
   -0.6938992685,
   2.3708543753,
   2.481071494,
   2.8371917796,
   2.0239951731,
   -0.7241910728,
   2.7478762961,
   2.7764098596,
   2.7718398803,
   -3.0605958114,
   2.7804765679,
   -0.5904239046,
   -0.7523205563,
   -0.4449599766,
   -0.7622241638,
   -0.8842460858,
   -0.8047220699,
   -0.8522595103,
   -0.1621966417,
   1.9358851466,
   -0.5350387911,
   2.1511249096,
   2.2069602913,
   2.0548628927,
   -0.5165098258,
   2.1329665964,
   3.0504527122,
   -0.3181721675
  ]
 },
 "A_conformer_rs2_15": {
  "omega": [
   -2.9938690061,
   -2.943324413,
   -3.0663808648,
   -3.1046752783,
   0.0065623803,
   3.1304968714,
   3.12552351,
   -2.8778677377,
   -3.1145981327,
   -3.0481116071,
   3.1320566389,
   2.9561969924,
   3.1216779364,
   2.789063938,
   2.795219908,
   -3.1250899293,
   -2.9465422443,
   3.1309568759,
   3.0030788094,
   -3.0968758004,
   3.0821123591,
   -3.0687125272,
   3.1076467978,
   -3.0900114011,
   -3.0392372445,
   -2.9959678706,
   3.0630825125,
   -3.0191902781,
   -3.100797554,
   -3.0696110526,
   3.1009924883,
   -3.063588014,
   3.0100033902,
   -3.1368795268
  ],
  "phi": [
   2.9898811029,
   1.8605689986,
   1.9983162999,
   2.3054722049,
   1.1999420637,
   1.3203510536,
   1.7391985498,
   2.2163971392,
   1.2857826489,
   1.4126597496,
   0.9361546967,
   1.0764898927,
   1.1519807282,
   1.0584552816,
   -0.9760118115,
   2.4794652857,
   1.0530568218,
   1.2251324136,
   1.5056257873,
   -1.0049555745,
   2.0159569405,
   1.067805536,
   2.6981640588,
   1.3809803217,
   1.8553170512,
   1.0605503823,
   2.0737762063,
   1.7458069533,
   -0.8479018226,
   1.2564713344,
   1.0410535885,
   1.0065092266,
   1.8248827308,
   1.06588626
  ],
  "psi": [
   0.5148660671,
   -2.522103327,
   -2.2583421704,
   -2.9110272822,
   -2.1419157939,
   -2.9655918806,
   -1.9918175597,
   -2.8822190331,
   -2.941956758,
   0.1794388154,
   -2.3041189161,
   -2.3989405534,
   -2.4054872368,
   -2.410586365,
   0.471218137,
   2.5975728659,
   0.2738144609,
   0.946637472,
   0.6937589232,
   0.6633811221,
   -0.7527099472,
   -2.8492757012,
   0.6787371034,
   2.9497304458,
   -0.0129311496,
   -2.6338364802,
   -2.5997037262,
   -1.9241101793,
   -2.1965090418,
   -0.987271102,
   -2.601661517,
   0.5964330033,
   0.5563644796,
   0.2207771525
  ]
 },
 "A_conformer_rs2_150": {
  "omega": [
   3.0448574828,
   3.0556678047,
   3.0095267595,
   -3.0060316959,
   2.9746074286,
   3.1296056961,
   -3.1290511795,
   3.1264999668,
   -3.1058997366,
   -3.100237682,
   3.0718312223,
   -2.901146738,
   3.1234617984,
   3.0396336139,
   3.1252435404,
   3.1414851153,
   3.1397012492,
   3.1295373632,
   3.0719049079,
   -2.9826359293,
   3.0463274856,
   3.0883464,
   -3.0651137104,
   3.08066706,
   3.1352546849,
   3.0918521854,
   3.0654559031,
   3.1246834051,
   -2.941182665,
   2.9539933018,
   3.0686565225,
   3.1005523654,
   3.0544528466,
   3.0877186941
  ],
  "phi": [
   -1.1095805921,
   -2.4661766699,
   -2.2614070535,
   -2.7115860164,
   -1.3157456119,
   -1.4397494112,
   -1.2440902206,
   -1.9710125225,
   -1.075264205,
   -2.3928720604,
   -1.2305184746,
   -1.5454940028,
   -1.2184715731,
   -1.2434703512,
   -2.7977469836,
   -2.4302289327,
   -1.1162168508,
   -0.984442048,
   -1.3023250259,
   -1.7921141093,
   -1.1406970093,
   -2.091282012,
   -2.1700430185,
   -1.3379155317,
   -1.1415385127,
   -1.1706900838,
   -1.0576610212,
   -1.0293955768,
   -2.6436338386,
   -1.5463213087,
   -0.9102883513,
   -1.184185508,
   -1.1299216578,
   -1.0276488897
  ],
  "psi": [
   -0.5642758051,
   -0.7090861326,
   2.5643969998,
   2.2461011553,
   2.3803754932,
   2.6710696178,
   -0.4314521331,
   2.7138495153,
   1.875465482,
   2.2694307938,
   2.9618804711,
   -0.2967759318,
   2.3362775101,
   2.6575096951,
   2.6229702879,
   -2.9871206032,
   2.8610504016,
   -0.6181048447,
   -0.8485034035,
   -0.3986807245,
   -0.2412452132,
   2.6406238859,
   -0.9303584123,
   2.5684854317,
   2.4103786168,
   -0.6891086582,
   -0.7027361341,
   -0.7972997571,
   -0.7925106762,
   1.9068273604,
   2.0426979015,
   -0.7812216849,
   -0.6364500125,
   -0.7925847254
  ]
 },
 "A_conformer_rs2_151": {
  "omega": [
   2.955985062,
   3.1216206084,
   3.0590079939,
   3.0823026986,
   3.0167826418,
   -2.938722355,
   3.0291552943,
   3.0328174757,
   3.0968376523,
   3.1183265042,
   -3.0017488419,
   3.0613737449,
   3.0740106199,
   3.1121545234,
   3.0556181191,
   3.0444086788,
   3.1303642335,
   3.109811157,
   3.1380170938,
   -2.97400823,
   3.126584085,
   3.0593476528,
   3.1182257559,
   -3.0996804826,
   -3.116010268,
   3.1337386777,
   -3.0420261634,
   -3.0934811937,
   3.059962211,
   -3.1163455312,
   -3.0882642155,
   3.1098542817,
   -3.1282354882,
   3.138191052
  ],
  "phi": [
   -1.3465330383,
   -1.5310047801,
   -1.1615762415,
   -2.3395079531,
   -0.8610023707,
   -2.8832683632,
   -2.0812758812,
   -1.9537263232,
   -1.238818527,
   -1.4406890999,
   -1.4475987862,
   0.8013862257,
   -1.1601120323,
   -1.2485744464,
   -1.4196676206,
   -1.5067810229,
   -1.0616881776,
   -1.0715404841,
   -1.1494579882,
   -1.275077017,
   -1.1746188561,
   -1.1018771145,
   -1.0454967035,
   -1.2124120389,
   -1.5197550696,
   -1.246959491,
   -2.1016078928,
   -2.1902062539,
   -1.8686137141,
   -1.0811668747,
   -1.5381635421,
   -1.1296836974,
   -1.0337339813,
   -1.0348895339
  ],
  "psi": [
   0.5744238849,
   2.7038183962,
   3.0555329967,
   -0.7563772337,
   1.9847979823,
   2.4959058402,
   2.6520350897,
   2.2341342176,
   2.0573204422,
   2.4157325293,
   2.5953311241,
   2.7343351055,
   1.0169949017,
   2.7927149647,
   2.9409894011,
   2.955933814,
   2.8995384431,
   -0.7030001095,
   -0.7289304211,
   -0.7517208253,
   -0.6945395166,
   -0.6352413478,
   -0.7738663818,
   -0.7627061278,
   -0.2921386543,
   -0.1240335223,
   2.8136857328,
   2.2811955817,
   2.7430566357,
   1.8224756578,
   -0.3714126202,
   -0.2022337219,
   -0.7366233215,
   -0.8919519791
  ]
 },
 "A_conformer_rs2_152": {
  "omega": [
   2.9547325994,
   3.120988775,
   3.0587402882,
   -3.091018397,
   3.0378026015,
   2.9881570785,
   -3.1211512114,
   -3.047264621,
   3.0523949609,
   -3.0729713585,
   3.1405263307,
   3.1181222441,
   3.1381327447,
   3.1347126796,
   -3.0984086811,
   3.0426239214,
   3.0762035907,
   3.0695974285,
   3.05212572,
   -3.1183482368,
   -3.1104887123,
   -2.9477847529,
   3.1080488453,
   3.0582651959,
   3.056283912,
   -3.0310764042,
   -3.1101724734,
   3.1042809579,
   -2.9501955155,
   -3.041605212,
   3.1115707585,
   3.0971133364,
   3.0608145421,
   2.9488285064
  ],
  "phi": [
   -1.3455412574,
   -1.53084795,
   -1.1629604535,
   -1.3487349927,
   -1.1948860275,
   1.3019138947,
   -1.3882638998,
   -1.0632850105,
   -1.008964132,
   -2.3695796363,
   -1.1386436783,
   -2.1441810777,
   -1.0223032079,
   -1.0551084716,
   -1.5945451997,
   -2.3543245794,
   -1.1482816362,
   -1.1003931484,
   -1.0769569606,
   -1.0485859132,
   -1.1234713927,
   -1.3679302262,
   -1.1772008341,
   -1.2089701229,
   -1.0452103962,
   -1.122349826,
   -1.2614862844,
   -1.0223673295,
   -1.2834412003,
   -1.4337902399,
   -1.5716606812,
   -2.1517154091,
   -2.4328924715,
   -1.5544117959
  ],
  "psi": [
   0.5751502806,
   2.7046280814,
   3.0552502828,
   -0.7548298519,
   2.3976893567,
   2.5252982992,
   0.0131477447,
   -0.8244003734,
   2.2991542975,
   2.3403570582,
   2.2414564234,
   2.4933478853,
   2.8131976284,
   2.7183769685,
   2.5536634551,
   -0.6969936583,
   2.6925294282,
   -0.5420926782,
   -0.7905533985,
   -0.7991528569,
   -0.7982342683,
   -0.6983112024,
   -0.4605416606,
   -0.6748858282,
   -0.5951892196,
   -0.8206525948,
   -0.8115317261,
   -0.7146562123,
   -0.7174119077,
   2.3693367241,
   2.1685158426,
   1.2943531233,
   2.7768331654,
   2.7991959366
  ]
 },
 "A_conformer_rs2_153": {
  "omega": [
   2.8968716487,
   -3.0060620201,
   2.9358934129,
   3.1379034104,
   3.0534282317,
   -3.1380938654,
   2.9931344351,
   3.1014277202,
   -3.0919541443,
   3.0520041614,
   -3.0528344341,
   3.0495833989,
   -0.040937452,
   -2.9789082277,
   3.0812827773,
   -2.8130436639,
   -3.0773889152,
   -3.0883920062,
   -3.1383996591,
   3.0503206975,
   -3.1044443176,
   -3.0551099612,
   -3.128317764,
   3.1413106748,
   -3.1408241786,
   3.044652571,
   3.0886576273,
   3.0947993097,
   -3.0887134763,
   -0.0892863356,
   -2.9335427099,
   -2.9668435243,
   3.131140379,
   3.0231868225
  ],
  "phi": [
   -1.5153984424,
   -1.9571462799,
   -1.7512176291,
   -1.7818272016,
   -1.3608114413,
   -1.6283469265,
   -2.5317075724,
   -0.998724282,
   -1.2378953555,
   -2.3939632595,
   -1.0825909984,
   -2.3607100378,
   -1.0856124173,
   -1.1527432808,
   -2.1587316953,
   -1.5785659224,
   -2.4879160906,
   -1.0840232063,
   -1.2088495353,
   -1.1992360852,
   -1.0044769673,
   -1.3225984075,
   -1.6443211207,
   -1.7169374793,
   -2.3243064353,
   -1.1195480213,
   -1.3113805082,
   -1.6114139714,
   -1.2172406541,
   -1.2851902103,
   -1.5713901453,
   -2.3207331921,
   -2.13294622,
   -1.0879931975
  ],
  "psi": [
   2.4217164187,
   2.5673544887,
   2.8480416285,
   2.2898841792,
   2.5852825808,
   2.6337204835,
   -0.223640504,
   2.7754953395,
   2.1590487833,
   2.5704415383,
   2.76906695,
   2.5749300277,
   1.9977234649,
   2.7680460839,
   -0.3159068606,
   2.8986455396,
   -0.3722066897,
   1.8954397589,
   -0.5293416688,
   -0.6420624244,
   -0.8062228781,
   -0.794277743,
   -0.5745749784,
   3.1018810616,
   0.2110066354,
   2.7968614088,
   2.4554410144,
   -0.214179626,
   0.1733044901,
   2.5516303226,
   2.5014889038,
   -0.4278973933,
   -0.0202269296,
   -0.890250929
  ]
 },
 "A_conformer_rs2_154": {
  "omega": [
   3.01864601,
   3.0687559906,
   2.9492395911,
   -3.0559708916,
   3.0929090283,
   3.1136270334,
   3.040494531,
   3.1039235843,
   3.0440356071,
   -3.0571833322,
   -3.0008945063,
   -3.1101660811,
   -3.0815713605,
   -3.1140917008,
   -3.1041469886,
   -3.0736567682,
   2.9934325746,
   -2.9338700366,
   -2.9547879609,
   3.1098644241,
   -3.0512570592,
   3.0873163353,
   -3.129737654,
   3.1187980397,
   3.0789154567,
   -3.0888489689,
   -3.0476558466,
   -3.1369156026,
   3.1388390524,
   -3.080656408,
   3.0951658053,
   3.1305292198,
   3.1186798223,
   -3.1225169243
  ],
  "phi": [
   -1.4797608297,
   -2.5248350849,
   -2.4204544447,
   -1.8040152697,
   -1.2339552384,
   -1.2317480519,
   -2.1137535332,
   -2.3687151399,
   -1.2968465625,
   -1.0473740271,
   -1.3963882202,
   -2.0340996788,
   -1.0271328138,
   -0.9867453441,
   -1.4301543772,
   -1.2365178329,
   -1.6774589573,
   -1.8570009562,
   -1.3640846369,
   -1.9804771178,
   -2.0080763581,
   -1.0771220014,
   -1.2887508003,
   -2.4559301028,
   -1.0416521965,
   -1.130228166,
   -1.3727748154,
   1.0352015158,
   -1.9226675446,
   -1.0156223416,
   -1.0968647726,
   -1.1584989087,
   -1.1503366561,
   -1.115948424
  ],
  "psi": [
   0.8965496989,
   2.6839257473,
   2.1857463398,
   2.2557047178,
   1.9691688294,
   2.4437244722,
   -0.5954224243,
   2.4350840208,
   2.7934957835,
   2.7534139963,
   2.3796277048,
   1.061153416,
   1.937257837,
   -0.5490991839,
   -0.4538262433,
   -0.1618927517,
   2.2297609172,
   -0.5269575284,
   2.5929651913,
   2.1379080624,
   2.6673673786,
   2.7745254343,
   -0.6317038371,
   -0.3767088589,
   1.2042489929,
   -0.7927932512,
   -0.6927355206,
   -0.801069096,
   0.4152805475,
   1.8590176941,
   -0.5590283099,
   -0.6871166174,
   -0.5698269327,
   -0.8562336376
  ]
 },
 "A_conformer_rs2_155": {
  "omega": [
   -3.132782937,
   -3.1228613608,
   3.075611858,
   2.9982122836,
   -3.0113485467,
   -3.0859202045,
   3.0516158972,
   -3.1100007371,
   -3.0614418992,
   -2.9553499527,
   3.116320039,
   3.0519518655,
   3.1274555531,
   3.0997187997,
   3.1363842751,
   -3.1322679139,
   -3.1258490133,
   3.0978466648,
   3.1235272325,
   3.0473060842,
   3.1182545655,
   3.0581362422,
   -3.1310171485,
   3.0794099342,
   -3.1229963968,
   -2.9463171125,
   3.0709782699,
   2.9894787996,
   3.104138703,
   -3.1251048862,
   -3.0778977983,
   -3.1309271304,
   -2.9588533984,
   3.1283772264
  ],
  "phi": [
   -1.2079902808,
   -1.284466902,
   -1.0122441301,
   -1.3710263047,
   -1.3134585569,
   -1.9609671724,
   -1.2994409255,
   -2.4727313215,
   -1.3102180892,
   -1.0148671452,
   -1.2574309397,
   0.7714490394,
   -1.4241090408,
   -1.2008647397,
   -0.9414451924,
   -1.9848457314,
   0.8945647777,
   -1.0842985202,
   -1.0201081849,
   -0.9363372447,
   -1.1647761834,
   -1.2960043537,
   -1.1469952237,
   -1.3199590655,
   -1.7423541793,
   -1.8972249751,
   -2.1396733333,
   -1.1645144917,
   -0.5826841995,
   -1.0370559848,
   -1.1610655731,
   -1.1483534787,
   -1.766081063,
   -2.4221435485
  ],
  "psi": [
   2.3527667297,
   -0.5972101234,
   -0.7965265233,
   -0.819794099,
   2.480725297,
   -0.3420644514,
   2.4974926407,
   2.7784228808,
   1.1566095418,
   -0.2680395641,
   2.0854724074,
   2.6838646241,
   1.083471307,
   2.9040042803,
   2.8447898919,
   -0.6961558473,
   -1.7340834666,
   0.7522404944,
   -0.7841290738,
   -0.7456519144,
   -0.8184555979,
   -0.5890118473,
   2.2978454526,
   2.5523428262,
   1.8467286929,
   0.2349417933,
   1.9816716379,
   2.5711287175,
   2.6077248133,
   2.0390173353,
   2.4863543388,
   -0.365876865,
   -0.4143605428,
   -0.0229450015
  ]
 },
 "A_conformer_rs2_156": {
  "omega": [
   3.1273371385,
   3.1025069199,
   -3.1383437742,
   3.1029721346,
   -3.1402859263,
   -3.0782291716,
   -2.9926069194,
   -3.106499783,
   -2.9757478373,
   -3.1249508534,
   -3.0622512038,
   -3.1157965934,
   -3.1195787469,
   -2.9970628589,
   3.0468878782,
   -3.133442733,
   -3.0792698474,
   3.0818783657,
   3.1126682602,
   3.0353536025,
   3.1082978972,
   -3.0708044634,
   -3.0856012215,
   -3.0745321878,
   -2.8684677039,
   -2.9390497967,
   2.8811392821,
   -3.1292593483,
   3.0278558343,
   3.0816427279,
   -3.1017917438,
   -3.1310562345,
   -3.1183472434,
   3.1198832377
  ],
  "phi": [
   0.8725939832,
   1.9476497582,
   1.1910093755,
   2.0952819501,
   1.420261458,
   1.5127995236,
   1.4281246271,
   1.7129736979,
   0.9576485103,
   2.1053532,
   1.2710333166,
   2.3615241745,
   1.1408477344,
   0.9550608247,
   2.0801681955,
   1.9293309415,
   0.9514161814,
   1.1105825989,
   1.4288539677,
   1.6445429129,
   2.2956270552,
   1.111364551,
   2.2518751092,
   2.2251427243,
   1.6526711139,
   1.1798058688,
   1.5965117901,
   0.7861612829,
   2.3240663978,
   0.96638773,
   1.1151236109,
   1.1588473914,
   1.1511314249,
   1.1173782856
  ],
  "psi": [
   0.6810898056,
   0.5254775628,
   -0.2378040355,
   -2.5529828931,
   -1.4345540138,
   -2.9205857664,
   -2.5544003903,
   -2.8168079753,
   -2.1984127122,
   -2.7669903706,
   -2.5943305429,
   -2.6445270827,
   -2.7019145274,
   -2.8840856267,
   -2.6944083928,
   -0.157455235,
   -2.7355527369,
   0.7752712296,
   0.8849732273,
   0.3174905055,
   0.3908239466,
   -2.6304065439,
   0.6296654183,
   -2.9925013854,
   -2.84560938,
   2.8059126097,
   -2.6699022972,
   -2.3162631967,
   -2.3143895558,
   -1.6784427695,
   0.4139277341,
   0.7228169191,
   0.5678337868,
   0.8577012505
  ]
 },
 "A_conformer_rs2_157": {
  "omega": [
   3.0696222833,
   -3.0561779693,
   -2.9426982846,
   -3.108076141,
   3.0367208842,
   -3.1392426368,
   -3.1269188258,
   3.1029532054,
   3.1400659622,
   3.1254004945,
   3.0625974441,
   3.116737046,
   3.1202634922,
   2.9988386598,
   -3.0743427974,
   -3.0702727959,
   3.0281941696,
   3.0548194759,
   3.0678358873,
   3.1060471649,
   3.1205723534,
   3.0906466212,
   -3.0165137154,
   -3.0162856347,
   3.0823774611,
   3.0794387358,
   3.1088594108,
   3.0740072277,
   -3.0702188406,
   -3.1171171556,
   3.1283795607,
   3.093834018,
   -3.1319223291,
   -3.0923353365
  ],
  "phi": [
   -2.0388718271,
   -1.9949025989,
   -1.3273073845,
   -1.1631975085,
   -1.0160488972,
   -2.1125636877,
   -1.8689322745,
   -1.8432192204,
   -0.982904931,
   -2.1048892021,
   -1.2704153855,
   -2.3616949074,
   -1.1420690594,
   -0.9554003549,
   -0.9668145502,
   -1.5676625021,
   -1.1527825862,
   -0.9378904082,
   1.1722149128,
   -1.4578144131,
   -2.0349442236,
   -1.341259804,
   -2.3137453448,
   0.9023303905,
   -1.1311542384,
   -1.2240385953,
   -1.1855405429,
   -1.0151659465,
   -2.1395117662,
   -1.1786313211,
   -1.1198869708,
   0.9052931004,
   -1.2828743055,
   -2.4536459418
  ],
  "psi": [
   -0.4841354985,
   2.3430122377,
   -0.9853313139,
   -0.9214304699,
   -0.8380655978,
   -0.6901960419,
   2.3206189102,
   2.5273294419,
   1.8074854764,
   2.5581801104,
   2.5938224489,
   2.6437461236,
   2.7020858223,
   2.8848548771,
   2.6946741592,
   2.3034758763,
   2.8969014322,
   -0.6625158032,
   -0.8965472933,
   0.1423600175,
   -0.3191671363,
   2.2241336413,
   -0.7962966744,
   -0.0798084673,
   0.6958289074,
   -0.6465548249,
   -0.5968566411,
   -0.7318894284,
   -0.8561548533,
   1.6299906125,
   -0.5665232129,
   -0.812832601,
   0.8976564221,
   2.3120938819
  ]
 },
 "A_conformer_rs2_158": {
  "omega": [
   3.1264314512,
   3.1023498274,
   -3.1384144307,
   3.1375922388,
   2.9120112189,
   3.0007254874,
   3.126391863,
   -2.9942842868,
   3.0423015422,
   -2.9900544512,
   3.0635538181,
   -3.1388961709,
   -2.9167871682,
   3.1016617335,
   3.0633835012,
   -3.0337774167,
   3.1366033114,
   -2.8934607387,
   -2.9666466597,
   -3.1185156829,
   -2.993821671,
   2.8999949218,
   3.1238814449,
   3.1339736395,
   3.0915884989,
   -3.089111691,
   3.0023741011,
   3.1197280128,
   -3.107136821,
   3.1386501954,
   3.0617706633,
   -3.0742373034,
   3.0822334785,
   -3.1209367444
  ],
  "phi": [
   0.8736226487,
   1.9491253658,
   1.1904141916,
   2.2104971235,
   1.3263898503,
   1.1349755308,
   2.3306743268,
   1.1511664922,
   1.1397795792,
   1.0953364523,
   1.1883397137,
   2.4105104142,
   1.14888992,
   0.9611035353,
   1.7568959395,
   1.2770052803,
   1.3863795348,
   2.1642451998,
   1.1460601701,
   1.2655495204,
   1.1897388191,
   2.3538023202,
   1.5874929244,
   2.0616446758,
   1.1287670631,
   1.5122316867,
   1.0969189604,
   1.6551984291,
   2.4923287545,
   0.8742433195,
   1.0770604185,
   0.9909319642,
   1.0703504619,
   1.0547771823
  ],
  "psi": [
   0.6827578105,
   0.5236126159,
   -0.2378796799,
   -2.5531353062,
   -2.6461905773,
   0.466385335,
   -2.2719211271,
   -2.7409683502,
   -2.5248323093,
   -2.5024536409,
   -2.1701568455,
   -2.4061959196,
   -2.7854994867,
   -3.037016259,
   -2.3038123438,
   -0.400528793,
   -2.7829226374,
   -0.4406658787,
   0.5209101017,
   0.4400335047,
   0.6738901336,
   -2.3795818974,
   -2.3951557955,
   0.8586891198,
   -1.7632288967,
   0.2817141581,
   0.249032247,
   0.9121903413,
   -1.1334228899,
   -2.7574424709,
   0.6872628482,
   0.8247198849,
   0.7180682466,
   0.7313972832
  ]
 },
 "A_conformer_rs2_159": {
  "omega": [
   -3.0846281439,
   3.1251459137,
   -2.8459881593,
   -3.1284410393,
   3.0783555197,
   -3.1390427754,
   -3.1280071687,
   3.1024704336,
   3.1410704032,
   3.0684112131,
   -3.1057295628,
   3.0671025839,
   3.0871917732,
   3.1040414768,
   3.1280136263,
   -3.0323356701,
   3.0816741949,
   -2.9463104566,
   -3.0293231664,
   3.1313365943,
   3.1393307247,
   -3.0807223362,
   3.0256965595,
   3.0277139499,
   -3.0952600896,
   3.0497413699,
   -3.1130344214,
   3.1173516133,
   2.867176661,
   -3.0439650599,
   -3.1036255339,
   3.0627339984,
   3.0278466184,
   2.9143769247
  ],
  "phi": [
   -1.1606125654,
   -1.4021590908,
   -1.5680673413,
   -2.3218244528,
   -0.947980316,
   -2.1114754424,
   -1.8680567433,
   -1.8424662534,
   -0.9838124654,
   -2.4520504249,
   -1.1398504064,
   -1.2883503991,
   -1.0223218192,
   -1.2581011621,
   -1.4158599056,
   -1.7506168348,
   -1.1767640551,
   -1.5013237166,
   -1.0786275757,
   -1.1300743199,
   -1.0294540767,
   -1.4865221756,
   -1.213616443,
   -0.9085347667,
   -1.1696072096,
   -0.9673775673,
   -1.0951315964,
   -1.0812980638,
   -2.4869379869,
   -1.0473409291,
   -1.2232027967,
   -1.3784960285,
   -2.3378509736,
   -1.5531511772
  ],
  "psi": [
   -0.584751078,
   -0.3243033953,
   -0.2231033891,
   2.2956869562,
   1.7657285808,
   2.2023894389,
   2.3210602186,
   2.5277037897,
   1.8081623153,
   2.5592426989,
   2.6657124777,
   2.534290574,
   2.0202826584,
   -0.323970048,
   3.0571690149,
   2.0055915795,
   -0.0141153759,
   2.2964325274,
   -0.76480169,
   -0.7317135086,
   -0.8334589989,
   -0.861509476,
   2.0994274948,
   2.9644827645,
   -0.7381207601,
   -0.7153553831,
   -0.8235727017,
   -0.7933661827,
   -0.7792217951,
   1.9848755999,
   -0.2523387412,
   -0.753065026,
   2.4021172227,
   2.5853773952
  ]
 },
 "A_conformer_rs2_16": {
  "omega": [
   3.0275393252,
   -3.0374101017,
   -2.9293571952,
   -2.9119442508,
   3.0068986076,
   -3.1269857168,
   -3.049000391,
   -3.0325103496,
   -3.0791818654,
   -3.0336881531,
   3.0467136055,
   3.0431701726,
   3.0034477745,
   -2.923405233,
   -2.9548675974,
   -3.1329233296,
   3.0853065324,
   3.0900247917,
   3.1397248233,
   -3.0497401881,
   3.1040995628,
   3.055146627,
   -3.0594230285,
   3.0509200555,
   3.083125851,
   -3.0523694505,
   -3.1177898289,
   2.9892727106,
   -3.0641922615,
   -3.107448933,
   -3.1384239317,
   -3.0206836377,
   -3.0589330747,
   3.1006822009
  ],
  "phi": [
   1.2362177562,
   1.0862095447,
   2.2046535554,
   1.6094572546,
   1.1155367515,
   1.0670746413,
   1.0415571312,
   2.2186605171,
   1.2288463617,
   2.7270738718,
   1.1651605613,
   2.327663372,
   1.4795957129,
   1.2238729559,
   2.1490812963,
   1.1402342716,
   2.1473982252,
   1.0830875329,
   1.2080143861,
   1.1980381336,
   1.004911156,
   1.3230125477,
   1.6650602521,
   1.1330996111,
   1.5230414076,
   -0.9975033062,
   2.073660892,
   1.4027365866,
   1.921144502,
   0.9474074902,
   1.2386038581,
   1.317568367,
   1.0598727284,
   1.8936730082
  ],
  "psi": [
   -2.1512069285,
   -2.4278780917,
   1.0479147862,
   -2.4473549684,
   -1.8778715204,
   0.5640609707,
   0.8226825719,
   0.7558755132,
   -1.6603755625,
   -2.3843459896,
   -2.5974145566,
   -1.8796447718,
   -1.805368543,
   0.3953518454,
   -2.5750257808,
   2.9212953256,
   0.6643238944,
   0.1018883332,
   0.5301733927,
   0.6423472782,
   0.8064832929,
   0.7927491473,
   0.5745361881,
   -2.2873471778,
   0.2951779722,
   0.2881216255,
   -0.9669387311,
   -1.7030690191,
   0.5263389355,
   -2.6591049023,
   0.5958273374,
   0.1393800179,
   0.2329746625,
   -2.58691432
  ]
 },
 "A_conformer_rs2_160": {
  "omega": [
   -3.1271833078,
   -3.1013089606,
   3.1393065425,
   3.0808788281,
   3.0187694448,
   -2.9390578813,
   3.0276388962,
   3.039387229,
   3.0488907796,
   3.123283705,
   3.061770746,
   3.1155148691,
   3.1197322289,
   2.9957095949,
   3.0472751785,
   3.139577973,
   -3.1402251324,
   -3.0890559253,
   -3.1387467555,
   3.0511684904,
   -3.1044971921,
   -3.0566277495,
   3.121787485,
   2.9460889572,
   -3.0829049603,
   3.0774868971,
   3.05455613,
   3.1203237915,
   2.9339961287,
   -2.997166753,
   3.1241883132,
   -3.0582578225,
   -3.0531029043,
   3.1341941059
  ],
  "phi": [
   -0.8724211612,
   -1.9470425807,
   -1.1901556925,
   -2.3394185014,
   -0.8611706947,
   -2.8835431838,
   -2.0811983663,
   -1.4469982816,
   -0.8965730519,
   -2.1046593883,
   -1.2701496585,
   -2.3601675962,
   -1.1412300001,
   -0.9545379407,
   -1.0490887411,
   -1.0468819582,
   -1.0665606905,
   -1.0837014119,
   -1.2077530076,
   -1.1995531105,
   -1.007754719,
   -1.3224485769,
   -1.5059141343,
   -1.432245464,
   -1.5049742641,
   -1.1856920334,
   -2.2889737125,
   -1.171075841,
   -2.6627270766,
   -1.0584592442,
   -1.0047629528,
   -1.0677509716,
   -1.6636517012,
   -1.0699780457
  ],
  "psi": [
   -0.6820561808,
   -0.5252347913,
   0.2360966004,
   2.5529628155,
   1.9836799258,
   2.4965445048,
   2.6523843684,
   2.2334772892,
   2.8052718062,
   -0.6877311314,
   2.594737095,
   2.6431755579,
   2.702906527,
   2.8850704729,
   2.693196187,
   -0.6943864999,
   -0.7761039408,
   -0.7676231194,
   -0.530013615,
   -0.6434926457,
   -0.8038473088,
   -0.7912188172,
   -0.5753131588,
   2.57815221,
   -0.2076098767,
   2.7503707065,
   2.6478367159,
   0.3863809458,
   -0.4161389339,
   2.7837340969,
   -0.2806515526,
   -0.8149479842,
   -0.7130933431,
   -0.0129746684
  ]
 },
 "A_conformer_rs2_161": {
  "omega": [
   3.0409840161,
   3.0404451483,
   3.1315594119,
   -3.1389183413,
   3.0653620599,
   -3.1227972619,
   3.096737543,
   3.1215916436,
   -3.0773064608,
   3.10136822,
   -3.0718274926,
   2.9012371229,
   -3.1238447142,
   -3.0399923568,
   3.060732535,
   -2.9369271931,
   -3.0363707628,
   -3.0976389572,
   -3.1226412149,
   -3.0470782023,
   -3.1167584181,
   3.1208611561,
   3.0164658725,
   2.9721101323,
   -3.0994976485,
   -3.1031009884,
   -3.1178051795,
   -3.0779154137,
   3.0936016287,
   3.1065342713,
   -3.1300085841,
   3.1219306053,
   3.1023191551,
   -3.0872213065
  ],
  "phi": [
   1.220489302,
   1.2620467257,
   1.215100197,
   1.2552555715,
   0.9497827955,
   1.347090243,
   1.3701936656,
   1.4174165573,
   0.8992537842,
   2.3937618064,
   1.230309837,
   1.5457481497,
   1.2187256763,
   1.2428119829,
   1.8587662151,
   2.2155348182,
   1.1575437681,
   1.0833292271,
   1.0231912841,
   0.9399052954,
   1.1632157144,
   1.1508633893,
   0.9384401262,
   1.9770382665,
   1.3181713857,
   1.2754660738,
   2.4652115412,
   1.2338958669,
   2.1618931905,
   1.1190473509,
   1.1416543563,
   1.0646802429,
   1.2410067595,
   1.1460706742
  ],
  "psi": [
   0.6098010625,
   0.7282366113,
   0.5863456305,
   0.8475546483,
   -2.4803661033,
   0.7120032189,
   -2.1232602615,
   -2.2444842784,
   -2.8495157672,
   0.8215449374,
   -2.9630556563,
   0.2968922901,
   -2.3368881594,
   -2.6573435681,
   -2.6217212124,
   -2.2622742465,
   3.0811061284,
   0.210659537,
   0.7825666307,
   0.7422089246,
   0.8180130251,
   0.587734798,
   0.6036232328,
   0.6959633291,
   -0.2826610427,
   -2.1545537308,
   -2.3166199525,
   -2.7356349389,
   -2.6660099426,
   -1.3434347936,
   0.4524156674,
   0.7373722195,
   0.8934391346,
   0.5108028291
  ]
 },
 "A_conformer_rs2_162": {
  "omega": [
   2.9544871793,
   3.122356495,
   3.05871421,
   -3.1008079601,
   3.0338199787,
   -3.1311665134,
   -3.0417457986,
   3.0785818964,
   -3.1195300116,
   -3.0573945793,
   -3.0018961017,
   -3.110324136,
   -3.0812306137,
   3.0998777861,
   -3.0802189562,
   2.6421163573,
   -3.0647978568,
   3.0867505914,
   3.1269311729,
   3.1206687797,
   3.119596927,
   -3.0644248565,
   3.1002283835,
   -3.0675606354,
   -2.9640120062,
   -2.9506890175,
   3.1415094183,
   -3.0825235722,
   3.1083375197,
   3.1333227438,
   -3.136379408,
   -3.0998709828,
   -3.0692426924,
   -3.0763825116
  ],
  "phi": [
   -1.3451535444,
   -1.5318913393,
   -1.1613608316,
   -1.1613163254,
   -1.0022424357,
   -1.0072344362,
   -1.9610761161,
   -1.0981276308,
   -1.2042428873,
   -1.0463041473,
   -1.3964719853,
   -2.0353031095,
   -1.0263517271,
   -1.1343793365,
   -1.3336972168,
   -2.123395255,
   -1.1972093279,
   -1.0502821075,
   -1.0540939902,
   -1.0316797633,
   -1.7050273149,
   -1.7908407157,
   -2.2836392957,
   -1.2757397028,
   -2.4156885801,
   -1.1556018713,
   -2.3655410775,
   -1.1277967245,
   -1.5587120885,
   -1.4441194565,
   -0.79316078,
   -0.7683774978,
   -1.6942204455,
   -1.1684001373
  ],
  "psi": [
   0.5748285318,
   2.7048776253,
   3.0546579921,
   -0.7561295439,
   -0.8313238884,
   -0.7021194659,
   -0.2225630139,
   0.0942852911,
   2.4027290724,
   2.538809088,
   2.3801216454,
   1.0620263709,
   1.936399,
   -0.549895416,
   2.6067675186,
   2.8107198431,
   2.7223161626,
   -0.6775809528,
   -0.7907688126,
   -0.423168212,
   -0.578547349,
   -0.6398176176,
   -0.1773283944,
   2.7930798321,
   2.4940966077,
   -0.5687704284,
   2.3872124825,
   2.3507510132,
   2.5649553791,
   2.109338886,
   0.195362341,
   -0.7035185096,
   -0.4883932092,
   0.0799476584
  ]
 },
 "A_conformer_rs2_163": {
  "omega": [
   2.9722809773,
   -3.1063158523,
   -3.07001674,
   3.0529379285,
   3.0033466345,
   -3.094606937,
   3.1238262017,
   -3.0695812652,
   3.0410313138,
   3.074888481,
   -3.0665652795,
   3.0018994826,
   -3.1402376889,
   3.1142387417,
   2.9892609085,
   -3.06648659,
   3.0880148477,
   3.140875821,
   -3.1386967278,
   3.0512025622,
   -3.1029204535,
   -3.0552959277,
   -2.9536463121,
   -3.0624470762,
   3.1127745087,
   -3.1392266352,
   3.0948913142,
   -3.1025226181,
   -3.0068262537,
   -3.0945841832,
   -3.1051846905,
   2.9407178512,
   -3.0531703907,
   3.042703138
  ],
  "phi": [
   -2.482492889,
   -1.1959436651,
   -2.2837826454,
   -2.2333970172,
   -0.9658723461,
   -1.6643537022,
   -2.3610052334,
   -2.4033371984,
   -1.2086378928,
   -1.0585445919,
   -1.1366352358,
   -1.0715761721,
   -1.1364553543,
   -1.154877112,
   -2.2229625845,
   -1.4120252931,
   -1.0353622125,
   -1.2448770296,
   -1.2089973478,
   -1.1980518302,
   -1.0061383489,
   -1.3217028658,
   -1.0371174868,
   -1.8017326113,
   -2.4391176269,
   -1.233273402,
   -1.8575259063,
   -1.3055860538,
   -2.4362283872,
   -1.1969504715,
   -2.4175230876,
   -2.5476008861,
   -1.20799228,
   -2.3018240464
  ],
  "psi": [
   1.7254282625,
   2.6218268739,
   2.247500586,
   -3.1383888043,
   2.6055836821,
   2.5100328905,
   0.1879971318,
   -0.1362647737,
   2.7305642396,
   2.6186114334,
   2.7337346209,
   -0.3236156205,
   2.7543446697,
   2.6755059666,
   2.7112573284,
   2.8807982412,
   2.9350196856,
   -0.5101786092,
   -0.7796357259,
   -0.643351435,
   -0.8060944206,
   -0.7926694605,
   -0.5760279632,
   -0.6313916008,
   0.2863743452,
   2.1633309448,
   2.135505787,
   -0.3140096662,
   -0.4980159983,
   1.2101493935,
   2.5724075055,
   -3.0465030111,
   3.1000211367,
   1.9915366222
  ]
 },
 "A_conformer_rs2_164": {
  "omega": [
   3.0811591783,
   -2.9925993741,
   -3.124577864,
   -3.0386292392,
   2.953443471,
   -3.1217190858,
   -3.1249014588,
   2.9952862554,
   -3.0423221564,
   2.9900970193,
   -3.0652489896,
   3.0751304161,
   -3.1371312513,
   -2.7887030533,
   -2.7946506601,
   3.125439915,
   2.9466721832,
   -3.131137282,
   3.0083868237,
   -3.0580047326,
   -3.0797681608,
   3.0105485565,
   -3.1007870604,
   3.0442450946,
   3.1151031638,
   3.1043838345,
   2.9503206137,
   3.1138979372,
   2.9721918583,
   -3.1011094238,
   -3.1310027234,
   3.0829068834,
   3.1122728182,
   3.1373034936
  ],
  "phi": [
   -2.7716575451,
   -1.0548181231,
   -1.4207804649,
   -1.1841932277,
   -1.1170596574,
   -2.6249280336,
   -2.3309486124,
   -1.1500297549,
   -1.1399492501,
   -1.0942950517,
   -1.1867028473,
   -1.4214287148,
   -0.651614451,
   -1.055426836,
   0.9749839592,
   -2.4792067056,
   -1.0536160707,
   -1.2255966566,
   -0.7922926759,
   -1.6945472406,
   -0.919915767,
   -1.6340175151,
   -1.0534446703,
   -1.6634335171,
   1.0632164799,
   0.7778800025,
   -2.3165667787,
   -1.2139421348,
   -2.8036880034,
   -0.9962605774,
   -1.1012719638,
   -1.0713529384,
   -1.1195771161,
   -0.9782041378
  ],
  "psi": [
   0.407741729,
   2.8411950425,
   -0.8509772239,
   -0.5388246446,
   2.7155194784,
   2.8008787956,
   2.9309867915,
   2.739642779,
   2.5248793922,
   2.5008866758,
   2.1704047858,
   2.4050020565,
   2.7993136903,
   -0.8379172638,
   -0.4720057107,
   -2.5973933664,
   -0.2729186566,
   -0.9464094249,
   -0.6939433451,
   -0.7101717207,
   -0.1700909584,
   2.1926674549,
   0.0183608659,
   2.7252605415,
   1.6378850793,
   0.5424654664,
   0.9006766142,
   2.8781457856,
   2.5048347243,
   1.5598187491,
   -0.4748240425,
   -0.6844553717,
   -0.7363096822,
   -0.8580749162
  ]
 },
 "A_conformer_rs2_165": {
  "omega": [
   -3.1357190111,
   3.1415290894,
   -3.0645044033,
   -3.0752337977,
   3.0967694824,
   3.1252461588,
   -3.0975405913,
   -3.062733888,
   -3.0327564653,
   3.0758342914,
   3.0979575526,
   3.0874730304,
   2.9793627101,
   -2.8324718385,
   3.0689414081,
   -3.0434275914,
   3.1267375513,
   -3.1117619231,
   3.0619736717,
   -3.0653419191,
   3.0934637169,
   -3.0705912853,
   3.1008684462,
   3.1031034979,
   3.1184797839,
   3.1302494106,
   3.1189632803,
   3.1160773249,
   3.0998939291,
   3.1365711779,
   -3.1408952302,
   -3.0960301782,
   -3.0590889608,
   -2.9512017164
  ],
  "phi": [
   1.2358993221,
   1.1650505129,
   2.32513235,
   1.2693329874,
   1.0339314559,
   1.1974932709,
   1.4574205007,
   2.1446563889,
   1.1126867821,
   1.2401953731,
   0.9578708334,
   2.4924345425,
   1.2846383641,
   0.9348794718,
   1.7386532814,
   0.9688029794,
   1.0073147784,
   1.1510339433,
   1.4662870594,
   1.0450399724,
   1.1805457865,
   1.0194552956,
   1.7045192758,
   2.5663930136,
   0.9817641285,
   0.9875823069,
   0.7766996723,
   1.4722225055,
   2.8302543936,
   1.0852293962,
   2.0247774929,
   2.1485964007,
   2.4344133959,
   1.5552281123
  ],
  "psi": [
   0.6836667545,
   0.6180277449,
   0.7177621426,
   -2.9097269133,
   -2.4367207521,
   0.528343251,
   0.2680292499,
   0.1050514563,
   -2.1229776333,
   -2.4021692935,
   -2.8679735428,
   0.5128561265,
   -1.2860358875,
   -2.6441245282,
   -2.4562419237,
   -2.8847566559,
   0.8129677651,
   0.7470893725,
   0.7513989102,
   0.8726930334,
   0.7684234656,
   0.7839521483,
   0.6999419969,
   0.2440332416,
   -1.1656081824,
   0.7591005067,
   0.9169277375,
   0.7792088156,
   0.0095224241,
   -1.2595057107,
   0.2254097842,
   -0.2918735181,
   -2.7779658846,
   -2.7994723453
  ]
 },
 "A_conformer_rs2_166": {
  "omega": [
   -3.1280297574,
   -3.119793991,
   3.0379837745,
   2.999559121,
   3.1303549892,
   -3.1170343858,
   -3.1221608008,
   3.046425645,
   -3.0662961535,
   -3.1065574167,
   3.0510684873,
   3.0454763114,
   3.1203272921,
   0.0006169029,
   -3.1229746883,
   -2.9365819031,
   -3.0646825436,
   3.1178821243,
   3.1062630671,
   -2.9619536095,
   -3.0109547819,
   -3.0683182808,
   3.0889422652,
   3.0314572264,
   3.0211491881,
   -3.0625974884,
   -3.063536556,
   2.9817286637,
   -3.1253654438,
   3.0440716835,
   2.9350346142,
   2.9673827938,
   -3.130777219,
   -3.0232597564
  ],
  "phi": [
   1.3013464919,
   1.6130777044,
   1.6822260126,
   1.0386724055,
   1.0191214607,
   1.0737901021,
   2.0339314487,
   1.255118695,
   1.3694310045,
   2.2918070854,
   1.4050694161,
   2.2514600419,
   1.1127704668,
   1.4418721563,
   2.2213830778,
   2.2260829093,
   1.4303761802,
   0.9567103389,
   1.0105632366,
   2.3124959105,
   2.0869128784,
   1.1278640548,
   1.1159339696,
   2.0807862306,
   1.6437927226,
   1.3514072815,
   2.138604592,
   2.5321989123,
   1.3574067988,
   1.3153616592,
   1.5728131534,
   2.3214618832,
   2.1337138131,
   1.0878984381
  ],
  "psi": [
   0.5593861504,
   0.2139368478,
   0.0648931591,
   1.5631638278,
   0.6762609475,
   0.3650989068,
   -2.6626156915,
   -2.5850174215,
   -2.3712506897,
   -3.0809939717,
   -1.5509355429,
   0.2504658545,
   -0.9854803811,
   -2.5672713955,
   -2.9351427388,
   -2.5329724686,
   -1.2598393644,
   0.1492385799,
   -2.0976217607,
   0.6070699145,
   -2.7533362608,
   -2.7857881596,
   0.2780505199,
   1.1911937696,
   3.1109438835,
   -2.1813402374,
   -1.7425527782,
   -2.0119632987,
   -2.8149978277,
   -3.1281107053,
   -0.1073542983,
   0.4260380938,
   0.0201675548,
   0.8902570197
  ]
 },
 "A_conformer_rs2_167": {
  "omega": [
   -3.1304709988,
   3.1258645743,
   -3.098993033,
   3.1089350128,
   -3.066758846,
   3.1353707882,
   -2.9968200275,
   -3.0144843325,
   -3.1358817734,
   3.1015415,
   -3.0714472165,
   2.9011591233,
   -3.1243788406,
   -3.0390267811,
   -3.1032403523,
   -3.1324315696,
   -3.1381995669,
   -3.1212491963,
   -3.0832623073,
   -2.9647955693,
   3.0025623274,
   -3.1274808452,
   3.0660770676,
   2.9212695499,
   3.0406893784,
   -3.0004521481,
   3.0434613815,
   3.0947291436,
   -3.0612980432,
   3.1156337479,
   3.0879943647,
   -2.8765362094,
   -2.9996110996,
   2.9681078281
  ],
  "phi": [
   1.554639567,
   1.8023517015,
   1.9406412788,
   1.395517018,
   0.8962638317,
   1.1342221592,
   1.4508922481,
   1.2466771158,
   1.017501742,
   2.3934773617,
   1.2306488309,
   1.5468534918,
   1.2195109956,
   1.2429269807,
   2.3237509648,
   1.0392039411,
   1.2014613708,
   1.1045413531,
   1.6466148641,
   1.2549502631,
   1.2674571107,
   1.0283484684,
   1.6537229638,
   1.6058823481,
   2.2064714029,
   1.2177306834,
   2.0994053013,
   2.1917221926,
   1.8684504643,
   1.0827433881,
   1.5391091675,
   2.0268777527,
   2.1930771138,
   2.2166400382
  ],
  "psi": [
   0.0718065649,
   0.7102313198,
   -2.8771962588,
   -2.2898426433,
   -2.474470455,
   0.6568577825,
   0.8180290637,
   -0.0039500552,
   -2.1678432456,
   -2.4723761242,
   -2.9629845802,
   0.2966092676,
   -2.3377380934,
   -2.6579375553,
   -2.6231643771,
   -2.8631775615,
   0.6724128427,
   0.7033552982,
   0.659759098,
   -2.5164714621,
   -2.033909953,
   0.6362432574,
   0.4772925177,
   -0.0184077978,
   0.2181820315,
   -2.5251446104,
   -2.3938206985,
   -2.2814689489,
   -2.7434176689,
   -1.8232399724,
   0.3701685943,
   0.2008265968,
   -2.4930252066,
   -1.9635975215
  ]
 },
 "A_conformer_rs2_168": {
  "omega": [
   -3.1312754956,
   -3.1226044719,
   -3.0889660087,
   -3.088411578,
   2.9218073422,
   -3.0644575883,
   -3.1135910349,
   3.1070795615,
   3.0962458889,
   3.1376341083,
   -3.1398691349,
   -3.0524724079,
   -2.9576893748,
   -3.1336464899,
   -2.9359927998,
   -3.1130812577,
   3.0795800745,
   3.0793717056,
   -3.1106112775,
   -3.1180036392,
   3.1239778494,
   -3.0676036969,
   3.0880644757,
   3.1080337892,
   2.9303731129,
   3.1297850843,
   -3.0980322808,
   3.0638716089,
   -3.0167997611,
   -3.0269428132,
   3.0782741744,
   3.126273003,
   -3.1200311387,
   3.1398647379
  ],
  "phi": [
   -1.1439010954,
   -1.1335470922,
   -1.1727841699,
   -1.1730190196,
   -0.9493302854,
   -1.0491944189,
   -1.6026773579,
   -1.4771708162,
   -0.9601447635,
   -0.9446151088,
   -0.9685570772,
   0.5794984247,
   -1.1070944674,
   -1.0929161651,
   -1.5853198599,
   -1.5879644422,
   -1.0308420448,
   -1.098278608,
   -0.9997969593,
   -1.139343156,
   -1.0397941516,
   -1.123193207,
   -1.0143128319,
   -1.6492165511,
   -1.3569655283,
   -1.6213985381,
   -2.1381986415,
   -1.4893492858,
   -2.3479164037,
   -1.2275470768,
   -1.0802290701,
   -1.1150487275,
   -1.0447474819,
   -1.0703019852
  ],
  "psi": [
   -0.737532991,
   -0.7082361405,
   -0.9035267049,
   -0.644730839,
   2.7134026705,
   2.5309804558,
   -0.3322385129,
   -0.0396543483,
   2.2585878947,
   2.3230763426,
   -0.7255313992,
   -0.4214456102,
   1.0888222419,
   2.4499553593,
   -0.3370295565,
   0.0567602958,
   2.9807905673,
   -0.5651967036,
   -0.8529574987,
   -0.8024197606,
   -0.7427120237,
   -0.7424088756,
   -0.7208656459,
   -0.4445170041,
   0.121760622,
   2.1485116742,
   2.2192233601,
   1.8723243437,
   -0.3444409086,
   0.9815566015,
   -0.3229044732,
   -0.8426342779,
   -0.8297827906,
   -0.8737125365
  ]
 },
 "A_conformer_rs2_169": {
  "omega": [
   -3.0826852593,
   -2.9256681265,
   -3.0213668942,
   3.0944396224,
   -3.0130152713,
   -3.1246640258,
   -3.0858233281,
   -2.9957922809,
   3.0414726142,
   -2.9899634736,
   3.0650924244,
   2.993684765,
   2.9959948854,
   -2.9167589139,
   -3.0283055695,
   -3.1145757078,
   -3.1388290577,
   -3.0919185156,
   3.0732417224,
   -3.0476728676,
   2.9844528088,
   -3.0702666119,
   -3.0856432814,
   -3.0755854697,
   -2.8681763881,
   -2.9383414353,
   -3.0797568726,
   -3.1222490104,
   -3.1307742372,
   3.0885281912,
   -3.1193508346,
   2.9674044436,
   -3.1304363566,
   -3.0244725379
  ],
  "phi": [
   1.1717466306,
   2.3174143995,
   1.1785424,
   2.1601614937,
   1.3465857444,
   1.1210476132,
   1.18396207,
   1.1525410651,
   1.1390361022,
   1.0945567568,
   1.1869916154,
   2.2623501648,
   1.4028664292,
   1.1786768474,
   2.4066535012,
   2.4892996673,
   2.3220723073,
   0.9572877663,
   1.2372202185,
   1.4172836986,
   1.8995878484,
   1.1110650728,
   2.2520457617,
   2.2268987787,
   1.6506260047,
   1.1797216819,
   2.4810443454,
   1.1958264515,
   1.9828202734,
   1.4877469609,
   -1.1654051411,
   2.321152845,
   2.1355524445,
   1.0898768717
  ],
  "psi": [
   -2.3617988233,
   -2.4732533674,
   -2.9176718499,
   -2.2672807511,
   -2.7655457177,
   -2.2884021209,
   0.6326223585,
   0.7851513086,
   -2.5239199017,
   -2.5019322435,
   -2.1710447291,
   -2.4056035765,
   -1.396365865,
   -2.887152145,
   -2.9120246582,
   -2.5097343807,
   -3.0774094636,
   -2.7220391503,
   0.8650149324,
   0.6018816353,
   -1.974653736,
   -2.7619617561,
   0.6308878075,
   -2.9937205767,
   -2.8456318797,
   2.8058666415,
   -2.6702533783,
   -2.8269209478,
   0.5625091046,
   -2.0774602246,
   0.0093065241,
   -0.6362174904,
   0.0169587089,
   0.8888175879
  ]
 },
 "A_conformer_rs2_17": {
  "omega": [
   3.1128468964,
   3.1244347574,
   -3.1071119852,
   3.0643368673,
   -3.1318386768,
   -2.9970822563,
   -2.9900364937,
   3.102620344,
   -3.060699519,
   -3.1240505645,
   -3.0625126735,
   -3.1161708852,
   -3.1201648522,
   -2.9978448667,
   3.0879094172,
   -3.0990921472,
   -3.1319889622,
   -3.1363020639,
   -3.1219294113,
   -3.0215404144,
   -3.0816092337,
   3.049758512,
   -3.0548333548,
   -3.1105058535,
   3.1227239736,
   -3.0008742469,
   3.1062140215,
   3.0297585646,
   3.0292094522,
   -2.9674434766,
   -3.0925651425,
   3.0996318796,
   3.0546036341,
   -3.0193539948
  ],
  "phi": [
   2.4639697297,
   1.8654876216,
   2.2672328629,
   2.4749195083,
   1.1489981985,
   2.4984224019,
   1.3734621232,
   2.3588177666,
   1.0626078127,
   2.1057836502,
   1.2703253395,
   2.3613110613,
   1.1411248783,
   0.9564164879,
   1.1006446406,
   1.4957602214,
   1.1319184066,
   1.0179300246,
   1.1713754358,
   -0.9673159227,
   2.0207838846,
   1.0607364292,
   1.5260801873,
   2.281035583,
   1.0781508892,
   1.510831283,
   2.1730599566,
   1.9387428344,
   1.5914628742,
   0.9666226129,
   1.0968426071,
   1.1804645425,
   1.6248420147,
   1.3879902355
  ],
  "psi": [
   -2.1704304167,
   -2.144456408,
   -2.7105101538,
   -1.8249187636,
   -1.278782863,
   -2.6507930691,
   -3.0222085362,
   -2.7815522659,
   -3.0508963613,
   0.3755990737,
   -2.5945217695,
   -2.6430772616,
   -2.7024222543,
   -2.8854271404,
   -2.6938902716,
   0.1187240773,
   0.0998376826,
   -2.4464967178,
   0.7266069927,
   -2.7303223662,
   -0.8547165217,
   -2.3022314791,
   0.5082476669,
   -0.1818621224,
   -2.5642099661,
   -2.3916483902,
   -2.1597573408,
   -2.9574665367,
   -1.6212336473,
   -2.5518384604,
   -2.4980558786,
   0.7948082862,
   0.4820490191,
   0.0085893977
  ]
 },
 "A_conformer_rs2_170": {
  "omega": [
   -3.0910472226,
   -2.9013737196,
   -3.016511151,
   2.9082773753,
   -2.9112161887,
   3.1297031744,
   -3.1285777559,
   3.1266727764,
   -3.1054970883,
   -3.0457907569,
   3.1145364529,
   -3.0986645331,
   -3.1297872102,
   3.1000237945,
   3.1408153338,
   2.9593084913,
   3.0667557001,
   3.1189385088,
   3.1053255117,
   3.1395012461,
   3.0151788244,
   -3.0158882747,
   3.1260905199,
   -3.1204553384,
   2.9092367754,
   3.1146754126,
   3.0557811182,
   -3.0700916799,
   -2.9481953471,
   -3.0765477845,
   -3.1012266783,
   -2.9952599148,
   -3.0598986965,
   2.8743543933
  ],
  "phi": [
   -1.2937695413,
   -2.033806858,
   -2.2249966054,
   -1.5435035982,
   -0.9051193241,
   -1.4386730731,
   -1.244486627,
   -1.9715278296,
   -1.0747930352,
   -1.2022148701,
   -0.9316039051,
   -0.9111780072,
   -1.4868778919,
   -1.071301457,
   -2.201523528,
   -1.1989747538,
   -0.969140931,
   -1.0668361724,
   -1.0931350341,
   -1.1031828401,
   -1.145658487,
   -1.2015346962,
   -1.117796017,
   -1.4329784402,
   -1.5787463589,
   -1.7395245019,
   -1.4748389152,
   -1.0779208612,
   -2.2771459746,
   -0.9669069927,
   -1.124095747,
   -1.8019893452,
   -2.3824668144,
   -2.2456398624
  ],
  "psi": [
   -0.6206706696,
   -0.6198054929,
   -0.445188898,
   2.3285343989,
   1.7520566186,
   -0.8346569821,
   -0.4316962479,
   2.7152208661,
   1.8752084269,
   2.2691172466,
   2.073104028,
   2.4490364495,
   2.0401923359,
   2.8846895361,
   2.7147417281,
   2.2881813349,
   2.899205624,
   -0.6754615553,
   -0.8390504436,
   -0.7207641743,
   2.4542319865,
   -0.7946587359,
   -0.7809406048,
   -0.6433147086,
   0.0798018559,
   -0.2103500716,
   2.1900070488,
   2.1997182932,
   2.5551728434,
   1.0252625594,
   -0.5225459426,
   -0.4575977318,
   -0.1544272041,
   1.8900368144
  ]
 },
 "A_conformer_rs2_171": {
  "omega": [
   2.954709786,
   3.1209958096,
   3.0583045074,
   -3.0256140229,
   3.0736599672,
   -3.1266812485,
   3.0997172461,
   -3.1279974297,
   -3.085593435,
   3.0736039836,
   3.1408360999,
   3.0929749352,
   3.04884698,
   -3.1353364434,
   3.0454726499,
   -3.0009998273,
   -3.0673346371,
   3.0693787863,
   -3.125407285,
   3.0789017059,
   3.1094783446,
   3.0795100378,
   -3.024264566,
   3.0962244334,
   3.098604612,
   3.1098001449,
   -3.1103623773,
   -3.037421064,
   -3.1321840986,
   -3.0488484926,
   3.1298473316,
   -3.1204539123,
   -3.1030003998,
   3.087291676
  ],
  "phi": [
   -1.3468084455,
   -1.5295763048,
   -1.160418122,
   -1.1928077493,
   -0.9132868112,
   -1.1632709915,
   -1.1172842419,
   -0.9736333917,
   -0.9898859599,
   -2.2223646644,
   -1.1765657476,
   -1.4916565982,
   -1.1362708451,
   -1.1930001567,
   -2.0425562653,
   -1.0080530132,
   -1.0881203998,
   -0.9971012161,
   -1.0716335939,
   -1.0950440692,
   -1.0141167028,
   -1.0955077702,
   -1.1226574277,
   -1.2452581019,
   -1.6996001292,
   -1.5587831634,
   -2.2777900982,
   -1.2933270684,
   -2.3340384239,
   -1.1209226894,
   -1.1400143935,
   -1.0673077188,
   -1.2399495418,
   -1.1457874906
  ],
  "psi": [
   0.5763677311,
   2.703460206,
   3.0541172372,
   -0.7558346698,
   -0.847830678,
   -0.8520738698,
   -0.7023091542,
   -0.7259324321,
   2.1160627898,
   2.4651963508,
   2.8640787392,
   -0.1578720572,
   2.2250925535,
   2.3127239362,
   2.6300612007,
   -0.4243008594,
   -0.8539888948,
   -0.8073291812,
   -0.8395519914,
   -0.7120405628,
   -0.7903414033,
   -0.762042477,
   -0.7279625621,
   -0.5577735495,
   -0.2914533222,
   -0.0933767605,
   2.3782999457,
   1.5435774678,
   -0.2688702209,
   1.3419235664,
   -0.6383915284,
   -0.7378650333,
   -0.8933434868,
   -0.5105150899
  ]
 },
 "A_conformer_rs2_172": {
  "omega": [
   -3.0408647386,
   -3.0510244337,
   3.0045550591,
   2.9891595083,
   3.0786533327,
   3.0442751304,
   3.0582299051,
   3.1003904758,
   3.063276153,
   3.0345398104,
   -3.0478743751,
   -3.044058194,
   -3.0053821161,
   3.0712084438,
   2.9809533006,
   -2.9802715894,
   3.0245863979,
   -3.1396159969,
   3.1365991078,
   3.1274386181,
   3.1137296144,
   -3.1200636636,
   3.1203577282,
   3.1175843849,
   -3.0727154777,
   3.068298879,
   -2.8868798667,
   3.0482449602,
   3.0549960248,
   3.1390574499,
   3.0810038278,
   -3.1306714395,
   3.0392094009,
   3.092290058
  ],
  "phi": [
   -1.130709337,
   -2.5574297686,
   -1.0840229877,
   -2.3194286438,
   -1.2451675268,
   -1.6991003231,
   -2.7925411034,
   -1.6983340801,
   -1.1254283021,
   -2.7262859581,
   -1.1647946055,
   -2.326162048,
   -1.4771264608,
   -1.11023835,
   -1.381310313,
   -2.0854932887,
   -2.0809198585,
   -0.8345231304,
   -0.9453562753,
   -1.1006206851,
   -1.2592972893,
   1.2673134007,
   -1.8470807204,
   -1.5301458942,
   -1.1021174392,
   -1.1247545636,
   -2.2029426172,
   -1.8920400348,
   0.9059515848,
   -1.1917394506,
   -0.9646362487,
   -1.1323224346,
   -1.1426663487,
   -1.03792147
  ],
  "psi": [
   3.0015540836,
   -0.5963823352,
   2.9297489172,
   -0.6360463196,
   2.5151299348,
   2.4460374721,
   -0.7548758254,
   2.7816874728,
   2.6222743046,
   -0.4335549764,
   2.5971387363,
   1.8797137808,
   1.8042946692,
   -0.3969523628,
   2.6032967546,
   1.9919262837,
   2.7438735036,
   2.2511867167,
   -0.9448042116,
   -0.8456396181,
   -0.6959554184,
   -0.4451766181,
   0.2999196217,
   2.4190132683,
   -0.3349211301,
   -0.6027871089,
   -0.7585664351,
   1.9614029078,
   2.5510797979,
   0.8014607194,
   2.5026425365,
   -0.7884314841,
   -0.6183856543,
   -0.7672671441
  ]
 },
 "A_conformer_rs2_173": {
  "omega": [
   -3.0162962246,
   -3.1130392414,
   -3.0515038972,
   3.1306822998,
   3.0884109751,
   -3.1341717812,
   -3.0167846848,
   -3.1297953145,
   3.1241462795,
   3.1010688285,
   -3.0723332002,
   2.9020167959,
   -3.123842176,
   -3.0406890337,
   -3.0866093739,
   -3.0853034056,
   -3.0906707303,
   3.0707147886,
   -3.0178166253,
   -3.0940219898,
   -3.1174113826,
   -3.1344768907,
   -3.0642571406,
   3.045668942,
   3.1137903505,
   -2.9058892871,
   3.0421469822,
   3.0935251258,
   3.124137581,
   -3.1315208044,
   -3.0628414941,
   2.9453273759,
   2.9301987015,
   -2.8810824723
  ],
  "phi": [
   1.1311106947,
   1.1980701058,
   1.1637690908,
   2.1946264885,
   1.071783538,
   1.4569098652,
   1.5632257975,
   2.2496703131,
   1.2805580921,
   2.39313664,
   1.2318595121,
   1.5462144719,
   1.2188656947,
   1.2447994881,
   1.7309393048,
   1.6961940859,
   1.0030581051,
   1.2478357887,
   1.0970255522,
   1.2155473271,
   1.0647729928,
   1.081268167,
   -0.8757383556,
   2.4744503607,
   2.3686631471,
   1.9267164692,
   1.0777473815,
   1.1364418142,
   1.1662760333,
   0.9900402724,
   1.00726183,
   2.6892131334,
   2.683560797,
   1.4636217084
  ],
  "psi": [
   0.5770658995,
   0.6260748066,
   0.7138061564,
   0.6982709764,
   -1.4084079758,
   0.2667031626,
   0.1755137042,
   -0.10032922,
   -2.845233499,
   -2.5941011806,
   -2.962659973,
   0.294890147,
   -2.3364108611,
   -2.6589030272,
   -2.6226311818,
   -2.9067720796,
   -2.7700036913,
   0.6650928589,
   0.6013678562,
   0.7579795877,
   0.7331377374,
   0.8602384924,
   0.7153211291,
   -0.8295772632,
   -0.5984076356,
   -2.9784852738,
   -1.8205518133,
   0.941311997,
   0.5955344717,
   -2.337924688,
   0.3634574691,
   0.4098324348,
   -1.8829651732,
   -2.7062259457
  ]
 },
 "A_conformer_rs2_174": {
  "omega": [
   3.118749666,
   3.0401110009,
   -3.108738779,
   3.0705752928,
   -3.1258870638,
   -3.0985574862,
   3.1021058608,
   -3.0390501781,
   3.0845605719,
   3.1202383907,
   -0.2055331111,
   3.0729969854,
   -2.9920630649,
   3.1146374089,
   -3.0015863407,
   3.0990720032,
   3.1115448086,
   -3.0878284444,
   -3.1395435719,
   3.0501937051,
   -3.1038926216,
   -3.1136221389,
   3.1125213445,
   3.0652124225,
   3.1290874944,
   3.1386553608,
   3.0485849328,
   3.1345187094,
   3.0479876344,
   -3.0329482772,
   -3.0677829722,
   3.1310719013,
   3.0995830349,
   3.1340692981
  ],
  "phi": [
   -1.1655169905,
   -2.0682660935,
   -1.1826396546,
   -2.7635124151,
   -0.8977407817,
   -1.208461283,
   -1.8586059355,
   -1.8177310516,
   -0.9376998982,
   -2.2785330652,
   -1.1057514207,
   -1.348262496,
   -1.1546438568,
   -1.104508737,
   -1.2565808624,
   -1.1452026642,
   -1.1140680376,
   -1.0838793619,
   -1.2069555814,
   -1.1978426587,
   -1.006085873,
   -1.1243841348,
   -1.1015431638,
   1.1847474009,
   -1.0782703558,
   -1.2918339523,
   -0.9917442818,
   -1.139624035,
   -2.1188185553,
   -1.208292954,
   -1.4140331749,
   -1.0647036643,
   -1.0509971715,
   -1.0462138354
  ],
  "psi": [
   -0.5850619023,
   -0.7012979787,
   3.0033888741,
   -0.4009267058,
   2.7835643264,
   -0.6773371294,
   -0.1656555459,
   0.171785242,
   2.7518349525,
   -0.4703036352,
   2.6530698963,
   2.3896095309,
   2.9193340292,
   -0.6970375401,
   -0.6041583878,
   -0.5604324482,
   -0.8409157955,
   -0.6000450037,
   -0.5297785217,
   -0.6428287829,
   -0.8065049606,
   -0.7921070074,
   -0.7732214819,
   -0.4851237986,
   0.2116046965,
   -0.7339978909,
   -0.6377440641,
   -0.7755851687,
   -0.6822322897,
   1.9238220346,
   -0.3151599624,
   -0.3333135844,
   -0.7719656773,
   -0.8232615009
  ]
 },
 "A_conformer_rs2_175": {
  "omega": [
   3.0411944204,
   3.0397663037,
   3.1319227148,
   -3.1333458886,
   -3.1387164603,
   3.1104032394,
   3.043375804,
   2.8917214004,
   3.130070252,
   -2.9818745064,
   3.0706650441,
   -3.1181785563,
   -2.9493701329,
   -3.1038888573,
   -3.0360638666,
   -3.1054407356,
   3.0758988176,
   -3.0504491782,
   -3.0743070681,
   3.1402241243,
   3.1260778503,
   -2.8488429188,
   -3.1006458766,
   -3.1386701428,
   -3.1282514438,
   -3.1367230879,
   -3.1296041769,
   3.1347439092,
   -3.0243358487,
   2.9718367347,
   -2.8572713623,
   -2.985267348,
   3.1267739363,
   -2.8265002182
  ],
  "phi": [
   1.2200453186,
   1.2636211756,
   1.2144564698,
   1.1590611636,
   1.4456331367,
   0.9112706233,
   2.1787886586,
   2.2871078838,
   1.0119242971,
   1.2514435702,
   0.9772057701,
   2.0086293544,
   1.0297823307,
   1.0702577745,
   1.2664584812,
   1.0867674479,
   1.1791813073,
   1.0225747979,
   1.0836269473,
   1.3622171292,
   2.3088661996,
   2.632198824,
   2.7193248378,
   1.8576662763,
   1.2028985765,
   1.0568133335,
   1.101152161,
   1.0335561908,
   2.3866484943,
   1.3899648042,
   1.1279783959,
   1.6733590411,
   2.826734654,
   2.1756894613
  ],
  "psi": [
   0.6095419487,
   0.7279657569,
   0.5858307642,
   0.8488824868,
   -2.31593973,
   -0.8920485104,
   0.8176517167,
   0.5372468077,
   -2.0308003983,
   -2.4954590039,
   -2.9445513008,
   0.7431756298,
   -2.9220382445,
   -2.6179000345,
   -2.4965523224,
   -2.9358721371,
   0.802399968,
   0.8395430709,
   0.7045094092,
   0.6774731921,
   0.6653428445,
   -2.7322044936,
   -2.788402767,
   -2.5314551195,
   -1.9548880486,
   0.6264478202,
   0.7551117786,
   0.7891368417,
   0.7560427865,
   -1.5282037145,
   -0.1220562617,
   0.3675217511,
   -2.3619238272,
   -2.8755648067
  ]
 },
 "A_conformer_rs2_176": {
  "omega": [
   -3.1227160616,
   3.1264571334,
   3.1164907773,
   -3.0232461038,
   3.1190508454,
   2.9716798091,
   -3.0751480329,
   3.0495892528,
   -3.047342584,
   -3.1208333735,
   -3.0349734033,
   3.123494354,
   -0.0299784847,
   3.1367854831,
   3.0498232271,
   -3.0524449932,
   3.1214024782,
   -3.0774134852,
   3.0970673997,
   -3.0382133197,
   3.1041696541,
   3.0522208173,
   3.016691481,
   2.9715952638,
   -3.1003569198,
   -3.1026539149,
   -3.1176732793,
   3.1290021073,
   -3.1113861234,
   3.1380105639,
   3.1179743938,
   -3.1403730836,
   -3.0485155175,
   3.0551698793
  ],
  "phi": [
   1.1434195,
   1.2481292408,
   1.6845566296,
   1.3411172304,
   1.1985669423,
   2.4517013149,
   2.5059149789,
   1.9540615808,
   0.9794944223,
   1.4444069772,
   0.9389438368,
   2.5319679317,
   1.2476211095,
   0.9985100282,
   2.4501955773,
   1.8071224391,
   1.0723248531,
   1.0973231106,
   1.1318467758,
   0.9494071663,
   1.1196716743,
   1.6444733891,
   0.9380252031,
   1.9750057865,
   1.3178247815,
   1.2761756611,
   2.4645045549,
   1.1288733841,
   1.716929156,
   0.8907766832,
   0.9804151332,
   1.2378860074,
   0.9627006334,
   1.1198968288
  ],
  "psi": [
   0.7242981298,
   0.6375173478,
   0.585118837,
   -0.0459701832,
   -2.8268652126,
   -2.62824803,
   -0.1948281903,
   -2.9504212373,
   -2.8023497264,
   0.6121909398,
   -2.9873369363,
   -2.7274931323,
   -1.9008704943,
   -2.4753981874,
   -2.2817863545,
   -2.308337335,
   -2.8744429635,
   0.6827257901,
   0.6715804053,
   0.8102171324,
   0.8306517004,
   0.8844635204,
   -0.0847082682,
   0.6970590133,
   -0.2808277005,
   -2.1546560071,
   -2.3171358958,
   -2.7323888699,
   -2.5546925174,
   -2.1353321339,
   0.9518891191,
   0.6592285035,
   0.6994320278,
   0.8918306101
  ]
 },
 "A_conformer_rs2_177": {
  "omega": [
   3.0533434209,
   -2.8485082866,
   -3.0971019741,
   3.0024652896,
   -3.111214486,
   3.1350333219,
   -3.1278138267,
   -3.0992188008,
   3.0776056996,
   3.0889243534,
   -3.1240762365,
   3.1358521439,
   3.0323635604,
   -3.100056784,
   3.0808054712,
   -2.6438448273,
   3.0656322533,
   -3.086092683,
   -3.1048212136,
   -3.1026910177,
   -3.0906046396,
   -3.0366996502,
   -2.9965109224,
   3.1144815617,
   -3.1039169048,
   -3.1340928336,
   3.0989343906,
   -3.0990429462,
   2.9493571019,
   3.0777145419,
   3.1007315951,
   2.9946196651,
   3.0603150011,
   3.0800710506
  ],
  "phi": [
   1.3651400912,
   2.1426932125,
   0.9719496809,
   2.1759754543,
   1.0981560378,
   1.0653123053,
   2.1746137073,
   2.2796034941,
   1.2099317455,
   1.6077729855,
   1.0857053633,
   1.9085605091,
   1.2242054502,
   1.1352581572,
   1.3340961054,
   2.1223203173,
   1.1981001903,
   1.048967058,
   2.2759031024,
   1.5967423996,
   2.5997971087,
   2.6994727193,
   2.4883131041,
   -0.8535167102,
   1.0530622418,
   1.0637245721,
   1.2511304074,
   1.1295720735,
   2.278712458,
   0.9661966441,
   1.1253003969,
   1.8019652794,
   2.3832264601,
   0.9865878963
  ],
  "psi": [
   0.7011814192,
   -3.0052551399,
   -2.973479554,
   0.8088448174,
   -2.4150742116,
   -2.4941801378,
   0.5026330247,
   -2.8395086233,
   -1.3566583139,
   0.2693799761,
   -2.3374421425,
   -2.389785931,
   -1.9287862327,
   0.2780452452,
   -2.6076605272,
   -2.8091725124,
   -2.721847927,
   0.6777714011,
   0.7909334139,
   -2.2985206085,
   -2.2947065014,
   -2.8450158558,
   -2.8611492982,
   -2.4087258298,
   -0.7804328832,
   0.8447216541,
   0.7407439209,
   0.6902593544,
   0.7428802965,
   -1.0264499572,
   0.5222272018,
   0.4581761768,
   0.1540005709,
   -1.8906926412
  ]
 },
 "A_conformer_rs2_178": {
  "omega": [
   -3.0608700454,
   -3.1271085513,
   2.9888090491,
   3.0143533989,
   2.9446259712,
   3.0762809243,
   -3.0434912748,
   -2.892211199,
   -3.1301323033,
   2.9807089413,
   -3.0711246783,
   3.070974013,
   -2.943327993,
   3.1359560614,
   -3.0862453397,
   3.1064535686,
   -3.1139043279,
   -3.1159027899,
   -3.0185682425,
   -3.1293610672,
   3.0863120134,
   3.0973951188,
   3.043031728,
   3.0937694802,
   3.1275488299,
   3.1378673825,
   3.048270951,
   3.1339640609,
   -2.9752435152,
   -3.0399492371,
   3.1274500892,
   3.1201363879,
   3.0470774792,
   3.0835988757
  ],
  "phi": [
   -1.7126015639,
   -2.3597650059,
   -1.61160647,
   -2.2523391702,
   -1.1591766675,
   -0.9424403702,
   -2.1785746083,
   -2.2892063888,
   -1.012746431,
   -1.2492349193,
   -0.9772903147,
   -2.0359814758,
   -1.320878247,
   -0.9074247817,
   1.3485322806,
   -1.3768671272,
   -1.1844306511,
   -1.6458223347,
   -1.9442895502,
   -1.7640350407,
   -2.3676066367,
   -1.0031163038,
   -0.9717836213,
   -1.5551470539,
   -1.0796776313,
   -1.29242969,
   -0.9890166838,
   -1.138940997,
   -2.2391579387,
   -1.0882141378,
   -1.8176860081,
   -2.4991196568,
   -2.1675781289,
   -1.3824992645
  ],
  "psi": [
   -2.1982540123,
   0.3508394756,
   -2.939911365,
   -0.3640000046,
   2.6440550692,
   2.3830705407,
   2.4090328808,
   -0.5360048802,
   2.0328567641,
   2.4951311001,
   2.9440496368,
   -0.7430880241,
   1.7266124997,
   2.9875996632,
   2.504601193,
   -0.0953201943,
   2.8281302904,
   -0.2849367118,
   -0.2052238519,
   2.7497302867,
   2.2866989932,
   2.2022442608,
   2.3595576193,
   2.3686336008,
   -0.2923546067,
   -0.7330524456,
   -0.639449375,
   -0.7762598134,
   -0.6823499003,
   0.915299978,
   -0.4588104419,
   0.2626893972,
   2.7298261465,
   2.0010562392
  ]
 },
 "A_conformer_rs2_179": {
  "omega": [
   3.1038686687,
   3.0211698874,
   3.087830048,
   3.0590786202,
   3.1184590263,
   3.0650183024,
   3.1334239362,
   3.1242053828,
   3.1405254931,
   3.0680808468,
   -3.104797478,
   3.0675074005,
   3.0866936826,
   -2.9971120785,
   -3.0109778753,
   2.9429722067,
   3.1020206406,
   3.0830083295,
   3.1366840061,
   3.1138553457,
   3.1310008243,
   -3.1396115829,
   -3.0804162137,
   -3.1356120846,
   -3.0313978317,
   3.1388609923,
   -3.1197843953,
   -3.1147687921,
   -3.1006447019,
   -3.1355823252,
   3.1399856228,
   3.0443137825,
   2.9518666534,
   2.9433633947
  ],
  "phi": [
   -1.100296972,
   -1.4413708316,
   -2.3632359048,
   -1.1678674142,
   -1.0388207927,
   1.0249573906,
   -1.2890177993,
   -1.4116067666,
   -1.1973157287,
   -2.4509306265,
   -1.1406912272,
   -1.2885496106,
   -1.0232988594,
   -1.4787230104,
   -2.7258284881,
   -2.4275133899,
   -0.9805942925,
   -0.9047457501,
   -1.0791131409,
   -1.2520924193,
   -1.2000407206,
   -2.8992932737,
   -1.7317476981,
   -1.4956547135,
   -1.0520990444,
   -1.1878626785,
   -0.7758648664,
   -1.4708107015,
   -2.8308017705,
   -1.0872519504,
   -2.0251602101,
   1.1965611528,
   -2.0330874098,
   -2.0206533969
  ],
  "psi": [
   0.1556695531,
   2.6308819477,
   2.8368187937,
   2.3891695419,
   2.9895868391,
   2.2439101316,
   0.3132012925,
   2.5884365618,
   2.2682072826,
   2.4517384275,
   2.6665145885,
   2.5348629064,
   2.0215565896,
   -0.3237957516,
   -0.3506965175,
   2.5910294201,
   2.701820076,
   2.4174242456,
   -0.7639922059,
   -0.5936216907,
   -0.7880641747,
   -0.6760709575,
   2.7667152415,
   2.9892524676,
   3.0635870824,
   -0.6898808839,
   -0.7037305598,
   -0.781265169,
   -0.009829718,
   1.2615786425,
   -0.2248668767,
   0.2940182367,
   0.6327073904,
   2.6700615774
  ]
 },
 "A_conformer_rs2_18": {
  "omega": [
   -3.1232612779,
   3.12669714,
   3.1158854494,
   -3.0728645239,
   3.0466310198,
   -3.1335993293,
   -3.0912059347,
   -2.9310418989,
   3.1022009154,
   -3.1245540872,
   -3.0631067496,
   -3.1156763831,
   -3.120504623,
   -3.0954598958,
   -3.0370742483,
   3.0748273543,
   -3.0778311253,
   3.0866417655,
   3.1086958881,
   3.0837421211,
   -3.0602346466,
   -3.0362345865,
   3.1356376552,
   -3.1347912137,
   -3.1171494472,
   -3.1107849158,
   3.0981348735,
   -3.0576348155,
   -2.944875745,
   2.9596139208,
   -3.0884953159,
   -3.0977583682,
   -3.1353357914,
   3.1289955066
  ],
  "phi": [
   1.1449989311,
   1.2474394094,
   1.6848276669,
   1.2349413576,
   1.0686575701,
   1.2126468279,
   1.51793112,
   1.8055769509,
   0.981867774,
   2.1064423286,
   1.2712240271,
   2.3615298173,
   1.1413836537,
   1.4012720242,
   1.563875435,
   2.4490092988,
   2.1559922632,
   1.8853090014,
   1.6964280541,
   1.6847514135,
   1.3875498391,
   0.9458254753,
   1.1049116629,
   1.0880700961,
   1.2420592337,
   1.0466971144,
   1.1319257199,
   1.0859125187,
   0.8862455196,
   1.1073912453,
   1.1073500734,
   -1.3933232732,
   1.8862560807,
   1.0862867231
  ],
  "psi": [
   0.7227268075,
   0.6381207836,
   0.5854887069,
   -0.0459144975,
   -2.4430742896,
   -2.627798151,
   0.6743586983,
   -0.0335475902,
   -2.2092573207,
   -2.352801628,
   -2.5940724371,
   -2.6442535814,
   -2.7029001092,
   -2.8849274997,
   -2.6078520441,
   0.5183995441,
   -2.3315182761,
   -2.2176637994,
   0.2268679224,
   0.8924435276,
   -2.2299990108,
   -2.882688285,
   0.7272536151,
   0.6946213295,
   0.6530738563,
   0.6475449865,
   0.8336519611,
   0.6652914236,
   0.7190946222,
   -2.1562292395,
   0.7017641888,
   0.7854719854,
   0.2135866628,
   -2.7536718305
  ]
 },
 "A_conformer_rs2_180": {
  "omega": [
   -3.1307968531,
   -3.1226898399,
   -3.0892047774,
   3.1413464807,
   3.0455902745,
   3.1273197615,
   -3.0809820748,
   2.9861544841,
   3.0844234602,
   3.0489675,
   3.0801330668,
   -3.086921677,
   -2.9786264357,
   2.8317208215,
   2.982174411,
   3.0761506678,
   3.095023879,
   3.08604059,
   -3.1274476143,
   -3.1270747122,
   -2.9846472621,
   3.0701432505,
   3.0865485203,
   3.0751012067,
   2.8689183338,
   2.939757576,
   -3.1019490352,
   3.0383717658,
   2.9349439835,
   2.7872280958,
   -3.1060910792,
   3.0315484145,
   3.0953170175,
   3.1255616999
  ],
  "phi": [
   -1.1434964931,
   -1.1332372056,
   -1.1731033403,
   -1.4922469148,
   -1.2301545766,
   -1.0188296043,
   -1.8089597347,
   -1.2205787028,
   -1.200265438,
   -2.4411255929,
   -1.3000366375,
   -2.4919116684,
   -1.2837640549,
   -0.9326329884,
   -1.1826246234,
   -1.5910637293,
   -0.9179056569,
   -1.2195148214,
   -1.0938043269,
   -1.159049491,
   -1.4461965282,
   -1.1112369139,
   -2.2517772509,
   -2.2260951287,
   -1.6525432929,
   -1.1809348462,
   -2.2880922509,
   -1.5880577516,
   -1.1967027779,
   -0.8853359997,
   -1.0913099263,
   -1.0256043437,
   -1.232541379,
   -1.088271937
  ],
  "psi": [
   -0.7382978888,
   -0.7085244235,
   -0.9034123374,
   -0.6445224827,
   2.6438138874,
   2.7839825996,
   -0.4527718306,
   -0.1923478456,
   2.2073890241,
   2.5557870208,
   -3.1298207443,
   -0.1541377615,
   1.2842527234,
   2.6439587733,
   2.4573166249,
   2.9309024871,
   2.8993009621,
   -0.5887544941,
   -0.7740010728,
   -0.8309173118,
   -0.8130313971,
   -0.3745849684,
   -0.6320000889,
   2.9929700757,
   2.8458352347,
   -2.8048190036,
   2.6708824614,
   2.4204388065,
   2.0669241563,
   2.7602723871,
   2.4530076431,
   -0.6629376156,
   -0.821325369,
   -0.6906861886
  ]
 },
 "A_conformer_rs2_181": {
  "omega": [
   -3.100076005,
   3.0804321869,
   3.1165073637,
   -3.0723622615,
   3.0948852676,
   3.0819036691,
   -3.0433897387,
   -2.8913488008,
   -3.1296916146,
   2.9815600689,
   -3.0706179538,
   -3.0201866178,
   -2.6143419677,
   3.1228729448,
   3.0295049268,
   -2.939338199,
   -3.0380621268,
   -3.0324481683,
   3.1158489346,
   -2.9231949398,
   3.0742728643,
   3.0706016601,
   3.085901412,
   3.0757926092,
   2.8686272363,
   2.9381277126,
   -3.0439135951,
   -3.0944940996,
   3.0591024304,
   -3.1156473738,
   -3.0894158251,
   2.8118956993,
   3.1095063649,
   2.6529558259
  ],
  "phi": [
   -1.0895865059,
   -1.5360860196,
   -2.080118769,
   -2.4914827686,
   -0.9600808753,
   -2.4685409587,
   -2.1804310001,
   -2.2881853699,
   -1.0132185365,
   -1.2497335983,
   -0.9789321288,
   -1.2656649695,
   -1.2600755301,
   -1.242942857,
   -1.0576302056,
   -1.6065042402,
   -2.1558322111,
   -1.2338036255,
   -1.9582101691,
   -1.2049521037,
   -1.7631474872,
   -1.1107962255,
   -2.2519917593,
   -2.2256466709,
   -1.6525925212,
   -1.1789505845,
   -2.1003757125,
   -2.1889802894,
   -1.8681110539,
   -1.0835802925,
   -1.5377286799,
   1.2249929639,
   -1.7758710197,
   -1.6440436894
  ],
  "psi": [
   -0.677245616,
   -0.5645568336,
   -0.1268367543,
   2.0507228253,
   2.9127714321,
   2.4837370423,
   2.1039176201,
   -0.5370635237,
   2.0312822548,
   2.4950499817,
   2.9453603991,
   -0.7426650349,
   2.3866510858,
   -0.1201386191,
   2.6929908813,
   2.3877102746,
   2.0356895287,
   -1.8497572363,
   -0.3076574232,
   0.4794039815,
   -0.2716903819,
   0.024952127,
   -0.630670047,
   2.9935612494,
   2.8464258716,
   -2.8050472185,
   2.6713482672,
   2.2812385667,
   2.7421944875,
   1.8240124117,
   -0.3710125203,
   -0.2011986602,
   0.3770106478,
   2.5988133153
  ]
 },
 "A_conformer_rs2_182": {
  "omega": [
   -3.0361484087,
   -2.9474077241,
   3.0069422366,
   2.986901476,
   3.1299058698,
   -3.0886714806,
   3.0547715228,
   -3.1331730456,
   -3.138564487,
   -3.1342815176,
   -3.1293039193,
   -3.0703559737,
   3.033291841,
   -3.0916994724,
   -3.1024022901,
   -2.9443209314,
   -3.048781156,
   -3.1153767387,
   -3.0945943453,
   -3.0879195347,
   -3.0014319328,
   -2.9757460947,
   3.00026928,
   -3.0543047417,
   -3.024757152,
   -3.1157348636,
   -3.0413472087,
   2.9334543038,
   -2.9665036326,
   -3.1155803919,
   -3.1293680284,
   3.120984977,
   3.1029624992,
   -3.0879641969
  ],
  "phi": [
   1.6537753662,
   1.9189872694,
   1.9900054237,
   1.5221177494,
   1.0643478548,
   1.7406091311,
   2.0379901357,
   2.3271512033,
   1.1735293736,
   1.8261193762,
   1.2947613624,
   2.5997254325,
   1.2153095228,
   1.004644682,
   1.6095241582,
   1.245543004,
   1.0081696209,
   1.0818990279,
   1.0168680942,
   1.0922190425,
   0.9995738451,
   2.1000464862,
   2.1062931232,
   -0.9488070441,
   1.0242702294,
   1.0956848641,
   1.0988528617,
   3.0907517333,
   1.1525794388,
   1.2253120016,
   1.1412483228,
   1.0659006942,
   1.2395429264,
   1.1448626404
  ],
  "psi": [
   -2.0088491064,
   -2.5061933021,
   -2.0305416093,
   -2.5670836014,
   -2.879559407,
   -2.561098543,
   -2.7942626967,
   -2.7893550408,
   -1.8780926351,
   -2.7767110274,
   -2.1653202958,
   -2.5584633369,
   -2.015075226,
   -2.0999476212,
   -2.3942943981,
   -2.7294174174,
   -2.8038088334,
   0.7227307376,
   0.7713037564,
   0.7771491374,
   0.7371518534,
   -2.2095931563,
   -2.1866140249,
   -2.8678264943,
   -0.7009693123,
   0.7990992453,
   0.7598313994,
   -2.0627806856,
   -3.0336948571,
   -2.0736123566,
   0.2393920654,
   0.7375266407,
   0.8944754885,
   0.5120761699
  ]
 },
 "A_conformer_rs2_183": {
  "omega": [
   3.0415009246,
   3.0398125067,
   3.132410362,
   3.0915375612,
   -3.0381683512,
   -2.9879049566,
   3.1222588969,
   -2.8512652749,
   -3.0643369034,
   -3.1244551759,
   -3.063329265,
   -3.1166316492,
   -3.1206355337,
   -2.9971761446,
   -3.1151065345,
   3.0834076399,
   3.0180944219,
   -3.1390626195,
   -3.1142179032,
   -3.0616768652,
   3.1343644008,
   3.1261362998,
   3.1107362342,
   3.1176870149,
   -3.1341794333,
   -3.1343184406,
   3.1197492523,
   -3.0673402397,
   3.1213780165,
   3.1193909313,
   3.1017805531,
   3.1028908775,
   -3.1227899084,
   3.1066298709
  ],
  "phi": [
   1.2202893698,
   1.2634192283,
   1.2136391448,
   1.3475769566,
   1.1942672852,
   -1.3012312134,
   1.3866653167,
   1.4530612501,
   0.9574424577,
   2.105804644,
   1.271136009,
   2.3624170545,
   1.1407952664,
   0.9539069633,
   2.0034372239,
   1.3683221318,
   1.7302123768,
   1.125469607,
   1.2259828382,
   1.1828167231,
   1.0724874586,
   1.4972488531,
   1.4178364155,
   1.1138689156,
   1.1504314283,
   1.1234235615,
   2.1328742109,
   1.4273644178,
   1.03992852,
   1.223610591,
   1.1807581781,
   1.1986743065,
   0.9947952296,
   1.0381468847
  ],
  "psi": [
   0.6105010845,
   0.7263518708,
   0.5873695238,
   0.8491084996,
   -2.3966702451,
   -2.5256013562,
   -0.0139210403,
   0.8254002594,
   -3.0248365322,
   0.3842848102,
   -2.5947129306,
   -2.6442201615,
   -2.7015624877,
   -2.8840371832,
   -2.6952942457,
   0.0976223432,
   -2.5594376041,
   -0.7767442522,
   0.5135946022,
   0.7263491829,
   0.6917133144,
   0.7133862213,
   0.1162841915,
   -1.9324803915,
   0.5263652073,
   0.8259009007,
   0.7768340233,
   -2.3081825997,
   -2.3014325851,
   -2.0367485669,
   0.2561952886,
   0.6535532915,
   0.5283590991,
   0.7792716186
  ]
 },
 "A_conformer_rs2_184": {
  "omega": [
   3.0839699714,
   -3.1245187619,
   2.8448335694,
   3.1257249872,
   3.115026053,
   3.0707710073,
   -3.1306010598,
   -3.1093365414,
   -3.1117384979,
   -3.0367286998,
   -3.0945512155,
   -3.1184141682,
   -3.1390258851,
   -3.1338972504,
   3.0980616776,
   -3.1328839808,
   -3.0746556331,
   3.0300411963,
   3.1366191234,
   3.120022953,
   3.1391517213,
   -3.1385097378,
   -3.1383821063,
   -3.1232207871,
   3.1358678181,
   -3.1277346814,
   -3.1266049701,
   -3.0714429903,
   -2.945217666,
   2.9593509866,
   -3.0887467097,
   -3.1258494998,
   3.1184568374,
   -3.1400726821
  ],
  "phi": [
   1.1608090494,
   1.4005596371,
   1.5677961824,
   1.978372731,
   1.1018014551,
   1.088671731,
   1.9882743514,
   2.0063296055,
   1.0485589078,
   2.3138818182,
   0.9202389578,
   2.1436029092,
   1.0215798558,
   1.0546480663,
   1.5951016533,
   2.3991459667,
   2.6348952392,
   2.1727916818,
   1.5730124954,
   1.835720569,
   1.2686690668,
   1.1111519569,
   1.2025931808,
   1.4628102599,
   2.2397802065,
   0.8689489786,
   1.2240831406,
   1.3649492607,
   0.8884879181,
   1.1066948178,
   1.1056503208,
   1.1151324227,
   1.0437213591,
   1.0678891706
  ],
  "psi": [
   0.5853582226,
   0.323692916,
   0.2250623958,
   -2.2960370351,
   -1.7561206967,
   0.4592166443,
   0.6169032779,
   -0.0013596684,
   -1.8905137511,
   -2.5253272277,
   -2.8336260163,
   0.6516182923,
   -2.8134920972,
   -2.7179941723,
   -2.5536443245,
   0.6975261661,
   -2.7679930829,
   -1.8539886451,
   -2.488786373,
   -3.0426141967,
   -2.2669501119,
   -2.956089858,
   0.6660650261,
   0.1032098916,
   0.4139898058,
   -2.5220656671,
   -2.4957418396,
   -2.1898685507,
   -2.7861674886,
   -2.1571400811,
   0.7028322213,
   0.7868946606,
   0.8303788189,
   0.8760400776
  ]
 },
 "A_conformer_rs2_185": {
  "omega": [
   -3.1243295051,
   3.125884371,
   3.1156900362,
   -3.1387004975,
   3.1187389787,
   -2.9908850314,
   3.043710234,
   2.8918529323,
   3.1314271879,
   -2.9814959168,
   3.0716872862,
   3.1065308769,
   -3.1383924452,
   -3.1389029091,
   3.1089638734,
   3.1407874226,
   -3.0609706418,
   -3.1316426761,
   -3.0740623102,
   3.0833599415,
   -3.0795733468,
   3.1057996863,
   -3.0932843904,
   -3.0642827863,
   3.0662030077,
   2.944938206,
   -3.0696624044,
   -2.9899572264,
   -3.1032568193,
   3.1261456192,
   2.934990253,
   2.9669134701,
   -3.1304030594,
   -3.0238084161
  ],
  "phi": [
   1.1454427782,
   1.2476895309,
   1.6841227657,
   1.1422319475,
   1.3814397345,
   1.7701334611,
   2.1814571828,
   2.2892826734,
   1.0130744961,
   1.2497030094,
   0.9780670236,
   2.3206133973,
   1.2217880559,
   0.9506774305,
   1.262838816,
   1.8135195528,
   1.0415604753,
   1.0738864798,
   1.1046469296,
   1.4227787195,
   1.8478856013,
   2.0919891953,
   2.4992980444,
   1.8546451353,
   1.2575994049,
   1.8974120074,
   2.1424288537,
   1.1646462196,
   0.5805390251,
   1.0363176096,
   1.5714170934,
   2.3219800984,
   2.1363796739,
   1.0896025807
  ],
  "psi": [
   0.723987526,
   0.6362838736,
   0.5868959107,
   -0.0460839091,
   -2.1152938599,
   -2.8431576705,
   -2.16849689,
   0.5347461447,
   -2.0329521227,
   -2.4951455084,
   -2.9449433985,
   0.7428107045,
   -1.3683376358,
   -2.9563259704,
   0.5728265872,
   -2.4130573878,
   -2.7793197205,
   0.6482158483,
   0.7085334432,
   0.774579904,
   -2.1881375422,
   -2.3449258518,
   -2.9343414807,
   -2.5213818613,
   -2.1146782495,
   0.4591722695,
   -1.9842390697,
   -2.5707878158,
   -2.6080143302,
   -2.0390705282,
   -2.4859461579,
   0.4271065609,
   0.0168194826,
   0.8885155192
  ]
 },
 "A_conformer_rs2_186": {
  "omega": [
   -2.9007777294,
   3.0683931339,
   -3.0490804526,
   2.997210802,
   -0.198438483,
   -3.1387729287,
   -3.0272508516,
   2.9250461381,
   -3.1307515572,
   -3.1225784589,
   3.0844233227,
   3.1182344559,
   3.1385654756,
   3.1334897029,
   -3.0992770987,
   3.1343810336,
   3.1362791909,
   3.1282188552,
   3.140159192,
   2.9944377972,
   3.0899995178,
   3.0651494994,
   -3.0038006769,
   -3.0895375867,
   3.1119010564,
   3.0356372491,
   3.0880700333,
   3.0955003091,
   -3.0894756223,
   -0.0886896251,
   3.1396717893,
   -3.0730986655,
   3.1047144007,
   3.1008675974
  ],
  "phi": [
   -1.090599597,
   -1.990193128,
   -2.18691918,
   -2.7207789101,
   -1.3495160469,
   -1.2315166126,
   -2.1656433105,
   -2.1022426746,
   -1.2521278939,
   -1.5098676963,
   -1.0210842296,
   -2.1422365047,
   -1.02188213,
   -1.0544023013,
   -1.5939688188,
   -2.3994002086,
   -1.0862719094,
   -1.0359952647,
   -1.1654674098,
   -0.9479567533,
   -1.1333866098,
   -1.3563581782,
   -1.2618638627,
   -0.9791718826,
   -0.8834740979,
   -1.0013107771,
   -1.3101471831,
   -1.6102595614,
   -1.216736615,
   -1.2855418234,
   -1.0432704649,
   -1.6140095849,
   -1.0179696941,
   -1.0779307148
  ],
  "psi": [
   -0.1868828637,
   2.1491450626,
   2.3291898981,
   2.6270691597,
   2.6382133714,
   2.9902135504,
   -0.5655160531,
   -0.1052295076,
   1.5222042402,
   2.4423651982,
   2.2234323679,
   2.5078800339,
   2.8137311419,
   2.7180699697,
   2.5529853087,
   -0.6971589348,
   2.7677960747,
   -0.8136322746,
   -0.74440043,
   -0.6646790602,
   -0.8435083615,
   -0.719128214,
   -0.1714924089,
   2.4978709598,
   -0.7716546547,
   -0.830550276,
   -0.7645995671,
   -0.2164207514,
   0.1740354751,
   2.5502339836,
   2.5015348182,
   -0.4070336043,
   -0.1721375575,
   -0.9019517651
  ]
 },
 "A_conformer_rs2_187": {
  "omega": [
   -2.9555632887,
   -3.0558451131,
   -3.0994833365,
   3.106239453,
   3.105264189,
   -3.1085831188,
   3.0486362362,
   3.1308455495,
   0.0063162467,
   -3.1357240266,
   3.1410745483,
   -3.0459870988,
   0.0348815782,
   3.0722955768,
   3.0001433241,
   3.0486056385,
   3.0367093591,
   3.1179186992,
   3.0848572843,
   -2.9634849496,
   -3.0098177152,
   -3.0685176677,
   3.0889318416,
   3.030931635,
   2.817383242,
   3.1304227994,
   3.0438114794,
   3.0945181818,
   -3.0595310167,
   3.1151903554,
   3.0881423591,
   -3.1252845479,
   3.1188586618,
   -3.1396825373
  ],
  "phi": [
   1.1695177107,
   2.2655401331,
   1.1729503927,
   2.1182911382,
   1.0673760886,
   1.0082840254,
   1.9835243298,
   2.5795995564,
   1.2777347546,
   1.0803951904,
   1.2058597597,
   2.0103225048,
   1.2455479961,
   1.2176107145,
   1.4600973735,
   0.8769631677,
   2.5599758259,
   1.2806653071,
   0.8873366988,
   2.3104786793,
   2.0866333075,
   1.1271910582,
   1.116394925,
   2.0807615854,
   2.127419679,
   1.6860248435,
   2.1001996148,
   2.1897910376,
   1.8682003007,
   1.0821865914,
   1.5366222363,
   1.1135623521,
   1.0432208954,
   1.0691650686
  ],
  "psi": [
   -2.590129559,
   -2.7947942667,
   -0.4768942736,
   0.6687385756,
   -1.612965448,
   0.5100809708,
   0.5648539838,
   -0.0031452308,
   -2.2668906618,
   -2.9279383227,
   -2.2498175734,
   -2.8547793689,
   -1.9285285991,
   -2.901256716,
   0.1414182286,
   0.213429819,
   -1.9643958985,
   -3.0333728213,
   -2.7402868381,
   0.8257710886,
   -2.7513108361,
   -2.7860913483,
   0.2778011463,
   1.1904988646,
   3.1109246103,
   -2.5073366914,
   -1.7734094165,
   -2.2808857134,
   -2.742503227,
   -1.8230651819,
   0.3719735886,
   0.2038444092,
   0.8308835366,
   0.875644184
  ]
 },
 "A_conformer_rs2_188": {
  "omega": [
   -2.9679412924,
   3.1386080057,
   -3.0807392406,
   -3.0745042154,
   -3.0970586481,
   3.0518564695,
   3.0989364093,
   -3.0536736951,
   3.1394887673,
   3.1014934503,
   -3.0724531955,
   2.9006335678,
   -3.1252478903,
   -3.0388736253,
   3.1102677224,
   3.140109861,
   -3.059943617,
   -3.1298558404,
   -3.0742521821,
   -3.1211248475,
   3.1265935162,
   -2.8490334987,
   -3.1011374542,
   -3.1388848743,
   3.0679421641,
   -3.054317834,
   -3.0695152798,
   3.0291434964,
   3.0845136953,
   0.0474434501,
   3.0636235485,
   3.1080908005,
   3.1285332309,
   -3.0267995434
  ],
  "phi": [
   1.0970490829,
   1.776657635,
   1.0290788646,
   2.7060352055,
   1.0553080778,
   1.0287657429,
   1.6335080194,
   1.1486133319,
   1.1524715849,
   2.3926333532,
   1.2301900684,
   1.5461378261,
   1.2195331696,
   1.2415469954,
   1.2620139559,
   1.8141925601,
   1.0402730404,
   1.0705323762,
   1.1047789037,
   1.1690149371,
   2.3075253694,
   2.6322795207,
   2.7190883374,
   1.8601767037,
   1.2684079869,
   1.4029281014,
   1.7721596152,
   0.9983692583,
   1.5774790543,
   1.2525642723,
   1.336384727,
   1.8605904627,
   2.4781590039,
   0.9751150792
  ],
  "psi": [
   -0.1362906483,
   -2.5675719208,
   -2.9336504344,
   0.6407223737,
   -2.7613368723,
   -2.3684456189,
   0.5516024107,
   0.0051655692,
   -2.2993800968,
   -2.5438726056,
   -2.9621625758,
   0.2976284494,
   -2.3372603774,
   -2.6572871057,
   -2.6225711127,
   -2.4127730514,
   -2.7790642413,
   0.6493494559,
   0.7121694963,
   0.7725882536,
   -2.5090843996,
   -2.7320818894,
   -2.787598066,
   -2.5316216312,
   -1.9557800006,
   0.2604091303,
   0.2957061869,
   0.7067374673,
   -2.5029659271,
   -2.656786736,
   -2.0714243966,
   0.7307972989,
   -1.7855092943,
   -0.5152550343
  ]
 },
 "A_conformer_rs2_189": {
  "omega": [
   -3.0519827346,
   2.8485440251,
   3.0974595458,
   3.0899602875,
   3.1187928075,
   3.046331551,
   -3.1253877727,
   2.9946933524,
   -3.0417264281,
   2.9903497951,
   -3.0640774994,
   -2.961569006,
   -3.1235829787,
   -3.0444354798,
   3.1189724608,
   -2.9345824447,
   3.121923422,
   2.9975567747,
   3.0431829327,
   3.1239731105,
   3.1318644226,
   3.1210226399,
   3.1376979812,
   -3.1326252347,
   3.0730755784,
   -2.9966157938,
   2.8675322548,
   3.137401337,
   -3.1381137104,
   -3.1384211817,
   3.1190986544,
   3.1369337111,
   2.8786851214,
   -3.0809915508
  ],
  "phi": [
   -1.3646505809,
   -2.1419245919,
   -0.972660896,
   -1.5669884025,
   -1.1993512287,
   -1.1150414272,
   -2.3299648773,
   -1.1508716073,
   -1.140435174,
   -1.0928737524,
   -1.1860660821,
   -1.2224523637,
   -0.993547377,
   -1.3910101189,
   -2.1351415147,
   -1.8411673595,
   -1.2926828151,
   -1.5700061532,
   -2.1761770797,
   -1.1563584007,
   -2.4962158843,
   -1.2172537969,
   -2.461954764,
   -1.140587049,
   -1.8517091287,
   -2.103585931,
   -2.0614731901,
   -1.5765380548,
   -2.2940478301,
   -1.2390703132,
   -1.3620139558,
   -2.1721729322,
   -1.7056936538,
   -2.0277849946
  ],
  "psi": [
   -0.7026723376,
   3.0040464596,
   2.9726325721,
   -0.807404798,
   2.6289623773,
   2.6820401475,
   -0.5264205074,
   2.740025914,
   2.5241471869,
   2.50121802,
   2.1684062007,
   2.4059877717,
   -0.4731295126,
   2.5172994457,
   0.9220854998,
   2.3943543254,
   -0.8270396843,
   -0.1982701192,
   0.3166500783,
   -0.7358851072,
   -0.6850945833,
   2.7844510314,
   2.284458443,
   2.8118144681,
   2.9805020735,
   -1.9542097797,
   2.8363265711,
   2.1882117519,
   -0.1169603496,
   1.1125221545,
   2.7439797747,
   2.2167318443,
   2.4896152923,
   2.1170686985
  ]
 },
 "A_conformer_rs2_19": {
  "omega": [
   3.1044771596,
   3.1414456676,
   -3.1408063574,
   -3.1375594491,
   2.9471670355,
   -3.0326696089,
   -3.0537958862,
   -2.9397358713,
   -3.1323638057,
   3.1230083397,
   3.0629273777,
   3.1169059039,
   3.1197829429,
   2.9985157358,
   -3.0245667209,
   -3.1018327054,
   3.0692644832,
   3.1243237294,
   -3.0631577272,
   3.1057110465,
   3.1035827337,
   3.0788610921,
   -3.0412252939,
   2.9009372939,
   -3.0843083747,
   3.1017927037,
   -3.0125465357,
   -3.0962899687,
   2.8726787158,
   -3.0812317154,
   -2.9344264004,
   -2.9671754355,
   3.1302955424,
   3.0231519449
  ],
  "phi": [
   -1.5070761285,
   -1.7934832504,
   -1.9753998326,
   -1.9952872581,
   -1.1210184669,
   -1.3138567002,
   -2.2369610813,
   -2.1277396158,
   -1.1385813557,
   -2.1056324603,
   -1.2712689218,
   -2.3604703586,
   -1.1422165853,
   -0.9561824225,
   -2.6369569493,
   -2.1700560768,
   -1.0801153142,
   -1.1501418155,
   -1.37827297,
   -1.220381665,
   -1.0942583175,
   -1.0181442496,
   -1.1119351561,
   -1.0030775656,
   -1.9370089523,
   -1.4814498245,
   -1.4382368492,
   -1.2711896748,
   1.206058168,
   -0.9856222339,
   -1.5724389955,
   -2.3237481533,
   -2.1349724782,
   -1.0879978402
  ],
  "psi": [
   2.1601977911,
   1.7866338351,
   3.031375642,
   2.2307484981,
   2.6635818814,
   2.7502182905,
   -0.3250764845,
   -0.2522867275,
   1.8500723624,
   2.4698333601,
   2.5942277894,
   2.6436335396,
   2.7026167649,
   2.8856983558,
   2.6952297355,
   -3.0597431617,
   2.7815072418,
   -0.5904739204,
   -0.7543395959,
   -0.445662879,
   -0.474778199,
   -0.8443070719,
   -0.6404987604,
   -0.4150947355,
   2.6755522441,
   2.1047993831,
   2.1357102112,
   2.1834453101,
   2.4913804719,
   1.0790297608,
   2.4698635728,
   -0.4256846556,
   -0.0172624639,
   -0.8907237022
  ]
 },
 "A_conformer_rs2_190": {
  "omega": [
   3.0503166327,
   -3.0616453861,
   3.0651389763,
   3.076419871,
   -3.0955903238,
   -3.1247710277,
   3.0978695384,
   -3.1274559583,
   -3.086176928,
   3.0748356046,
   3.1402844554,
   -3.0654280379,
   -0.2092238596,
   -3.1118905025,
   -3.1069059606,
   3.1411753907,
   -3.1296066572,
   -3.1325827329,
   -3.0321769267,
   -3.1191727886,
   -3.0561562544,
   -3.0573887051,
   -3.0582735352,
   -3.0944052575,
   -2.9622093383,
   3.0957898073,
   -3.0667377553,
   -2.9543396654,
   -3.0805524262,
   -3.0512042219,
   -3.1302906091,
   -3.1304565519,
   3.1116751185,
   3.1370600174
  ],
  "phi": [
   -1.1926778918,
   -0.8813047191,
   -2.3252836253,
   -1.2700475598,
   -1.0351229116,
   -1.197775769,
   -1.4577658566,
   -0.9733168696,
   -0.9899454555,
   -2.2234869313,
   -1.175100831,
   -2.1739374888,
   -1.3033656169,
   -1.1560671998,
   -2.1917768901,
   -1.7027075877,
   -0.8938004077,
   -0.9251941618,
   -1.1473208415,
   -1.6716600258,
   -0.8880833111,
   -0.9172700176,
   -1.3906556309,
   -1.5138995776,
   -1.2257375383,
   -1.2179949011,
   -1.5484702218,
   -1.1912976403,
   -2.3221640014,
   -1.3437124549,
   -1.0482251902,
   -1.1101235651,
   -1.1117012217,
   -1.0103039288
  ],
  "psi": [
   -0.5057457276,
   -0.7919334059,
   -0.8613985236,
   2.9108561938,
   2.4372284108,
   -0.5280564378,
   -0.267448037,
   -0.1058026515,
   2.1166463698,
   2.466078698,
   2.8628462939,
   -0.1597945334,
   1.7122371623,
   3.0892388277,
   1.9881888603,
   0.0915309859,
   -3.140730148,
   -0.7337274651,
   -0.67091785,
   -0.4263084243,
   -0.3523245778,
   -0.9497347226,
   -0.8510391912,
   -0.0536680938,
   2.0139076017,
   -0.4713142583,
   -0.7320518698,
   -0.2623923323,
   -0.6141447528,
   2.6255630058,
   2.9958181481,
   -0.8134514617,
   -0.7064186579,
   -0.82141622
  ]
 },
 "A_conformer_rs2_191": {
  "omega": [
   3.0841416994,
   -3.074575626,
   2.8118946113,
   -3.1090747601,
   -3.0678233715,
   3.1133106224,
   3.1340287412,
   3.0298005099,
   3.0641510741,
   -3.1010231519,
   3.072559104,
   -2.9015133638,
   3.1244886771,
   3.0401832028,
   3.1183359961,
   -3.1278676306,
   3.1366651841,
   -3.1239298338,
   -3.1254464702,
   3.1344811388,
   3.1202247084,
   -3.1412512748,
   -3.1344631217,
   3.1373664844,
   3.1145938739,
   -3.1361100648,
   3.1220405236,
   3.0586804569,
   3.1148498132,
   -3.0485853561,
   3.1002779407,
   3.1199972903,
   3.041847081,
   3.1044466972
  ],
  "phi": [
   -1.1739888693,
   -2.6071947448,
   -0.9731592386,
   -1.090292792,
   -1.2343579871,
   -1.1529262115,
   -1.0898080779,
   -1.2869299126,
   -1.1423671058,
   -2.3926790202,
   -1.2316228845,
   -1.5475810189,
   -1.2201747777,
   -1.2431166103,
   -2.1089474131,
   -1.4143998054,
   -1.0718859172,
   -1.1264512108,
   -1.034832662,
   -1.1822568764,
   -1.1472445985,
   -0.9236050712,
   -1.473238482,
   0.8823543883,
   -1.6273911349,
   -1.4130601635,
   -2.1361634662,
   -1.1534312509,
   -2.1364380373,
   -1.1524513283,
   -1.0843098529,
   -1.076205963,
   -0.9875072424,
   -1.0090184437
  ],
  "psi": [
   2.4483652336,
   -0.4297305969,
   2.628256506,
   2.75403391,
   2.5718329476,
   -0.3665602314,
   -0.7407817641,
   -0.8448910067,
   2.410604884,
   -0.287202924,
   2.9628906226,
   -0.2959041959,
   2.3382090187,
   2.6579880093,
   2.6230197301,
   0.0984946312,
   2.633733812,
   -0.6419630243,
   -0.4976377707,
   -0.6390301286,
   -0.6170371872,
   -0.9555432809,
   -0.6529136437,
   2.7170815984,
   0.5887516619,
   2.2773314592,
   2.2350768056,
   2.3827410281,
   -0.5559321649,
   1.589521179,
   -0.601314427,
   -0.7308739294,
   -0.7038741428,
   -0.8773199209
  ]
 },
 "A_conformer_rs2_192": {
  "omega": [
   3.0463389313,
   -3.1239597182,
   -2.9918020593,
   -3.1357599766,
   3.1334686925,
   -2.9975144855,
   -2.9903991562,
   3.1030209678,
   -3.0612585936,
   3.1005670328,
   -3.0720931122,
   2.9005795091,
   -3.1240586652,
   -3.0397321872,
   3.0239888539,
   3.1025637619,
   -3.0689312199,
   -3.124509829,
   3.0620445948,
   -2.9400706785,
   -3.0660153686,
   2.9392928594,
   3.0668283388,
   -3.0923340254,
   -3.0938640758,
   3.0856784439,
   2.9289933405,
   -3.1025368063,
   -3.0014195616,
   3.1333134262,
   3.1025461423,
   -3.1170746219,
   -3.097407204,
   -2.9964817153
  ],
  "phi": [
   1.1238845323,
   1.6139050468,
   1.9860905866,
   1.2274495057,
   0.8733251268,
   2.4971651577,
   1.3735542973,
   2.3587823505,
   1.0616354029,
   2.3936687642,
   1.2293919671,
   1.5460737178,
   1.2203207061,
   1.2426846053,
   2.636724314,
   2.169451199,
   1.0795498213,
   1.1528315973,
   1.3813801328,
   2.0469596553,
   1.6932423104,
   2.0189372214,
   1.3244791764,
   1.069308034,
   1.1224038647,
   1.3485568415,
   2.2475282863,
   -3.0900765527,
   1.2220355889,
   1.1216594526,
   1.4195513904,
   1.1760901077,
   1.1973332755,
   0.8623229036
  ],
  "psi": [
   0.7048597434,
   0.3013631065,
   0.1746271035,
   -2.0573376645,
   -2.5887861663,
   0.7057090522,
   -3.021906375,
   -2.779674829,
   -3.0512086836,
   0.3761281951,
   -2.9617996485,
   0.2979716916,
   -2.3384191145,
   -2.6571885561,
   -2.6223283306,
   3.0605536655,
   -2.7813433918,
   0.5890480315,
   0.7525991295,
   0.4421159773,
   -2.05507462,
   -1.9108720222,
   -2.4261168399,
   0.3278585615,
   0.7950590547,
   0.7854126781,
   0.5313460535,
   1.343086599,
   -2.8564991112,
   -2.6122459325,
   -2.5880987012,
   -1.4931041559,
   0.6387312993,
   0.6884746361
  ]
 },
 "A_conformer_rs2_193": {
  "omega": [
   3.131123303,
   -3.1259730348,
   3.1009309108,
   -3.1253506934,
   -3.1156991443,
   -3.0710312357,
   3.1305832688,
   3.0633982173,
   3.0323948016,
   -3.0768725741,
   -3.098440215,
   2.9998264409,
   3.0333966695,
   3.1297964882,
   3.0818849189,
   3.032522179,
   -3.1374117161,
   2.8941385504,
   2.965978128,
   3.1197989971,
   3.112007403,
   3.1344607177,
   3.1044751488,
   3.1232383028,
   3.116822133,
   3.1101066031,
   -3.0967119736,
   3.0573703562,
   -3.1003448294,
   -3.0484672954,
   3.1015641061,
   3.1299569853,
   3.1174390488,
   -3.1203356781
  ],
  "phi": [
   -1.5553141246,
   -1.8031807803,
   -1.9407860892,
   -1.9763602424,
   -1.1024403233,
   -1.090362777,
   -1.9867295127,
   -2.1426417178,
   -1.1132276027,
   -1.2403510582,
   -0.9570515178,
   -1.3412956375,
   -1.4000250102,
   -1.36835449,
   -2.129794548,
   -1.2761250149,
   -1.3861188846,
   -2.1649605722,
   -1.1458991676,
   -1.2661089938,
   -2.7845310978,
   -2.2440480925,
   -1.7761279336,
   -2.1161189229,
   -1.2426619287,
   -1.0471789494,
   -1.1327389083,
   -1.0852235789,
   -2.3196747056,
   -1.2961434639,
   -1.1167332994,
   -1.1578410356,
   -1.1485505441,
   -1.1171170892
  ],
  "psi": [
   -0.0726768057,
   -0.7098325685,
   2.877930555,
   2.2895837985,
   1.754742683,
   -0.4570077343,
   -0.6176613306,
   0.0005421685,
   2.1239225841,
   2.402037089,
   2.8667273593,
   -0.5119510271,
   2.5954577764,
   2.7799106973,
   2.7093144001,
   3.0943663136,
   2.7828310792,
   0.4400445768,
   -0.5200586171,
   -0.4394916375,
   -0.6758086792,
   -3.1189582531,
   2.5119449697,
   2.1385864297,
   1.9012623931,
   -0.6463745215,
   -0.834084717,
   -0.6650265808,
   -0.7190034089,
   1.1981219337,
   2.8097294137,
   -0.7228576531,
   -0.5694264895,
   -0.8585233071
  ]
 },
 "A_conformer_rs2_194": {
  "omega": [
   3.0449053694,
   3.1251216248,
   -3.1069771347,
   3.0652704957,
   -3.131072541,
   -2.9900589145,
   -3.1242741239,
   3.0295581927,
   -3.0358330002,
   -3.1236260978,
   -3.0630414651,
   -3.1150582691,
   -3.1197345425,
   -2.9971115312,
   -3.0991114917,
   -3.1301887127,
   3.1362061375,
   3.0001330268,
   3.0000446126,
   3.1334003917,
   2.977421505,
   3.0639688187,
   3.0169437839,
   2.9711728812,
   -3.0996815169,
   -3.1029643732,
   -3.1168884286,
   -3.1155482685,
   -2.9733145536,
   3.1018164752,
   3.1311311829,
   -3.1255023739,
   -3.0537800886,
   3.0928522827
  ],
  "phi": [
   1.1817908571,
   1.8648057803,
   2.2667152381,
   2.4750731774,
   1.1479812161,
   1.1358251437,
   1.3437411044,
   2.2454788894,
   1.4450755538,
   2.105841276,
   1.2708400686,
   2.361515793,
   1.1392227203,
   0.9554566456,
   1.1278626846,
   1.5528945449,
   1.0948520855,
   1.2173901486,
   1.4538427931,
   1.6114189501,
   0.9719978868,
   1.1180308114,
   0.9372088193,
   1.9745154738,
   1.3159427894,
   1.2759905454,
   2.4640740166,
   1.2176141745,
   2.8030085691,
   0.9941620433,
   1.1020759496,
   1.8524386285,
   1.5763144933,
   1.8813781306
  ],
  "psi": [
   -0.9329178647,
   0.1755476515,
   -2.7106374825,
   -1.8248117638,
   -1.2786987591,
   -2.6502519864,
   0.6261581973,
   0.765472905,
   -1.5003300211,
   0.1336674669,
   -2.595287692,
   -2.6431191285,
   -2.702241689,
   -2.8844321646,
   -2.6964307437,
   0.3474139696,
   0.2102033139,
   0.8932964628,
   0.7567727818,
   0.6507988324,
   -0.1203574404,
   0.8916025494,
   0.6709134112,
   0.6987174147,
   -0.2808103678,
   -2.1530418473,
   -2.3159533558,
   -2.7347217051,
   -2.5062760915,
   -1.5571806268,
   0.4748288034,
   0.6831790953,
   -1.9020093231,
   -2.0455392267
  ]
 },
 "A_conformer_rs2_195": {
  "omega": [
   2.9942348676,
   2.9433515533,
   3.0679600578,
   3.1043084067,
   -0.006713759,
   3.1341979441,
   -3.0737674882,
   3.0389748369,
   -3.0918474416,
   3.1246619519,
   3.0624510916,
   3.1155252215,
   3.1193521077,
   2.9967950437,
   3.1053729351,
   3.0989103154,
   -3.0667058994,
   -2.9854933877,
   3.1040346684,
   3.0069504931,
   3.0572126057,
   3.1144982245,
   -3.1032248084,
   -2.989363426,
   3.0301022109,
   3.1006457366,
   -3.0120786938,
   -3.0959551293,
   2.8739165807,
   -3.0817290281,
   3.0725468059,
   3.1202751941,
   3.0417808181,
   3.1065496697
  ],
  "phi": [
   -2.9895159787,
   -1.859652457,
   -1.9984826244,
   -2.30555622,
   -1.1983411142,
   -1.5838965005,
   -1.9609155293,
   -1.8841650754,
   -1.232153495,
   -2.1049677802,
   -1.2704141359,
   -2.3609548214,
   -1.1409339611,
   -0.9538764629,
   -1.9441169014,
   -1.0433541473,
   -1.1549382223,
   -1.3626569614,
   -2.0930054125,
   -2.3843989813,
   -2.0933661952,
   -1.0133765426,
   -1.3683575566,
   -1.5850087793,
   0.8644852547,
   -1.4821298193,
   -1.4367553543,
   -1.2716847032,
   1.206794271,
   -0.9844345432,
   -1.081845595,
   -1.0756786596,
   -0.9876244261,
   -1.0117269272
  ],
  "psi": [
   2.1940007338,
   2.5207773521,
   2.2584651753,
   2.9100683908,
   2.1425926734,
   2.9666356085,
   2.4996854126,
   -0.4329797591,
   2.7608109929,
   2.242683128,
   2.5942130684,
   2.642950993,
   2.7023877649,
   2.8840593286,
   2.6932319714,
   2.9372554297,
   -0.6732499037,
   -0.5787630897,
   2.527648271,
   2.4077011338,
   2.8014416276,
   2.3246336812,
   -0.7093449194,
   -0.736127241,
   -0.4686841778,
   0.9733748067,
   2.1341285384,
   2.1825234515,
   2.4922802169,
   1.0772042439,
   2.4681498226,
   -0.8409847997,
   -0.702209626,
   -0.877966212
  ]
 },
 "A_conformer_rs2_196": {
  "omega": [
   -3.1310317327,
   -3.126701006,
   3.1219705399,
   -3.091286525,
   3.0380026389,
   2.9876325007,
   -3.121422848,
   2.9707527713,
   3.1184332641,
   3.1009453873,
   -3.0436356539,
   -3.097492308,
   -2.9904813054,
   -3.01619305,
   3.0591916091,
   -3.0975857772,
   3.0696959787,
   -3.1132264679,
   3.1291027903,
   3.1042692035,
   -3.1194895549,
   3.0131366822,
   2.9564374719,
   3.0498845525,
   3.05952854,
   3.1202893988,
   -3.1160884235,
   3.1358164536,
   -3.1330454141,
   3.1316465973,
   -2.914254977,
   3.1216369993,
   3.0767117103,
   3.0720425066
  ],
  "phi": [
   -1.2088810567,
   -1.8342380948,
   -2.2679750794,
   -1.3483755981,
   -1.1948071612,
   1.3011571761,
   -1.3892793345,
   -2.0323623441,
   -0.921942814,
   -2.3496855875,
   -1.0389114703,
   -2.558907738,
   -1.3079344688,
   -1.4466654259,
   -1.5316518055,
   -2.5317454639,
   -1.1586105725,
   -1.372414044,
   -1.1070580227,
   -2.2098167937,
   -2.5165986568,
   -2.7027879857,
   -2.017934343,
   -2.1551737904,
   -2.1329290608,
   -1.2171285105,
   -1.0985228171,
   -1.1346276478,
   -1.5156479543,
   -0.9132260943,
   0.8162722786,
   -1.6736616665,
   -1.3895156643,
   -1.8806242206
  ],
  "psi": [
   2.887523587,
   -0.3702422543,
   2.4205116526,
   2.3326321328,
   2.3975434921,
   2.5254266334,
   0.0146317394,
   -0.8245113256,
   2.1423994256,
   2.3705162109,
   2.8463085581,
   -0.7025741765,
   1.5544278562,
   2.7657429169,
   0.8456288768,
   -0.1505861777,
   2.9286359422,
   -0.3325357329,
   2.2696485045,
   -0.7173049056,
   2.6068883923,
   2.6192417993,
   2.3109254478,
   1.4925761418,
   -2.8025389889,
   0.7140688261,
   2.3231502,
   -0.5092233339,
   -0.7429769915,
   2.7998064041,
   -0.6808804082,
   -2.0817442672,
   -0.0789575655,
   2.1166715492
  ]
 },
 "A_conformer_rs2_197": {
  "omega": [
   -3.0402245892,
   2.9847043105,
   -2.9507578629,
   3.09632059,
   -2.9397385056,
   -3.1269589142,
   3.1250964326,
   3.0569161545,
   3.1073920074,
   -3.099861388,
   3.0716945468,
   -2.8996219858,
   3.1237472154,
   3.0397671802,
   -2.9782185376,
   -3.1249500232,
   -3.1211602163,
   -3.1354323396,
   -3.1037716709,
   3.1186072824,
   3.0892449688,
   -2.9874331481,
   -3.1053519922,
   3.1349411698,
   3.115516945,
   3.1094143946,
   -3.0960938755,
   3.0566041446,
   3.0148631207,
   -3.1312164208,
   -3.0694988172,
   3.0588823299,
   -3.1174288079,
   -3.0211602175
  ],
  "phi": [
   -2.4862866334,
   -2.0295289008,
   -1.1012589812,
   -1.7989667399,
   -1.0990494357,
   -1.6728370073,
   -1.2233206581,
   -2.3122172379,
   -1.2824979889,
   -2.3930476068,
   -1.2317650546,
   -1.5471527635,
   -1.2184769456,
   -1.243943772,
   -1.5289774645,
   -0.8837894991,
   -1.034867185,
   -1.1626111554,
   -2.1531658271,
   -2.4838580802,
   -1.1068360262,
   -2.0295247622,
   -1.0730353609,
   -1.0883550103,
   -1.2419314132,
   -1.0465217039,
   -1.1336419359,
   -1.0856824947,
   -2.0188569465,
   -1.2704351928,
   -1.4262512752,
   -0.9408857502,
   -1.2008516779,
   -1.2139207893
  ],
  "psi": [
   2.3619669534,
   2.9085578441,
   2.2745903163,
   -0.6918688929,
   1.6108052816,
   -0.3367353871,
   0.0013967418,
   2.3134432126,
   2.1024507577,
   2.7097707767,
   2.9630515689,
   -0.2960705328,
   2.3366194304,
   2.6578648707,
   2.6220056802,
   -0.0925322622,
   -0.9359957201,
   -0.6472431173,
   -0.2772155533,
   2.5411803594,
   2.7787261327,
   -0.7053500687,
   2.6867653244,
   2.4633564091,
   -0.6535580639,
   -0.6458787639,
   -0.833656862,
   -0.664336051,
   -0.7191198397,
   1.4660784175,
   -0.3895799839,
   -0.6870224805,
   -0.7121917517,
   -0.8103810605
  ]
 },
 "A_conformer_rs2_198": {
  "omega": [
   3.1380012972,
   3.0658111403,
   -3.0473402234,
   -3.0775915823,
   3.0652671608,
   -3.1211164401,
   -3.0427934178,
   -2.8905589658,
   -3.1307766009,
   2.980252855,
   -3.070998775,
   3.0714014007,
   -3.0327501598,
   3.0896820974,
   3.1026632173,
   2.9506117388,
   3.1104476418,
   3.1059074288,
   3.0934044071,
   -3.100263288,
   3.0935041428,
   3.0702985655,
   3.0858338485,
   3.0758618734,
   2.8688932164,
   2.9389514624,
   -3.0431521813,
   -3.09512007,
   3.0596467376,
   -3.1171229266,
   -3.087848527,
   3.1170949502,
   3.0983229537,
   2.9966739056
  ],
  "phi": [
   -2.059274324,
   -1.2199305313,
   -1.0201192516,
   -1.113745942,
   -1.0249910239,
   -2.5642182726,
   -2.1802893895,
   -2.288597563,
   -1.0127104821,
   -1.2484203402,
   -0.9776457253,
   -2.5987108359,
   -1.2137237783,
   -1.0041295653,
   -1.6088615766,
   -1.2470838517,
   -0.9882382562,
   -1.2694470191,
   -1.1239975603,
   -1.1896825685,
   -1.2023711183,
   -1.1101355144,
   -2.2507866623,
   -2.2277692935,
   -1.6527119634,
   -1.1803394848,
   -2.0985636148,
   -2.1898576716,
   -1.8696765219,
   -1.0808158419,
   -1.5377260696,
   -1.1751203137,
   -1.1973292358,
   -0.862589847
  ],
  "psi": [
   2.8424873937,
   0.4992460915,
   2.8233074173,
   -0.955359684,
   -0.779944451,
   -0.7119831474,
   2.5757827247,
   -0.5366124909,
   2.0310810707,
   2.4946058468,
   2.9444673257,
   -0.7435962865,
   2.0144220025,
   2.0995721684,
   2.3930591489,
   2.7303740913,
   2.7860164355,
   -0.6099642117,
   -0.6177600998,
   -0.7041851004,
   -0.7565948408,
   2.7529618264,
   -0.6329559315,
   2.994882129,
   2.8462760022,
   -2.8061692263,
   2.6706885895,
   2.2808639216,
   2.7439706951,
   1.823314838,
   -0.3722316441,
   -0.2020706504,
   -0.640316472,
   -0.6871601096
  ]
 },
 "A_conformer_rs2_199": {
  "omega": [
   3.039607252,
   3.048823618,
   -3.0057591126,
   3.0892691008,
   3.0864947767,
   -2.8996274818,
   3.0761512242,
   -3.1022283176,
   3.0917942331,
   -3.0540167634,
   3.0543201191,
   -3.0699456889,
   2.9429331763,
   -3.13572119,
   3.0871920358,
   -3.1064151654,
   3.1054199263,
   -2.9897711878,
   -3.077066148,
   -3.0637321476,
   -3.053158727,
   3.0443537389,
   -3.0084539289,
   3.1053103916,
   3.0837647001,
   3.1215066757,
   -3.1034842846,
   -3.0446226156,
   -3.0382224623,
   3.0849922216,
   -3.1259430544,
   -3.0766862615,
   3.1358146275,
   -3.1110654938
  ],
  "phi": [
   1.1324975766,
   2.5579548156,
   1.0853825778,
   1.5977974912,
   1.2072499012,
   1.7084527865,
   2.3763736168,
   1.0001736334,
   1.2392078669,
   2.3930921671,
   1.0816969453,
   2.0355458493,
   1.3226615356,
   0.9059881676,
   -1.3483793768,
   1.3782798443,
   1.3334359207,
   1.9949141678,
   2.01400836,
   1.4555906052,
   1.6979141921,
   1.0866891153,
   3.0531636769,
   1.3093030157,
   1.0950993857,
   1.1695530194,
   1.216004158,
   1.4007468704,
   1.5093388255,
   1.1224111752,
   1.115268155,
   1.0269749148,
   1.0367095493,
   1.1928001325
  ],
  "psi": [
   -3.0034550007,
   0.5965322586,
   -2.9295791928,
   0.6373535867,
   -2.0229771319,
   -2.6190008895,
   -2.5209760655,
   -2.8352470914,
   -2.1593871596,
   -2.5695440567,
   -2.7692583581,
   -2.5743477349,
   -1.7274957797,
   -2.9869830719,
   -2.5039424017,
   0.0933914764,
   -2.8286033886,
   -2.6363115145,
   -2.2715941702,
   -2.5529121129,
   -1.9075108985,
   -2.3786146578,
   -2.4551096316,
   -2.8476238991,
   -0.0855382692,
   0.6501224826,
   0.7388125696,
   0.6111912565,
   0.106667045,
   -2.1087206414,
   0.3925694447,
   0.83929937,
   0.8864005084,
   0.8297196449
  ]
 },
 "A_conformer_rs2_2": {
  "omega": [
   3.0953171878,
   -3.0692420362,
   -2.9467623989,
   -3.1407786078,
   -3.1413928466,
   -3.0576422558,
   3.1233451253,
   3.135007384,
   3.1215506054,
   -3.1014845146,
   3.0728243029,
   -2.9018875732,
   3.1231979088,
   3.0401658398,
   -3.134335205,
   3.1383929558,
   -3.1375947737,
   3.1371020052,
   -3.077757549,
   3.1331187813,
   3.1068709642,
   -3.134998095,
   -3.0489247936,
   -3.1111016616,
   2.9574367111,
   3.0768552311,
   -3.0796070511,
   -3.1385778337,
   3.1261485838,
   3.0497552613,
   -3.1123534775,
   -3.047089543,
   -3.0935072848,
   -2.9804930366
  ],
  "phi": [
   -0.9906603108,
   -1.5653852476,
   -2.2650917577,
   -2.1512775724,
   -1.1848369318,
   -1.485923645,
   -0.9178698405,
   -1.1687335598,
   -0.9757095817,
   -2.3919598719,
   -1.2318623527,
   -1.5462020259,
   -1.2182384321,
   -1.2443163398,
   -2.5371186059,
   -1.1137744968,
   -1.15101722,
   -1.294450754,
   -1.1773922227,
   -1.2561364419,
   -1.1015008419,
   -1.1994391212,
   -1.1114990369,
   -1.1417168402,
   -1.4128269885,
   -1.3173548709,
   -2.5908806935,
   -1.4556983422,
   0.6635006946,
   -1.40356046,
   -1.0806249451,
   -2.0738248838,
   -1.7680768198,
   -2.0291397478
  ],
  "psi": [
   -0.5952321079,
   -0.5136134787,
   -0.2594845715,
   2.7193588367,
   1.9531418963,
   2.4570054641,
   -2.7005478795,
   2.4149056426,
   2.8834766251,
   -0.5632009677,
   2.9626837296,
   -0.2960164269,
   2.3364807279,
   2.6584093465,
   2.6215520423,
   2.9209033265,
   -0.4848618139,
   -0.6182936982,
   -0.712880916,
   -0.7509400646,
   -0.6882122282,
   -0.7686570478,
   -0.5672256755,
   -0.5441917334,
   -0.3591772161,
   0.1190786996,
   1.9335408407,
   2.3605075559,
   2.2705896249,
   1.0044703959,
   1.188757221,
   2.4716247357,
   2.0065291886,
   1.9692666215
  ]
 },
 "A_conformer_rs2_20": {
  "omega": [
   -3.0188219678,
   -3.0692909281,
   -2.9485466557,
   -3.0325825274,
   3.0879553914,
   3.0991133126,
   3.1258674242,
   -2.9952060308,
   3.041972968,
   -2.9891112942,
   3.065219569,
   3.0530900198,
   -3.1268143038,
   -3.1221212591,
   3.1128303394,
   -3.0524665917,
   3.1383376962,
   -3.0974325099,
   -3.0097961311,
   -2.959424027,
   -3.0463693943,
   3.119813891,
   -3.1044214522,
   -3.0331698373,
   -3.0963103737,
   -3.0844128405,
   3.0968088418,
   -3.1390403537,
   -3.137072306,
   3.1335944545,
   3.1395257148,
   2.9469954116,
   2.9292426849,
   -2.8818769449
  ],
  "phi": [
   1.4812605293,
   2.5251779986,
   2.4197599162,
   1.4258833625,
   0.987277315,
   1.1418031245,
   2.3305050385,
   1.1514676326,
   1.1395213933,
   1.0932504902,
   1.1862267223,
   1.431723643,
   0.9404103404,
   1.2551800802,
   2.4641699437,
   1.6934413684,
   0.9961745894,
   1.7361245132,
   1.6037087124,
   1.9814745341,
   2.109181459,
   2.4895789906,
   1.3370809101,
   0.9398083018,
   1.0166297032,
   1.1049755662,
   1.19938031,
   2.7750007254,
   2.1572040714,
   0.9749411819,
   1.1820470032,
   2.6907292109,
   2.6833292274,
   1.4647642307
  ],
  "psi": [
   -0.8978481135,
   -2.6857517163,
   -2.1847311701,
   -2.2558569189,
   -2.2295005513,
   0.6330855237,
   0.7275480812,
   -2.7412031674,
   -2.52492428,
   -2.5012086923,
   -2.1686096615,
   -2.4061365605,
   -2.7857239234,
   -2.5164239575,
   -2.5704527735,
   -2.9152270186,
   2.9541273956,
   0.5710415115,
   -2.1307388326,
   -2.2764743589,
   -2.124315836,
   0.146830979,
   -2.1780189427,
   -2.8609441657,
   0.7723018717,
   0.7750306815,
   0.6248742945,
   0.7786591886,
   -2.8420933259,
   -1.2110521967,
   0.3250249575,
   0.365634532,
   -1.8832441415,
   -2.7055938275
  ]
 },
 "A_conformer_rs2_200": {
  "omega": [
   3.0968929868,
   3.1301557591,
   -3.0914883381,
   -3.1209248501,
   3.131199288,
   3.1396785518,
   3.1267372809,
   3.1214819403,
   -3.0946105435,
   3.1329213034,
   -3.0939821288,
   3.1310235601,
   -3.1387467378,
   -3.1407757493,
   -2.9805400264,
   -3.0023938508,
   3.1303942135,
   3.090088081,
   3.1388016624,
   -3.0508600787,
   3.103019346,
   -2.9980481227,
   -2.8404344841,
   -2.878750092,
   -3.0544641704,
   -3.1151612415,
   -3.1125574078,
   -3.10522087,
   3.0826212034,
   -3.121520134,
   3.1223090246,
   3.0282149987,
   -3.1368995249,
   -3.131184266
  ],
  "phi": [
   1.2548838077,
   2.133354502,
   2.0216524683,
   1.3203954486,
   0.9795819405,
   1.1111258352,
   1.0607627448,
   1.8053231979,
   1.1077979545,
   2.3026349887,
   1.0642726062,
   1.1969956321,
   1.2114085734,
   0.9190966246,
   1.4043810038,
   1.1335897091,
   0.9179973602,
   1.0823120563,
   1.2078903429,
   1.1966764811,
   1.0068161377,
   2.5419470418,
   2.2474082415,
   1.6928573847,
   1.1070935217,
   1.2056492973,
   1.1446555251,
   1.0321700594,
   1.2800063944,
   1.0449694326,
   1.2119477761,
   2.1451228775,
   1.018926957,
   0.9778152692
  ],
  "psi": [
   0.5223730412,
   0.4553613047,
   -2.4677624813,
   -0.2523446305,
   -2.1161042625,
   0.6851102917,
   0.7002484042,
   0.8022398731,
   -1.9088093405,
   -2.4870229093,
   -2.6336182697,
   -2.4374984543,
   -2.7650908743,
   -2.925224865,
   -2.4828478995,
   -2.8051397248,
   0.4264159898,
   0.6865690783,
   0.5300037968,
   0.6442747953,
   0.8066394048,
   0.7928277594,
   -2.6056224602,
   -2.5538695397,
   3.0824845422,
   0.7730605966,
   0.6384875073,
   0.880577644,
   0.7104277611,
   -2.1051202217,
   0.4248360305,
   0.4852593412,
   0.3696961355,
   0.8537173217
  ]
 },
 "A_conformer_rs2_201": {
  "omega": [
   3.0555170924,
   3.1316174675,
   -3.0345346148,
   3.1126171768,
   3.0014103307,
   -3.1003874936,
   -3.0995478286,
   3.0729178438,
   -3.1237835834,
   3.0816939586,
   -3.0729209744,
   3.0838411374,
   -3.0655460038,
   -3.1370532461,
   3.1396398011,
   -3.1201487337,
   3.1007225809,
   2.997910112,
   -3.0575788274,
   2.9878349493,
   -3.0403397948,
   -3.0200478341,
   3.1252105266,
   3.1106894951,
   3.0807447556,
   -3.0551016586,
   3.1396957111,
   3.1207445292,
   3.0978664615,
   3.1122390059,
   -2.9353209704,
   -2.9666212373,
   3.1308637936,
   3.0238432614
  ],
  "phi": [
   -1.0436774127,
   -1.0935582498,
   -2.371783234,
   -2.5285259961,
   -0.9317709858,
   -1.2145206928,
   -1.8815910982,
   -1.6161425007,
   -1.1440307269,
   -2.1079500144,
   -1.1061547082,
   -1.374356021,
   -1.0644516633,
   -0.8823443314,
   -1.8335656582,
   -1.1121455069,
   -1.8742093421,
   -1.6773008718,
   -1.1646662007,
   -2.2123561625,
   -1.0588338577,
   -1.4548840196,
   -1.1887356391,
   -1.046717565,
   -0.9417285043,
   -1.1656458146,
   -1.2422531115,
   -1.258767822,
   -1.8427662527,
   -0.8970884372,
   -1.5707639283,
   -2.3207524678,
   -2.1335604518,
   -1.0885179115
  ],
  "psi": [
   -0.6847881629,
   -0.8017664536,
   -0.7723163215,
   2.3756346978,
   2.8232513958,
   2.579990407,
   2.2720230142,
   2.8107824328,
   1.9431392112,
   2.7222831294,
   2.3410064073,
   2.3161600556,
   3.0613732573,
   -0.5643740876,
   2.7874166425,
   -0.4340227169,
   2.5267819876,
   -0.1891587693,
   2.2384647277,
   -0.6042646738,
   2.5201863095,
   -0.6621878558,
   0.0154956026,
   -0.7552346845,
   -0.7333119938,
   -0.8333962889,
   -0.59383693,
   -0.8743967107,
   2.4301222781,
   2.7843843007,
   2.3427774795,
   -0.4272869515,
   -0.0204244056,
   -0.8901994865
  ]
 },
 "A_conformer_rs2_202": {
  "omega": [
   -3.1031969855,
   -3.0225345406,
   -3.0881227648,
   3.1287830917,
   -0.002211685,
   -3.1411675959,
   3.0865852195,
   -2.9473856574,
   -3.023794693,
   3.1410061323,
   -3.1038703624,
   3.0986436146,
   2.989781535,
   3.0155412692,
   -3.0594033312,
   3.0980647501,
   3.1309279203,
   3.0890165663,
   3.1378479805,
   -3.050170785,
   3.1037314009,
   3.1120366327,
   -3.0801480282,
   -3.0324819293,
   -3.096727917,
   -3.0839564403,
   3.0966742324,
   -3.1411196742,
   -3.1379960052,
   3.1337392293,
   3.1395759235,
   2.9666558109,
   -3.1309462898,
   -3.0221550749
  ],
  "phi": [
   1.1001658004,
   1.4412098647,
   2.3624031713,
   2.220741918,
   1.3704518394,
   1.4660245227,
   1.9244413511,
   2.2919001713,
   0.9409865448,
   2.135996833,
   1.1720613688,
   2.557297196,
   1.3100067278,
   1.44697819,
   1.5309590111,
   2.5320462195,
   0.917861367,
   1.0830572273,
   1.2099389768,
   1.196669534,
   1.0067152853,
   1.1008532227,
   1.167409138,
   0.940030243,
   1.0174918083,
   1.1079630697,
   1.2000442915,
   2.7755005644,
   2.1581916084,
   0.9756203759,
   1.1814220155,
   2.3215524853,
   2.1344505006,
   1.089633137
  ],
  "psi": [
   -0.1560070432,
   -2.6296898695,
   -2.8362385629,
   -2.3908825155,
   -1.8938664478,
   -2.7621004549,
   0.5002635579,
   -2.3221202165,
   -2.8608169915,
   -2.4465460845,
   -2.7017370831,
   -2.6301724663,
   -1.5561733035,
   -2.766808644,
   -0.8454776691,
   0.1505961479,
   -2.9288070718,
   0.6862251153,
   0.5293105179,
   0.6430780858,
   0.8059741641,
   0.7923310817,
   0.6094707401,
   0.6844437797,
   0.7720919826,
   0.7733226692,
   0.6234066426,
   0.7774786947,
   -2.8410325456,
   -1.2117972305,
   0.3253660542,
   0.3665649127,
   0.0194965785,
   0.8883891961
  ]
 },
 "A_conformer_rs2_203": {
  "omega": [
   -3.0738758847,
   3.0891308221,
   3.1346475054,
   -3.0584604737,
   3.0994412021,
   3.05914162,
   3.1072972488,
   -3.1050085835,
   -3.1228179989,
   3.123907383,
   3.062151922,
   3.1152814493,
   3.1209927232,
   2.9976194879,
   3.0790967607,
   3.0357279019,
   -3.0713561683,
   3.0482967076,
   -3.1272327957,
   2.9643819145,
   -3.001658826,
   3.1283734917,
   -3.0652650362,
   3.0459835803,
   -2.7563539627,
   -2.9593605597,
   3.1386736427,
   3.1265469654,
   3.109772018,
   -3.1371800162,
   3.1383779134,
   3.127644943,
   -3.131002939,
   3.1387814753
  ],
  "phi": [
   -1.2006712697,
   -1.0884000269,
   -1.0777039623,
   -1.8579461474,
   -0.9697435259,
   -2.6613979063,
   -2.2028702832,
   -1.3528970782,
   -0.8960470267,
   -2.1061594906,
   -1.2709351215,
   -2.360867377,
   -1.1406387374,
   -0.9538599425,
   -1.2901913115,
   -1.0049144215,
   -1.2098279311,
   -1.0449824795,
   -1.2197631675,
   -1.2545987009,
   -1.267225434,
   -1.0298061331,
   -1.6536650214,
   -1.790231305,
   -1.2898424402,
   -1.2711537114,
   -1.1958301987,
   -2.6293181588,
   -1.1866454488,
   -0.9730093737,
   -1.2402682858,
   -1.1695937717,
   -1.0879638486,
   -1.2621975483
  ],
  "psi": [
   -0.768195044,
   -0.6038506609,
   -0.8551457721,
   -0.8054755449,
   2.1868149603,
   -0.5302858099,
   2.9462537362,
   1.749074183,
   2.7067874702,
   -0.7356888737,
   2.5945507221,
   2.6432047279,
   2.7015224862,
   2.883590006,
   2.6945318979,
   2.8357459647,
   -0.6762352444,
   -0.7067612152,
   -0.801084089,
   -0.6496891756,
   2.0340856281,
   -0.6362152317,
   -0.4761819599,
   0.0176574094,
   1.5720244602,
   -0.3664248871,
   -0.5335319285,
   -0.7678858215,
   3.0081927742,
   2.0842642194,
   -0.575976332,
   -0.5957873783,
   -0.7768138162,
   -0.6287126437
  ]
 },
 "A_conformer_rs2_204": {
  "omega": [
   3.0840617487,
   -3.1249554814,
   2.8447739203,
   3.0972656012,
   3.0456308125,
   -2.9656716205,
   -3.1288759066,
   -3.0093597627,
   3.105518847,
   -3.1054874714,
   -3.0944081837,
   -3.0605742871,
   -3.0406647459,
   -3.0550253281,
   3.0772342884,
   -3.1137199411,
   -2.956770711,
   -2.8872141456,
   3.0090176419,
   3.1178333055,
   -3.0292867332,
   -3.0890729603,
   -3.0664371479,
   -3.1070483507,
   3.1334120828,
   -3.0984389459,
   -3.1200829951,
   -3.1249262088,
   -3.1001017484,
   3.1226365646,
   -3.133147654,
   -3.0767644953,
   -2.9956063203,
   3.0957672783
  ],
  "phi": [
   1.1611343847,
   1.3997786465,
   1.567535153,
   1.1429803465,
   1.0542307651,
   0.9480638726,
   1.2672308366,
   1.7926399764,
   1.1399133045,
   2.0995498368,
   1.1029891951,
   1.4209822939,
   1.1826563819,
   1.174216418,
   1.5829603667,
   1.2254291862,
   1.1942661601,
   1.0468685597,
   1.068319929,
   1.379520181,
   2.2433986272,
   1.0388972531,
   1.4240652624,
   0.960659734,
   1.1256664211,
   1.0727767159,
   1.1093935508,
   1.0375363004,
   1.4875581791,
   1.0961335157,
   1.4033872791,
   1.7658954656,
   2.1434916634,
   2.2300570271
  ],
  "psi": [
   0.5841206886,
   0.3246220633,
   0.2256517721,
   -2.2945515095,
   -2.2958096518,
   -2.3822091178,
   -2.4877936374,
   -2.7197141267,
   -1.6945547991,
   -2.3513169287,
   -1.475309323,
   -2.1695407154,
   -2.5158272899,
   -2.7168395793,
   -2.9107977381,
   -2.7131763146,
   0.4973686143,
   0.5275195456,
   0.7996827507,
   0.6347411794,
   0.1550489551,
   -1.4206297854,
   -2.4830844161,
   -2.9440119608,
   0.8387862449,
   0.6733187328,
   0.7355491219,
   0.8234843223,
   0.545134483,
   -2.0861126969,
   0.2818769506,
   0.2822733129,
   -0.1413281182,
   -2.4007765285
  ]
 },
 "A_conformer_rs2_205": {
  "omega": [
   2.954893055,
   3.1218198071,
   3.0590800984,
   3.0195397237,
   -3.0400165446,
   3.0796257428,
   3.0051817424,
   3.1350517638,
   -3.1399529758,
   3.1237358847,
   3.0619613556,
   3.1166998059,
   3.1193266448,
   2.99692409,
   -3.0240815085,
   -3.1029786597,
   3.0697735774,
   3.1251395742,
   -3.063415659,
   3.1227006672,
   -3.0318553212,
   3.084187804,
   -3.1252178686,
   3.1046574216,
   -3.0292609781,
   3.0753913381,
   -3.0380667086,
   3.070498772,
   2.9452799825,
   -2.960671249,
   3.0901171732,
   3.1156936271,
   3.0983423904,
   2.994757663
  ],
  "phi": [
   -1.3450593869,
   -1.5319219268,
   -1.1617227415,
   -1.7646337462,
   -1.1870685146,
   -1.5890953356,
   -1.2861485043,
   -1.5041376183,
   -0.9447743957,
   -2.1042342462,
   -1.2701844029,
   -2.3624369343,
   -1.1412489932,
   -0.9544597425,
   -2.636332902,
   -2.1700756533,
   -1.0785965178,
   -1.1518490338,
   -1.3804083303,
   -0.9486952086,
   -1.1898518993,
   -0.9898924682,
   -1.081430806,
   -1.5112374961,
   -1.1400545632,
   -1.1614009093,
   -2.0533923945,
   -1.3650691051,
   -0.8881964506,
   -1.1044638869,
   -1.1082334969,
   -1.1740184069,
   -1.1984227314,
   -0.8615422867
  ],
  "psi": [
   0.5741250328,
   2.704725618,
   3.055416389,
   -0.7540770339,
   1.9586966987,
   -0.3039348955,
   0.4679843659,
   2.3172631249,
   2.1395473847,
   2.4699216181,
   2.5934123202,
   2.6448631105,
   2.702083593,
   2.8845782254,
   2.6938479994,
   -3.0602729964,
   2.7807647583,
   -0.5900145886,
   -0.7530055379,
   -0.443717711,
   -0.7526125625,
   -0.7532181384,
   -0.9036086899,
   -0.4992521251,
   1.7474611225,
   -0.5857873343,
   -0.6352261837,
   1.902559175,
   2.7859951156,
   2.1550152261,
   -0.7027635802,
   -0.7850955926,
   -0.6414826381,
   -0.6874543677
  ]
 },
 "A_conformer_rs2_206": {
  "omega": [
   -3.0946061639,
   3.1242172994,
   -3.1132112052,
   -3.0529803219,
   -3.0808376716,
   3.0238407762,
   -3.0330923627,
   -3.0880278574,
   3.0975797826,
   3.0955116121,
   -3.1103347669,
   3.0916331815,
   -3.086980956,
   3.1393875903,
   3.1167870116,
   3.1339231158,
   3.1252620757,
   3.1339312648,
   -3.1147100048,
   3.0279482027,
   -3.1052784622,
   2.9916415174,
   -3.0879556024,
   -3.0602447782,
   -3.0081357627,
   -3.0971205031,
   -3.1311832779,
   -3.0889038145,
   -3.0410577088,
   3.1406133782,
   -3.1372284599,
   -3.0044824873,
   3.0309378888,
   3.0758207717
  ],
  "phi": [
   -2.2544110473,
   -1.4587914137,
   -2.3212814338,
   -1.8191845289,
   -1.2461519964,
   -1.1979978969,
   -1.369280234,
   -1.0780713875,
   -1.1266026846,
   -2.2405256974,
   -1.2096735509,
   -1.6596647742,
   -1.1298341479,
   -1.1166547464,
   -1.0838820512,
   -1.1898317207,
   -1.0683110076,
   -1.3136668856,
   -2.0618752435,
   -2.3151953678,
   -1.8194335063,
   -2.5667973011,
   -2.0419723178,
   -1.626350146,
   -1.0308267506,
   -1.071552906,
   -1.1205831648,
   -1.1715467501,
   -2.5000128542,
   -1.0144342013,
   -1.3577203516,
   -1.5612980608,
   -2.4864223279,
   -2.267875822
  ],
  "psi": [
   2.3009705602,
   1.9977253549,
   2.8626987373,
   1.7327315076,
   1.9492665744,
   2.8594787606,
   -0.5337478217,
   -0.6015048235,
   -0.7298991612,
   -0.6339864607,
   1.3582758775,
   2.7801927728,
   1.885297344,
   -0.2291555048,
   -0.355689485,
   -0.8306123388,
   -0.6640926052,
   -0.7434163261,
   2.4609491863,
   2.3277947208,
   2.6716292008,
   2.4763954788,
   2.8067503016,
   2.0729179838,
   0.0200031873,
   -0.7741304777,
   -0.8537075806,
   -0.7951821974,
   -0.5629774422,
   1.4371892964,
   -0.40354173,
   -0.2493213331,
   -0.1804786027,
   2.8630805483
  ]
 },
 "A_conformer_rs2_207": {
  "omega": [
   3.054481262,
   -2.9233341101,
   3.0885562207,
   3.1015441612,
   -3.0045422448,
   3.1318422078,
   -3.1331366139,
   3.1343039826,
   -3.1348989203,
   -3.101324275,
   3.0726092909,
   -2.9010425858,
   3.1240555877,
   3.0384663032,
   3.1341373242,
   3.1257470231,
   -3.1389397608,
   -3.1273215771,
   -2.9966486263,
   3.1373789388,
   -3.119990809,
   -3.0914949546,
   3.109839139,
   -3.1172706199,
   3.0845164452,
   -2.9446046307,
   3.0709163797,
   2.9920636287,
   3.1041886363,
   -3.1253356112,
   3.1020863301,
   3.1304270435,
   3.11818347,
   -3.1212326886
  ],
  "phi": [
   -1.6455905319,
   -2.1078772686,
   -0.9483810602,
   -1.3741416754,
   -1.530187779,
   -2.370857695,
   -1.2515163224,
   -1.8504988801,
   -0.5722201926,
   -2.3920630585,
   -1.2321542989,
   -1.54819684,
   -1.2182139511,
   -1.2418200707,
   -1.4211784552,
   -1.1089376978,
   -1.1653279241,
   -1.4470616283,
   -1.2079656927,
   -2.4768767361,
   -2.097411703,
   -1.5922101194,
   -1.280703604,
   -1.2508160068,
   1.0471689532,
   -1.8974115889,
   -2.1417651203,
   -1.1662029336,
   -0.5809459045,
   -1.0366567461,
   -1.1150615374,
   -1.1581700167,
   -1.1497709152,
   -1.1173929081
  ],
  "psi": [
   1.9884645238,
   2.0840680273,
   -0.0790111955,
   2.4362550916,
   2.1465334068,
   1.099904056,
   2.3804311219,
   2.4559803286,
   2.6020039168,
   -1.0468859151,
   2.9630323429,
   -0.2950047604,
   2.3374191467,
   2.6580261472,
   2.6218405509,
   2.9307007128,
   -0.5904879602,
   -0.4812886944,
   -0.0167810557,
   -0.1682020945,
   2.343656605,
   2.1559825208,
   2.3649162276,
   -0.344126018,
   -0.8633256213,
   0.853863454,
   1.9825494483,
   2.5702707383,
   2.6081782563,
   2.0375508321,
   2.4865357751,
   -0.7227498967,
   -0.5698943475,
   -0.8569839595
  ]
 },
 "A_conformer_rs2_208": {
  "omega": [
   -3.1035176013,
   3.121354725,
   3.0652572234,
   -3.1370593628,
   2.9942766264,
   -3.0960354411,
   -3.1292539566,
   3.0635469667,
   -3.0840972887,
   -3.1245867075,
   -3.0621284712,
   -3.1166915432,
   -3.1201919815,
   -2.9981487634,
   3.1104664365,
   -3.1033827776,
   3.1167538685,
   -3.1342027227,
   3.1155139983,
   -3.0281417282,
   3.1063218581,
   -2.9925774108,
   3.1000862474,
   3.1369345989,
   3.1131944492,
   -3.1354557395,
   2.8863075445,
   -3.0477914986,
   -3.0533775232,
   -3.1395349534,
   3.140142382,
   -3.1394528556,
   -3.1078008218,
   -3.1386015581
  ],
  "phi": [
   1.0297635151,
   1.1431590766,
   1.1702088117,
   2.5196456405,
   0.9767077948,
   1.2187177398,
   1.2200010311,
   2.3508029554,
   1.2241755323,
   2.1050463189,
   1.2721017596,
   2.3627513091,
   1.1402436185,
   0.9565220324,
   1.212527169,
   1.0369496332,
   1.1567399615,
   1.3129236871,
   2.0626205927,
   2.313488488,
   1.8185770842,
   2.5674178227,
   1.008383627,
   1.3141964842,
   -1.0404792427,
   1.5753499747,
   2.2031997221,
   1.8899372054,
   -0.9063250565,
   1.1913750176,
   1.1218820415,
   1.1810651106,
   1.0666941649,
   1.1010448085
  ],
  "psi": [
   0.6267956553,
   0.8985755938,
   0.7534392911,
   0.5944262589,
   -1.2873383137,
   0.5296808832,
   0.2085100327,
   -2.2872883716,
   -2.2674310348,
   -2.6761950776,
   -2.5940943636,
   -2.644967437,
   -2.7017895602,
   -2.8856795561,
   -2.6958808408,
   0.7413594477,
   0.7634870297,
   0.7288174577,
   -2.4608406975,
   -2.3278548039,
   -2.671193904,
   -2.4770609928,
   -2.8064023633,
   0.8047552679,
   0.4840282769,
   -1.3615930665,
   -2.6156299603,
   -1.960467764,
   -2.5519284653,
   -0.7997606984,
   -2.5035823756,
   0.6606064598,
   0.7065253697,
   0.7474291747
  ]
 },
 "A_conformer_rs2_209": {
  "omega": [
   -3.1226049533,
   3.1251232597,
   3.115493888,
   -3.0947993494,
   -0.0704372825,
   3.033235581,
   -3.0406695383,
   -3.1024002232,
   3.091444893,
   -3.0522931282,
   3.0546354921,
   3.02821362,
   3.0841483338,
   -3.1148187314,
   -2.9403699854,
   -3.0466345378,
   3.0868452439,
   -3.0351756899,
   -3.1034469612,
   -3.1298393299,
   -3.1398142439,
   -3.1130769689,
   -3.0670508157,
   -3.1060662503,
   3.1327346101,
   -3.0984316667,
   -3.1196194844,
   -3.0820718409,
   -3.135282669,
   -3.141522301,
   -3.1399752057,
   -3.1001052099,
   -3.1273824252,
   -3.0529567859
  ],
  "phi": [
   1.144272553,
   1.2489601237,
   1.6836517832,
   2.094229005,
   1.4579118302,
   2.5670333314,
   2.1317937652,
   1.0014427286,
   1.2379390193,
   2.3926581885,
   1.0833778643,
   2.5653092111,
   1.1581207558,
   1.2213807897,
   1.9241669893,
   1.1888159533,
   1.5207319189,
   0.9705986066,
   1.0741989753,
   2.825548945,
   2.1953342779,
   2.2891238641,
   1.4241140026,
   0.9603681757,
   1.126117039,
   1.0746451191,
   1.1051831192,
   1.1088651033,
   1.2157647198,
   0.9216126927,
   1.204582324,
   -0.9939675945,
   2.5561809804,
   1.4325401889
  ],
  "psi": [
   0.7231533219,
   0.6368778064,
   0.5859596941,
   -0.0451813628,
   -2.5730471025,
   -0.0004521471,
   -2.3649567963,
   -2.3393127804,
   -2.1597713616,
   -2.5704183463,
   -2.7701285232,
   -2.5738454861,
   -1.4836050157,
   -2.8118551521,
   -2.7789414499,
   -2.6702445988,
   -2.2259851886,
   0.6403717754,
   0.9069564751,
   0.6969911042,
   -2.7749984123,
   -2.3381258646,
   -2.7556982485,
   -2.944395502,
   0.8393676814,
   0.6709666362,
   0.7378454132,
   0.8258722626,
   0.766823795,
   -2.245914573,
   0.4614697455,
   0.4376535283,
   -0.5866517776,
   -2.8489494535
  ]
 },
 "A_conformer_rs2_21": {
  "omega": [
   2.9753078075,
   -3.0701704412,
   3.0974390264,
   -3.0024390337,
   3.1350922285,
   -3.0739230974,
   3.1245157119,
   3.0637005874,
   3.0324420966,
   -3.076510821,
   -3.0981406958,
   3.1198899844,
   3.123302845,
   -3.1349191785,
   -3.1305105594,
   3.0949547578,
   3.1362545751,
   -3.0981265512,
   3.0556095055,
   -3.1288756748,
   3.0662959154,
   3.135671229,
   -3.0915094671,
   -2.9919909244,
   3.082557474,
   3.1019332512,
   -3.0120483168,
   -3.0968957439,
   2.8725872569,
   -3.0825205571,
   3.0329409328,
   -3.0986366099,
   3.1356475527,
   -3.1159377149
  ],
  "phi": [
   -1.0792063724,
   -1.7031682887,
   -1.7029084438,
   -1.9677485685,
   -1.2325582434,
   -1.2840180767,
   -1.0702629974,
   -2.1429388219,
   -1.1129395037,
   -1.2396773268,
   -0.957250879,
   -2.108589144,
   -1.1159595803,
   -1.0515461951,
   -2.6764272576,
   -1.7306025957,
   -1.2964225978,
   -1.2340520807,
   -1.044722771,
   -1.1111997595,
   -1.0071236384,
   -1.228029735,
   -1.6206278264,
   -2.4210592806,
   -1.8084177133,
   -1.4805043418,
   -1.4366078251,
   -1.2703050951,
   1.2074330322,
   -0.9853412456,
   -1.1438376339,
   -1.6127935733,
   -0.9271536158,
   -1.0467566597
  ],
  "psi": [
   0.218568262,
   2.6184578346,
   2.3376589901,
   2.1677254782,
   2.2181804131,
   2.5700016707,
   -0.2874276332,
   -0.4985944809,
   2.1231664602,
   2.4011174659,
   2.867782665,
   -0.5120111771,
   1.5247925844,
   2.582966842,
   2.3950574227,
   2.7886069694,
   -0.0024634804,
   2.6996516443,
   -0.7659050554,
   -0.7440036305,
   -0.6985508899,
   -0.7852120266,
   -0.3473716604,
   1.4974641025,
   0.2844170019,
   2.517787846,
   2.1346409692,
   2.1817535393,
   2.4910922634,
   1.0787679036,
   2.4695461909,
   -0.6306357055,
   -0.1392347346,
   2.3819674924
  ]
 },
 "A_conformer_rs2_210": {
  "omega": [
   3.1178131045,
   3.100642388,
   -3.0934815301,
   -3.0336543801,
   3.0765736831,
   3.0781091623,
   -3.1255662286,
   2.9949768674,
   -3.0423436217,
   2.9899348258,
   -3.0650902569,
   -3.0951711736,
   -0.0020691127,
   -3.02732517,
   3.1401467489,
   3.1286270104,
   3.1278696403,
   3.1186207968,
   3.1153954091,
   -3.1396517742,
   -3.053267565,
   3.0838865424,
   2.9546154892,
   -3.0680771207,
   3.1391733074,
   3.1097290828,
   -3.1354023431,
   3.0038580363,
   3.1171373555,
   -3.1354702944,
   3.1242888843,
   3.1224506922,
   -3.0001363454,
   2.8803838986
  ],
  "phi": [
   -2.4564391943,
   -2.880081017,
   -1.4066382643,
   -2.2955907145,
   -1.3955052518,
   -0.836641736,
   -2.3297528178,
   -1.1501263221,
   -1.1407976784,
   -1.0938493839,
   -1.1858374274,
   -2.5077364904,
   -1.1739805036,
   -1.2882727477,
   -2.2110212744,
   -1.2819807932,
   -1.1337962252,
   -1.0508431529,
   -1.1389412087,
   -1.0609409208,
   -0.9628268988,
   1.1022620407,
   -1.1672457677,
   -2.1327180813,
   -1.6159500166,
   -1.1757823991,
   -2.2744767027,
   -1.6570358725,
   -3.0788789274,
   -1.0744569214,
   -1.3106792626,
   -2.6890511674,
   -1.4320831527,
   -1.4214518694
  ],
  "psi": [
   2.6409125731,
   2.6175377829,
   2.6473125062,
   2.332426097,
   2.3142624159,
   2.6045589736,
   2.2125341445,
   2.740296812,
   2.5244899834,
   2.5006993906,
   2.1701713449,
   2.4051248855,
   1.9322930378,
   2.7220521719,
   1.8231426798,
   0.1183946765,
   2.914378208,
   -0.7467989917,
   -0.6702390958,
   -0.7907464903,
   -0.6827700845,
   2.203617674,
   0.2612355256,
   2.7623568236,
   2.1079329003,
   -0.0320795225,
   2.4436989955,
   2.6512705439,
   2.1799920944,
   2.2089352309,
   -0.2578943218,
   -0.3845927786,
   1.1697232981,
   2.4895278904
  ]
 },
 "A_conformer_rs2_211": {
  "omega": [
   2.9943907788,
   2.9444997694,
   3.067019897,
   3.1037348248,
   -0.006988693,
   3.0871910931,
   3.1396737502,
   -3.1091495977,
   3.1366280775,
   3.1242673738,
   3.0631952776,
   3.1166039809,
   3.1193988512,
   2.9220115547,
   -3.0512511225,
   2.948725357,
   -3.1155149029,
   -3.0897182028,
   -3.1400293845,
   3.0502991509,
   -3.1036505222,
   -3.0544009832,
   -3.0752930526,
   -2.979432214,
   3.0583197654,
   -2.9439595193,
   3.0693702801,
   2.9906192294,
   3.1044992216,
   -3.1266852654,
   3.1302167501,
   -3.121673898,
   -3.1039083854,
   3.0869463184
  ],
  "phi": [
   -2.98983157,
   -1.8609155074,
   -1.9977875457,
   -2.3045242179,
   -1.1988882088,
   -1.9944741554,
   -0.9108642377,
   -2.4018586427,
   -1.3410599357,
   -2.1057028659,
   -1.2701140062,
   -2.3616738146,
   -1.1411321245,
   -0.9311237995,
   -1.2533485677,
   -1.1760330546,
   -1.8331809724,
   -1.0832679323,
   -1.2075574624,
   -1.1981673693,
   -1.0074758971,
   -1.3228397646,
   -1.2325501167,
   -2.0637402461,
   -2.1726574493,
   -1.8987162148,
   -2.1409510048,
   -1.165826847,
   -0.5807157527,
   -1.0357941959,
   -1.1406720042,
   -1.0681489973,
   -1.2390999808,
   -1.1436022335
  ],
  "psi": [
   -0.6863473987,
   2.5217279739,
   2.2591178407,
   2.9096752151,
   2.1419088677,
   2.9653194314,
   2.731446796,
   2.1623854152,
   2.2647339577,
   2.6510707782,
   2.5929262984,
   2.6442144159,
   2.7018669572,
   2.8843369724,
   2.4974334504,
   -0.173577295,
   -0.1682818386,
   -0.2691853108,
   -0.5292685475,
   -0.6442543159,
   -0.8041579139,
   -0.7931360296,
   -0.574408637,
   -0.4290793751,
   0.3362691049,
   2.5212677391,
   1.9829511429,
   2.5703145393,
   2.6076964973,
   2.038425371,
   2.4845459829,
   -0.7354566816,
   -0.8935288281,
   -0.5128367318
  ]
 },
 "A_conformer_rs2_212": {
  "omega": [
   3.1210428304,
   3.0440353608,
   3.1105791646,
   -2.9875852528,
   -3.1284522474,
   3.0890591309,
   -3.0545460203,
   -3.0649817339,
   2.8999673854,
   -3.0374604384,
   -3.1175386713,
   -3.1330426804,
   -3.0339430756,
   -2.9955761755,
   3.1119706438,
   3.1043734844,
   -3.0723543142,
   -3.0893147146,
   -3.1393330672,
   3.0518225232,
   -3.1026244931,
   -3.0551615042,
   3.1296620564,
   3.0893384035,
   -3.114106598,
   -3.1397811952,
   3.101403673,
   3.0612285322,
   3.0576264441,
   -2.9976871953,
   -3.0616844282,
   3.0416377475,
   3.107282465,
   -3.1249913339
  ],
  "phi": [
   -1.1634926955,
   -1.0932415622,
   -1.0803368334,
   -1.5219400588,
   -1.0666424672,
   -1.7389884013,
   -2.0398364284,
   -2.3149921155,
   -1.0754151163,
   -1.6411198631,
   -1.2909196942,
   -1.656367758,
   -1.1689797653,
   -0.9919829762,
   -2.1963765798,
   -0.8034222311,
   -1.2934246659,
   -1.0833666862,
   -1.2076230138,
   -1.1976556237,
   -1.006181858,
   -1.3226852323,
   -1.4614427031,
   -2.6732652026,
   -0.9927144159,
   -1.1335261493,
   -1.3421076591,
   -1.926661398,
   0.9291210911,
   -1.0503645094,
   -1.5936702506,
   -1.4813338991,
   -1.3992727643,
   -0.9867780056
  ],
  "psi": [
   2.5655700235,
   -0.6636605349,
   -0.7727768221,
   -0.6040690035,
   2.8804731434,
   2.5606018987,
   2.7954730649,
   2.7909382431,
   2.9194972725,
   2.7900050403,
   2.1304259122,
   2.7850136236,
   2.6908755656,
   2.5922498892,
   2.5209795899,
   2.8215892334,
   -0.6629039106,
   -0.0971324413,
   -0.5295200861,
   -0.6437251457,
   -0.807380715,
   -0.7923805772,
   -0.5748562909,
   2.1571185019,
   3.106168195,
   -0.7571857096,
   -0.8590876619,
   2.3885172895,
   0.1011861769,
   1.0122547335,
   -0.4936853007,
   0.0328951255,
   1.9603068447,
   2.0359474689
  ]
 },
 "A_conformer_rs2_213": {
  "omega": [
   3.132405529,
   -3.125779447,
   3.0997366522,
   -3.0873709527,
   -3.1066878646,
   2.9400561167,
   -3.0418195502,
   -2.8913014604,
   -3.1310739153,
   2.9809636582,
   -3.0709667301,
   3.0587422974,
   3.1049090648,
   -3.1211160399,
   -3.0250951106,
   -3.1020131684,
   3.0696720114,
   3.1248762608,
   -3.0614081096,
   3.1336833526,
   3.1075613394,
   -3.0522314489,
   -3.0970191814,
   -3.0518852425,
   -3.1071035256,
   3.1379574115,
   -3.129238538,
   3.1204703596,
   -3.1258711534,
   -3.1411810839,
   -3.1234561034,
   3.0842722298,
   3.1120004016,
   3.136131267
  ],
  "phi": [
   -1.5555051463,
   -1.8018280825,
   -1.9420293311,
   -2.3691462238,
   -1.1597390727,
   -1.2698525308,
   -2.180402984,
   -2.2878354676,
   -1.0125530274,
   -1.2500073171,
   -0.9763038483,
   -2.015957609,
   -1.0989418892,
   -1.179644222,
   -2.6367026883,
   -2.170089165,
   -1.0793746518,
   -1.152359985,
   -1.3810017951,
   -0.766333371,
   -0.8713006795,
   -1.5179353184,
   -1.2076820537,
   -2.5861228202,
   -1.8077042227,
   -1.2750614082,
   -1.680086208,
   -1.3981127134,
   -1.7356856602,
   -1.0728586757,
   -1.0100201364,
   -1.0731736749,
   -1.1199621182,
   -0.9757843036
  ],
  "psi": [
   -0.073075837,
   -0.7098865696,
   2.8777045464,
   2.2901229656,
   1.4337100755,
   2.7613695674,
   2.1932069376,
   -0.5379975115,
   2.0313496154,
   2.4950833219,
   2.9447845665,
   -0.7441213858,
   1.8019895359,
   2.6528632011,
   2.3898227461,
   -3.0594005936,
   2.7799113633,
   -0.5893092689,
   -0.7518705887,
   -0.4449071204,
   2.2963435435,
   -0.5243895943,
   -0.2074757967,
   -0.2158039599,
   -0.2412542479,
   -0.1959277302,
   2.12248918,
   0.0679806164,
   2.609128872,
   1.9909838802,
   2.4100477909,
   -0.5778311573,
   -0.7354644238,
   -0.8587737598
  ]
 },
 "A_conformer_rs2_214": {
  "omega": [
   -3.1322904054,
   -3.1406928537,
   -3.0626276256,
   3.0358218342,
   -3.0098340324,
   -3.107281892,
   2.9949186996,
   3.0988603241,
   -2.9942281182,
   -3.1368018478,
   -3.0803021903,
   -3.1031942879,
   -3.1280904484,
   3.0316094056,
   3.0667264492,
   -3.1153265149,
   -3.0699286114,
   -3.1044099589,
   -3.0923322403,
   -3.0459230915,
   -3.0347220884,
   -3.0694125219,
   -3.0861339585,
   -3.0754139467,
   -2.8687798938,
   -2.9392547413,
   3.1287383424,
   -3.0999349669,
   -3.127055725,
   3.1069823779,
   3.1400054441,
   -3.1327030644,
   3.1032370419,
   3.1381029805
  ],
  "phi": [
   1.0928805883,
   1.0937517142,
   2.256007962,
   2.5779841028,
   1.1179864417,
   1.2147002117,
   2.2826168031,
   2.1195048409,
   1.2759516403,
   1.9032750266,
   1.0420400798,
   1.5707226273,
   1.0793358204,
   1.538182269,
   1.4726534078,
   2.1764705448,
   0.8012235105,
   1.42955251,
   2.2952013652,
   2.4711469894,
   2.0117079626,
   1.1100346973,
   2.2517603321,
   2.2247881785,
   1.6525463517,
   1.1809300828,
   2.0735414298,
   1.4304782453,
   1.1220463868,
   1.2360000015,
   1.7560441993,
   1.1604094198,
   1.1583454393,
   1.0295291836
  ],
  "psi": [
   0.7665298533,
   0.7486001614,
   0.6823454081,
   -2.0572782879,
   -2.7002815276,
   -2.5997648197,
   -2.2012519287,
   -0.1495312782,
   -2.6784674897,
   -2.7954881889,
   -2.0040944353,
   -2.5826907939,
   -1.998986428,
   0.295711102,
   -1.1707558476,
   -2.798496189,
   -2.3109144076,
   -2.3047578291,
   -2.7710899888,
   -2.7564498878,
   -2.4015885012,
   -2.2732738133,
   0.6323522071,
   -2.9931775661,
   -2.8455736201,
   2.8056754739,
   -2.6702344565,
   -2.3331157351,
   -2.4121540394,
   -2.0615538303,
   0.2238020655,
   -1.8079100093,
   -2.5145023126,
   0.5807484258
  ]
 },
 "A_conformer_rs2_215": {
  "omega": [
   -3.1030107919,
   -3.0230668502,
   -3.0888489418,
   -2.9332305093,
   2.9463995191,
   3.0499272582,
   2.9963257375,
   -3.1000967043,
   -3.0613214784,
   -3.1254269396,
   -3.0616777905,
   -3.1171407058,
   -3.1200095909,
   -2.9981394293,
   3.0893487555,
   -3.1115056946,
   2.8951056134,
   2.992168749,
   -3.1414508448,
   3.1292404182,
   -3.1291796923,
   -3.0848722776,
   3.0546603635,
   -3.0043297784,
   -3.057233311,
   -3.1022609644,
   3.0119811047,
   3.0959418638,
   -2.873451479,
   3.081205001,
   3.1054808729,
   -2.9414502007,
   3.0529731131,
   -3.0438839729
  ],
  "phi": [
   1.1004947179,
   1.4424046864,
   2.3632679744,
   1.3608113567,
   1.0490415739,
   1.1835473814,
   1.7786639776,
   2.0276209885,
   0.9210589349,
   2.1049429182,
   1.2715559408,
   2.3614355142,
   1.1417443683,
   0.9546580492,
   2.7301886423,
   1.9715081805,
   1.5030384444,
   2.938604801,
   1.1753232738,
   1.374166732,
   1.6528547284,
   2.7316107217,
   2.5951863862,
   1.8844244484,
   1.1748859496,
   1.4814597466,
   1.4370859379,
   1.2725851853,
   -1.2076486534,
   0.9859580027,
   2.4167944269,
   2.547275961,
   1.2069013817,
   2.3019300183
  ],
  "psi": [
   -0.155388641,
   -2.6300458118,
   -2.837124858,
   -2.38900016,
   -2.1833097349,
   0.7293493893,
   0.7803884204,
   0.3520262319,
   -2.3193300396,
   -2.4173765099,
   -2.5954278297,
   -2.6433691111,
   -2.7022295169,
   -2.8843315656,
   -2.6953247971,
   -2.5434577311,
   0.0104746592,
   0.170643347,
   -2.7971764345,
   0.6621797073,
   -2.7249844905,
   -2.0669777836,
   -2.8414465247,
   -2.5337430804,
   -0.1926098236,
   -2.5304099468,
   -2.1353022825,
   -2.1827380735,
   -2.491302203,
   -1.0784104044,
   -2.468302812,
   3.0465170592,
   -3.0992920991,
   -1.9912481066
  ]
 },
 "A_conformer_rs2_216": {
  "omega": [
   -3.1274956458,
   -3.1012079223,
   3.1375311129,
   3.1380595951,
   3.0540536266,
   -3.1374436424,
   2.9918755609,
   3.1407491228,
   3.1397795366,
   -3.1010321735,
   3.0724861656,
   -2.90005181,
   3.1236809761,
   3.0400665539,
   3.0913061631,
   2.8431521543,
   -3.1356664583,
   -3.1318779745,
   -2.8210941185,
   -2.9700029707,
   3.0198240558,
   3.1266512058,
   -2.9877376614,
   2.9670637228,
   3.095028629,
   -3.1240858588,
   -3.0432161784,
   -3.0940452138,
   3.0598086922,
   -3.1144460823,
   -3.0897716234,
   -3.1392807652,
   3.10798021,
   3.0937139446
  ],
  "phi": [
   -0.8722414121,
   -1.9495533384,
   -1.1915617973,
   -1.7825588934,
   -1.3617575977,
   -1.627163053,
   -2.5316550287,
   -1.904793433,
   -1.327207353,
   -2.3932727999,
   -1.2307794307,
   -1.5462361581,
   -1.2190868223,
   -1.2424493153,
   -1.0576321245,
   -1.650788889,
   -1.1101560456,
   -2.3429366803,
   -2.2353283615,
   0.8921802097,
   -2.4586384932,
   -1.22560954,
   -1.1774107661,
   -1.7894810653,
   -1.7780656662,
   -1.8019028095,
   -2.1006118253,
   -2.19008437,
   -1.8696137509,
   -1.0836151331,
   -1.5379012996,
   -1.1597265608,
   -1.0915704616,
   -0.9750449806
  ],
  "psi": [
   -0.6818631414,
   -0.5246228137,
   0.2386919513,
   2.5535441494,
   2.5846184892,
   2.6333964407,
   -0.2237566901,
   2.7780649129,
   1.841749398,
   2.7327795702,
   2.9625570897,
   -0.2961754325,
   2.3363705546,
   2.6563289633,
   2.6219178737,
   -0.4992475079,
   2.3543553246,
   -0.5448948175,
   2.4286574711,
   -0.2405805715,
   0.7192311937,
   2.7342241258,
   -0.5572472717,
   -0.3183416131,
   1.968385671,
   2.0287101576,
   1.989402812,
   2.2817746444,
   2.7426460391,
   1.8235835734,
   -0.3697697662,
   -0.2013408833,
   -0.7113048682,
   -0.8563591747
  ]
 },
 "A_conformer_rs2_217": {
  "omega": [
   3.1308969794,
   -3.1269970352,
   3.0997768526,
   3.0617773562,
   -3.0189419789,
   3.1239780012,
   -3.1135418302,
   2.936448153,
   3.0968672792,
   -3.0754827377,
   -3.0415983744,
   3.0681693256,
   -3.0652526224,
   3.131888401,
   -3.1056467312,
   -3.0959227317,
   3.1033413417,
   -3.002960103,
   3.0616109347,
   2.9654532915,
   3.0201140147,
   3.0821654953,
   3.0861787926,
   3.0765673999,
   2.8682338193,
   2.9388459565,
   3.1413315239,
   -3.1349204923,
   3.1410254481,
   3.1357287294,
   3.1385600028,
   3.0905835287,
   3.0856784537,
   -3.1395164948
  ],
  "phi": [
   -1.5558618867,
   -1.8026480651,
   -1.9412469529,
   -1.3519674459,
   -1.0655315271,
   -1.0864550959,
   -1.3685155289,
   -1.29646836,
   -1.0400589412,
   -2.1887830154,
   -0.9983222779,
   -1.8217041582,
   -1.2595618423,
   -1.1104985444,
   -1.8290966073,
   -1.9817036967,
   -2.267205378,
   1.0904008198,
   -2.097243943,
   -1.5388077421,
   -1.6882547775,
   -0.9980420488,
   -2.2528500943,
   -2.226400293,
   -1.6522240862,
   -1.1788671712,
   -1.1007254528,
   -2.0453744691,
   -2.0678935814,
   -0.9874874396,
   -1.7131714014,
   -2.6992615447,
   -1.5247553113,
   -1.1151978423
  ],
  "psi": [
   -0.0715556457,
   -0.7097268033,
   2.8771425952,
   2.2903321157,
   2.2777529878,
   -0.499954359,
   -0.4307354727,
   2.8203328256,
   2.5248217716,
   2.4367406727,
   1.3059109035,
   -0.6431984524,
   1.8339922484,
   -0.103833257,
   1.8717314414,
   2.3082469941,
   2.3276368886,
   2.9838805405,
   0.0740843727,
   2.4951148671,
   2.0746102913,
   3.0278764367,
   -0.8094864749,
   2.9931244555,
   2.8457381931,
   -2.8068347985,
   2.6701502966,
   -0.3586626838,
   0.1413966944,
   2.5933093841,
   2.6000233739,
   2.3273786508,
   2.601957104,
   2.094249123
  ]
 },
 "A_conformer_rs2_218": {
  "omega": [
   -3.1040850944,
   -3.0222728158,
   -3.0882598334,
   3.0886173847,
   -2.9218533496,
   3.06358743,
   3.1123116784,
   3.1210696183,
   -3.095329755,
   3.1325472874,
   -3.0943277434,
   -3.0003865966,
   3.1377961573,
   -3.1140912539,
   -2.9889461498,
   -2.996738015,
   -2.8625935583,
   3.1207032469,
   3.0422819016,
   -3.0443507736,
   3.0878527105,
   -3.0357356846,
   3.0172293519,
   2.971550166,
   -3.0988712604,
   -3.1039331278,
   -3.1186193611,
   3.0807499584,
   -3.1083536767,
   -3.1326237452,
   3.0655430494,
   -3.0943256518,
   3.0987435239,
   -3.1332481704
  ],
  "phi": [
   1.0994535569,
   1.4420132891,
   2.3617817996,
   1.1757862609,
   0.9487878338,
   1.0497897853,
   1.6051091642,
   1.804501285,
   1.1086611425,
   2.3037689008,
   1.0611460841,
   1.0728397318,
   1.1380414705,
   1.1545032619,
   2.224300055,
   1.6836184737,
   -1.2375698458,
   1.149535761,
   1.4396171117,
   0.8473478531,
   1.2174392672,
   0.9139402151,
   0.93851693,
   1.9756738566,
   1.3170200715,
   1.2752861935,
   2.4657124741,
   1.1299166729,
   1.5569203469,
   1.4448361652,
   1.3148783787,
   1.2395709165,
   1.6983004645,
   1.5483131002
  ],
  "psi": [
   -0.1543536429,
   -2.6302583031,
   -2.8356112004,
   -2.391154579,
   -2.7133595774,
   -2.5302111249,
   0.3307009104,
   0.0384038269,
   -1.9075776157,
   -2.4882497497,
   -2.6322963155,
   -2.4386059425,
   -2.7545448022,
   -2.675566462,
   -2.7118264872,
   -2.879696374,
   3.1344206011,
   -0.1128740755,
   0.5774915129,
   0.0844843058,
   0.8190747577,
   0.7818794171,
   1.0224458889,
   0.6970528369,
   -0.2807358457,
   -2.1524354752,
   -2.3170786008,
   -2.7333940182,
   -2.5641746301,
   -2.1097173649,
   -0.1963388223,
   0.2455847734,
   0.1019126009,
   -0.1085454438
  ]
 },
 "A_conformer_rs2_219": {
  "omega": [
   2.9555326308,
   3.122808171,
   3.0584445181,
   3.0441794347,
   0.0588766697,
   3.0981266864,
   -3.1331279211,
   -2.9720262627,
   3.041874224,
   3.1019413865,
   -2.9207890977,
   3.1166861588,
   3.1384445326,
   3.1342309172,
   -3.0987349475,
   3.1332951888,
   -3.106878319,
   3.1072802726,
   3.0885568875,
   -3.1346146148,
   3.1237553549,
   -3.1328468662,
   -3.1240839315,
   3.1036931232,
   -3.0296236064,
   3.0747037503,
   3.1126247435,
   3.0106242401,
   -3.0327270182,
   -3.1311706627,
   3.1009144233,
   3.1292534514,
   3.1188066806,
   -3.1204063575
  ],
  "phi": [
   -1.3467494166,
   -1.5317297732,
   -1.1605539902,
   -1.955096363,
   -1.2038063898,
   -1.0912923188,
   -1.2227963998,
   -2.496264016,
   -1.3477488502,
   -2.6439855846,
   -1.302566673,
   -2.1434009691,
   -1.0208870462,
   -1.054247652,
   -1.5948149806,
   -2.4019626576,
   -1.0864567839,
   -0.9862524854,
   -1.1478420228,
   -1.1191009826,
   -1.0874540899,
   -1.1307334301,
   -1.0814927115,
   -1.5104631543,
   -1.1385739106,
   -1.1589898408,
   -0.973714119,
   -0.9054217631,
   0.7764207446,
   -1.0142073168,
   -1.113931308,
   -1.156503859,
   -1.1515957275,
   -1.119577276
  ],
  "psi": [
   0.5743213526,
   2.7052588761,
   3.0543811049,
   -0.7562910168,
   2.4630912541,
   2.4250432354,
   -0.816701856,
   -0.553091318,
   2.6400908822,
   -0.4001742598,
   2.3968381083,
   1.0118034608,
   2.8126091833,
   2.7177685195,
   2.5530584098,
   -0.6959052586,
   2.7694522798,
   -0.5989496154,
   -0.8250860414,
   -0.5684243489,
   -0.7706313462,
   -0.7886934779,
   -0.7945594163,
   -0.4997491442,
   1.7471392743,
   -0.5878904059,
   -0.6361007341,
   -0.7350875014,
   -0.4328163059,
   0.9457502588,
   2.5907163862,
   -0.7237035868,
   -0.5701855594,
   -0.8547009042
  ]
 },
 "A_conformer_rs2_22": {
  "omega": [
   -2.9611221924,
   3.0874538437,
   2.943685483,
   -3.1141130197,
   -2.9655728712,
   -2.9383372293,
   3.0430754252,
   2.8917473338,
   3.1306651237,
   -2.9811623388,
   3.070534684,
   3.0529696765,
   2.9579198385,
   3.1332142041,
   2.9357515152,
   -3.0487868523,
   -3.0741524506,
   -3.1219470143,
   3.1378538616,
   -3.1329024107,
   -3.1071651611,
   3.0531551076,
   3.0962838157,
   -3.058285601,
   -3.1007481229,
   3.1414792771,
   -3.1083888205,
   -3.0960674122,
   -3.0779207729,
   -2.9582016294,
   3.0936221654,
   3.1014938148,
   -3.0586234446,
   -3.1199756571
  ],
  "phi": [
   1.2626441484,
   1.2721895901,
   2.1432147114,
   2.4117201325,
   1.403859141,
   0.921043496,
   2.1803583765,
   2.2876188113,
   1.0125879452,
   1.2500970371,
   0.9789241913,
   -0.5791796357,
   1.1071546226,
   1.0930558003,
   1.5861413636,
   2.3399979282,
   1.6624732513,
   2.2013440675,
   1.7680269033,
   0.7675688416,
   0.8711969049,
   1.5158901437,
   1.2071863873,
   1.073004185,
   0.974904231,
   1.0599253376,
   1.2050328819,
   2.6751812176,
   2.5278567547,
   0.9773920422,
   1.2158269026,
   1.3723690252,
   1.0001356384,
   1.2050921514
  ],
  "psi": [
   0.1798668266,
   0.1958697487,
   -2.4014267529,
   -2.3234705299,
   -2.7054082928,
   -2.8007057594,
   -2.4272257043,
   0.5365502038,
   -2.0314992,
   -2.4959195096,
   -2.9455650527,
   0.7421834919,
   -1.0887340974,
   -2.4491430336,
   0.3359143662,
   -0.0585167936,
   -3.0718932929,
   -2.3270041933,
   -2.5965865626,
   -1.8887915569,
   -2.2964222281,
   0.5249835044,
   0.2085538365,
   0.2166691671,
   0.7860584388,
   0.742550158,
   0.7226461158,
   0.721978496,
   -2.7319026694,
   -2.7206612185,
   -2.5161216434,
   0.6373479262,
   0.0556597211,
   0.7882216387
  ]
 },
 "A_conformer_rs2_220": {
  "omega": [
   3.1218120834,
   3.0877002522,
   3.1002728407,
   2.9899015789,
   3.0782411286,
   3.0426644293,
   3.0594817827,
   2.9705272357,
   3.1178647234,
   3.1008996942,
   -3.0449767077,
   3.0894539065,
   -3.0788726907,
   3.1414333643,
   -3.0239272389,
   -3.1023360829,
   3.0691455101,
   3.1251253417,
   -3.0628489944,
   3.1133981217,
   3.1358490487,
   3.1376143928,
   3.1193865097,
   3.1130752343,
   3.0647943376,
   3.0904457362,
   -3.0963905631,
   3.1079662472,
   3.0663417796,
   3.1075379324,
   3.1388509559,
   3.0208846392,
   3.0574813579,
   3.1297254019
  ],
  "phi": [
   -1.0858604543,
   -1.1312442217,
   -1.0612931477,
   -2.3193674355,
   -1.2438239762,
   -1.6994248499,
   -2.7915997294,
   -2.0315911052,
   -0.9220479754,
   -2.348034076,
   -1.0384436619,
   -2.4219044594,
   -1.1427295368,
   -1.1154519526,
   -2.6375174197,
   -2.1711304153,
   -1.0775516812,
   -1.1518095592,
   -1.3798386554,
   -1.1269888408,
   -0.9904309355,
   -1.0798302757,
   -1.5330254206,
   -1.6054643178,
   -2.2107819851,
   -1.4231382249,
   -2.2146969231,
   -0.9828260536,
   -1.9212516004,
   -0.9496584169,
   -1.2386842539,
   -1.3166161053,
   -1.0581349233,
   -1.0441169568
  ],
  "psi": [
   2.1507279375,
   -0.6166480283,
   -0.7704670389,
   -0.8283096871,
   2.5153947805,
   2.4462252253,
   -0.7557796399,
   2.7817025359,
   2.1415720488,
   2.3689193354,
   2.8480975578,
   -0.7043341188,
   1.6374610441,
   -0.341065648,
   2.564658387,
   -3.0599905436,
   2.7803920628,
   -0.590776392,
   -0.752482624,
   -0.4438859476,
   -0.7064434822,
   -0.8183747951,
   -0.6371374116,
   2.9395426971,
   0.2380920656,
   2.7559105411,
   -0.023524427,
   -1.1039316702,
   2.4821501042,
   2.6595567625,
   -0.5956271924,
   -0.1402005031,
   -0.2334226035,
   2.5873333976
  ]
 },
 "A_conformer_rs2_221": {
  "omega": [
   3.1357033553,
   -3.0992462682,
   -3.0930418015,
   3.1247019573,
   -3.1184950239,
   3.0527094774,
   3.0989476651,
   -3.0538207857,
   3.1390869185,
   3.1145565385,
   -3.0747630871,
   -3.1377579062,
   -3.0649605619,
   -3.0281910118,
   -3.0885742255,
   3.1304437458,
   3.1034992372,
   -3.0459451088,
   -3.1301735682,
   3.0925699431,
   3.1165300185,
   -3.1365284746,
   3.0903663109,
   2.9926009671,
   -3.0829529333,
   -3.1011180785,
   3.0118384835,
   3.0959660093,
   -2.8732019263,
   3.08226781,
   2.9348659367,
   2.9677174121,
   -3.1304759499,
   -3.023548092
  ],
  "phi": [
   1.1384634046,
   1.1296716491,
   2.3819557648,
   2.5434719438,
   1.5249973288,
   1.0294997618,
   1.6332210327,
   1.1483745886,
   1.1520741666,
   2.0368264764,
   0.806548575,
   1.8045754859,
   1.1716355383,
   1.3083842844,
   1.213265661,
   1.1351634081,
   1.1505753025,
   1.1269430754,
   1.0680489686,
   1.3487905304,
   1.7456264717,
   1.2264694805,
   1.6187472835,
   2.419624526,
   1.8078956078,
   1.4808710839,
   1.4364053899,
   1.2715509604,
   -1.2060757179,
   0.9853167987,
   1.5708765034,
   2.3213923711,
   2.1351937954,
   1.0893975912
  ],
  "psi": [
   0.8146781216,
   0.6758835234,
   0.7013847306,
   -2.1386229095,
   -2.8608850088,
   -3.0783370767,
   0.5510627599,
   0.0065987134,
   -2.2992002308,
   -2.5445680656,
   -2.9268045871,
   -2.5041664171,
   -2.5811426869,
   -2.5383129833,
   -1.2630174822,
   -2.9974746693,
   0.753349522,
   0.7469766057,
   0.8223110355,
   0.608949083,
   0.6349908523,
   0.3153776124,
   0.3505844321,
   -1.4959203875,
   -0.2838670396,
   -2.5185422035,
   -2.1336802622,
   -2.1817339419,
   -2.4923692439,
   -1.0789714972,
   -2.4687583317,
   0.4275915247,
   0.0176956215,
   0.8896197923
  ]
 },
 "A_conformer_rs2_222": {
  "omega": [
   -3.1027963702,
   3.1209531355,
   3.065013297,
   -3.0810015336,
   3.1403645167,
   -3.1170631917,
   -3.1218925749,
   3.0462560751,
   -3.0670210186,
   -3.1246470462,
   -3.0630174457,
   -3.1175528827,
   -3.1197957407,
   -2.9972660289,
   3.0242663244,
   3.1028844276,
   -3.070202087,
   -3.1242199448,
   3.0625235795,
   -3.1244363343,
   -3.0687718027,
   -3.12295096,
   -3.0950199146,
   -3.1032978329,
   -3.1012282739,
   2.8739197873,
   -3.0068152637,
   3.1284892276,
   -3.1109665869,
   3.1376191989,
   3.1171488118,
   -3.137538551,
   -3.1039095566,
   -3.1253961551
  ],
  "phi": [
   1.0290525719,
   1.1437343665,
   1.168073289,
   1.3111385954,
   1.2011948375,
   1.0733979962,
   2.03487665,
   1.2554777754,
   1.3701760805,
   2.1058738876,
   1.2716940522,
   2.3613528832,
   1.1402080592,
   0.9556737418,
   2.6370419852,
   2.1695207608,
   1.0791455249,
   1.1516932552,
   1.3807810525,
   0.9229363689,
   1.1251708794,
   1.0285233457,
   1.1477218864,
   1.0539191775,
   1.1431334304,
   2.7215262829,
   1.2021728404,
   1.1299865395,
   1.7178453364,
   0.8921476726,
   0.9809280476,
   1.0108089331,
   1.0731436883,
   1.0886239416
  ],
  "psi": [
   0.6267846885,
   0.8989447664,
   0.7531174952,
   0.5968095982,
   -2.6796547783,
   0.2604130996,
   -2.6631682232,
   -2.5843629113,
   -2.3726216095,
   -3.0809714528,
   -2.5938327457,
   -2.6433566666,
   -2.7015568718,
   -2.8848322171,
   -2.6949393471,
   3.0602214868,
   -2.7803666959,
   0.5889675028,
   0.752667288,
   0.4440705054,
   0.8096913629,
   0.7587270561,
   0.852872741,
   0.5601221642,
   0.4958655761,
   0.2038459996,
   -2.2743222369,
   -2.2477344768,
   -2.5547944788,
   -2.137070138,
   0.9524634486,
   0.6581058128,
   0.6976298953,
   0.7773689105
  ]
 },
 "A_conformer_rs2_223": {
  "omega": [
   -3.1314365079,
   -3.122651264,
   -3.0887799786,
   -2.987886362,
   -3.1300206981,
   3.0891712501,
   -3.0560488165,
   -3.1218453455,
   -3.1151372835,
   -3.09596938,
   3.0111253424,
   3.0682348255,
   -2.9436688507,
   3.135633685,
   -3.086362852,
   3.1068888707,
   -3.0633002601,
   -3.0337543255,
   3.098750534,
   -3.100325348,
   -3.1247960399,
   3.1362796768,
   -3.1390296693,
   3.0905795878,
   3.1016947125,
   -3.135995034,
   -3.1022598195,
   -3.080483707,
   -3.0500276118,
   3.1009516269,
   3.1373584592,
   -3.0923851806,
   -3.1203730889,
   3.0960273676
  ],
  "phi": [
   -1.1448681437,
   -1.1336316605,
   -1.1729314357,
   -1.5236695112,
   -1.0626962042,
   -1.7403740989,
   -2.0391962977,
   -2.1979783923,
   -1.1208835968,
   -2.0054430648,
   -1.2129103029,
   -2.0369562082,
   -1.321977471,
   -0.9059581967,
   1.3491371835,
   -1.377024428,
   -1.1479197245,
   -1.5250470144,
   -0.9842469734,
   -0.8726553326,
   -1.2176848002,
   -1.7785815444,
   -0.8977426249,
   1.1678150423,
   -1.7794410363,
   -1.5687125288,
   -2.0969617064,
   -1.3034234727,
   -2.3814295576,
   -1.1021557747,
   -2.4349416321,
   -1.431185385,
   -1.6525037167,
   -1.9254249002
  ],
  "psi": [
   -0.7358914788,
   -0.7073480676,
   -0.9037556727,
   -0.6429848201,
   2.8794789701,
   2.5602897627,
   2.7954745902,
   2.7908761961,
   2.6040518375,
   -0.4886070063,
   2.3865077233,
   3.0465074546,
   1.7278860094,
   2.9872381657,
   2.5041318397,
   -0.0950508644,
   2.82841283,
   -0.684278006,
   -0.0819640335,
   -0.8142086883,
   -0.5123600773,
   2.1472606139,
   2.6315397507,
   2.1343287341,
   0.5189840065,
   2.610530114,
   2.6408387976,
   2.5887587031,
   2.8492151331,
   1.1330897355,
   2.6719598927,
   2.4040142914,
   -0.4041585413,
   2.8232969291
  ]
 },
 "A_conformer_rs2_224": {
  "omega": [
   -3.0279599017,
   3.0371665583,
   2.931464107,
   2.9103627858,
   -3.0070993843,
   -3.0951830097,
   3.084950256,
   3.1168803659,
   -3.0972302294,
   3.1246399589,
   3.062324792,
   3.117130436,
   3.1201073941,
   2.9980539813,
   -3.0959882211,
   3.0442404314,
   3.1013929063,
   3.0742396884,
   3.0929986582,
   3.0592120523,
   -2.9423319047,
   2.7610784823,
   -3.0185288717,
   -3.1314002767,
   3.1346453913,
   3.0227490035,
   3.0807822721,
   -3.135454998,
   3.1397812164,
   -3.0818334978,
   3.0953983781,
   -3.100287744,
   -3.0548102901,
   3.0189704224
  ],
  "phi": [
   -1.2370272068,
   -1.0863522932,
   -2.2035071015,
   -1.6091242883,
   -1.1155910048,
   -1.6486175835,
   -0.9343292558,
   -1.2008148671,
   -1.0855857002,
   -2.1056280139,
   -1.2719928214,
   -2.361903311,
   -1.1392069,
   -0.9557895275,
   -2.3459601245,
   -1.7921384843,
   -2.3508097418,
   -1.1766611757,
   -1.0427517012,
   -0.9271930966,
   -2.1971439138,
   -2.0641899813,
   -1.098862987,
   -0.9777318916,
   -2.6144350261,
   -1.4142683058,
   -2.3982562046,
   1.0346035718,
   -1.9233713994,
   -1.0155826032,
   -1.0968586554,
   -1.179158698,
   -1.6244461068,
   -1.3869790581
  ],
  "psi": [
   -0.1890405502,
   2.4280202853,
   -1.0489757408,
   2.4468032653,
   1.8783094783,
   -0.5642127579,
   -2.6021698846,
   2.3794562728,
   2.8490176104,
   -0.4584110438,
   2.5944773838,
   2.6436007356,
   2.7008753846,
   2.8836817341,
   2.6939316895,
   2.3319752018,
   2.3450218924,
   2.4758483666,
   -0.7379611118,
   -0.770976255,
   -0.9116450799,
   1.8805747308,
   -2.7502345253,
   -0.6865248518,
   -0.8101024179,
   2.2604225461,
   2.3190073588,
   2.1604948222,
   0.4154701119,
   1.8595036268,
   -0.5595406282,
   -0.6875155784,
   -0.4821200169,
   -0.0092044452
  ]
 },
 "A_conformer_rs2_225": {
  "omega": [
   -3.1240133023,
   3.1271596205,
   3.1163793245,
   -3.1280780942,
   3.138950454,
   -3.1409636388,
   3.0986734477,
   -3.1190693271,
   -3.141455935,
   -3.1115630002,
   -3.1408850293,
   3.0869139709,
   -3.1259177865,
   3.1381083777,
   -2.9082129806,
   -3.1133392038,
   3.1401796691,
   3.0983178715,
   -3.0551832262,
   3.1284661531,
   -3.0672407173,
   3.0874065041,
   -3.1296154514,
   -3.139020718,
   3.0818827081,
   -3.1009816379,
   3.0118600564,
   3.096656264,
   -2.8736779964,
   3.0820161553,
   -3.0828309009,
   3.1415483896,
   -3.1206454561,
   -3.1241567528
  ],
  "phi": [
   1.1445389046,
   1.2481709919,
   1.6838105885,
   1.1007251799,
   0.9408976725,
   1.0939425174,
   1.282710562,
   1.9282908379,
   1.1088057686,
   2.4985300698,
   0.953606063,
   1.6811203343,
   0.9537428598,
   1.1180717979,
   1.9545375221,
   1.1382423469,
   1.3572739148,
   1.2341221968,
   1.046591224,
   1.1129033971,
   1.0077673502,
   1.0845376311,
   1.4805823492,
   -1.1127531184,
   1.9348421961,
   1.4797416205,
   1.4365229822,
   1.2710401484,
   -1.2056405393,
   0.986393327,
   1.0317641756,
   1.0217473521,
   1.0476928284,
   1.0480210529
  ],
  "psi": [
   0.7244781348,
   0.6362095093,
   0.5861677856,
   -0.0456309646,
   -2.3538275757,
   0.6759837556,
   0.6629486346,
   0.2499401384,
   -1.8785629634,
   -2.5897513051,
   -2.8925613322,
   0.7066737328,
   -1.933778605,
   0.4396187124,
   -2.504393879,
   3.139090675,
   0.2631298572,
   0.2055275985,
   0.7655276823,
   0.7412728964,
   0.6979175753,
   0.7852710858,
   0.5854367609,
   -0.1303233962,
   -0.5063645809,
   -0.3550758281,
   -2.1335626093,
   -2.182274182,
   -2.4909724902,
   -1.0800270465,
   -2.4693307226,
   0.784054774,
   0.7974165345,
   0.8714791686
  ]
 },
 "A_conformer_rs2_226": {
  "omega": [
   2.9673904326,
   -3.0980080175,
   2.940931736,
   -3.0522334244,
   3.056859643,
   -3.0563524632,
   3.1244003522,
   3.1364845019,
   3.1228977525,
   -3.1006365332,
   3.0723581132,
   -2.9010975308,
   3.1234589445,
   3.0399744844,
   -3.1309560393,
   3.1142229989,
   -3.0450284145,
   3.0678198568,
   -3.1260047965,
   3.0784804262,
   3.1095579193,
   3.0814566431,
   -3.1357005734,
   3.1384855197,
   3.1135327323,
   -3.1372938574,
   3.1205610796,
   3.1094083704,
   -3.1367523856,
   3.114624627,
   -3.1397254834,
   3.1383312531,
   3.1078291905,
   3.1371649148
  ],
  "phi": [
   -1.9879500304,
   -2.2632802141,
   -1.7403705008,
   -1.6129376485,
   -1.1254858518,
   -1.4862812093,
   -0.9183803125,
   -1.1700400588,
   -0.9768224483,
   -2.393162417,
   -1.2308290491,
   -1.5471945901,
   -1.2195256444,
   -1.2430535204,
   -2.3700786427,
   -1.0465963554,
   -1.1915555156,
   -0.9966292689,
   -1.0718425589,
   -1.0942778527,
   -1.0131715934,
   -1.0972666097,
   -1.4744190909,
   0.8832269542,
   -1.6271444433,
   -1.4110151874,
   -2.1367234386,
   -2.2369972364,
   -1.5367204412,
   -0.9998740552,
   -1.1231507281,
   -1.1809832393,
   -1.066106924,
   -1.1013543452
  ],
  "psi": [
   2.6504046786,
   2.1715877644,
   2.6346824809,
   1.8995686527,
   2.1091947411,
   2.33353426,
   -2.701603909,
   2.4148534395,
   2.8856471143,
   -0.5631757965,
   2.9627940537,
   -0.2953166984,
   2.3379869144,
   2.6580214211,
   2.6232291877,
   2.8539303947,
   -0.8577863256,
   -0.3954522272,
   -0.8393902789,
   -0.7119528142,
   -0.7906872364,
   -0.7625562063,
   -0.7264926875,
   2.7163429916,
   0.5894587577,
   2.2767387383,
   2.2351691357,
   2.3830030517,
   0.1241126696,
   2.91983233,
   2.440292692,
   -0.6593775387,
   -0.7081013922,
   -0.7464427054
  ]
 },
 "A_conformer_rs2_227": {
  "omega": [
   -3.0410141248,
   -3.049663599,
   3.003931513,
   -3.0883962109,
   2.9227503087,
   -3.0648514358,
   -3.1128402446,
   3.1218736572,
   3.0755083069,
   3.1055563576,
   2.9597135379,
   -3.0493038446,
   3.0696819499,
   -2.9914819339,
   2.9659738505,
   -3.0242361563,
   3.1102433383,
   3.0744890952,
   3.0172675348,
   3.1287330833,
   3.1347687693,
   3.126167334,
   3.1331454377,
   -3.1407269785,
   3.0980610322,
   -3.1292348568,
   3.1320986136,
   3.0746852941,
   3.1366839404,
   -3.1145273351,
   -3.1329405043,
   3.104500044,
   3.1406628287,
   3.0880356427
  ],
  "phi": [
   -1.1319871753,
   -2.5571480723,
   -1.0837669155,
   -1.1749108735,
   -0.9487500304,
   -1.0484984756,
   -1.6038144547,
   -2.2289260275,
   -0.9755391629,
   -2.3553208783,
   -1.3123838373,
   -2.0918139055,
   -1.0570789375,
   -1.3649218161,
   -1.7103354705,
   -1.1354371651,
   -2.0830440006,
   -1.1430417584,
   -1.0931087353,
   -2.1737912661,
   -2.2316394631,
   -1.241690087,
   -1.1078700335,
   -1.1816820193,
   -1.0956695541,
   -1.0413380107,
   -1.0741587299,
   -1.0864862933,
   -1.1516426575,
   -1.0789159356,
   -1.256901405,
   -1.0318625103,
   -1.2700749057,
   -1.1765469288
  ],
  "psi": [
   3.0036302943,
   -0.5973861863,
   2.929739261,
   -0.6366349531,
   2.7133742622,
   2.5300317159,
   -0.331889915,
   -0.0394979145,
   1.9810808799,
   2.5075844267,
   2.5711768936,
   -0.2531332318,
   1.8980231815,
   -0.54787693,
   2.6560905096,
   2.8890177577,
   2.1396472372,
   2.4643427681,
   2.6187082066,
   2.3973543629,
   2.8090185075,
   2.4789993355,
   -0.5944268638,
   -0.7187031752,
   -0.6503790104,
   -0.6972231923,
   -0.8077242256,
   -0.7882553026,
   2.5753795341,
   2.0325414123,
   -0.4065869765,
   -0.6883784453,
   -0.8229144157,
   -0.4887799058
  ]
 },
 "A_conformer_rs2_228": {
  "omega": [
   -2.9754309208,
   3.0697862547,
   -3.0965271341,
   2.9641697335,
   3.1383221254,
   3.0900633183,
   3.0434175418,
   2.8904656517,
   3.1311877908,
   -2.9812551026,
   3.0711294165,
   -2.9545281625,
   3.1076905684,
   3.0851928841,
   3.0251566693,
   3.1013757045,
   -3.0694678811,
   -3.1246939194,
   3.0622999836,
   2.9615416692,
   3.0910493889,
   3.0937357454,
   3.1033671998,
   3.1367205075,
   -3.0890124304,
   -3.0089781278,
   3.0950632492,
   -3.135573626,
   -3.1230253992,
   3.0559617404,
   3.0936683445,
   -3.1268127368,
   -3.0946770096,
   3.1168579397
  ],
  "phi": [
   1.0798112387,
   1.7035622254,
   1.7033313213,
   1.0354254056,
   1.2382018749,
   1.3751450171,
   2.1775474913,
   2.2872161241,
   1.0117718183,
   1.248171363,
   0.9790692716,
   -0.864106277,
   1.3082565472,
   1.2505468409,
   2.6369358233,
   2.1697697493,
   1.0775960221,
   1.1509656537,
   1.3798718891,
   1.1768654539,
   1.506032572,
   -0.82344828,
   0.8768054834,
   1.213675391,
   1.6433367532,
   1.7795027462,
   2.2103327764,
   2.4480899836,
   2.562631468,
   1.1256534965,
   1.8939255294,
   1.9158849884,
   1.1005600509,
   1.1448591847
  ],
  "psi": [
   -0.2188790142,
   -2.6197188505,
   -2.3385479504,
   -2.1677157307,
   0.8296501278,
   0.2192776608,
   0.379200511,
   0.538089747,
   -2.0308002339,
   -2.4932851825,
   -2.9455017886,
   0.7420323236,
   -1.0203826111,
   -2.7252234226,
   -2.8651728445,
   3.0599643644,
   -2.7796406862,
   0.5904790878,
   0.7544716069,
   0.4421078816,
   0.3337477212,
   -0.2201978042,
   -0.8559828143,
   0.5508130393,
   0.1663404354,
   -0.0725012497,
   -2.4200193179,
   -2.3472938622,
   -2.5404832841,
   -1.3539771893,
   -2.7988466953,
   -2.5196634143,
   -2.6741275103,
   0.7674630228
  ]
 },
 "A_conformer_rs2_229": {
  "omega": [
   -3.0848646467,
   3.1238600632,
   -2.8444949787,
   -3.1295637646,
   3.1365708447,
   -3.1299752642,
   3.1083306212,
   -2.9927919005,
   3.0153476277,
   3.0538240423,
   -3.0904177479,
   -3.077049937,
   -3.1165712443,
   2.9470438843,
   3.0957097388,
   -3.1224783901,
   3.1223802177,
   3.1098196204,
   3.1252579628,
   -3.1292249818,
   3.0853621732,
   3.0975401267,
   3.0435535202,
   3.0936194847,
   -3.0880738624,
   -3.1359285431,
   3.0997660723,
   3.1069686882,
   -3.0838149279,
   3.1205491067,
   -3.120546417,
   -3.028003586,
   2.7270179759,
   -3.1248837721
  ],
  "phi": [
   -1.1604507639,
   -1.4009954092,
   -1.5700024432,
   -2.1740795847,
   -0.9988698144,
   1.1540136892,
   -2.165094537,
   -1.5926028974,
   -1.0336651572,
   -2.3845002277,
   -1.0120736271,
   1.0223842147,
   -1.2360915223,
   -1.164148441,
   -1.2090420735,
   -1.2187450075,
   -1.1203818213,
   -1.0509239996,
   -1.2614687074,
   -1.7651658009,
   -2.3674307802,
   -1.0043853843,
   -0.9721172762,
   -1.5542001688,
   -1.2515945762,
   -1.0996892713,
   -1.2179803384,
   -1.106683827,
   -1.2794158965,
   -1.0458809483,
   -1.2150755187,
   -2.1455912918,
   -2.1170577681,
   -2.1254273752
  ],
  "psi": [
   -0.585067401,
   -0.3237439486,
   -0.2233342219,
   2.2954953851,
   1.2279027768,
   2.7693582372,
   0.3052599597,
   1.8761482048,
   2.7087685665,
   -0.6079759429,
   1.4493784583,
   2.4702821057,
   1.3538548436,
   2.5542317556,
   2.8897820212,
   2.8750585625,
   2.8825320745,
   -0.7838609165,
   -0.6720271189,
   -0.6262091254,
   2.286896058,
   2.2039658249,
   2.359393718,
   2.3694318178,
   -0.2934223128,
   -0.5735038288,
   -0.7834650369,
   -0.6252988978,
   -0.5974004944,
   2.1052674929,
   -0.4223838258,
   -0.4836934512,
   -0.370263749,
   2.698588728
  ]
 },
 "A_conformer_rs2_230": {
  "omega": [
   3.1226712218,
   -3.089558662,
   3.0646099046,
   3.0762535152,
   -3.0976836929,
   -3.1249334962,
   3.0968935411,
   3.1195042115,
   3.1401385649,
   3.1122303131,
   3.1407262834,
   3.0205469521,
   3.0822593306,
   3.1184813465,
   -3.0701084872,
   3.0441060164,
   -3.1267013437,
   3.1106113371,
   -3.0259174083,
   3.1167926919,
   3.0817345346,
   3.1289776711,
   3.0183117087,
   3.0891403135,
   3.1271607318,
   -3.1231938394,
   -3.1290037259,
   -3.1016677835,
   -3.1182677073,
   -3.0540143093,
   -3.0813696901,
   -3.1369980721,
   3.0767094883,
   -3.0942936536
  ],
  "phi": [
   -2.7849825962,
   -1.8424620085,
   -2.3253997222,
   -1.2695989583,
   -1.0338558023,
   -1.1986492449,
   -1.4576326513,
   -1.9277019897,
   -1.1101398441,
   -2.5002234116,
   -0.953688049,
   1.0245253151,
   -1.0754288467,
   -1.171845356,
   -1.739187658,
   -0.9723473276,
   -1.0084695807,
   -1.1506804193,
   -1.5234182004,
   -1.0358097601,
   -2.408553775,
   -1.2561324003,
   -1.6462186891,
   -1.9054536361,
   -0.9685625703,
   -0.9813733811,
   -1.2580567769,
   -1.0239067287,
   -2.9320920817,
   -1.3587200709,
   -1.0287512892,
   -1.0332907764,
   -1.0400528327,
   -1.0780810823
  ],
  "psi": [
   2.5006720168,
   2.6674235757,
   2.2381698269,
   2.9105081108,
   2.4369575339,
   -0.5276696652,
   -0.2678345849,
   -0.1058581596,
   1.8790441695,
   2.5920518779,
   2.8920945891,
   -0.7057780576,
   1.1334820424,
   2.6826864586,
   2.8120432607,
   2.8850843761,
   -0.8102262517,
   -0.7473713948,
   -0.7498297053,
   2.3791086426,
   2.789599171,
   -3.0823201704,
   -0.2825205838,
   2.1130477628,
   0.3999705554,
   -0.7172983575,
   -0.8242296181,
   -0.7645119685,
   2.3816124786,
   2.4646151761,
   -0.1968078813,
   -0.7315076534,
   -0.8234086462,
   -0.8126706533
  ]
 },
 "A_conformer_rs2_231": {
  "omega": [
   3.1235118898,
   -3.1218181784,
   3.0650830505,
   3.0762855732,
   -3.0976454946,
   -3.1251712411,
   3.097553095,
   3.0861030582,
   -0.0248861392,
   2.9223371798,
   -3.0795224367,
   3.117276957,
   2.949676457,
   3.10265565,
   3.028595875,
   3.0777871345,
   3.1135801586,
   -3.0901360977,
   -3.1385634951,
   3.0511480407,
   -3.1035551639,
   3.0833728754,
   -3.0540596605,
   3.0047099105,
   3.0574342338,
   -3.1197005795,
   -3.0717153817,
   -3.0821200301,
   -3.1215810819,
   -3.0646527896,
   3.0075560194,
   2.9989383452,
   3.0623968929,
   -3.1127146105
  ],
  "phi": [
   -1.2386987282,
   -0.8943452346,
   -2.324847399,
   -1.2699193541,
   -1.0343234913,
   -1.1994608525,
   -1.4586621296,
   -2.4376950787,
   -1.0601326886,
   -1.5155644004,
   -1.0125371299,
   -2.009188314,
   -1.0294231767,
   -1.0713544439,
   -2.2922751898,
   -1.0603206399,
   -1.1532478884,
   -1.0823277563,
   -1.2087785949,
   -1.1988906178,
   -1.0050185,
   -2.7304188915,
   -2.5945096862,
   -1.8862297459,
   -1.1754165226,
   -1.0411851516,
   -1.9414634097,
   -1.5504350422,
   -1.4691609533,
   -1.1300551986,
   -2.4534895587,
   -2.4395712373,
   -2.1442076246,
   -1.9626708135
  ],
  "psi": [
   -0.5705515221,
   -0.6736298356,
   -0.9120556885,
   2.9105514883,
   2.4372644043,
   -0.5265778822,
   -0.2664220351,
   -0.1050514933,
   2.0013322644,
   2.6183202039,
   1.992433535,
   2.3614848188,
   2.9220053852,
   2.619333262,
   2.4965006511,
   2.9148038583,
   -0.752176988,
   -0.6106123096,
   -0.5300798749,
   -0.6420036512,
   -0.8072012109,
   -0.7935296443,
   2.8422652197,
   2.5339000109,
   0.1941969185,
   2.5299992912,
   -0.47478541,
   0.0561993617,
   2.7383331365,
   2.1910759575,
   -0.276153573,
   2.6350667245,
   2.3351641742,
   2.359635277
  ]
 },
 "A_conformer_rs2_232": {
  "omega": [
   -3.0179437587,
   -3.0684440632,
   -2.9480168319,
   -3.0318885461,
   3.0868186883,
   3.0995123089,
   -3.1299424321,
   3.1387021975,
   -3.1349372533,
   -3.1395671263,
   -3.1412612784,
   -3.12330399,
   3.1382134602,
   -3.1022009141,
   3.0797506063,
   -2.6430636394,
   3.0655468004,
   -3.0876782762,
   -3.0959172859,
   2.9262977473,
   2.9893251059,
   3.1272086545,
   3.0798387352,
   -2.8860645806,
   -3.0832048495,
   -3.1017938485,
   3.0138903371,
   3.0969197536,
   -2.8745801626,
   3.0823001437,
   -3.101939772,
   3.0047088185,
   3.113373667,
   -3.068963032
  ],
  "phi": [
   1.479557656,
   2.5240160503,
   2.4197002756,
   1.4252758438,
   0.9883117136,
   1.1417232544,
   1.6973444405,
   1.9296182861,
   0.995796547,
   2.3287295422,
   1.4201147616,
   1.1812351063,
   0.7966540832,
   1.1369126369,
   1.3328435853,
   2.1235409083,
   1.1981844391,
   1.050551023,
   1.0458878603,
   1.4896961257,
   1.8056947364,
   1.5999195659,
   1.630436934,
   1.3495388497,
   1.0940941057,
   1.4810694939,
   1.4349164594,
   1.2723765584,
   -1.2048774498,
   0.9850902005,
   1.7104608623,
   1.2648220907,
   2.733587,
   1.5268460607
  ],
  "psi": [
   -0.8966547657,
   -2.6842237278,
   -2.1856783943,
   -2.2555498969,
   -2.2283338673,
   0.6315749069,
   0.7272170617,
   -2.331158782,
   -2.882292042,
   0.665205676,
   -2.5079587293,
   -2.8741900196,
   -1.9845489407,
   0.5237805539,
   -2.6074195394,
   -2.8109184783,
   -2.7219212612,
   0.6780676129,
   0.7896290024,
   0.7945064906,
   0.357661156,
   -0.2233792265,
   0.1224362668,
   -2.6470191826,
   -1.432458562,
   0.4073437065,
   -2.1344121368,
   -2.1823570761,
   -2.4924697636,
   -1.0801984713,
   -2.4681342586,
   -0.0437540655,
   -2.6006120986,
   -2.7562234663
  ]
 },
 "A_conformer_rs2_233": {
  "omega": [
   -3.1037723434,
   3.1201609289,
   3.064650071,
   3.0817361096,
   -3.0927871345,
   -2.9863951484,
   -2.937296962,
   3.1294456684,
   3.1381314805,
   -3.03546273,
   3.0471489866,
   3.0435679504,
   3.0036769632,
   3.0474994629,
   -3.0754461317,
   -3.0287445276,
   -3.1290290828,
   -3.1132955326,
   -3.0374412152,
   -3.1049956749,
   2.9416265117,
   -2.7613425001,
   3.0187657073,
   3.1316882684,
   3.0895713895,
   -3.1364749989,
   3.0700477089,
   2.9758101206,
   3.1006328663,
   -3.1172205212,
   3.0991807611,
   3.1280982461,
   -3.0862056317,
   -3.1204508412
  ],
  "phi": [
   1.0290731216,
   1.1442252926,
   1.1681841856,
   1.0850591992,
   1.114067998,
   1.0508428593,
   1.113846178,
   2.3753516823,
   1.3489669204,
   2.7261385772,
   1.1658534957,
   2.3268905713,
   1.4796252786,
   1.4670618178,
   2.4358956578,
   1.5004902229,
   1.0547798594,
   1.167281192,
   1.0960998781,
   0.9645358947,
   2.1980441996,
   2.0649839453,
   1.0992485457,
   0.97619086,
   1.1413658626,
   1.3146599651,
   1.8024345656,
   1.0969567378,
   1.630615805,
   0.7807155043,
   1.1985431652,
   1.5054130409,
   1.5370206498,
   1.550925025
  ],
  "psi": [
   0.6267366704,
   0.898312056,
   0.7534032693,
   0.5966260961,
   0.7422490873,
   0.6449244668,
   0.7837803496,
   -2.2976823739,
   -2.2436907104,
   -2.7481758109,
   -2.5965162101,
   -1.8807732726,
   -1.8043526091,
   0.3944851534,
   -2.5880777254,
   -2.9879163111,
   -2.8257245695,
   0.7060512283,
   0.602455991,
   0.8421719067,
   0.8095021898,
   -1.8806703115,
   2.749911436,
   0.6879465948,
   0.8100658498,
   0.5303463085,
   0.4878102971,
   0.0797727421,
   0.7707425071,
   -1.7845995039,
   0.6346389979,
   -0.0379115621,
   0.1819439577,
   -2.0551844565
  ]
 },
 "A_conformer_rs2_234": {
  "omega": [
   3.0368207754,
   2.9479284447,
   -3.0071687382,
   -3.1133472232,
   -2.9828280391,
   -3.1362787049,
   3.0465263995,
   -3.0605480656,
   3.0921881162,
   3.1221724916,
   3.0414164668,
   3.1238899392,
   3.0803131794,
   -3.0418505907,
   3.0775776297,
   -3.1215639971,
   3.0601317454,
   3.1199261013,
   -3.1033708601,
   3.1196659834,
   3.0900625196,
   -3.1291875083,
   3.0401107084,
   3.0849823323,
   3.0446600049,
   3.1012709997,
   -3.012087467,
   -3.095333572,
   2.8740768879,
   -3.0810796142,
   3.0048597055,
   -3.124515852,
   3.0793543869,
   3.0879413575
  ],
  "phi": [
   -1.6547641309,
   -1.9192700032,
   -1.9889214819,
   -2.3043995457,
   -1.1675778867,
   -1.1900234646,
   -0.9772739035,
   -2.2651702299,
   -1.1656779302,
   -2.304383299,
   -1.0076905581,
   0.9343665379,
   -1.0870815957,
   -1.0209957523,
   -2.4550190252,
   -2.0851082157,
   -1.13142972,
   -1.1023589868,
   -2.1539588674,
   -2.4853594244,
   -1.1060283787,
   -1.0799602677,
   -1.1394103384,
   -1.0583228998,
   -0.9893823255,
   -1.4798906722,
   -1.4376748801,
   -1.2719056106,
   1.2064092154,
   -0.9862005602,
   -1.334732012,
   -2.698930246,
   -1.7954512666,
   -0.976539345
  ],
  "psi": [
   2.0097888413,
   2.5056319823,
   2.0297557384,
   2.5659457726,
   0.940869043,
   -0.6054142111,
   -0.8684445593,
   -0.8896415245,
   1.5634653193,
   2.6823715303,
   3.0602715543,
   -0.382846776,
   1.1170768686,
   2.2989074045,
   -0.5439347835,
   2.950751473,
   2.8292681865,
   -0.5663924678,
   -0.6577651122,
   2.5414867702,
   2.7773981717,
   -0.7058762557,
   -0.8047907503,
   -0.7565231099,
   -0.7283932636,
   -0.9191581856,
   2.1342849087,
   2.1828383091,
   2.4904073096,
   1.0796102312,
   2.4693645664,
   2.6083914233,
   2.9058615033,
   1.6366237267
  ]
 },
 "A_conformer_rs2_235": {
  "omega": [
   -3.1036128929,
   -3.0216453821,
   -3.0876553636,
   3.1046921611,
   3.0169702091,
   3.1005967515,
   3.0997809258,
   -3.0727118028,
   3.1237022971,
   -3.1238487724,
   -3.0628540622,
   -3.1164534633,
   -3.1208226524,
   -2.9988145913,
   -3.0722358916,
   -3.0126416447,
   3.1409005646,
   -3.0856979035,
   -3.1133918392,
   3.1268847687,
   3.0512120938,
   -3.0844087229,
   -2.953656968,
   3.0701286203,
   -3.0400737311,
   -3.1227518495,
   -3.0751034902,
   -3.1024185514,
   -2.9833022579,
   2.8869953238,
   -3.0071955924,
   3.0689560252,
   -3.0927374361,
   3.1177182056
  ],
  "phi": [
   1.1001835258,
   1.4416976466,
   2.3627526983,
   2.3414898454,
   1.2863058698,
   1.213591333,
   1.8801896427,
   1.6156776638,
   1.1439233383,
   2.1054096195,
   1.2716520669,
   2.36284765,
   1.1421065396,
   0.9550744072,
   1.4103922818,
   0.9305418902,
   1.0846458485,
   1.0913350439,
   1.2564548168,
   1.2553459971,
   0.9644010907,
   -1.1027919728,
   1.1652066443,
   2.130753738,
   1.0342914217,
   1.1079183844,
   1.0564082072,
   1.0415390369,
   1.945679974,
   1.2090655484,
   1.7954227318,
   2.6236895667,
   2.218907855,
   2.3812337845
  ],
  "psi": [
   -0.1557905085,
   -2.6298966993,
   -2.835652477,
   -2.3902440623,
   -1.1222922299,
   -2.4633217453,
   -2.2705699343,
   -2.8105086642,
   -1.9430881827,
   -2.7218975723,
   -2.5944954048,
   -2.6447415175,
   -2.7027064102,
   -2.8839413262,
   -2.6956149523,
   -2.7799989923,
   0.7592575354,
   0.7061498867,
   0.7552060225,
   0.6442800219,
   0.695311781,
   -2.2050370589,
   -0.2596043771,
   -2.7611128834,
   -2.1087482216,
   0.769487638,
   0.6974392146,
   0.7667404858,
   0.609096613,
   -1.6776524942,
   -2.3850050601,
   1.6777367901,
   -2.7379170913,
   -1.7463548572
  ]
 },
 "A_conformer_rs2_236": {
  "omega": [
   3.1235556342,
   -3.1258168922,
   -3.1158381417,
   -2.9794677196,
   -3.0745016583,
   3.0801950531,
   3.064147801,
   -3.1304691827,
   -0.0067269952,
   3.1358136956,
   -3.1413826618,
   -3.0964654817,
   -0.0042229924,
   -3.0271963967,
   -3.1413464697,
   -3.118644716,
   -3.1239773685,
   -3.1336358244,
   -3.1378618782,
   -3.0342282146,
   3.0584421944,
   -2.963879441,
   3.0415275802,
   -2.9619972055,
   -2.9332145875,
   -2.9457749941,
   3.0712453523,
   2.9904768064,
   3.1047567747,
   -3.1261866961,
   -3.1148744226,
   -3.1198759195,
   -3.1110341474,
   3.0850995255
  ],
  "phi": [
   -1.1434951147,
   -1.249359708,
   -1.6834022232,
   -1.2414499574,
   -1.0415900696,
   -1.1475736898,
   -1.7653865835,
   -2.5810272904,
   -1.2766078114,
   -1.0812271743,
   -1.2039506164,
   -2.5069307742,
   -1.1730726351,
   -1.28710317,
   -2.2114911848,
   -1.1024862398,
   -1.2700465518,
   -1.142274983,
   -2.1975225452,
   -1.0962208935,
   -1.4235449019,
   -1.5962846447,
   -2.408233124,
   -2.3392352698,
   -0.9680196039,
   -1.8978223241,
   -2.1409949037,
   -1.165718483,
   -0.5816890185,
   -1.0342428541,
   -1.1284593779,
   -2.3896859389,
   -1.2486398703,
   -1.021957213
  ],
  "psi": [
   -0.7249423385,
   -0.6365744501,
   -0.5865663809,
   0.0450743893,
   2.6336227837,
   -0.5244315262,
   -0.1234215746,
   0.1826039454,
   2.2669687167,
   2.9276491572,
   2.2495372645,
   2.8539381544,
   1.93419418,
   2.7218120669,
   1.8235607472,
   0.1163796544,
   -0.2064962333,
   -0.5612693056,
   2.2214901706,
   2.6014852656,
   -0.3207957639,
   -0.1397789552,
   0.134609248,
   3.1078018689,
   0.1131582315,
   -0.7223767277,
   1.9824884247,
   2.5698813162,
   2.608622765,
   2.0374188806,
   2.4871138708,
   2.18600372,
   2.8203132518,
   2.6224646491
  ]
 },
 "A_conformer_rs2_237": {
  "omega": [
   -3.0963640898,
   -3.0684269044,
   -3.0473940955,
   3.1153768526,
   3.0849042566,
   2.9956185464,
   3.0752591245,
   3.0029739083,
   -2.9997561928,
   2.9003253213,
   -2.9657817548,
   -3.0448944216,
   3.0623523958,
   2.7884490238,
   2.7951297276,
   -3.1241975095,
   -2.9470144731,
   3.1296537275,
   3.1025670332,
   -3.1193542686,
   -3.0894493931,
   2.9880098386,
   3.1059359544,
   3.1349127731,
   3.1259679193,
   3.1390656846,
   3.0879239649,
   3.1110806338,
   -3.1307949996,
   -3.1393562134,
   3.1316716904,
   3.1304636083,
   -3.1107456933,
   -3.1379100577
  ],
  "phi": [
   1.0874126889,
   1.3043542705,
   1.0583773671,
   1.1189338373,
   0.8189258512,
   1.2274464911,
   2.4309648448,
   2.5948590918,
   1.18919238,
   2.3079025949,
   1.2250118177,
   2.2137162241,
   1.0965403225,
   1.0575507788,
   -0.9749059308,
   2.4793099804,
   1.0537693476,
   1.227012141,
   2.1536345618,
   2.4849470371,
   1.1063616789,
   2.0281834178,
   1.0719974751,
   1.2596437988,
   1.0592067498,
   1.2132769893,
   1.3130583905,
   1.1387154175,
   0.9253439559,
   1.2691002081,
   1.0476352198,
   1.1107201511,
   1.1107344543,
   1.0121925756
  ],
  "psi": [
   0.3895085628,
   0.2990931632,
   0.30249634,
   0.7415849945,
   -2.5676931789,
   0.7226911526,
   0.336797252,
   -2.1075815677,
   -2.6473706257,
   -2.265591717,
   -2.1113133081,
   -2.2490722752,
   -1.5329976317,
   -1.7539267558,
   0.4697001837,
   2.5971339057,
   0.2721327231,
   0.9456335096,
   0.6940893688,
   -2.5412736917,
   -2.7782852108,
   0.7061071458,
   -2.6868174377,
   -2.4633140703,
   -1.9914379811,
   0.40912878,
   0.2112922378,
   0.6876415209,
   0.4104169826,
   -2.0068816889,
   0.3366808341,
   0.8141710817,
   0.7060941963,
   0.8204915484
  ]
 },
 "A_conformer_rs2_238": {
  "omega": [
   3.1379061312,
   -2.9843585045,
   -3.0959126904,
   3.1175884944,
   3.1340869727,
   -3.061446871,
   -3.1299369664,
   2.9739913812,
   3.0553169137,
   -3.1021174893,
   3.0720391061,
   -2.9010867116,
   3.1229923384,
   3.0402325903,
   -3.1092569751,
   -3.1404234008,
   3.0598864994,
   3.1306640022,
   3.0741945913,
   -3.0152331947,
   2.9280254945,
   -3.1340292784,
   3.082290109,
   3.0618664934,
   3.0437435368,
   -2.944874476,
   3.0693352364,
   2.9901859979,
   3.1053051939,
   -3.1247230332,
   3.1194449086,
   3.1167520014,
   3.0981751006,
   2.9943259325
  ],
  "phi": [
   -1.1894840773,
   -1.5387237278,
   -1.0509926534,
   -2.745363111,
   -1.1416208994,
   -1.6685212404,
   -1.0495571334,
   -2.249707523,
   -0.9243783916,
   -2.3929567832,
   -1.2318132239,
   -1.5467894127,
   -1.2198099164,
   -1.2441467358,
   -1.2618339785,
   -1.8143095431,
   -1.0402563169,
   -1.0708545908,
   -1.1037479272,
   -1.7362207086,
   -1.0574562278,
   -1.045072517,
   -0.9824716954,
   -1.0379250467,
   -1.049310721,
   -1.8979368747,
   -2.1394792515,
   -1.1651870005,
   -0.5837730947,
   -1.0357445069,
   -1.0629806282,
   -1.1745489546,
   -1.1986534541,
   -0.8616911237
  ],
  "psi": [
   -0.7240252173,
   -0.776025344,
   -0.4256972328,
   -0.8130498421,
   2.8530926146,
   2.434747818,
   0.0569114255,
   2.4200984255,
   2.7830145273,
   -0.6745598609,
   2.9628820329,
   -0.2957083369,
   2.3381307545,
   2.6588296404,
   2.6216954334,
   2.4141386634,
   2.7786591366,
   -0.6497287071,
   -0.7111081431,
   -0.7738269727,
   0.0994501315,
   2.4349292439,
   2.3210362568,
   -0.8249392584,
   -0.6793501554,
   -0.7808333198,
   1.981665969,
   2.570737092,
   2.6086070313,
   2.0387453516,
   2.4860174229,
   -0.7284241382,
   -0.6407525456,
   -0.6867411892
  ]
 },
 "A_conformer_rs2_239": {
  "omega": [
   3.0849319144,
   -3.1250776429,
   2.8450184002,
   -3.1215531206,
   3.1238689112,
   -3.0447767849,
   -3.0872158841,
   -3.139422008,
   3.1351328984,
   3.1367092195,
   3.137013318,
   -3.0935648966,
   -3.0493990427,
   3.1354307361,
   -3.0464769927,
   -3.1024502749,
   3.1082692004,
   -2.772824723,
   3.0959952915,
   3.1401773287,
   -3.1379420999,
   3.0990351642,
   -3.0423381636,
   -3.1144146596,
   -3.1076289995,
   -3.0748189323,
   -3.0399530295,
   3.1215634912,
   3.0933688345,
   3.1302069039,
   -3.1260738563,
   -3.095945896,
   -3.0598057971,
   -2.9509006724
  ],
  "phi": [
   1.1604797883,
   1.4003694387,
   1.5684216791,
   1.0362464765,
   0.9865726327,
   1.0226619869,
   1.1837058348,
   1.4525664021,
   1.3037536492,
   1.3870991112,
   0.8986002292,
   1.4921486515,
   1.1363573145,
   1.1927662287,
   2.0413795779,
   2.4560867523,
   1.1516585173,
   0.7990760915,
   1.3794564712,
   1.092673043,
   1.8520408519,
   1.4216345877,
   0.9912110612,
   1.0560132267,
   1.0890718696,
   1.0718701094,
   0.9850410629,
   1.0772102804,
   2.2253212065,
   1.0665755401,
   1.2053194926,
   2.1502278912,
   2.4336855017,
   1.5554257786
  ],
  "psi": [
   0.5833453234,
   0.3244205291,
   0.2249508188,
   -2.2954997953,
   -2.4310639664,
   0.5754002906,
   0.6724330531,
   0.8025790505,
   -2.0210533431,
   0.5207210888,
   -2.9503498351,
   -2.344090814,
   -2.2248200859,
   -2.3125137374,
   -2.6286859718,
   0.4258856726,
   -2.9269083954,
   -2.5444553862,
   0.7053213767,
   -0.0087694374,
   0.1473325071,
   0.0352405868,
   -2.697275618,
   0.840538249,
   0.7097398768,
   0.7407650058,
   0.7806218623,
   0.8093212852,
   0.6780130672,
   -1.2201698135,
   0.4358601096,
   0.3178623263,
   -2.7774499878,
   -2.7993871714
  ]
 },
 "A_conformer_rs2_24": {
  "omega": [
   -3.0519838661,
   -3.1363971693,
   2.8562851525,
   -3.0937892925,
   -3.1083034025,
   3.102273506,
   -3.1190303982,
   -2.948552815,
   3.1073467523,
   -3.0870065891,
   3.1224962856,
   -3.1229542606,
   -3.0790801741,
   3.0417057456,
   -3.1327213729,
   -2.8205224779,
   3.0690227345,
   -3.0252757685,
   -2.924555835,
   3.1195516654,
   -2.9718482842,
   -3.1261308038,
   -3.1301225143,
   -3.1234911689,
   3.104273028,
   -3.1235985127,
   3.1135234291,
   3.1024841609,
   -3.0624848608,
   -3.1329389523,
   3.0160296848,
   3.0334856797,
   -3.1373651965,
   3.0265120914
  ],
  "phi": [
   1.1577816685,
   1.8394885472,
   2.4214322115,
   -0.7851044641,
   0.9639799515,
   1.1197724384,
   1.0407233061,
   1.1319843954,
   1.3107540566,
   2.0872581366,
   1.3047265477,
   -0.9337321661,
   1.0841967054,
   1.0211138758,
   2.5384130268,
   1.7573366632,
   1.5585514172,
   1.9437085273,
   1.0458898609,
   1.3488621148,
   1.0798359167,
   2.722104045,
   2.3436768351,
   2.5888972438,
   1.1224940944,
   1.0913997692,
   1.1058878063,
   1.0684877966,
   0.9655888704,
   1.150651714,
   0.8618393138,
   1.7071325433,
   0.9787573457,
   1.2877654875
  ],
  "psi": [
   0.6610229869,
   -2.5005201464,
   -2.3615686863,
   -2.333653342,
   -1.0425286586,
   0.6339347853,
   0.8610126564,
   0.8068365932,
   -2.1869630915,
   -2.8374912282,
   -2.3634372029,
   -2.3151568974,
   -1.116812694,
   -2.2978654324,
   0.543076302,
   -2.5002088844,
   -2.0700522835,
   -2.9490914841,
   -2.3492200414,
   -2.5233013936,
   -2.4937404553,
   -2.3248679198,
   -2.2001744011,
   -2.6993638702,
   -2.1354113522,
   0.6720781144,
   0.8012606962,
   0.6950550637,
   -2.7078632892,
   -2.2721427192,
   0.2139620166,
   0.6546437272,
   -0.439257145,
   -2.5868427622
  ]
 },
 "A_conformer_rs2_240": {
  "omega": [
   3.1081140892,
   -2.79976737,
   -3.0366610862,
   2.9616683359,
   -2.9527232443,
   -3.0851023924,
   -3.0837642037,
   -3.0618822446,
   -2.8998388802,
   -3.12464248,
   -3.0630547658,
   -3.1155099888,
   -3.1202255701,
   -2.9967300571,
   -3.1087300214,
   -2.961988556,
   -3.0968867978,
   -3.1221649096,
   -3.1209752594,
   3.1261931329,
   -3.1344708085,
   3.1190424636,
   3.1082417518,
   -3.1345308416,
   -3.1176706718,
   -3.1097541853,
   3.0961340351,
   -3.0571316846,
   -3.1173502315,
   3.0775674243,
   -3.052735405,
   -2.8934525896,
   -3.1394238177,
   -3.1383697097
  ],
  "phi": [
   1.5203077063,
   1.5267146316,
   2.1007552251,
   2.4743773856,
   1.0765054923,
   1.0702105255,
   0.964704388,
   1.2506783004,
   1.1691284204,
   2.1048176984,
   1.2709943274,
   2.3613165658,
   1.1398930488,
   0.9550655644,
   2.6666271603,
   2.050420104,
   1.0758771687,
   0.9449025971,
   2.0072856414,
   1.7858910935,
   2.2205320003,
   1.193685583,
   1.4936513315,
   1.0889909941,
   1.2428975264,
   1.0464500485,
   1.1342463012,
   1.0840220064,
   2.1046730782,
   1.0247691402,
   1.6982666074,
   1.1076290788,
   1.625959133,
   2.3683107634
  ],
  "psi": [
   0.5238755756,
   0.7090224449,
   -2.5668943349,
   -1.8378011645,
   -1.0679025723,
   -2.7315651181,
   -2.6442757157,
   -2.3138490312,
   -2.8301600729,
   -3.0225449589,
   -2.5943488944,
   -2.6442756171,
   -2.7026299249,
   -2.8839568465,
   -2.6936474995,
   -2.9141113126,
   -2.9140684667,
   0.7465050179,
   -2.4279188326,
   -1.7241093919,
   -0.1470210964,
   -2.6150941923,
   0.3319670397,
   0.3080627434,
   0.653245477,
   0.6467201785,
   0.8329208529,
   0.6661975993,
   0.7196043001,
   -1.732538261,
   0.4867122169,
   -0.1811415832,
   -2.4472771802,
   -2.2818536812
  ]
 },
 "A_conformer_rs2_241": {
  "omega": [
   3.1048936165,
   -3.1198117858,
   -3.0643044966,
   3.0568557904,
   3.0880701579,
   3.1157280429,
   3.1217597683,
   -3.0451221788,
   3.0677669934,
   -3.1007111764,
   3.0734022917,
   -2.9012515005,
   3.1236737541,
   3.040649424,
   -3.0235158432,
   -3.1027437129,
   3.0704686637,
   3.1239039078,
   -3.0627490603,
   -3.1196237517,
   3.0791652596,
   -3.1358923528,
   -3.1137113914,
   -3.1173463987,
   3.1405788085,
   3.1060403381,
   3.0958892812,
   3.0500075652,
   -3.0585363377,
   -3.0333657958,
   -3.1276940174,
   3.1176854428,
   -3.0587496091,
   -3.0305205067
  ],
  "phi": [
   -1.0304300258,
   -1.1450517516,
   -1.1704067615,
   -1.3634498668,
   -1.2337181773,
   -1.0728724939,
   -2.0356619341,
   -1.2563155607,
   -1.3700319857,
   -2.3937932978,
   -1.2324778107,
   -1.5457901152,
   -1.2196267563,
   -1.2448316024,
   -2.6375630355,
   -2.1688413447,
   -1.0803900996,
   -1.1514489998,
   -1.3792119385,
   -2.0146282979,
   -1.7006986937,
   -1.2549231564,
   -1.2391327327,
   -1.4351495085,
   -1.0781360911,
   -1.281656214,
   -1.113082573,
   -1.3073111012,
   -2.3992529826,
   -1.1386655714,
   -1.1972299632,
   -1.8596236755,
   -1.2247842222,
   -2.0841033214
  ],
  "psi": [
   -0.6279007294,
   -0.8979297227,
   -0.7516298195,
   -0.5945722567,
   2.8496360281,
   -0.5617304559,
   2.661826281,
   2.5856685114,
   2.3724683482,
   3.0796971483,
   2.9627974768,
   -0.2951236384,
   2.3369379686,
   2.6585594027,
   2.6229842093,
   -3.0611111143,
   2.7814020661,
   -0.5894166202,
   -0.7530142401,
   -0.4445790575,
   2.7655800143,
   2.0426465553,
   -0.3612396274,
   -0.3301068245,
   0.0850204505,
   -0.6626323767,
   -0.6862369782,
   -0.7691730154,
   -0.3504420989,
   1.1271089593,
   -0.3532405856,
   -0.2875308094,
   0.3283496071,
   1.9360632822
  ]
 },
 "A_conformer_rs2_242": {
  "omega": [
   -3.0876562392,
   -3.0544925839,
   -3.1028117104,
   -2.8331569467,
   -2.9987721112,
   3.0570071547,
   -3.1241046424,
   -3.1363048929,
   -3.1241189946,
   3.1367189807,
   3.0805343537,
   -3.0840469705,
   3.0216758142,
   -3.1288024682,
   -3.1242971632,
   3.1284521011,
   3.0314931465,
   3.1086313889,
   -2.9216420144,
   3.1233653828,
   -3.0656991431,
   -2.8413801319,
   2.9955224539,
   -2.9250994987,
   3.1163735022,
   -3.1021713323,
   3.0119036299,
   3.0966193339,
   -2.8739066374,
   3.0820363612,
   3.080850411,
   3.1358558523,
   -3.0769812482,
   3.0942579329
  ],
  "phi": [
   2.389208,
   2.3468387765,
   2.2586633565,
   -0.8252024895,
   1.2072941811,
   1.4861044914,
   0.916578673,
   1.1691589434,
   0.9798444856,
   1.2231750143,
   1.0066412296,
   1.4790676184,
   1.1935596076,
   1.0777356472,
   1.2676639655,
   1.9171163366,
   1.4454056737,
   2.0750263973,
   2.3048268192,
   -0.9461652363,
   2.7238017718,
   2.2050011104,
   0.9606661402,
   0.9126132807,
   2.2868756928,
   1.4814668319,
   1.4367308188,
   1.2718168193,
   -1.2093061227,
   0.9837973065,
   1.0280376277,
   1.0340215291,
   1.0413130244,
   1.0795528482
  ],
  "psi": [
   0.6226278658,
   -2.6658237561,
   -2.5810516934,
   -2.203064945,
   -1.7589172785,
   -2.7724541257,
   2.7027660852,
   -2.4136120778,
   -2.8866049431,
   0.5612502641,
   -2.363944335,
   -2.6212439242,
   -2.9486214984,
   0.686370923,
   0.578644987,
   0.8285187886,
   -1.9240088761,
   -2.2175925565,
   -0.1482193676,
   -2.8311172541,
   -0.7896345496,
   -2.6901118133,
   -2.9088589692,
   -2.238904219,
   -2.3269044442,
   -2.6150706864,
   -2.1343551254,
   -2.1827295491,
   -2.4895012849,
   -1.0761037877,
   -2.4689292446,
   0.7328603226,
   0.821303423,
   0.811871754
  ]
 },
 "A_conformer_rs2_243": {
  "omega": [
   -2.9757384042,
   3.0687843243,
   -3.0975421992,
   -3.138006983,
   -3.0527632936,
   3.1386980903,
   -2.9919672358,
   -2.9870151254,
   -3.0829421852,
   -3.0510310468,
   -3.0783040286,
   3.1379511134,
   3.1389509345,
   -3.1393810933,
   -2.9775825861,
   -3.0315629748,
   -3.0949080961,
   -3.0998828383,
   -3.0287331878,
   3.0935776294,
   -3.1137373388,
   -3.0443119793,
   -2.9436420694,
   -3.0604685695,
   -3.0114826551,
   -2.956308417,
   2.9841778327,
   -3.1059980752,
   -3.0974362316,
   3.0589809536,
   -3.079364984,
   3.0613560857,
   -3.0739136235,
   3.0156776805
  ],
  "phi": [
   1.0814726521,
   1.7037033706,
   1.7046132302,
   1.7826271315,
   1.3600035597,
   1.6279173095,
   2.5318733374,
   1.2217791758,
   1.2010217074,
   2.4410628019,
   1.2999894733,
   2.377019149,
   1.1207479605,
   1.1536728211,
   1.3553611859,
   0.9095328187,
   2.1903223091,
   1.6710508061,
   1.0684420097,
   1.1138095835,
   2.2595379653,
   1.641540667,
   2.121174134,
   1.1090587902,
   1.8421364024,
   1.4728588997,
   1.3206313585,
   0.894756467,
   0.9766554342,
   1.0706558284,
   1.059409942,
   1.1858899908,
   1.2334791043,
   1.6852431883
  ],
  "psi": [
   -0.2201359902,
   -2.6201829046,
   -2.338709619,
   -2.1700172665,
   -2.5826846392,
   -2.634396761,
   0.2231024743,
   -2.7782773467,
   -2.2087275239,
   -2.555850501,
   3.1313855913,
   0.1511673812,
   -1.2250530276,
   -2.4100426376,
   -2.7036306914,
   -2.8152950283,
   0.856188689,
   -2.5851048747,
   -2.6463258563,
   -2.7783526734,
   0.4947343858,
   -2.8533925561,
   -2.3691136988,
   -2.9200183979,
   0.0984021442,
   -2.1365547879,
   -1.8422752955,
   0.7461845937,
   0.9430625372,
   -2.2526340654,
   0.2384174918,
   0.5840973719,
   0.8970489449,
   0.8518404329
  ]
 },
 "A_conformer_rs2_244": {
  "omega": [
   3.0874758325,
   3.1388415319,
   -3.1355227527,
   3.1115620228,
   -3.1386809392,
   -3.1349734017,
   -3.1257447798,
   2.9936421667,
   -3.0423231474,
   2.9904858315,
   -3.0640823144,
   3.0700938497,
   -3.0319194721,
   3.0919742323,
   3.1036299161,
   2.8733820032,
   3.0924405804,
   -3.1121890521,
   3.0695519733,
   -3.0824532247,
   -3.1411029964,
   3.1397743165,
   3.1333681503,
   3.1377887034,
   3.1395370583,
   -3.1397429464,
   -3.0814780262,
   3.1374792315,
   -3.005582913,
   -2.9912085666,
   -3.1267841293,
   3.0587273626,
   -3.1172506769,
   -3.0214307646
  ],
  "phi": [
   -2.4854224609,
   -1.5172466271,
   -1.1107173138,
   -1.9141636046,
   -0.9225621439,
   -1.2400879405,
   -2.3307836366,
   -1.1506034391,
   -1.1389960703,
   -1.0933003766,
   -1.1872064897,
   -2.5988741299,
   -1.2150563174,
   -1.006107551,
   -1.6098662187,
   -1.3144813301,
   -0.9797400274,
   -1.167304474,
   -1.1606871739,
   -1.1200843592,
   -1.0153927673,
   -1.0507445413,
   -2.1978210515,
   -1.1863515723,
   -2.7276232052,
   -0.7440554846,
   -1.0615572573,
   -1.3112138433,
   -2.365233027,
   -1.1143180073,
   -1.2713402612,
   -0.9412996778,
   -1.2001082863,
   -1.2107176567
  ],
  "psi": [
   2.4550474094,
   2.5049267372,
   -0.4283017158,
   2.2525179996,
   2.6553983717,
   -0.5323223606,
   -0.2033161257,
   2.739444286,
   2.523275847,
   2.5001740636,
   2.1708818575,
   2.4056324886,
   2.0147560284,
   2.0996515255,
   2.394797184,
   2.7287571853,
   2.8706136038,
   -0.818176409,
   -0.6356439539,
   -0.6395514191,
   -0.5018228247,
   -0.7655289369,
   2.3947218467,
   2.3688774429,
   -0.4957921147,
   1.8760860721,
   2.3403647687,
   -0.679083338,
   -0.459959658,
   0.9933343414,
   -0.6879598748,
   -0.6630000463,
   -0.712408494,
   -0.8129213843
  ]
 },
 "A_conformer_rs2_245": {
  "omega": [
   3.1342736399,
   3.0267171467,
   -2.9246732803,
   -3.0770061291,
   3.1159674473,
   -3.0518591074,
   -3.0991873076,
   3.0532299448,
   -3.1394903423,
   -3.1076866439,
   3.005406638,
   3.139105504,
   -3.0939839788,
   3.1160155841,
   -2.927829554,
   -3.0967440104,
   -3.1366380986,
   -3.1388183179,
   3.0837469784,
   2.9643073067,
   -3.0030302112,
   3.1278691397,
   -3.06566626,
   -3.1047840359,
   3.0869731358,
   -3.0746157594,
   2.8834976289,
   2.990606125,
   3.0969152028,
   -3.1243507348,
   3.1019420495,
   3.1299407358,
   3.1182181894,
   -3.1206713038
  ],
  "phi": [
   -1.180375256,
   -1.7093912159,
   -1.8653990761,
   -2.0217921836,
   -1.017427399,
   -1.0281647223,
   -1.6332006878,
   -1.147769105,
   -1.1528306717,
   -1.1000663036,
   -0.8527345812,
   0.7262180328,
   -1.1227339253,
   -1.4044435151,
   -1.960332513,
   -2.3074486657,
   -1.1328494404,
   -1.2247932973,
   -1.6461027967,
   -1.2542597118,
   -1.2675187546,
   -1.0278286762,
   -1.6554680078,
   -1.6307395718,
   -2.2065677053,
   -2.5434205775,
   -2.0644932513,
   -1.2632105602,
   -1.1216851676,
   -1.1598252943,
   -1.1144850468,
   -1.1580839754,
   -1.1506863504,
   -1.1185672681
  ],
  "psi": [
   -0.6903592771,
   -0.7049403787,
   1.8929995612,
   2.296837856,
   1.9332944309,
   2.3455967575,
   -0.5519820627,
   -0.0059203069,
   2.2992136397,
   2.5450001973,
   -0.8425404233,
   -0.8098843259,
   1.0554932625,
   2.4449908545,
   -0.1664792227,
   -0.3020299997,
   2.6666587042,
   2.2390504329,
   2.652805273,
   2.5159047558,
   2.0351888683,
   -0.6369821263,
   -0.4762083441,
   0.0181521752,
   2.4810451678,
   2.3978774801,
   2.5518917514,
   2.2116501767,
   2.4224896851,
   2.0561745768,
   -0.3498027737,
   -0.722240489,
   -0.5695142788,
   -0.8556313851
  ]
 },
 "A_conformer_rs2_246": {
  "omega": [
   -3.1103860275,
   3.0625589513,
   -3.0821099749,
   -2.9846796292,
   3.0392668873,
   3.080783876,
   3.1273778841,
   -3.0069132449,
   3.025788555,
   -3.1037451463,
   3.1018566171,
   3.0535212199,
   3.0989894136,
   3.0551688112,
   -3.0060609781,
   2.9928919327,
   3.0991468607,
   3.0908687813,
   3.0398810224,
   3.043389585,
   3.1314826988,
   3.0821338957,
   -3.0211729611,
   -3.1396290242,
   2.8931206482,
   3.1310658049,
   3.1115417446,
   3.1374609515,
   3.1073033939,
   2.9160050323,
   3.1116604761,
   3.0653182481,
   -3.1248909725,
   3.0677649507
  ],
  "phi": [
   -1.6249084796,
   -2.3656010597,
   -2.1711588583,
   -1.5534941415,
   -0.9515060331,
   -1.3195771,
   -1.7788214538,
   -2.1004347822,
   -1.0816573894,
   -2.0580367507,
   -1.2822051297,
   0.6834416415,
   -1.261058075,
   -0.9241145189,
   -2.2940846895,
   -1.291581553,
   -1.0645426404,
   -1.1794477356,
   -1.0982682667,
   -1.4145517636,
   -2.6667704981,
   -1.2591754034,
   -2.5577110531,
   -1.41443143,
   -2.9519230253,
   -1.222739383,
   -1.0416211769,
   -1.0649366857,
   -1.1272272706,
   -0.9488197811,
   -1.1823603058,
   -1.134038813,
   -2.1950194697,
   -2.4345902063
  ],
  "psi": [
   2.8702447225,
   2.0954575514,
   2.7230701776,
   2.1722191071,
   2.7440298325,
   -0.5672062507,
   2.7314980216,
   2.0202044792,
   2.2134996358,
   2.4636383509,
   2.1973169077,
   2.6378314412,
   1.0486378381,
   2.8453146399,
   2.2860420671,
   2.5102680578,
   2.8808173488,
   -0.6050332331,
   -0.6653105758,
   -0.7096670886,
   2.3695221538,
   3.0670284264,
   2.6584563583,
   -3.0888327067,
   -0.1743413279,
   2.8867966789,
   -0.7812881411,
   -0.6523496342,
   -0.7706477972,
   2.2710112854,
   -0.5290380883,
   2.2963958874,
   2.4984422077,
   2.1891858527
  ]
 },
 "A_conformer_rs2_247": {
  "omega": [
   -3.0457924641,
   3.0530391446,
   3.1035724196,
   -3.0972026501,
   -3.0701144754,
   -3.1385965446,
   -3.1281789227,
   3.1042970316,
   3.1404613357,
   -3.1014779783,
   3.073387629,
   -2.8995175337,
   3.1232190514,
   3.0400778205,
   3.0691915345,
   -3.0949157615,
   3.1402910401,
   3.0817856808,
   3.074204266,
   3.1280793096,
   -3.1066205018,
   -3.0982802987,
   3.1141753147,
   -3.1203045069,
   -3.1192925916,
   3.1352058406,
   3.1343764467,
   -2.9730030326,
   -3.1358963435,
   3.0868810097,
   -3.0998297107,
   3.1294863465,
   3.0863564178,
   2.8838493891
  ],
  "phi": [
   -1.0435792859,
   -1.3054418902,
   -1.6753793383,
   -1.0219843873,
   -0.9126478827,
   -2.1111396389,
   -1.8694448189,
   -1.8415907311,
   -0.9822324663,
   -2.3926466775,
   -1.2320987696,
   -1.5484016575,
   -1.2185666724,
   -1.2427283648,
   -1.1150200491,
   -1.0787079203,
   -1.1254136389,
   -1.1158699828,
   -1.082031307,
   -1.0241045774,
   -1.1259415009,
   -1.091916701,
   -1.0888578026,
   -1.3677176175,
   -1.0540277328,
   -1.152931091,
   -1.2538637247,
   -1.1599371393,
   -2.166323353,
   -0.9861002056,
   -0.9741268881,
   -1.1731042132,
   -1.8977309523,
   -1.7310194987
  ],
  "psi": [
   -0.7688398675,
   -0.5365026892,
   -0.1065194893,
   2.1183872662,
   2.2787907741,
   -0.581968141,
   2.3208555063,
   2.5265538701,
   1.8070862593,
   2.5592008168,
   2.9630612172,
   -0.2960087062,
   2.3372233059,
   2.6571089933,
   2.6221414712,
   -0.762105321,
   -0.756970869,
   -0.8161741364,
   -0.7769022397,
   -0.8270440379,
   -0.7996910547,
   -0.7358240197,
   -0.7032113222,
   -0.6407133398,
   1.7598486626,
   -0.5535437015,
   -0.668857746,
   -0.7738858537,
   2.5576634917,
   2.1736788407,
   2.4781362803,
   2.5540794712,
   2.4421282782,
   -1.086307235
  ]
 },
 "A_conformer_rs2_248": {
  "omega": [
   -3.1346905798,
   -3.0249382511,
   3.0652107433,
   3.0777956912,
   -3.0974282755,
   -3.1240632269,
   3.096705861,
   -3.082559645,
   3.1315459487,
   -3.0958379265,
   3.0028921381,
   2.9833504146,
   -2.9235516355,
   2.9686417835,
   3.1331440641,
   -3.140131658,
   -3.1363505013,
   3.1208353888,
   -3.0974321522,
   3.1064014649,
   -3.1315619528,
   3.070339378,
   3.0869818546,
   3.0756111803,
   2.86926723,
   2.9394676404,
   2.9770158506,
   3.1228910403,
   -2.9489349511,
   -3.0767864316,
   -3.1005028848,
   -2.9942717184,
   -3.0597917893,
   -3.1322335618
  ],
  "phi": [
   -1.4972975986,
   -1.5155993918,
   -2.3247716112,
   -1.2709040437,
   -1.0318680087,
   -1.1984745523,
   -1.4568515161,
   -1.3832249677,
   -1.1096574685,
   -2.4978744797,
   -1.0950145715,
   -2.1499524669,
   -1.1189495237,
   -1.1073289454,
   -1.2522085573,
   -1.0349375348,
   -1.1775896959,
   -1.1525992262,
   -1.2901182053,
   0.9633860505,
   -1.9219081078,
   -1.1099752633,
   -2.2522899598,
   -2.2270168204,
   -1.653103696,
   -1.1811697542,
   -2.2759252535,
   -2.2989542971,
   -2.2767091222,
   -0.966865078,
   -1.1246208362,
   -1.8017575968,
   -2.3831737076,
   -1.2051910821
  ],
  "psi": [
   2.3703524344,
   1.077429272,
   2.8207702413,
   2.9115659671,
   2.4355696874,
   -0.5289601959,
   -0.2674837942,
   -0.1057998926,
   2.3547873427,
   2.2784499521,
   2.4173874958,
   2.6475442066,
   1.4182149979,
   2.425188736,
   2.5488634615,
   2.6893015471,
   -0.5410921423,
   -0.7800633628,
   -0.7102100297,
   2.5330683283,
   0.5646463337,
   2.5124305514,
   -0.6310633339,
   2.9940318221,
   2.845015338,
   -2.8060448321,
   2.6711500625,
   2.2778240755,
   2.4489479426,
   1.0251300544,
   -0.5230504434,
   -0.4580106605,
   -0.1543467612,
   1.8899879091
  ]
 },
 "A_conformer_rs2_249": {
  "omega": [
   -3.1315840772,
   -3.1267206727,
   3.1219913769,
   2.9795980095,
   -3.0971359086,
   3.1305488466,
   -3.1276570996,
   3.1261316863,
   -3.1058411283,
   3.1236862484,
   3.0625926779,
   3.1152347264,
   3.1217022026,
   2.9980101316,
   3.007154235,
   2.9953255095,
   2.864080933,
   -3.1200202985,
   -3.0435088926,
   -3.129350736,
   3.0859764408,
   3.0973840218,
   3.0429701574,
   3.0950499854,
   3.1394692055,
   -3.1218078485,
   -3.1307367898,
   -3.111876075,
   2.9817674482,
   -2.8883237171,
   3.0075229916,
   3.0922124816,
   3.1064855878,
   2.9910918077
  ],
  "phi": [
   -1.2066584759,
   -1.8339342917,
   -2.2668040115,
   -1.6039151176,
   -1.4013761362,
   -1.4389986925,
   -1.2431476147,
   -1.9705817699,
   -1.0742428096,
   -2.1068517844,
   -1.2706687119,
   -2.3629780655,
   -1.1410457677,
   -0.9553425919,
   -1.5378545702,
   -1.6847876317,
   1.2375360847,
   -1.1494335544,
   -1.4393277631,
   -1.7640297124,
   -2.3685602212,
   -1.0006372085,
   -0.9728602253,
   -1.5557290804,
   -0.9970306741,
   -1.0867145027,
   -1.2254004537,
   -1.1796093949,
   -1.9451630261,
   -1.2074999185,
   -1.7962655305,
   -1.2833645229,
   -2.5317241545,
   -2.1514339003
  ],
  "psi": [
   2.8860273037,
   -0.3715494044,
   2.4202280494,
   2.3315200719,
   2.1733796185,
   2.4656219642,
   -0.4330727089,
   2.7127601592,
   1.8757024584,
   2.2709297008,
   2.5944011033,
   2.6442961704,
   2.702091346,
   2.884784525,
   2.695125129,
   -0.1087249126,
   -3.1338005511,
   0.1110877918,
   -0.5774087481,
   -0.0837200478,
   2.2872615498,
   2.2008935395,
   2.3589905708,
   2.3696570107,
   -0.2921759426,
   -0.7586090953,
   -0.7630834222,
   -0.8424451652,
   -0.7444406867,
   1.6773538268,
   2.3846481933,
   -1.6777738487,
   2.232996698,
   2.7625791625
  ]
 },
 "A_conformer_rs2_25": {
  "omega": [
   3.1401867632,
   -3.0721091162,
   -3.124351005,
   -3.060326385,
   3.0649785514,
   -3.0622411958,
   -3.1299191361,
   2.9734010252,
   3.0559877249,
   -3.0608631542,
   3.1092210723,
   3.1194854874,
   -3.1234045778,
   -3.1380606506,
   -3.1380704499,
   3.0852427828,
   3.0975813275,
   -3.0596638957,
   3.1319663669,
   -2.840255841,
   -3.1024837729,
   3.0837058168,
   3.1281627366,
   3.1307400816,
   3.115440687,
   3.1349465226,
   3.1224783354,
   2.9590386639,
   -3.0849017982,
   -2.9598428493,
   3.0046976435,
   -3.1236946672,
   3.0789182972,
   3.1238933695
  ],
  "phi": [
   -1.4021760529,
   -2.2446744433,
   -1.9218446485,
   -1.6822812328,
   -1.0469592035,
   -1.6673181853,
   -1.0475608194,
   -2.2500287306,
   -0.9234398885,
   -2.4728371516,
   -1.2397362949,
   -1.634705606,
   -1.0395846871,
   -1.1099748427,
   -1.7602084256,
   -1.1528495235,
   -0.9803862569,
   -1.2868849188,
   -1.3333457896,
   -1.9363821992,
   -2.0169294275,
   -1.7721203457,
   -1.311696654,
   -1.759269109,
   -2.2939729282,
   -2.0290913951,
   -2.3666292227,
   -1.7631760378,
   -2.0914641342,
   -1.2077552945,
   -1.3344989219,
   -2.6986537302,
   -1.7941686691,
   -2.2934523845
  ],
  "psi": [
   2.0542201397,
   2.3142086598,
   2.5829594731,
   1.8749907788,
   2.5866072623,
   2.5974569767,
   0.053991552,
   2.4190519478,
   2.7825152718,
   -0.6749386541,
   2.8076196016,
   2.5896951997,
   1.921265443,
   -0.3180363959,
   -0.5318478108,
   0.2084521398,
   2.2795809086,
   -0.8091895992,
   -0.568607657,
   -0.76290286,
   -0.4091459849,
   -0.2410861644,
   2.8832358456,
   2.8262316414,
   0.1763876136,
   0.4362475832,
   -3.0876790225,
   2.3202490155,
   2.6281271573,
   1.4702828421,
   2.6005858916,
   2.6078258519,
   2.9052793681,
   1.6366157789
  ]
 },
 "A_conformer_rs2_250": {
  "omega": [
   -3.0973414237,
   3.1265954351,
   3.1124663503,
   -3.060323413,
   3.0581011257,
   -3.1136400966,
   3.0780937298,
   3.1226583421,
   -3.0945665195,
   3.1349702934,
   -3.0954075741,
   2.9173075835,
   3.0392231251,
   -3.1097075289,
   -3.1297752936,
   -2.9853506468,
   -3.0988253611,
   3.0957332669,
   3.1087079636,
   3.0629440643,
   3.1399048305,
   -3.0751036468,
   -3.1276122703,
   -3.0951467021,
   -3.050246123,
   -3.1015242194,
   3.0121879122,
   3.0961606417,
   -2.8728089549,
   3.082398024,
   -3.1032816711,
   -3.1306255295,
   -3.118488165,
   3.1209791932
  ],
  "phi": [
   1.1226692052,
   1.1288061214,
   2.3727128069,
   1.1678263024,
   1.0175339139,
   1.1965132373,
   0.9848926761,
   1.8048793506,
   1.1083889682,
   2.3028965234,
   1.0630854884,
   1.5916119019,
   0.9847142737,
   1.1301615956,
   1.3629609138,
   2.0657118877,
   0.9728441388,
   1.1366839059,
   0.9815377442,
   1.365014698,
   1.0620603283,
   1.0745253756,
   0.9960380417,
   1.0601970353,
   1.1811851131,
   1.481193933,
   1.4380686113,
   1.2703379207,
   -1.2060648266,
   0.9846839084,
   1.11825209,
   1.1602334439,
   1.1514810014,
   1.1181085441
  ],
  "psi": [
   0.6613548476,
   0.7423724225,
   0.8309688496,
   -2.8322425255,
   -2.5520852119,
   0.5496428968,
   0.2257424812,
   -2.1706755394,
   -1.9103576842,
   -2.4870711379,
   -2.633261486,
   -2.4386289257,
   -3.0001084689,
   0.7725459035,
   0.4710026002,
   -3.0034833541,
   -2.8236734404,
   0.8292248924,
   0.7917793115,
   0.6140754046,
   0.2130894973,
   0.856852994,
   0.8179602307,
   0.8855369309,
   0.7856395064,
   -2.4264456439,
   -2.1347006477,
   -2.1829845721,
   -2.4917236801,
   -1.0792640131,
   -2.4699147651,
   0.7207987646,
   0.5674849852,
   0.8556456466
  ]
 },
 "A_conformer_rs2_26": {
  "omega": [
   -3.0685968731,
   -3.0473248187,
   3.1330374588,
   3.0700566931,
   3.1090088518,
   -3.0616523266,
   3.1094999981,
   -3.1307283561,
   3.1172151758,
   -3.1023355918,
   3.0726097613,
   -2.9013007796,
   3.1238672165,
   3.0393848734,
   2.9418294714,
   3.0900056884,
   3.0739593699,
   -3.1399915535,
   3.1307126724,
   3.0150131485,
   -3.0759148966,
   -3.1196877013,
   3.1194637696,
   3.1161639915,
   3.1296353123,
   -3.1183215211,
   -3.0878433607,
   -3.0884002439,
   3.046610444,
   3.1314930023,
   -3.0081033,
   -2.8305116925,
   -3.0694294148,
   -3.0520235869
  ],
  "phi": [
   -1.1342946476,
   -1.8008433856,
   -1.2313907245,
   -1.4024325385,
   -1.1500494545,
   -1.1766802753,
   -1.7005228506,
   -1.1899530488,
   -0.9685745583,
   -2.3936786261,
   -1.2314437418,
   -1.5468041034,
   -1.2188495605,
   -1.242679413,
   -2.1171395545,
   -1.0648672053,
   -1.1898689627,
   -2.3513084708,
   -1.1928564401,
   -2.5311966366,
   -1.7291864391,
   1.2678816152,
   -1.8477229914,
   -1.5294341078,
   -1.1937117164,
   -1.1699195855,
   -1.5705381058,
   -0.8209336433,
   -1.3354207998,
   -1.214365787,
   -1.4165685139,
   -2.0778952534,
   -2.4302793712,
   -1.1590022167
  ],
  "psi": [
   -0.7989512633,
   -0.6379882539,
   -0.0078032634,
   2.3380028608,
   2.5201605973,
   2.5648043817,
   -0.1752359838,
   -0.1060185887,
   2.3482155837,
   2.5834362967,
   2.9626153204,
   -0.2957931557,
   2.3371209056,
   2.6570444374,
   2.6223358716,
   3.1234854511,
   -0.28730204,
   -0.3063463819,
   2.7517537928,
   2.3913655262,
   2.5369961231,
   2.3084425586,
   0.3017146687,
   2.419623184,
   -0.3359284288,
   -0.7131235682,
   -0.6186183108,
   -0.1072225723,
   -0.6273368401,
   2.5780956782,
   2.6675570655,
   -0.6602133543,
   2.3730333071,
   2.8400446526
  ]
 },
 "A_conformer_rs2_27": {
  "omega": [
   -3.1042440931,
   3.1207836525,
   3.0653180177,
   -3.0880948713,
   -3.0367585227,
   3.0928218684,
   3.1020387036,
   -2.8900036608,
   -3.1150122238,
   -3.1242570735,
   -3.0631939632,
   -3.1163261487,
   -3.1203442238,
   -2.9963465118,
   3.0195115822,
   -3.1233921759,
   -3.1269747992,
   -3.117817665,
   -3.1147568982,
   3.1412033232,
   -3.0504417943,
   -3.0949165847,
   -3.0343535079,
   -3.0449341601,
   3.0075253447,
   3.0972531845,
   3.1329264614,
   3.0885109031,
   -2.9961772623,
   3.0819514723,
   3.0136912392,
   -3.0968885663,
   -3.0604237741,
   -2.9503183571
  ],
  "phi": [
   1.0322540876,
   1.1452585536,
   1.1689268495,
   1.9825951724,
   0.9982589672,
   0.9803153557,
   2.3275241585,
   1.3792592155,
   1.0088575268,
   2.1063326208,
   1.2708731871,
   2.3619121992,
   1.1400740269,
   0.9546436683,
   2.0242342654,
   1.0579016684,
   1.1329331667,
   1.052609336,
   1.1388766533,
   1.0594245597,
   1.0193794289,
   1.1407699017,
   1.0040737515,
   1.0117976967,
   1.031355749,
   1.0718933623,
   1.119675697,
   1.1704887726,
   1.6453471249,
   1.0740481216,
   2.1240770311,
   2.1495256256,
   2.4335877583,
   1.5547199325
  ],
  "psi": [
   0.6264470925,
   0.8956517863,
   0.7530279067,
   0.5954876665,
   -1.5864202759,
   -2.4718898139,
   -2.1988819991,
   -2.7098253819,
   -2.8460607719,
   0.7026689844,
   -2.5944842861,
   -2.6438826148,
   -2.7014983995,
   -2.8845225517,
   -2.6943381371,
   0.1974002561,
   -2.4207305763,
   0.7447645905,
   0.6697155656,
   0.7912802973,
   0.6842696779,
   0.7376863096,
   0.761153932,
   0.7247928095,
   0.6570867344,
   0.7752490519,
   0.8531766505,
   0.7966973581,
   0.5654306165,
   -1.919457045,
   0.4166937136,
   -0.1962663003,
   -2.7768735964,
   -2.798143026
  ]
 },
 "A_conformer_rs2_29": {
  "omega": [
   -2.9540872743,
   -3.122311738,
   -3.0574119181,
   3.127799709,
   3.1338775269,
   3.1290529422,
   3.1297159871,
   -3.1025940718,
   -3.1414586803,
   3.101790851,
   -3.0726318232,
   2.9007540858,
   -3.1242717604,
   -3.0392420758,
   3.0357174956,
   3.0709890771,
   -3.0536329998,
   -3.0998528159,
   3.1407619021,
   3.1224990173,
   -3.081675277,
   -3.0100643382,
   3.1018162363,
   -3.0446220378,
   -3.1153413441,
   -3.0768657801,
   3.0814166836,
   3.1396418419,
   -3.1267369125,
   -3.0507803799,
   -3.1235906455,
   -3.0073245909,
   3.0588080566,
   3.0728656201
  ],
  "phi": [
   1.345918605,
   1.5323218614,
   1.1596271499,
   0.8584395459,
   0.9799726915,
   1.1864808245,
   1.623539996,
   2.3456425276,
   0.9143556724,
   2.3926940888,
   1.2314556504,
   1.5463315946,
   1.2180887533,
   1.244115575,
   1.419609465,
   1.5099839814,
   1.0141104731,
   1.0485336809,
   0.9911817738,
   1.2661629734,
   1.0836592737,
   1.6356842181,
   1.0532577058,
   1.6634199276,
   -1.0644246727,
   1.3172327917,
   2.5911576827,
   1.4562690128,
   -0.6644392244,
   1.4066188898,
   -1.3858072,
   1.0959947103,
   2.25551837,
   1.6718086509
  ],
  "psi": [
   -0.5752376326,
   -2.7053098728,
   -3.0538826904,
   0.7557296569,
   -2.2381147697,
   0.5181732417,
   0.3774324039,
   -0.1549167119,
   -2.6824750659,
   -2.5123928262,
   -2.9634591547,
   0.2970713037,
   -2.3364673092,
   -2.6577756517,
   -2.6243365369,
   -2.0905680687,
   -2.9650269683,
   0.7673153618,
   0.7600631787,
   0.8467313257,
   0.55639035,
   0.7509602229,
   -0.0191463328,
   -2.724240311,
   -1.6377709136,
   -0.5414862986,
   -1.9327931332,
   -2.3611950945,
   -2.2715324116,
   -1.0048894775,
   -1.1900532308,
   -0.0493982052,
   -2.6458605465,
   -2.3593630001
  ]
 },
 "A_conformer_rs2_3": {
  "omega": [
   -3.110459841,
   3.008497185,
   3.0649790178,
   3.0766877094,
   -3.0973026624,
   -3.1255659087,
   3.0976379879,
   2.9484144068,
   -3.107881682,
   3.0868333174,
   -3.1222568533,
   -3.1245626527,
   3.112858491,
   -3.0850660993,
   3.0106471699,
   2.8967770149,
   2.9640246285,
   -2.9720173328,
   -3.0180446278,
   -3.1005657244,
   -3.1354986324,
   3.0357997316,
   -3.0154956474,
   -2.9718206832,
   3.100269647,
   3.1033525323,
   2.9618844548,
   3.128806694,
   -2.9588446055,
   -3.0267263956,
   3.0807300213,
   3.0537869915,
   -3.0347087528,
   3.0520892943
  ],
  "phi": [
   -1.5390887416,
   -2.3946982067,
   -2.32455093,
   -1.2704572869,
   -1.0337497565,
   -1.1978426363,
   -1.4573828765,
   -1.1307542269,
   -1.3101153705,
   -2.0873783078,
   -1.306037416,
   -1.5112316841,
   -1.1046565509,
   -0.9647016719,
   -2.4627095862,
   -2.077843851,
   -1.1858305513,
   -1.9712482533,
   -1.0784478812,
   -1.1666750785,
   -1.2243872978,
   -0.9627952715,
   -0.9385246067,
   -1.9747655783,
   -1.316015979,
   -1.2771733621,
   -1.9232155101,
   -1.6781411942,
   -2.0925637607,
   -1.1053020019,
   -1.1454711512,
   -0.9510381301,
   -1.2201846608,
   -0.9994941404
  ],
  "psi": [
   -0.6171339627,
   -0.5441953218,
   2.9833142599,
   2.9116586266,
   2.4366510115,
   -0.5278068014,
   -0.2682196411,
   -0.1061626427,
   2.1864336518,
   2.8370670335,
   2.3647680873,
   2.3162182593,
   2.6602393512,
   2.1633829247,
   -0.7063166988,
   2.7144885762,
   -2.9254355924,
   -0.3964600967,
   -0.5790125404,
   -0.723735596,
   -0.6637957898,
   -0.7402366148,
   -0.8176273443,
   -0.6969122159,
   0.2797634601,
   2.1543458452,
   2.3168881582,
   1.9844813986,
   2.0526945121,
   1.9366613206,
   2.5226586116,
   -0.8164420254,
   -0.8402787545,
   -0.6227687193
  ]
 },
 "A_conformer_rs2_30": {
  "omega": [
   3.094057409,
   -3.1234868395,
   3.027476575,
   3.1217358002,
   -3.0077726042,
   3.0566410665,
   -3.123488393,
   -3.1364832967,
   -3.1227576774,
   3.1015842364,
   -3.0720266148,
   2.8999618531,
   -3.1237389445,
   -3.0398559344,
   3.13463615,
   -3.1381789244,
   3.1355177155,
   -3.1370641556,
   -3.1241658436,
   3.1361653879,
   -3.1396013455,
   3.1266082226,
   -3.1184307612,
   -3.1119987773,
   -3.1362132937,
   2.943782875,
   -3.0691161423,
   -2.9902864879,
   -3.1035007668,
   3.1266843163,
   -3.1050589116,
   -3.0791408554,
   -2.9360467248,
   -3.1266735651
  ],
  "phi": [
   0.8731193001,
   2.0625963728,
   1.3214324997,
   2.5399984326,
   1.0926099796,
   1.4856574316,
   0.91831097,
   1.1701840509,
   0.9770580639,
   2.392464846,
   1.2302653645,
   1.5453242952,
   1.2202613438,
   1.2409907171,
   2.5384199519,
   1.114500226,
   1.1513044807,
   1.2938093254,
   0.8731450588,
   1.0782547562,
   0.9625749767,
   0.9840091479,
   0.8760750882,
   1.4600543811,
   0.972220509,
   1.8997140956,
   2.1412659837,
   1.1640867295,
   0.5813617176,
   1.0342162104,
   1.1122560968,
   1.2438522472,
   1.3773534922,
   2.215805138
  ],
  "psi": [
   -2.719115574,
   0.7517903412,
   -1.685505301,
   -2.8767142198,
   -2.2120330942,
   -2.6003410704,
   2.7015896082,
   -2.414563768,
   -2.8854142216,
   0.5619487549,
   -2.9628864424,
   0.2974469081,
   -2.3366325525,
   -2.6576360956,
   -2.6215091453,
   -2.9216670466,
   0.4854405882,
   0.6190416326,
   0.7133688774,
   0.7961640137,
   0.92036822,
   0.9759197351,
   0.7275371408,
   -2.3227122296,
   0.6072320157,
   0.8919569529,
   -1.9828795783,
   -2.5702695427,
   -2.6079457659,
   -2.0374988115,
   -2.4858373998,
   0.673699645,
   0.7335276182,
   -2.0668912621
  ]
 },
 "A_conformer_rs2_31": {
  "omega": [
   3.1230736351,
   -3.1264827151,
   3.1315006001,
   -3.010279083,
   3.1257437211,
   2.9867703481,
   -3.1256235975,
   2.9952410349,
   -3.0423454125,
   2.9907056886,
   -3.0664752771,
   3.044270776,
   -0.0366783739,
   -3.0718171052,
   -2.9990786584,
   3.0993344652,
   3.0689754907,
   3.0354122147,
   -3.0272335069,
   3.1174520013,
   3.0814378473,
   3.1289105338,
   3.0871529874,
   3.0753525508,
   2.8705253234,
   2.9390843659,
   -2.8266320033,
   3.1326920369,
   -3.0017099121,
   3.1000320317,
   3.1226581574,
   3.0910945715,
   2.9412036425,
   3.0567114064
  ],
  "phi": [
   -1.1437503447,
   -1.2479396452,
   -2.0474220513,
   -2.2230354616,
   -1.452191785,
   -1.16766022,
   -2.332248474,
   -1.1490282365,
   -1.1400795188,
   -1.0939599793,
   -1.1871328742,
   -2.0087698239,
   -1.2444823776,
   -1.217787624,
   -1.4621703846,
   -1.0515225894,
   -1.2734958541,
   -1.2729409395,
   -1.5221158751,
   -1.0354849636,
   -2.4084471489,
   -1.2540318557,
   -2.2513079713,
   -2.2262246594,
   -1.6537739559,
   -1.1790500953,
   -1.9253579712,
   -1.0382026373,
   -1.7975523867,
   -1.1105418656,
   -2.2130903472,
   -1.2538862691,
   -1.2544172331,
   -2.4536306147
  ],
  "psi": [
   -0.7240967478,
   -0.636770455,
   -0.5874452843,
   1.8386351497,
   1.310899292,
   3.0829709396,
   -0.6104564846,
   2.7398631487,
   2.5241629245,
   2.5015773066,
   2.1704934535,
   2.405012934,
   1.9292226194,
   2.9008731928,
   -0.1402191216,
   -0.2130051518,
   -0.3574449283,
   -0.1378220747,
   -0.7213345215,
   2.377938537,
   2.7890030753,
   -3.0823649299,
   -0.2852154673,
   2.9924520635,
   2.8467812654,
   -2.8052510784,
   2.6696329514,
   2.857516615,
   2.5456529628,
   1.932552154,
   -0.3882655245,
   1.9992073655,
   -0.9205583551,
   2.4249511136
  ]
 },
 "A_conformer_rs2_32": {
  "omega": [
   -3.1039403288,
   -3.0641414477,
   -3.0653636691,
   -3.0754784116,
   3.0964885607,
   3.1242113919,
   -3.0963288965,
   3.1317487052,
   0.0046146726,
   -3.1250440388,
   -3.0636532329,
   -3.1155834398,
   -3.1192463024,
   -2.9973150913,
   3.1139500657,
   -3.1184873891,
   3.1113012733,
   -3.0823242362,
   -3.0737701388,
   2.9834316048,
   -3.046554422,
   -3.0890369445,
   -3.0445692402,
   3.0855074743,
   -3.0505276103,
   -3.1011056518,
   3.0133517914,
   3.0956034152,
   -2.8741272083,
   3.0829644314,
   -3.1016207625,
   -3.1301108594,
   -3.1172736169,
   3.1210388703
  ],
  "phi": [
   2.7661201465,
   2.0608298775,
   2.3236635236,
   1.2710920289,
   1.0350901444,
   1.1990079719,
   1.4562765112,
   2.5809760361,
   1.2790063295,
   2.1071120727,
   1.2705533658,
   2.3607844441,
   1.1402282949,
   0.9548256702,
   2.0730917007,
   0.9636625788,
   1.3100969821,
   1.0279379947,
   1.3020957646,
   1.7928650447,
   1.1421481037,
   2.0921571874,
   0.8827958834,
   1.3313118622,
   1.547537407,
   1.4814222862,
   1.4354695544,
   1.2720663523,
   -1.2063720313,
   0.9837207687,
   1.1156937045,
   1.1587141985,
   1.1508831754,
   1.1173035382
  ],
  "psi": [
   0.5669080466,
   -2.7199573623,
   -2.6084576948,
   -2.9119279697,
   -2.4370899057,
   0.5267835443,
   0.2691539162,
   0.1053853298,
   -2.2662645668,
   -2.9283173031,
   -2.5937300871,
   -2.6432094736,
   -2.7022675454,
   -2.8837963781,
   -2.6943832139,
   -2.0696625559,
   0.6537759718,
   0.8921731937,
   0.6932034527,
   0.3995641084,
   0.2386053669,
   -2.6411997282,
   0.9290489702,
   0.9323975441,
   0.3244018471,
   -0.2195580644,
   -2.1333785279,
   -2.182659831,
   -2.4915401749,
   -1.0789168851,
   -2.4687059622,
   0.7223087877,
   0.5684162259,
   0.8559222405
  ]
 },
 "A_conformer_rs2_33": {
  "omega": [
   -3.0839000119,
   3.124685919,
   -2.8458644121,
   3.1011286944,
   -3.12638336,
   -3.1229611545,
   3.1272095735,
   3.1168600209,
   3.127046933,
   3.0508531821,
   -0.1822105822,
   3.042419104,
   3.1117167713,
   3.0299015973,
   3.1294474906,
   -2.9307515117,
   -3.1105296458,
   3.0644019407,
   3.1306913956,
   -3.0836769071,
   3.1280129279,
   3.1224573778,
   -3.0943242599,
   3.0568731466,
   3.1266376075,
   3.119078036,
   -3.0447958987,
   -3.0937643369,
   3.0593234859,
   -3.1142013315,
   -3.1342663749,
   -3.1350542785,
   -3.0411723011,
   3.1381889555
  ],
  "phi": [
   -1.1621790457,
   -1.4015082726,
   -1.5664061735,
   -1.0793131918,
   -0.7537038425,
   -1.0969889364,
   -1.5081214715,
   -2.3659640188,
   -0.9420294968,
   -2.3906512621,
   -1.1831197519,
   -1.5825826328,
   -1.1336512235,
   -1.3460111275,
   -1.9265406106,
   -1.100908838,
   -1.5788502102,
   -1.0973785432,
   -1.3039675194,
   -1.3687735934,
   -1.6479311323,
   -1.5019656187,
   -2.8502294759,
   -0.9849397101,
   -1.0153776369,
   -1.1176281862,
   -2.0983680377,
   -2.1905655196,
   -1.8685096423,
   -1.083413261,
   -1.2314085095,
   -1.0436128524,
   -2.1909463769,
   -2.1144526296
  ],
  "psi": [
   -0.584130981,
   -0.3226471332,
   -0.2250548504,
   2.2959222641,
   2.8528891327,
   -0.9036991021,
   -0.3802401837,
   0.1762807407,
   2.5928786474,
   2.5671443276,
   2.0444427081,
   2.8848834391,
   2.5718021624,
   2.4716318865,
   2.8466303176,
   2.8924754566,
   -0.6821128115,
   0.6991249082,
   -0.6467164063,
   -0.7552550346,
   -0.5410364087,
   2.1635035889,
   2.4571442696,
   2.796099921,
   -0.7352211867,
   -0.8287330778,
   -0.7011809597,
   2.2825170656,
   2.7417496155,
   1.824428304,
   -0.3712414928,
   -0.240588792,
   -0.6498086949,
   2.3552613952
  ]
 },
 "A_conformer_rs2_34": {
  "omega": [
   2.8499150345,
   -3.0142657029,
   3.1035403838,
   -3.077615142,
   -3.1394628102,
   -3.1161231449,
   -3.1225275494,
   3.0470495954,
   -3.0667668768,
   -3.1247750551,
   -3.0627340899,
   -3.1176619246,
   -3.1198943268,
   -2.9976267845,
   -3.026510572,
   3.0463446128,
   2.9676073714,
   -3.1324832131,
   3.1146332793,
   -3.0280951177,
   3.1055759669,
   -2.9925048323,
   3.1344018335,
   -3.1374153948,
   -3.1125541563,
   3.1371531353,
   3.043910792,
   3.092557259,
   -3.0598774952,
   3.1155625063,
   3.0894380152,
   -3.1344840531,
   3.0940929567,
   3.0785956935
  ],
  "phi": [
   1.4221050896,
   1.4451067516,
   2.8254240338,
   1.5477759056,
   1.0137120466,
   1.0724196329,
   2.0335431878,
   1.2555591739,
   1.3700528848,
   2.1063829911,
   1.2709763246,
   2.3620663325,
   1.141005268,
   0.9549398909,
   1.9906545347,
   1.6730332373,
   2.4414088523,
   1.3130863781,
   2.0616857949,
   2.3135710526,
   1.8188142856,
   2.5677910467,
   1.4724897636,
   -0.880825063,
   1.6264124961,
   1.41139232,
   2.0999507392,
   2.1899721186,
   1.86884001,
   1.081985255,
   1.5384007,
   1.0244302216,
   1.1387223156,
   1.1173677733
  ],
  "psi": [
   -0.6419673279,
   0.0056887519,
   -0.0457796958,
   -2.5698200613,
   -2.172824989,
   0.5264065251,
   -2.6617483405,
   -2.5859677675,
   -2.3713995738,
   -3.0805485583,
   -2.593879156,
   -2.6439779546,
   -2.7018059667,
   -2.8850704311,
   -2.6958744703,
   -2.5867487751,
   0.256124271,
   -2.1662102775,
   -2.4602609726,
   -2.3276699019,
   -2.6717305031,
   -2.4764051496,
   -2.8057494224,
   -2.7165443025,
   -0.5904852094,
   -2.2752452926,
   -2.2350543007,
   -2.2823162261,
   -2.7423661202,
   -1.8220231581,
   0.3706006732,
   0.2009352698,
   0.8834223311,
   0.8529497914
  ]
 },
 "A_conformer_rs2_35": {
  "omega": [
   -2.9551374056,
   -3.0542240324,
   2.9484353486,
   3.1412723563,
   3.1415724135,
   -2.932713032,
   3.1250244078,
   -2.995256171,
   3.0422148664,
   -2.9899556727,
   3.0652404945,
   2.9887690413,
   2.9760400066,
   3.061817086,
   -3.1064917728,
   -3.0975176523,
   3.0673262219,
   3.0663054349,
   3.0277697101,
   -3.1162128921,
   -3.0818723873,
   -3.1293474199,
   -3.0179839943,
   3.1025455595,
   3.1066660719,
   -3.1144432209,
   -3.0988746853,
   -2.932885902,
   3.0969574887,
   3.1260261387,
   -3.1411754332,
   -3.0666006429,
   3.0247360675,
   3.1252703681
  ],
  "phi": [
   1.1687505991,
   2.2661693985,
   2.2629281099,
   2.1528943104,
   1.1858728695,
   1.3389091065,
   2.3301918823,
   1.1512816574,
   1.1389993055,
   1.0941640435,
   1.188339553,
   2.4737175111,
   1.2587979951,
   1.2864845627,
   1.9447245087,
   1.0424680221,
   1.1541636488,
   1.2547331418,
   1.5195813239,
   1.0353467752,
   2.4089779477,
   1.2557607551,
   1.646872955,
   1.0511050505,
   1.0917111247,
   1.0012528783,
   1.0732605439,
   1.0602291118,
   2.2513801111,
   1.4228200862,
   1.0558846523,
   1.6962382523,
   1.7302231986,
   1.3223738047
  ],
  "psi": [
   -2.5912464523,
   -2.7949466373,
   -0.4764783618,
   -2.7210824576,
   -1.9542737404,
   -2.4566134924,
   0.4012588562,
   -2.7403695525,
   -2.5245128161,
   -2.5010351681,
   -2.1712407004,
   -2.405789212,
   -1.1675510669,
   -2.6496974875,
   -2.5727654814,
   -2.9353942424,
   0.6734906006,
   0.5794369562,
   0.7063885235,
   -2.3767453698,
   -2.7895734114,
   3.0829135316,
   0.2820079593,
   -2.1120761188,
   0.8556517,
   0.802547818,
   0.7709933457,
   0.8264274843,
   -2.3787533428,
   -1.8678023558,
   -0.0760606476,
   -0.9049499494,
   -0.0412308085,
   -0.0460924855
  ]
 },
 "A_conformer_rs2_36": {
  "omega": [
   3.118878159,
   -3.1345016036,
   -3.1100736366,
   -3.0355414581,
   3.0035449242,
   -3.1329875525,
   -3.0573126921,
   3.0133600219,
   2.9889856224,
   3.1413129975,
   3.0351276498,
   3.0725968926,
   3.0329979386,
   2.9648687768,
   2.9840214133,
   -3.0819699615,
   -3.1045484803,
   -2.9918968129,
   3.005073419,
   3.078729687,
   -2.9965260028,
   3.0189239918,
   -3.1330898569,
   2.963784928,
   -3.0534505902,
   3.1102305975,
   3.1114492645,
   3.0568025182,
   -2.9500143586,
   -2.9841530844,
   -3.0629757874,
   3.1254568745,
   -3.1194897271,
   3.1400534498
  ],
  "phi": [
   -0.9873786997,
   -1.2203786336,
   -1.9543097477,
   -1.8368569144,
   -1.0938099897,
   -1.1591779888,
   -1.3005705409,
   -2.016406673,
   -1.0550295338,
   -1.5609814657,
   -1.0149541446,
   -1.6496461762,
   -1.1880305208,
   -1.2904680925,
   -1.9829110618,
   -1.4363186416,
   -1.5755516916,
   -1.2828933781,
   -1.0794869869,
   -1.8974683639,
   -1.2506495512,
   -1.456394381,
   -1.182972536,
   -1.02275542,
   -1.0261025295,
   -1.1087820325,
   -1.1838220856,
   -1.0008798726,
   -2.3321327677,
   -1.0469704863,
   -1.1900794289,
   -1.114576713,
   -1.0444856392,
   -1.0687320765
  ],
  "psi": [
   -0.7360948689,
   -0.6188727062,
   -0.7912962663,
   1.8206850055,
   2.6644334544,
   2.572873141,
   -0.8121985723,
   2.6428192003,
   2.7582376096,
   -0.5178364423,
   2.7680242707,
   -0.6511165801,
   2.6622525645,
   2.6247849006,
   2.857391488,
   2.6830759765,
   -0.2693806154,
   0.1200255468,
   2.4459343449,
   2.3115885359,
   -1.9937742933,
   2.1683709823,
   2.392351153,
   -0.3043796887,
   2.3459796155,
   -0.8375661241,
   -0.7334077451,
   -0.6527485589,
   -0.6824471244,
   1.1709071499,
   -0.7414740975,
   -0.797409281,
   -0.8291989966,
   -0.8756168379
  ]
 },
 "A_conformer_rs2_37": {
  "omega": [
   -3.0969229837,
   3.0221647962,
   -3.1176479813,
   -3.0830136633,
   -2.9400022193,
   3.0399999237,
   -2.9527592426,
   3.0252492071,
   3.1415527345,
   -3.1006374926,
   3.0727630052,
   -2.9008138917,
   3.123731069,
   3.0404514381,
   -3.0238150088,
   -3.1033435044,
   3.0697051939,
   3.1250109986,
   -3.0620224496,
   -3.11146038,
   3.030215502,
   -3.1358792993,
   -3.1055052439,
   -3.1137837132,
   3.1316705577,
   -3.0972972115,
   3.0151233326,
   -3.0506484454,
   -3.0832926929,
   3.1213731415,
   -3.1210396081,
   -3.029802372,
   -2.9768618531,
   -3.1228567648
  ],
  "phi": [
   -1.0730209322,
   -2.1253123857,
   -1.4382761987,
   -2.7431541888,
   -0.9570090502,
   -2.4471882812,
   -2.3104121392,
   -2.4873492832,
   -1.1786626363,
   -2.392872933,
   -1.2314575909,
   -1.5465524404,
   -1.2192512735,
   -1.2444459984,
   -2.636688727,
   -2.1694007285,
   -1.0797543479,
   -1.1515085028,
   -1.3812982002,
   -1.136630816,
   -1.0352983983,
   -1.1565359967,
   -1.5239315614,
   1.1076040439,
   -1.8996601172,
   -2.0997973147,
   -2.2852401221,
   -1.1062982592,
   -1.2796401808,
   -1.0465201277,
   -1.2143705823,
   -2.144822246,
   -2.0513539683,
   -2.2902084045
  ],
  "psi": [
   -0.7665524291,
   -0.7714160363,
   2.5175424,
   2.1962308464,
   2.6502346059,
   -0.7378974652,
   1.9833310842,
   2.6132233534,
   2.5554684891,
   -0.6655391354,
   2.9629373423,
   -0.296213289,
   2.3375824875,
   2.6577349564,
   2.6224143828,
   -3.0604536878,
   2.7815344477,
   -0.589393706,
   -0.7524274389,
   -0.443368103,
   2.5694985906,
   2.2570220268,
   -0.7401337731,
   -0.2626982491,
   0.3591723272,
   2.1242748102,
   2.5522393734,
   3.0387688075,
   2.5064761383,
   2.1053618229,
   -0.4233061727,
   -0.4829354667,
   -0.3692247179,
   0.35935353
  ]
 },
 "A_conformer_rs2_38": {
  "omega": [
   -3.0399903754,
   -3.0494694469,
   3.0053524907,
   3.1261249261,
   -3.0722384287,
   -3.1177055734,
   3.1389368206,
   3.0713063563,
   3.0806736449,
   3.1210006804,
   -0.0658140465,
   3.0387236091,
   -3.0568415224,
   3.1006139399,
   -3.0787038267,
   2.6424301627,
   -3.0649042567,
   3.0874919822,
   -3.0851274559,
   3.0222683955,
   3.07605631,
   3.0780710794,
   2.9144161815,
   3.1103194822,
   -3.0693663327,
   3.0328100597,
   3.075177846,
   2.9710210294,
   3.1272839443,
   -3.1373930212,
   3.1097454511,
   -3.0996253753,
   -3.055592113,
   3.0200546712
  ],
  "phi": [
   -1.1316039651,
   -2.5567023797,
   -1.0861746109,
   -2.0072921975,
   -1.0280345849,
   1.2467749531,
   -1.7427800208,
   -1.893584126,
   -1.299705929,
   -2.3286589429,
   -1.2148289165,
   -1.1254575624,
   -1.2126837769,
   -1.1364028639,
   -1.3349138646,
   -2.1228912139,
   -1.1983000953,
   -1.0502745693,
   -1.1722281621,
   -1.0918531785,
   -1.1529554162,
   -2.4415298311,
   -1.0582112022,
   -0.9429927972,
   -1.2431441126,
   -1.3159166107,
   -2.3040699633,
   -2.0409351738,
   -2.543237876,
   -0.9553584612,
   -2.0942931997,
   -1.1809048709,
   -1.6245489328,
   -1.3878379647
  ],
  "psi": [
   3.0020778823,
   -0.5980393468,
   2.9309373805,
   -0.635431103,
   1.7629837804,
   2.4035532164,
   0.1989033741,
   2.8917959224,
   2.2428439187,
   2.2937153483,
   2.0247440926,
   2.74327457,
   2.0569512095,
   -0.2241649439,
   2.6096120438,
   2.8104251478,
   2.7225355617,
   -0.6777469216,
   -0.7901495804,
   -0.6343229655,
   -0.7071087979,
   -0.7509773715,
   1.6536525363,
   2.9949960316,
   -0.7111574614,
   -0.537816261,
   2.3057232267,
   -3.0977285223,
   2.6095531944,
   1.0747583324,
   2.5071435575,
   2.1941476731,
   -0.4798133423,
   -0.0096671738
  ]
 },
 "A_conformer_rs2_39": {
  "omega": [
   3.130504903,
   3.1261319985,
   -3.1211378767,
   -3.1356843634,
   3.0495265193,
   -3.0987523315,
   2.991607588,
   2.9780861582,
   -2.8259533805,
   -3.1243267496,
   -3.0625106699,
   -3.1161248193,
   -3.1210289573,
   -2.9969298081,
   -3.0059874152,
   -3.0744752605,
   -3.0351499209,
   -3.0473197329,
   -3.0132646116,
   3.1108501064,
   -3.1162616909,
   3.1415627223,
   -3.1052619807,
   -3.1281348473,
   -3.1346681645,
   -3.1406190151,
   -3.1251471853,
   3.1372383846,
   -3.1261557167,
   3.1379140615,
   -3.1399403881,
   -3.0821837803,
   -3.1107267229,
   -3.1368325002
  ],
  "phi": [
   1.2058505978,
   1.8335475606,
   2.2672908238,
   1.1758983957,
   1.0546507191,
   1.0407850969,
   1.9600554643,
   1.1853928074,
   1.4086106072,
   2.1061322674,
   1.2696206242,
   2.3609683942,
   1.1418688251,
   0.9537579955,
   1.3902320199,
   1.1908592832,
   1.6039404323,
   1.8457793084,
   1.0319531762,
   1.2545111803,
   2.0080277475,
   1.1525346286,
   1.1752377561,
   1.4351101165,
   1.0711541648,
   1.048469948,
   1.0871784271,
   1.1887843517,
   1.4162329713,
   0.9381349388,
   1.1285049116,
   1.0725812635,
   1.1182848518,
   0.9768555908
  ],
  "psi": [
   -2.8860009158,
   0.3709513361,
   -2.4206698891,
   -2.3326994531,
   -2.6840759607,
   0.4657415112,
   0.5132477475,
   0.3164671206,
   -2.432829498,
   -3.0845256622,
   -2.5938201492,
   -2.642546945,
   -2.7021817484,
   -2.8843080184,
   -2.6950638856,
   -2.9359165321,
   0.2135521838,
   -0.0145498905,
   -0.0602218843,
   0.4802402501,
   -2.4612268196,
   -3.1060372326,
   -2.5194054795,
   -2.7291288782,
   0.6579211078,
   0.8018035899,
   0.6346749904,
   0.7215468016,
   -2.3752878882,
   -1.9781647553,
   0.635662502,
   0.6199909874,
   0.7363198679,
   0.8593455642
  ]
 },
 "A_conformer_rs2_4": {
  "omega": [
   3.089568866,
   -3.0529804597,
   -3.1139050392,
   -3.0675271942,
   3.0530167265,
   3.1290258763,
   -3.1286523837,
   3.1265653267,
   -3.1047310569,
   3.1243539005,
   3.0624735163,
   3.1151492486,
   3.1200350655,
   2.9971672982,
   3.0710646651,
   3.0138989553,
   -3.1408241067,
   3.0858085393,
   -3.0040114942,
   3.0964919875,
   -3.0820234312,
   3.0672318474,
   -3.1282468116,
   -3.1406522402,
   -3.1397260011,
   3.043433033,
   -3.0430170663,
   -3.0939579406,
   3.0596708131,
   -3.1153946654,
   -3.0894444358,
   -3.0998300625,
   -3.0548764516,
   3.0196532739
  ],
  "phi": [
   -1.2684044996,
   -0.9584691801,
   -2.0275552466,
   -2.2562641405,
   -0.9211676262,
   -1.4395736433,
   -1.2447315506,
   -1.9695643202,
   -1.0749921214,
   -2.1060736427,
   -1.2693831346,
   -2.3616019223,
   -1.1395690072,
   -0.9540413177,
   -1.4103996957,
   -0.9323969748,
   -1.0850362406,
   -1.090524627,
   -1.503706438,
   1.0068553368,
   -2.0139286532,
   -1.0663544702,
   -1.6455799601,
   -1.7159010759,
   -2.3253926205,
   -1.1179932948,
   -2.0998281569,
   -2.1897546323,
   -1.8681173719,
   -1.0826638451,
   -1.5372444892,
   -1.180673452,
   -1.6251911063,
   -1.3882302707
  ],
  "psi": [
   -0.4729008436,
   -0.7167329653,
   -0.8786078219,
   2.0914489922,
   2.7296396573,
   2.4536126805,
   -0.4314706229,
   2.7132026424,
   1.8746196537,
   2.2702490166,
   2.5938432822,
   2.6429553824,
   2.7017900644,
   2.8838440439,
   2.6944086548,
   2.7802340538,
   -0.7582215312,
   -0.707017238,
   -0.7559124842,
   -0.6646854489,
   0.7502458541,
   2.848058814,
   -0.6801482118,
   3.1021270896,
   0.209984871,
   2.7957592026,
   2.4556763274,
   2.2804183834,
   2.7426174432,
   1.8235692424,
   -0.3712612834,
   -0.2015916958,
   -0.4803738029,
   -0.0083388591
  ]
 },
 "A_conformer_rs2_40": {
  "omega": [
   -3.1269010908,
   -3.1013273001,
   3.1379565555,
   2.9327247309,
   -2.9456471178,
   -3.0512650935,
   -2.9954588417,
   3.0282053208,
   -3.0944315126,
   -3.1304409704,
   -3.0433715788,
   3.1393168156,
   2.9165531287,
   -3.1018788588,
   -3.0649731562,
   3.091396471,
   -3.0860866365,
   2.9609533531,
   3.1302324801,
   3.1376637242,
   3.0452327097,
   -3.1223717868,
   3.0917380767,
   3.0918224146,
   -3.105834742,
   -2.945563912,
   3.0708451074,
   2.990113351,
   3.1045268476,
   -3.1254830682,
   3.1304087829,
   -3.1213089447,
   -3.1045416704,
   3.0886869317
  ],
  "phi": [
   -0.8716703083,
   -1.9483222476,
   -1.1912352538,
   -1.3625422111,
   -1.0491358319,
   -1.1823700128,
   -1.7775328072,
   -1.9476405428,
   -1.1270454064,
   -2.2573187498,
   -1.2991029089,
   -2.4103761413,
   -1.1490196582,
   -0.9611390182,
   -1.7566959439,
   -1.3928618187,
   -0.9823957536,
   -2.1361117266,
   -2.1008791182,
   -2.361513836,
   -1.4318934391,
   -1.8710930899,
   -2.49065262,
   -2.2368657204,
   -2.2657697101,
   -1.8976602033,
   -2.1410264175,
   -1.1657543885,
   -0.5813056602,
   -1.0362153394,
   -1.1421361534,
   -1.0673603983,
   -1.2384559064,
   -1.1455100664
  ],
  "psi": [
   -0.6835149475,
   -0.5245764323,
   0.2370696718,
   2.5544811984,
   2.1828987443,
   -0.7279950911,
   -0.7818649574,
   -0.3524945984,
   1.5593175642,
   2.467875917,
   1.6718577987,
   2.3782887709,
   2.784275928,
   3.0375959021,
   2.3026822231,
   0.4026784892,
   -0.4023381206,
   2.3611845349,
   2.6909439412,
   2.3241009702,
   2.3250023915,
   2.0764377256,
   2.4163086916,
   2.6348815373,
   2.4140973612,
   2.5142537034,
   1.9831626561,
   2.5702968986,
   2.6076985266,
   2.0382000053,
   2.4865279389,
   -0.7361453656,
   -0.8928172213,
   -0.5129552878
  ]
 },
 "A_conformer_rs2_41": {
  "omega": [
   3.1272604155,
   3.1013490494,
   -3.1368770225,
   3.0257298007,
   -3.0736706282,
   3.1248092269,
   -3.0990399913,
   3.1213897023,
   -3.0951315567,
   3.1343308729,
   -3.0936298271,
   -3.0762166724,
   3.1060041812,
   -3.108130652,
   3.1206421186,
   3.1021020938,
   3.0770046762,
   -3.050460916,
   -3.0737540262,
   3.1411973753,
   -3.1321448617,
   3.1412446221,
   -3.0133009928,
   -3.1377830401,
   -3.1140617386,
   3.1369602955,
   -3.1217340691,
   -3.139151995,
   -3.1388550285,
   3.1333160244,
   3.1390310761,
   2.9662928755,
   -3.1325166617,
   -3.0237330679
  ],
  "phi": [
   0.8713541662,
   1.9498699003,
   1.1906281574,
   1.1916522409,
   0.9140525324,
   1.1650888825,
   1.117895731,
   1.8045002701,
   1.1079275246,
   2.3013315953,
   1.062579659,
   1.1705593375,
   1.100683029,
   1.1859780705,
   1.6877243194,
   1.84774456,
   1.1774861468,
   1.0206427616,
   1.0817854624,
   1.3620424769,
   1.1225138269,
   1.4674233548,
   1.3590525159,
   -0.8819027934,
   1.6247788277,
   1.4116569727,
   2.1361408574,
   2.7757027748,
   2.1585246716,
   0.9737628689,
   1.1822852997,
   2.322262635,
   2.1352580653,
   1.0892656057
  ],
  "psi": [
   0.683581426,
   0.5247645775,
   -0.2385785258,
   -2.5536414794,
   0.8478541301,
   0.8514333665,
   0.7011867343,
   0.7250883288,
   -1.9087975559,
   -2.4867734155,
   -2.6327798265,
   -2.4384077397,
   -2.7760053341,
   -2.5636915747,
   -2.7670644592,
   0.9227055113,
   -0.0397629468,
   0.8413430094,
   0.7059433083,
   0.6782381741,
   0.6651289888,
   0.2455996376,
   -0.1631690587,
   0.1601248894,
   -0.5886474749,
   -2.2744560937,
   -2.2356408747,
   -2.3819882344,
   -2.8419060936,
   -1.2107209509,
   0.3253728579,
   0.3658900862,
   0.0191158194,
   0.8899735181
  ]
 },
 "A_conformer_rs2_42": {
  "omega": [
   3.1371531522,
   3.0654317712,
   -3.1301809435,
   3.0709381415,
   2.9813153747,
   -3.1379751869,
   -3.140890354,
   2.8323049518,
   -3.0316920921,
   3.1241273048,
   3.0625019599,
   3.1165416815,
   3.1206810985,
   -2.9457872831,
   3.0081942802,
   3.119570863,
   3.054848624,
   3.1342645278,
   -3.1152245702,
   3.0282878345,
   -3.1061538522,
   2.9916511213,
   -3.1003016161,
   -3.1377040386,
   -3.1121386973,
   3.136470904,
   -3.0445491925,
   -3.0944237056,
   3.0596042415,
   -3.1149839881,
   -3.0885145296,
   -3.1339790782,
   -3.1026104059,
   -3.1069361232
  ],
  "phi": [
   -2.0593079859,
   -1.2194743962,
   -1.6688384151,
   -2.082971192,
   -1.1861057009,
   -1.0195205382,
   -2.5028490252,
   -1.4314480425,
   -1.057452905,
   -2.1066026407,
   -1.2714334532,
   -2.3624671899,
   -1.1412135771,
   -1.1269215908,
   -2.1404057656,
   -1.0312097549,
   -1.3001838373,
   -1.3126927084,
   -2.0630779303,
   -2.3125035839,
   -1.8188975463,
   -2.5652706058,
   -1.0097208731,
   -1.312616919,
   1.0407315243,
   -1.5753011159,
   -2.099204805,
   -2.1907584955,
   -1.8682381515,
   -1.080962412,
   -1.5368575395,
   -1.2584670813,
   -1.6071556579,
   -1.5695170371
  ],
  "psi": [
   2.8422354881,
   0.499526717,
   2.8229755163,
   1.9170599712,
   2.5941284836,
   2.2722727305,
   -0.5786139878,
   2.7093689629,
   2.2492832608,
   -0.7425480752,
   2.594433316,
   2.6443228371,
   2.7027181692,
   2.8848458917,
   2.5040409879,
   2.886416257,
   -0.3891038897,
   -0.0405040143,
   2.4608143791,
   2.3277787142,
   2.6706036868,
   2.4750938192,
   2.8091006782,
   -0.8056684704,
   -0.4839535643,
   1.3609067942,
   2.6172010814,
   2.2825742529,
   2.7424698788,
   1.8221318783,
   -0.372396849,
   -0.201665344,
   -0.8775832353,
   -0.6653839573
  ]
 },
 "A_conformer_rs2_43": {
  "omega": [
   3.1040053736,
   3.0239184542,
   3.0881304988,
   3.1298459374,
   3.1398695214,
   3.0963648164,
   -3.1251548149,
   2.994409929,
   -3.0420731754,
   2.989556046,
   -3.0648119384,
   2.9896836205,
   3.0139512095,
   -3.0815683671,
   -3.1084691637,
   -3.1387464971,
   3.0605701311,
   3.1318572457,
   3.0736511094,
   -3.0692783418,
   -3.1237463721,
   -3.1088194432,
   -3.1343008032,
   3.1384652822,
   3.1142354726,
   -3.1377037082,
   3.1206029757,
   3.1405563481,
   -3.1284129947,
   -3.1390232357,
   3.1227262001,
   3.0786841629,
   -3.1126318458,
   3.063243574
  ],
  "phi": [
   -1.1012710928,
   -1.4414883823,
   -2.362981409,
   -1.5782152262,
   -1.1037074105,
   -1.9192445322,
   -2.3311669282,
   -1.1507619172,
   -1.1394250368,
   -1.0930462958,
   -1.1853139004,
   -0.9567082348,
   -0.9545217437,
   -1.2286621508,
   -1.2642009787,
   -1.8147765948,
   -1.0391511621,
   -1.0717564035,
   -1.1052417239,
   -1.2383092119,
   -1.7713375127,
   0.8562563195,
   -1.475160296,
   0.8828930484,
   -1.6268489973,
   -1.4103292525,
   -2.1362545662,
   -1.2811972558,
   -2.239455939,
   -1.2485648386,
   -1.0147574116,
   -1.4940185951,
   -2.1610422853,
   -1.9673299354
  ],
  "psi": [
   0.1557111078,
   2.6291247216,
   2.8375017447,
   2.390665143,
   2.376898136,
   2.4802798483,
   -0.9137440607,
   2.7396536875,
   2.5245001752,
   2.500071176,
   2.1696541506,
   2.405324804,
   2.2684727049,
   2.6186947833,
   -0.1350202593,
   2.413293164,
   2.7788061126,
   -0.6506921826,
   -0.7104074865,
   -0.7726252146,
   -0.4171376935,
   0.2193521092,
   0.750507894,
   2.7162826107,
   0.5890056628,
   2.2751297536,
   2.2347354604,
   2.3833881916,
   -0.403027227,
   1.2493978545,
   -3.0909173127,
   2.4927679107,
   -0.6576771284,
   2.4218144804
  ]
 },
 "A_conformer_rs2_430": {
  "omega": [
   -2.946312333,
   -2.9179096643,
   3.0645244947,
   3.0764447282,
   -3.0971130557,
   -3.1243564711,
   3.096367935,
   -3.1304676016,
   -0.0054570529,
   3.1357610174,
   3.1411001231,
   3.1372390497,
   -3.1044982557,
   3.0996417837,
   -3.0791657315,
   2.6416153557,
   -3.0644395234,
   3.0874690953,
   3.0726160437,
   -2.9834633134,
   3.045954095,
   3.0899952345,
   -3.1165154025,
   2.9839183492,
   3.1248649774,
   -3.1156548471,
   -3.116710006,
   3.1414143123,
   -3.1411136696,
   -3.061087167,
   3.0819324891,
   -3.0727720003,
   -2.8843098126,
   2.9989718723
  ],
  "phi": [
   -1.68128838,
   -2.4593830534,
   -2.3249114112,
   -1.2697779109,
   -1.0334226084,
   -1.2003562421,
   -1.4574923402,
   -2.5813588486,
   -1.2783930431,
   -1.0792740353,
   -1.2044935663,
   -1.3210998689,
   -1.0598699413,
   -1.135687667,
   -1.3335901153,
   -2.1233420124,
   -1.1979185998,
   -1.049396476,
   -1.3021720427,
   -1.7949501312,
   -1.1420784893,
   -2.0936560539,
   -1.1971827183,
   -1.4131675899,
   -1.3527124505,
   -0.8045687916,
   -1.0736725342,
   -1.3754329674,
   -2.3157282056,
   -1.1149607596,
   -0.991124074,
   -1.3879767211,
   -2.2594241766,
   -1.763263278
  ],
  "psi": [
   -0.4311370868,
   -0.4588125592,
   2.9227021722,
   2.9099741949,
   2.4363937476,
   -0.5268436855,
   -0.2663498606,
   -0.105939194,
   2.2669796181,
   2.9276618727,
   2.2499958346,
   2.8544451195,
   2.9152617773,
   -0.5347111048,
   2.6083756557,
   2.8115744348,
   2.721446034,
   -0.67867726,
   -0.791016471,
   -0.3965962641,
   -0.2385003168,
   2.6423206746,
   -0.9301369719,
   -0.2126808335,
   -0.3193316691,
   2.424121304,
   -0.879618476,
   -0.4176834544,
   -0.6147668448,
   1.4933934166,
   -0.1699164017,
   -0.7277423356,
   -0.5652532104,
   -0.245780796
  ]
 },
 "A_conformer_rs2_431": {
  "omega": [
   3.0614637956,
   3.0975538141,
   3.0726620694,
   -3.0759806776,
   3.0099506266,
   -3.0960687519,
   3.0859030434,
   3.1165379529,
   -3.098178449,
   -3.1011508725,
   3.0721375535,
   -2.9018625161,
   3.1229630464,
   3.0400703483,
   -2.9647295997,
   3.1305163916,
   -3.050739421,
   3.0521879298,
   3.072516039,
   -3.1175361306,
   -3.0524276927,
   3.0843339121,
   2.9537330543,
   -3.0691848265,
   3.1312155515,
   3.0249560202,
   -3.124327837,
   -3.0368079986,
   3.0861499712,
   -3.0530461628,
   3.1338538694,
   3.0607460037,
   3.0277496081,
   2.9145589323
  ],
  "phi": [
   -1.0590753756,
   -1.1906896109,
   -1.2694074517,
   -2.2028856428,
   -1.0069183517,
   -1.6486399399,
   -0.9319747893,
   -1.2016300858,
   -1.0852921704,
   -2.3922764544,
   -1.2310099882,
   -1.5449945936,
   -1.2190934042,
   -1.2439720938,
   -1.064612982,
   -0.972222418,
   -1.1279988332,
   -1.0847746847,
   -0.9274870919,
   -1.1686771543,
   -0.9643835172,
   1.1033175696,
   -1.1656626701,
   -2.1314793578,
   0.9508048513,
   -1.6715632977,
   -0.9475967613,
   -1.1095648351,
   -1.4428983296,
   -1.1689158334,
   -1.4735793039,
   -1.3783171312,
   -2.3372066132,
   -1.5527036973
  ],
  "psi": [
   -0.7994854017,
   -0.8115687535,
   -0.3728768277,
   -0.7125253568,
   2.5013621143,
   2.7084052094,
   -2.6033705469,
   2.3808884041,
   2.8487709926,
   -0.4599533187,
   2.9627851367,
   -0.2959947127,
   2.336361525,
   2.6574483747,
   2.6211682778,
   -0.685413832,
   -0.9894187601,
   -0.7049225425,
   -0.7565560388,
   -0.825605576,
   -0.7642424531,
   2.2035213151,
   0.26099299,
   2.7607142566,
   2.1087850446,
   0.6108198362,
   2.7541849928,
   2.3402594456,
   -1.0229307588,
   1.999190985,
   -0.4344036463,
   -0.5366172382,
   2.4018409365,
   2.5849267052
  ]
 },
 "A_conformer_rs2_432": {
  "omega": [
   3.1268051,
   3.1005366173,
   -3.1386302956,
   -2.9882359699,
   -3.0783922493,
   -3.0436151759,
   -2.987253392,
   -2.9834298659,
   3.0690430616,
   -2.9699191793,
   3.0757489043,
   -3.1411302418,
   3.0572715498,
   -3.139970974,
   -3.1179816658,
   -3.1333694533,
   -3.124084955,
   3.1395329414,
   -3.1206599914,
   3.1352557582,
   3.0989380258,
   -3.114945491,
   3.0836011079,
   3.0017541118,
   3.0790214525,
   3.1320673851,
   3.1398890195,
   -3.0584203613,
   3.06338301,
   3.0247188791,
   -3.001088281,
   -3.0249839399,
   2.9749172807,
   -3.1071419701
  ],
  "phi": [
   0.8718929477,
   1.9483330525,
   1.1913376966,
   2.318217038,
   1.2438617305,
   1.6995874589,
   1.6309782233,
   1.901888073,
   0.9950533693,
   1.980862807,
   1.0739297476,
   1.254995921,
   1.1361769272,
   1.1165419866,
   1.0850560158,
   1.1892059379,
   1.0670974164,
   1.1391775403,
   1.0873397679,
   1.4258896386,
   1.3489901149,
   2.0500934455,
   1.6359709001,
   2.3531464725,
   1.187815579,
   1.3150697009,
   1.1167832279,
   1.4225884843,
   2.3393091051,
   1.2929719328,
   1.8873413969,
   1.5770522193,
   1.0101810414,
   1.2132968893
  ],
  "psi": [
   0.6823813473,
   0.525331315,
   -0.2370070478,
   -2.553945774,
   -2.5140367747,
   -2.4457401224,
   0.7568595065,
   -2.7246953979,
   -2.9210063099,
   0.4456064176,
   -2.3310605077,
   -2.4291386553,
   -2.0563502853,
   -2.5800357372,
   0.3550444011,
   0.8312443826,
   0.6632166197,
   0.7454351607,
   0.733678317,
   0.8228673056,
   -0.2372251942,
   0.1220484411,
   0.7255708943,
   -1.1319932325,
   -0.378541724,
   0.489525368,
   0.2471793995,
   -2.2633421121,
   0.4599613808,
   -1.3905353391,
   -2.3100623281,
   -1.9469211075,
   -1.4991187614,
   0.680874479
  ]
 },
 "A_conformer_rs2_433": {
  "omega": [
   3.1204930268,
   3.1324587638,
   3.1328450118,
   -3.1196175935,
   0.0057460737,
   -3.0629571629,
   -3.1073077462,
   -3.1177065186,
   0.1117215483,
   -3.1226380785,
   -3.0428763202,
   3.0789378972,
   -3.0310581675,
   -3.0559430579,
   -3.1337212826,
   -3.1361832091,
   3.1269990343,
   3.1257866556,
   -3.0725779394,
   2.9832027015,
   -3.0452811994,
   -3.0890704233,
   3.0735786707,
   -3.1382396352,
   3.0467519756,
   3.1235525752,
   3.1358097759,
   3.0681709479,
   -2.971916588,
   -3.1277446912,
   -3.0959756126,
   -3.111541912,
   -3.1261159586,
   -2.8682236223
  ],
  "phi": [
   1.0430080412,
   1.9338885708,
   2.3580992683,
   1.0643912266,
   1.5825204684,
   2.2841387054,
   2.1612706472,
   2.4570036713,
   1.0924060385,
   1.3687808885,
   0.8950143011,
   1.017657347,
   1.224850806,
   1.1606144839,
   2.6651180128,
   1.7870871313,
   1.0033332542,
   1.1691033561,
   1.3013292292,
   1.7931837951,
   1.1418808057,
   2.0926150615,
   1.2802601014,
   1.5062020821,
   1.5429255141,
   1.2142461796,
   0.9390694419,
   1.0829997483,
   1.1729103495,
   0.972060887,
   1.4895227138,
   1.2666432683,
   2.2690981305,
   1.6445512913
  ],
  "psi": [
   0.8346102334,
   0.742164329,
   0.0252143717,
   -2.7561783567,
   -2.6322333787,
   -2.7666790329,
   -2.5235052596,
   -2.5706930123,
   -2.0676366631,
   -2.8592327345,
   -2.5874797859,
   0.6194247189,
   -2.3908257774,
   -2.8550250063,
   -2.7610851422,
   2.9447614316,
   -2.7801972768,
   0.5326671516,
   0.399050248,
   0.3992960383,
   0.2387771271,
   -2.6419103999,
   0.9302938917,
   -2.2887214078,
   -1.9347382149,
   0.3501538244,
   -2.3582230581,
   0.8106552756,
   0.2414017026,
   -1.9301987855,
   0.4305505117,
   -0.0171537444,
   0.2195394002,
   -2.4837442183
  ]
 },
 "A_conformer_rs2_434": {
  "omega": [
   2.8640617859,
   3.1228888626,
   -3.0057472134,
   3.0645013722,
   -3.1325509029,
   -3.1170677558,
   -3.0960344103,
   -3.0290845514,
   3.0949690819,
   3.1299133304,
   3.0423297097,
   3.0845358376,
   -2.9674577469,
   3.1195001798,
   -3.1100727507,
   -3.0005569312,
   -3.0623222145,
   -3.1341310031,
   -3.084981649,
   -2.964553757,
   3.002054785,
   -3.1281514835,
   3.0658731983,
   -2.963092765,
   -3.0516295365,
   -3.0246781642,
   2.9902997589,
   -2.9724918635,
   -3.1247475349,
   3.0120177384,
   -2.9775162202,
   3.0867865492,
   -3.0654718157,
   3.1374186037
  ],
  "phi": [
   2.0125180101,
   1.9646835136,
   2.2867392406,
   1.1013821748,
   0.8573664103,
   1.0773724959,
   1.2769377146,
   1.9478265896,
   1.1272829664,
   2.2563779837,
   1.3026912716,
   2.0464024491,
   1.084921063,
   1.1440723622,
   2.0927284832,
   2.5198045034,
   1.0435095232,
   1.5217796119,
   1.6463252452,
   1.2544589417,
   1.2651102673,
   1.0281387191,
   1.6551764664,
   -1.0207013498,
   1.5473884708,
   2.2940516467,
   2.4137600336,
   1.1064393572,
   2.2656691802,
   1.1108791335,
   0.9577679245,
   2.3689461259,
   1.2508139482,
   2.377658447
  ],
  "psi": [
   -0.2148428708,
   -2.6668197247,
   -2.3149145491,
   -2.0512494047,
   -2.6265332389,
   0.7615962705,
   0.5648455136,
   0.7147600768,
   -1.5589947848,
   -2.4669309909,
   -1.6720928738,
   -2.3792870241,
   -2.5611614875,
   -2.8375803417,
   0.3127885033,
   -2.8105421556,
   -2.9822533995,
   0.4873014738,
   0.2374767508,
   -2.5161655027,
   -2.0328457287,
   0.6386211136,
   0.4758344143,
   -0.0178646018,
   -0.5629839876,
   -2.6152167805,
   -1.8389649328,
   -2.320701984,
   0.5633996141,
   -1.3782477482,
   -2.386555571,
   -1.991580192,
   -2.6718238185,
   -2.7828905099
  ]
 },
 "A_conformer_rs2_435": {
  "omega": [
   2.9983131858,
   3.0157704319,
   -3.0657379403,
   -3.0758045769,
   3.0970358929,
   3.1244429222,
   -3.0976379503,
   3.0565479295,
   3.0583432547,
   3.0880466303,
   -3.1257093095,
   3.1365385639,
   3.0318807314,
   -3.0261533964,
   -3.0884131062,
   3.129062339,
   3.1027002897,
   3.1349094909,
   -3.1280750281,
   -3.1413733905,
   -3.1197127567,
   -3.1276692088,
   -3.0502992254,
   -3.0340304053,
   3.0044166175,
   -3.1012307521,
   3.0127615507,
   3.0956064187,
   -2.873234012,
   3.0821616906,
   -3.1009869112,
   -3.1314798389,
   -3.1178828712,
   3.1210833206
  ],
  "phi": [
   0.9109082941,
   1.2293121085,
   2.3242012104,
   1.270135631,
   1.0340621809,
   1.1984567037,
   1.4560624557,
   0.8093560445,
   1.0686087937,
   1.6093413464,
   1.0854130939,
   1.9090297807,
   1.2267970403,
   1.3085208413,
   1.2155401266,
   1.1350050144,
   1.1511964754,
   1.6956502076,
   1.5785238845,
   2.9447766666,
   2.2173524232,
   2.1117673871,
   1.2034738493,
   1.6288935262,
   1.2034453312,
   1.481297553,
   1.4375975128,
   1.271268072,
   -1.2060634708,
   0.9847918572,
   1.1142416294,
   1.1583967557,
   1.1505566874,
   1.1173226475
  ],
  "psi": [
   -1.8359738736,
   0.8195505718,
   0.163740256,
   -2.9106194663,
   -2.4359846403,
   0.5269226627,
   0.2686728705,
   0.1077215008,
   0.9262065754,
   0.4738624537,
   -2.3376317706,
   -2.3903021557,
   -1.9312299366,
   0.2767754355,
   -1.2639562012,
   -2.998363261,
   0.7524159393,
   0.7485960728,
   -2.3728265672,
   0.9539047146,
   -2.84905751,
   -2.1313075215,
   -1.9926852465,
   0.7561703323,
   -1.6375235159,
   0.438284787,
   -2.1357097985,
   -2.1828991165,
   -2.4922220263,
   -1.0786844487,
   -2.4679696108,
   0.7233941198,
   0.5684210258,
   0.857154398
  ]
 },
 "A_conformer_rs2_436": {
  "omega": [
   3.0396441767,
   3.0400121185,
   3.1327091327,
   3.0566159721,
   -3.0928015307,
   -3.114160957,
   -3.0401548048,
   -3.1226509264,
   -3.0758238758,
   -3.1051251241,
   -2.9592128339,
   -3.0412625301,
   -0.0236375817,
   3.0998101792,
   -3.0571981369,
   -2.9933804582,
   3.1123551831,
   -3.0864381412,
   3.0785986253,
   3.1333707963,
   -3.0510985583,
   -3.0948424792,
   -3.0327844013,
   -3.0441793777,
   3.0812730426,
   -2.8990496114,
   3.0952714648,
   2.9411147373,
   -3.0761226995,
   3.0312057322,
   3.0795338976,
   3.1303352381,
   2.9580940266,
   -3.1288041904
  ],
  "phi": [
   1.2199463572,
   1.2625974329,
   1.2141952415,
   1.8046630937,
   1.2341407113,
   1.2335364883,
   2.1134767199,
   2.2306771214,
   0.9744955725,
   2.3556640579,
   1.309429924,
   2.3243806196,
   1.2374214706,
   1.250275449,
   2.3572933642,
   0.9408745249,
   1.1969667377,
   1.0001098575,
   1.1316394722,
   1.1406206473,
   1.0198559887,
   1.1414502798,
   1.003881185,
   1.0112388364,
   1.4228479188,
   1.7210549962,
   2.0174086882,
   1.4357856997,
   2.5997486046,
   1.1312780416,
   1.1607311014,
   1.1480506863,
   1.7670236133,
   2.4225199132
  ],
  "psi": [
   0.610919585,
   0.7282282935,
   0.5857140358,
   0.8483698284,
   -1.9701883465,
   -2.4442702371,
   0.5945541558,
   -2.4343399366,
   -1.9805289286,
   -2.5071002408,
   -2.5707272533,
   0.2577499804,
   -1.9260225596,
   -2.77737103,
   -2.8831315204,
   -3.095926153,
   0.6607795121,
   0.5725764904,
   0.8298088592,
   0.7640173471,
   0.7560275534,
   0.7379192521,
   0.7596079445,
   0.7248988862,
   0.6589204167,
   -0.1081319046,
   0.0698247385,
   0.7336188404,
   -0.8656317431,
   -2.4201348099,
   0.3487497576,
   0.3666744665,
   0.4148288807,
   0.0210260635
  ]
 },
 "A_conformer_rs2_437": {
  "omega": [
   -3.0408466408,
   -3.049849644,
   3.0039217416,
   -3.065118894,
   -3.0021040619,
   3.082530081,
   -3.1209637616,
   -3.1131353212,
   3.1116114212,
   3.1365071547,
   -3.1210449108,
   -3.0951423428,
   -0.0010130004,
   -3.0282961821,
   3.141261116,
   -3.0748909989,
   3.1020949287,
   3.1327109975,
   -3.1147496695,
   3.0285214983,
   -3.1059033599,
   2.993242997,
   3.0667589215,
   3.1067271725,
   -3.1329329199,
   3.0978677403,
   3.1195326504,
   3.1006779726,
   3.1317333007,
   -3.1050992818,
   3.1013212287,
   3.130242868,
   3.117201491,
   -3.1204301834
  ],
  "phi": [
   -1.1323152156,
   -2.5573205086,
   -1.0842469068,
   -1.9514876176,
   -1.2017578046,
   -1.0927908626,
   -1.613443878,
   -1.595883502,
   -1.2104671507,
   -0.7721509342,
   -1.1201461528,
   -2.5072185229,
   -1.1744318249,
   -1.2874672714,
   -2.2109080612,
   -1.0377796201,
   -1.0814840396,
   -1.3134196479,
   -2.0619236455,
   -2.3127463093,
   -1.8196768043,
   -2.5673957089,
   -1.4249807775,
   -0.9588721962,
   -1.1264846434,
   -1.0744315774,
   -1.1074003158,
   -0.9786420271,
   -2.0675464978,
   -1.2058358289,
   -1.1160370266,
   -1.1590082351,
   -1.1499058901,
   -1.1182338714
  ],
  "psi": [
   3.0027682023,
   -0.5966838556,
   2.9297464725,
   -0.6376283821,
   1.3600766026,
   -0.4954712323,
   -0.6723167129,
   2.2569319518,
   1.9518424042,
   2.9114888311,
   2.107163534,
   3.1000462541,
   1.9303506021,
   2.7222575887,
   1.822630611,
   0.1165785556,
   -0.6101083091,
   -0.8449129682,
   2.4603398226,
   2.3269463274,
   2.6725132937,
   2.4765461659,
   2.8063678293,
   2.9433833831,
   -0.8393484256,
   -0.6712095357,
   -0.7356594427,
   -0.8253439788,
   2.6619826897,
   1.8257272145,
   -0.148230819,
   -0.7232305239,
   -0.5675274873,
   -0.8578488071
  ]
 },
 "A_conformer_rs2_438": {
  "omega": [
   3.0396574184,
   3.0397803416,
   3.1317864816,
   -3.1019625926,
   3.0930304893,
   -2.9996870396,
   3.117221732,
   -2.9483443798,
   3.0491211294,
   -3.1230619625,
   -3.0625723387,
   -3.1170239459,
   -3.1190787827,
   -2.9978303146,
   -2.923509629,
   -3.0823185512,
   -3.1220026857,
   3.1296217123,
   3.0354931219,
   -2.9789469706,
   -3.0275478413,
   3.1088253651,
   -3.125150245,
   -3.1280674176,
   -3.1091965496,
   3.0810405855,
   -3.0520296575,
   -3.1015065161,
   2.9489254193,
   3.0765288659,
   3.1013117768,
   2.9946351058,
   3.0581176966,
   -3.0861117968
  ],
  "phi": [
   1.2214988381,
   1.2634523305,
   1.2141514114,
   1.8755704117,
   0.9576357066,
   0.9546464627,
   1.6814715358,
   1.3300570528,
   1.0250583107,
   2.1066911263,
   1.2702415513,
   2.3614259539,
   1.1404480843,
   0.9549325053,
   1.124639017,
   0.9607906842,
   1.1137709936,
   1.0330838082,
   1.4471555579,
   -1.2069964505,
   1.9978168227,
   1.1596681786,
   1.2308899188,
   -1.0066996291,
   2.4288986621,
   2.1653462222,
   1.3390017107,
   1.3027503224,
   2.277720436,
   0.9664235266,
   1.1243140123,
   1.8007794609,
   2.3830951797,
   1.7872047117
  ],
  "psi": [
   0.6104283251,
   0.7274769172,
   0.5861186514,
   0.8483847956,
   -2.0716716553,
   -2.4490227569,
   0.7633102129,
   -0.1783037361,
   -2.2865485543,
   -2.3786254921,
   -2.593655811,
   -2.6440751358,
   -2.7012181672,
   -2.8838608069,
   -2.6948880905,
   -2.9117877522,
   0.7442957499,
   0.8763815037,
   0.7170970732,
   -2.9597575468,
   -0.5621936296,
   2.9922097483,
   -2.4808806174,
   -2.4825804479,
   -0.649781509,
   -2.5981228271,
   1.5385866464,
   0.4850423735,
   -2.3394562268,
   -1.0245089651,
   0.5220312275,
   0.4589817372,
   0.1544440919,
   -1.8890926706
  ]
 },
 "A_conformer_rs2_439": {
  "omega": [
   3.1335549272,
   3.03793064,
   3.0615173201,
   3.111379368,
   -2.963013584,
   -3.1390008594,
   -3.1290946902,
   3.1035123948,
   3.1403490977,
   3.1257434285,
   3.0622768458,
   3.1168863724,
   3.1195934551,
   2.9991763482,
   -3.139494647,
   3.120876354,
   3.0347198097,
   3.1168443136,
   3.1120926384,
   -3.0223382384,
   -2.9049774804,
   -3.0577625529,
   3.0788238194,
   -3.0946720011,
   3.1120282676,
   3.1327297744,
   -3.1022964595,
   -2.9182330225,
   3.114013978,
   -3.0542780279,
   -3.0981305329,
   -3.1086776118,
   -3.076054109,
   3.1412050997
  ],
  "phi": [
   -1.1230130181,
   -1.260070666,
   -1.5813110682,
   -2.1918677528,
   -1.1814139444,
   -2.1123686633,
   -1.8693105537,
   -1.8409768885,
   -0.9810720819,
   -2.1050608062,
   -1.2711914583,
   -2.3620802321,
   -1.1406380707,
   -0.9570635608,
   -1.1965495475,
   -1.1685799466,
   -0.9963722221,
   -1.056764133,
   -1.126170611,
   -1.7660509723,
   -1.4775776003,
   -1.1213112662,
   -1.1014533219,
   -1.9948286349,
   -1.0230096944,
   -1.0728044797,
   -1.1844430408,
   -1.2295796183,
   -2.1110818202,
   -1.068317454,
   -1.6371078275,
   -2.1948980896,
   -2.8199383151,
   -1.846154154
  ],
  "psi": [
   2.6547547601,
   -0.4031669685,
   -0.4445543486,
   -0.6232494541,
   1.6138882908,
   -0.233829211,
   2.3211062811,
   2.5262075892,
   1.8048758644,
   2.55804106,
   2.5943213649,
   2.6444638591,
   2.7012144594,
   2.8855657832,
   2.6951564612,
   -0.6436886337,
   -0.6986346054,
   -0.6979178918,
   -0.7693829043,
   -0.5979051697,
   2.0699102822,
   3.0656047471,
   -0.517347228,
   -0.2534788096,
   0.5656519008,
   -0.7166766685,
   -0.865679783,
   -0.8028796703,
   -0.767101583,
   1.5111281444,
   -0.7937649943,
   -0.1290982687,
   2.5986721706,
   2.947080388
  ]
 },
 "A_conformer_rs2_44": {
  "omega": [
   -3.0516633672,
   -3.0311356813,
   -3.0263331365,
   3.0055120123,
   -3.0918358294,
   -3.0405881661,
   2.9536807245,
   -3.028059556,
   -3.1400727128,
   3.1007755234,
   -3.0716410343,
   2.9017186422,
   -3.1235173054,
   -3.0394756298,
   3.1363064537,
   -3.1283613946,
   -3.1381048784,
   -3.1372019119,
   -3.0816825244,
   -3.0999961856,
   3.0742359898,
   -2.987239957,
   3.0917139765,
   -2.8523167379,
   2.8954391743,
   3.0750258795,
   3.0662250116,
   2.954761353,
   3.080641248,
   3.0512091127,
   3.08107496,
   3.1381482691,
   -3.0774643298,
   3.0943928308
  ],
  "phi": [
   1.8513154081,
   2.610044372,
   2.3604710093,
   1.9497972664,
   1.1708054518,
   2.4487824927,
   2.3103681844,
   2.4871109507,
   1.180192967,
   2.3925869292,
   1.2320496682,
   1.5458375721,
   1.2189660968,
   1.2425591904,
   2.4654267089,
   1.123734183,
   1.0666576333,
   1.1987196205,
   1.4432323493,
   1.3649985668,
   1.8203789737,
   1.7357209012,
   1.3104551198,
   1.923783154,
   1.0656114672,
   2.0944083654,
   1.5483912597,
   1.1890533653,
   2.3203766752,
   1.3437275299,
   1.0295910318,
   1.0343065472,
   1.0408224811,
   1.0799138064
  ],
  "psi": [
   -2.2431211453,
   -2.0392875436,
   -3.0341903255,
   -2.0626472368,
   -2.2468290335,
   0.4013397811,
   -1.9831559087,
   -2.6137542456,
   -2.5545846082,
   0.6639000255,
   -2.9630819495,
   0.295922372,
   -2.3354305848,
   -2.6580484191,
   -2.620629143,
   -2.9248836205,
   0.752622796,
   0.7135061681,
   0.5144579773,
   0.6886339204,
   0.0122722083,
   -3.0710306722,
   -0.2316599947,
   -2.6609032775,
   2.9447625883,
   0.8779817176,
   -0.2753610266,
   0.2634936111,
   0.6170649625,
   -2.6269165709,
   -2.9944958407,
   0.7292635942,
   0.8233368408,
   0.8113615003
  ]
 },
 "A_conformer_rs2_440": {
  "omega": [
   3.1191741486,
   3.064852351,
   -2.9779824361,
   3.1146451107,
   -3.0889778254,
   -3.0960174026,
   3.0205763846,
   3.0757944535,
   -3.1085929569,
   -3.1235736487,
   -3.0617018724,
   -3.1173743358,
   -3.1200755375,
   -2.9962426172,
   3.1283734789,
   -2.9805180371,
   2.9813609971,
   -2.9605630476,
   3.0961929967,
   -3.0366094072,
   3.1034357007,
   -3.0662836427,
   -3.1297369681,
   -2.9744220523,
   -2.9153477396,
   -3.1010363838,
   3.0120700858,
   3.0964890567,
   -2.8731717553,
   3.0820332926,
   -3.1019139332,
   3.0042926997,
   3.1135984415,
   -3.0432379806
  ],
  "phi": [
   1.4394597516,
   1.8190305748,
   1.7461820371,
   1.0903869284,
   1.144840579,
   1.7968049706,
   2.0941146303,
   1.7236781797,
   1.0480558497,
   2.1044687917,
   1.2703095367,
   2.3620858059,
   1.1401009605,
   0.9534320836,
   2.3322659563,
   1.9732569487,
   2.1161893471,
   0.9024305688,
   1.1332823185,
   0.9474430937,
   1.1176520378,
   2.2023144857,
   0.7777433421,
   -1.3452806899,
   1.709044294,
   1.480568517,
   1.4375104527,
   1.2720073822,
   -1.2075515724,
   0.9847434591,
   1.711143399,
   1.2656724787,
   2.7330991892,
   1.1900214694
  ],
  "psi": [
   0.5574972259,
   0.6420099568,
   0.5735654342,
   -2.2992585669,
   -2.229937981,
   -2.4472265641,
   0.1791125501,
   -2.1710051956,
   -2.5847117696,
   0.7886601822,
   -2.5946481276,
   -2.643584928,
   -2.7009086125,
   -2.8842626141,
   -2.6941487904,
   -3.0796420547,
   -0.5275568169,
   -2.374196367,
   0.9455092237,
   0.8092233217,
   0.8331880386,
   0.8871386526,
   -1.9053917767,
   -2.3697539933,
   -0.3562141031,
   -2.325311988,
   -2.1356386792,
   -2.1825546482,
   -2.4915031857,
   -1.0782243402,
   -2.4686657713,
   -0.0451773638,
   -2.60100089,
   -2.7550488146
  ]
 },
 "A_conformer_rs2_441": {
  "omega": [
   -3.1279202919,
   -3.1015201849,
   3.1379312849,
   -3.1048573844,
   -3.1052023073,
   3.1088791281,
   -3.0494520557,
   3.0977832964,
   -3.0513096161,
   3.0559604556,
   -3.0748139103,
   3.139315575,
   2.9176049478,
   -3.1017319121,
   -3.0636755804,
   3.0542183541,
   -2.9365461729,
   -3.0488205017,
   -3.1155302351,
   3.0280782063,
   -3.1068311389,
   2.9917677005,
   -3.0172488867,
   -2.9703286323,
   3.1003964689,
   3.1035473656,
   3.1178789388,
   3.1392916285,
   -3.1371123578,
   -3.1385227837,
   3.1204652458,
   -3.0453152611,
   -3.0941502024,
   3.1008729614
  ],
  "phi": [
   -0.8716105396,
   -1.9483091147,
   -1.1917006839,
   -2.1180320198,
   -1.0684965282,
   -1.0091060938,
   -1.9839180691,
   -1.8746627549,
   -1.3884457983,
   -2.3904811308,
   -1.2398717015,
   -2.4115841402,
   -1.1480520055,
   -0.9627887731,
   -1.7581283034,
   -1.8739533974,
   -0.9547051393,
   -1.2285668191,
   -2.061660865,
   -2.3125307274,
   -1.8197421171,
   -2.5661722948,
   -0.9377741467,
   -1.9768400975,
   -1.3173119466,
   -1.2764758397,
   -2.4652434625,
   -1.5782068407,
   -2.2948447559,
   -1.2380565117,
   -1.3613773457,
   -2.1435956295,
   -0.9092409837,
   -1.0050964052
  ],
  "psi": [
   -0.6814550691,
   -0.5255337496,
   0.238938722,
   2.5540917665,
   1.6122355401,
   -0.5089224306,
   -0.5645844519,
   0.0041039978,
   1.8295054691,
   2.4626276466,
   2.0188172691,
   2.4649608182,
   2.7843733843,
   3.038589038,
   2.303984399,
   0.4024558489,
   1.982228882,
   -0.8029951555,
   -0.2712443907,
   2.3286592997,
   2.6715034027,
   2.4759040953,
   2.8071385527,
   -0.6970500628,
   0.2812482868,
   2.1541719799,
   2.3177805935,
   2.7338684677,
   -0.1165023846,
   1.1118695505,
   2.7423493715,
   2.2183358849,
   2.0855247439,
   -0.5706296111
  ]
 },
 "A_conformer_rs2_442": {
  "omega": [
   3.0603906134,
   2.9294114955,
   3.0789289343,
   2.9531989086,
   -3.1389026125,
   -3.105981976,
   2.9611271501,
   -2.9329232961,
   3.1280423345,
   3.0876343024,
   -3.0520575937,
   -3.1172135939,
   0.020544906,
   3.0782399633,
   -3.0173735729,
   -3.1134086753,
   3.0099601873,
   3.1395357096,
   3.0955456441,
   -3.101785318,
   3.091434798,
   -3.0919102412,
   2.9356866193,
   -3.1194835257,
   -3.1158403225,
   -3.1009620776,
   3.0342919824,
   -3.0633987044,
   2.9214918211,
   -3.0506109559,
   -3.1304561414,
   -3.1391964874,
   -3.1316053747,
   3.1389952363
  ],
  "phi": [
   -1.2374844727,
   -2.2724274747,
   -1.1636847803,
   -1.3176609977,
   -0.9162801075,
   -1.3133288848,
   -0.8726594269,
   -2.519429418,
   -1.2986639205,
   -2.3085446112,
   -1.2101675249,
   -2.0202938074,
   -1.5785738034,
   -1.2944592683,
   -2.0770505601,
   -1.3356800443,
   -2.2217426484,
   -1.1619949804,
   -1.1008687857,
   -1.2722646032,
   -1.1585242651,
   -1.1044664878,
   -1.1045844047,
   1.0281750809,
   -1.1182169245,
   -1.1776926486,
   -1.0453207963,
   -1.3997485348,
   -1.7175670434,
   -0.9907766273,
   -1.2853071611,
   -1.0867905183,
   -1.0687884671,
   -1.0307981018
  ],
  "psi": [
   -0.2569214546,
   2.2131203438,
   -3.1140822886,
   2.8330439379,
   2.6743700503,
   -0.5338543268,
   -0.2204149716,
   2.1965881945,
   2.1679089127,
   2.701888924,
   1.6982255692,
   2.4920702606,
   1.7017065868,
   2.8800006509,
   2.8333922118,
   -0.334301994,
   2.2078924135,
   1.8599440026,
   -0.7162627626,
   -0.6757539614,
   -0.6720023063,
   -0.8396392694,
   -0.7165118711,
   2.3898764609,
   0.4518020208,
   2.2211595398,
   -0.7067010909,
   -0.7657172811,
   -0.0363085424,
   1.9527330017,
   -0.5533574199,
   -0.1671641419,
   -0.7582160209,
   -0.8710569381
  ]
 },
 "A_conformer_rs2_443": {
  "omega": [
   3.0279591158,
   -3.0374993143,
   -2.9301897457,
   -2.9097873369,
   3.0055262774,
   -3.0626378455,
   -3.1079650021,
   -3.1182300984,
   0.1131074191,
   -2.9801224217,
   -3.1270374797,
   2.9273515682,
   0.007321415,
   -3.0940072968,
   -3.0718048641,
   -3.0143600068,
   3.140135111,
   -3.0775684767,
   -3.031484641,
   -3.0913914312,
   -3.1118115811,
   -3.1243896559,
   -3.1340992354,
   3.1257437787,
   -3.1037027961,
   3.1310700893,
   -3.0954149961,
   3.1159308001,
   -3.1215792272,
   2.9780928885,
   -3.1372862813,
   -3.0723587421,
   -3.0912294984,
   3.0768649541
  ],
  "phi": [
   1.2363532922,
   1.0875829586,
   2.203798868,
   1.6102920198,
   1.1154816814,
   2.2846040271,
   2.1612850871,
   2.4580962292,
   1.0924286052,
   1.7442505069,
   0.9106457476,
   2.5927902697,
   1.4295495336,
   1.2146361579,
   1.4109425711,
   0.9310754713,
   1.0830834554,
   1.1407103416,
   1.0934224424,
   1.0232257002,
   0.9258553759,
   1.1638669675,
   0.9673660774,
   1.1130713551,
   1.0705598536,
   1.07783436,
   1.0344003439,
   1.0505416851,
   1.740796892,
   1.2390379275,
   1.6789252405,
   1.964968802,
   1.5713635624,
   2.3283088031
  ],
  "psi": [
   -2.923520107,
   -2.4282477472,
   1.0476567173,
   -2.4477434829,
   -1.8787704501,
   0.5658100306,
   -2.5236540696,
   -2.5720895581,
   -2.0670687493,
   -2.8602829219,
   -2.0208335766,
   -2.4946875384,
   -1.8731180733,
   -2.7755816942,
   -2.9114242613,
   -2.7793931831,
   0.7600532069,
   0.7093705636,
   0.6439820782,
   0.7159413967,
   0.7953619526,
   0.8053480654,
   0.815576987,
   0.8253213546,
   0.7929410991,
   0.879927877,
   0.7510345295,
   0.8896517836,
   0.7086872247,
   -1.8635043399,
   0.2088208684,
   -2.3752865308,
   -2.7343106419,
   -2.1920653736
  ]
 },
 "A_conformer_rs2_444": {
  "omega": [
   -3.1109707529,
   -3.108193689,
   3.0560339263,
   -3.1253357129,
   -3.1091821796,
   3.0892060976,
   3.0823712791,
   3.09207489,
   -3.0749811256,
   -3.1238673333,
   -3.0633586177,
   -3.1161145433,
   -3.1203633856,
   -2.9974118381,
   2.9360274739,
   -3.1190299603,
   -3.1357903091,
   3.1057452526,
   -3.0662431004,
   2.9867834872,
   3.1203191251,
   3.1333528348,
   -3.1402010389,
   -2.9265533931,
   3.1277690358,
   -3.087454613,
   3.1238959132,
   3.0768239602,
   -3.0459483189,
   2.9591565743,
   -3.1291179943,
   3.1013198543,
   3.0556895411,
   -3.0205664793
  ],
  "phi": [
   1.4965893487,
   1.5642398854,
   1.2481481356,
   1.9062146766,
   0.903367396,
   1.1404410931,
   2.0187587262,
   2.1204357185,
   1.1557788853,
   2.1055162124,
   1.2708885832,
   2.3618185481,
   1.1409275076,
   0.9550160043,
   2.3085721292,
   1.5183503867,
   1.0451462857,
   1.1535210771,
   0.8523334341,
   1.0070639791,
   2.0348848498,
   1.4989264143,
   1.5138878637,
   2.2957734089,
   0.9994178514,
   1.1261515551,
   1.1178144019,
   0.9134290845,
   2.3719261732,
   1.1890053598,
   1.1265186067,
   1.1797048542,
   1.6229530555,
   1.3880428657
  ],
  "psi": [
   -2.8588211933,
   -2.6416492676,
   -2.9082516702,
   -2.2889549033,
   -2.7459473058,
   0.6772738034,
   0.2283849785,
   -2.1823115269,
   -2.1145015999,
   -2.5575226033,
   -2.5941942975,
   -2.6438664677,
   -2.7018479674,
   -2.8847081924,
   -2.6939911507,
   -2.6002057913,
   -1.1326934201,
   0.8092817469,
   0.6327851279,
   0.760336435,
   0.5696116717,
   0.3983393785,
   -2.2709609863,
   -2.7129172359,
   -0.4264684252,
   0.7244209652,
   0.8020567069,
   0.7391969783,
   0.5878029442,
   -1.5034304734,
   0.5311341823,
   0.5024588832,
   0.4814719707,
   0.009950316
  ]
 },
 "A_conformer_rs2_445": {
  "omega": [
   3.038195255,
   2.9466151571,
   -3.0053736999,
   3.0948347816,
   0.0692315702,
   -3.03298574,
   3.0416866831,
   3.020461885,
   3.0119066658,
   3.1012863458,
   3.0312022919,
   3.044562576,
   -0.008195537,
   3.1045961944,
   2.9492476168,
   3.0437223125,
   3.1058688874,
   3.1385673378,
   -3.0263012331,
   3.1157594972,
   3.08274938,
   3.1284979003,
   3.0203272303,
   3.1031353177,
   -2.9947237764,
   3.1168138869,
   3.1413707434,
   -3.1348401385,
   -3.1415873438,
   3.1355545013,
   -3.1051941921,
   2.9413426353,
   -3.0542112135,
   3.0443295849
  ],
  "phi": [
   -1.653614318,
   -1.9181092771,
   -1.9892645445,
   -2.0935317114,
   -1.4566082552,
   -2.568675735,
   -2.1326746163,
   -1.336965251,
   -1.1645647509,
   -1.4752091918,
   -1.0230840524,
   -2.3959412819,
   -1.2358936067,
   -0.8726455783,
   -2.2386158747,
   -2.6804077073,
   -1.7512662221,
   -1.1955685703,
   -1.5223401729,
   -1.034568595,
   -2.4076355418,
   -1.255444153,
   -1.6472122282,
   -1.5251967346,
   -1.185986294,
   -1.0131372573,
   -1.1003276768,
   -2.0468412057,
   -2.0688188692,
   -0.9891832403,
   -2.4166100165,
   -2.5470196105,
   -1.2089589961,
   -2.3012976395
  ],
  "psi": [
   2.0079134595,
   2.5042379942,
   2.0298430369,
   2.5662278743,
   2.5735915819,
   0.0011953516,
   2.3653234217,
   2.3380774247,
   2.1805191274,
   2.3448975892,
   2.8716367313,
   -0.4758110857,
   2.6191706526,
   2.8512123467,
   -0.6190040394,
   2.6222188284,
   2.7891988058,
   2.181125808,
   -0.4901698675,
   2.3779121464,
   2.7893208022,
   -3.0828694416,
   -0.2844261397,
   2.1102267054,
   -3.0318611779,
   -0.8522805026,
   -0.6662716514,
   -0.3592512219,
   0.1438931922,
   2.5945680737,
   2.6005692575,
   -3.0463704142,
   3.099648839,
   1.9912227073
  ]
 },
 "A_conformer_rs2_446": {
  "omega": [
   3.132841675,
   -3.1345059266,
   2.9414052716,
   -3.0002141446,
   3.0891978852,
   2.9951384537,
   -3.0096370324,
   -3.0680683935,
   3.0750353057,
   -3.1016624754,
   3.0725453767,
   -2.8999388971,
   3.1231431046,
   3.0384362065,
   3.104030105,
   -3.089360128,
   3.0440270082,
   -3.1405276778,
   -2.9847093149,
   3.0818280898,
   3.0781472216,
   2.9950965417,
   3.1085422784,
   -3.1129297139,
   3.1216415847,
   3.1380928788,
   -3.1321393664,
   -3.0653040895,
   2.9897123531,
   3.0656853086,
   3.1022789196,
   3.1315696859,
   3.1174117176,
   -3.1200175397
  ],
  "phi": [
   -1.0657938948,
   -1.1087742543,
   -1.7567115735,
   -0.9422131962,
   -1.340039011,
   -1.6312947878,
   -2.5170360686,
   -2.3605819697,
   -1.0792034624,
   -2.3928358316,
   -1.2315004092,
   -1.5462598305,
   -1.2178759783,
   -1.2439771007,
   -1.2827972952,
   -1.2146286618,
   0.9929220837,
   -2.2434249384,
   -1.4235659262,
   -1.2363719326,
   -1.1418476343,
   -2.1199320169,
   -1.1889199268,
   -2.1036170106,
   -1.0223214828,
   -1.1612733465,
   -1.1718241823,
   -1.0968231347,
   -1.0670395346,
   -0.9778325736,
   -1.1145211596,
   -1.1594539723,
   -1.1500073027,
   -1.1175801025
  ],
  "psi": [
   -0.7771338661,
   -0.692835343,
   -0.7057675013,
   1.8385843901,
   2.3128581119,
   2.0980029814,
   2.4388294223,
   -2.9254689248,
   2.7817325568,
   2.4433981324,
   2.963387659,
   -0.2971229387,
   2.3372285868,
   2.6575202607,
   2.6221745698,
   -0.7453072761,
   -0.722339395,
   0.9740709168,
   2.6251612803,
   2.3084876138,
   -0.3238551367,
   2.8551091008,
   2.3675157717,
   -0.1311079845,
   -0.0042052784,
   -0.7356926181,
   -0.6935748382,
   -0.703759143,
   2.6563714521,
   2.6725895964,
   2.4972969825,
   -0.7241352048,
   -0.5666136823,
   -0.8579224423
  ]
 },
 "A_conformer_rs2_447": {
  "omega": [
   3.0734368374,
   -3.0881914907,
   -3.1352444963,
   3.0772959387,
   0.0899448831,
   -3.1017965942,
   3.125326269,
   -2.9943554589,
   3.0415729821,
   -2.9900176705,
   3.0651097862,
   2.9263529121,
   -3.133052785,
   3.0075798136,
   3.1078295495,
   3.1404662139,
   -3.0602991695,
   -3.1313585686,
   -3.0750273644,
   -3.1136088088,
   -3.1049264149,
   3.14154583,
   3.1248029364,
   3.0782649331,
   -3.0376798169,
   -3.1056495914,
   3.135194064,
   -3.1249748837,
   -3.1006164587,
   3.1217165723,
   -3.1337771357,
   -3.1112863455,
   3.1297360009,
   -3.1368611698
  ],
  "phi": [
   1.2018076404,
   1.0887245252,
   1.0774014494,
   2.6827719776,
   1.2595331193,
   1.1507687619,
   2.3315902979,
   1.150255962,
   1.1389818158,
   1.0952033879,
   1.1859681455,
   1.4099098686,
   0.9682092767,
   0.8871888309,
   1.2635868821,
   1.8142713435,
   1.0392464422,
   1.0707340246,
   1.1050619817,
   2.6426900838,
   1.4023344513,
   1.0037267626,
   1.1689763494,
   1.6067100919,
   1.0460187316,
   1.104466178,
   1.1722099649,
   1.0372389167,
   1.4869351482,
   1.0959368715,
   1.4026516156,
   1.1330229337,
   1.0331239737,
   1.035457166
  ],
  "psi": [
   0.7679997094,
   0.6026886136,
   0.855537604,
   0.8059649615,
   -2.3065671482,
   -2.8161058526,
   0.920010679,
   -2.7400852937,
   -2.5233252305,
   -2.5016517817,
   -2.1703214675,
   -2.405135127,
   -2.8887974193,
   -2.8566119763,
   0.5802608496,
   -2.4137385638,
   -2.7783061543,
   0.6502414611,
   0.7117134574,
   0.7740012382,
   -2.4544205618,
   -2.941577011,
   0.6432208128,
   0.4827321839,
   -0.2531020437,
   0.7195828707,
   0.7118080537,
   0.5835594576,
   0.5455041363,
   -2.0858655966,
   0.2844954697,
   0.2815288911,
   0.7350572761,
   0.8912803745
  ]
 },
 "A_conformer_rs2_448": {
  "omega": [
   -3.0274614464,
   3.1272394752,
   2.9396325499,
   -3.0017165501,
   3.09010596,
   -3.1407291872,
   -3.1274771136,
   3.10330302,
   3.1413045795,
   3.0678027663,
   3.0514547374,
   3.0335451853,
   3.0615813372,
   3.1140103706,
   2.9133620017,
   3.0812486936,
   -3.1236939427,
   -3.1359708964,
   -3.1037978136,
   3.1192339889,
   3.0904853075,
   -2.9882688555,
   -3.1071602981,
   3.1092411902,
   3.0805749666,
   -3.0566988776,
   3.1394989641,
   -3.0066817791,
   3.045401038,
   -2.9924998063,
   -3.0731762168,
   3.0586648,
   -3.1177172217,
   -3.0209111661
  ],
  "phi": [
   -2.802691202,
   -2.1033781502,
   -1.757426547,
   -0.94062036,
   -1.3414358928,
   -2.111137113,
   -1.8692619265,
   -1.8418688816,
   -0.9831377698,
   -0.9175372992,
   -1.0461628877,
   -1.4446083586,
   -1.179508867,
   -1.2985772257,
   -1.3328461625,
   -1.0771549198,
   -1.1967087534,
   -1.1769703831,
   -2.1544017766,
   -2.4850361034,
   -1.1056776884,
   -2.0266635763,
   -1.0708463713,
   -1.046719565,
   -0.9438263041,
   -1.1648165828,
   -1.2410770321,
   -1.1461737518,
   -2.0398407467,
   -1.1428330832,
   -1.302831495,
   -0.9408220366,
   -1.2018227768,
   -1.2118192952
  ],
  "psi": [
   -0.742433981,
   2.7385941583,
   2.3501927043,
   1.8396429593,
   2.3121477754,
   2.0978868673,
   2.3223086864,
   2.526759869,
   1.806878753,
   2.5589742434,
   2.2963604822,
   2.634996816,
   2.4945176483,
   2.7602327521,
   2.8841300889,
   2.8082878995,
   -0.7859351948,
   -0.6174580673,
   -0.6900977309,
   2.542108007,
   2.7781238441,
   -0.707190946,
   2.6865353827,
   2.462414045,
   -0.730983394,
   -0.8332081609,
   -0.5945658089,
   -0.8741465653,
   -0.6812914746,
   1.5084282485,
   -0.4814696441,
   -0.2416086829,
   -0.7105539853,
   -0.8120361048
  ]
 },
 "A_conformer_rs2_449": {
  "omega": [
   2.9544081328,
   3.1220132681,
   3.0579660488,
   -3.088338166,
   2.9219604077,
   -3.0648785128,
   -3.114429112,
   -3.1287597257,
   -3.0852572829,
   3.0747679771,
   3.1404367478,
   3.1386184137,
   -3.1015064775,
   3.0770483005,
   3.1328714784,
   3.1354167817,
   -3.1269947205,
   -3.1262163531,
   -2.9969486624,
   3.1376508599,
   -3.1193255641,
   -3.0913194577,
   -3.1258533336,
   3.0771137412,
   -3.1197680783,
   -2.9458073756,
   3.0694472136,
   2.9895832319,
   3.1039400873,
   -3.126404712,
   3.1148764623,
   -2.9797291933,
   3.1071623872,
   -3.1025092734
  ],
  "phi": [
   -1.3462539127,
   -1.5311860787,
   -1.1611187649,
   -1.1747378523,
   -0.9492016031,
   -1.0488812413,
   -1.6037789502,
   -0.9729257796,
   -0.9905114641,
   -2.222645656,
   -1.1759789235,
   0.7060030936,
   -1.1167793297,
   -1.2325190976,
   -2.6647384085,
   -1.7851213738,
   -1.0028172385,
   -1.1687242001,
   -1.2059305878,
   -2.4777597257,
   -2.0977715098,
   -1.5922585922,
   -2.5488820866,
   -2.0622209705,
   -2.2291464253,
   -1.8967923215,
   -2.1424121998,
   -1.1642481192,
   -0.5814403447,
   -1.0355460675,
   -1.1675952377,
   -1.2754106332,
   -1.0868262713,
   -1.2593102853
  ],
  "psi": [
   0.5751749553,
   2.7049942881,
   3.0546346638,
   -0.7553465986,
   2.7135584727,
   2.5298261965,
   -0.3307989168,
   -0.0394715968,
   2.116108722,
   2.4650587613,
   2.8635456557,
   -0.1579909148,
   1.0174068537,
   2.5787694469,
   2.5662866208,
   -2.9461291448,
   2.7800093735,
   -0.5324816017,
   -0.3997717034,
   -0.1696905482,
   2.3443211818,
   2.1561954657,
   2.3648954994,
   2.4833820476,
   2.290943698,
   2.2847206077,
   1.9850221041,
   2.5705079637,
   2.6082791337,
   2.0381499164,
   2.4857621396,
   -0.9912354455,
   -0.6428335179,
   -0.7640810366
  ]
 },
 "A_conformer_rs2_45": {
  "omega": [
   -3.1179471106,
   3.0825814051,
   3.1254078983,
   3.0375276684,
   -2.9542531751,
   3.1203739343,
   -3.0847448348,
   3.107938158,
   -3.1277777233,
   -3.1239862838,
   -3.0629657812,
   -3.116824421,
   -3.1206627615,
   -2.997554301,
   -3.0027091611,
   -3.0945489561,
   3.0879748797,
   3.0900113844,
   3.1390874315,
   -3.0512667525,
   3.1035846304,
   3.056667088,
   3.1277668814,
   3.1409066251,
   3.1391574196,
   -3.0445741527,
   3.0447340304,
   3.0938539886,
   -3.0605723875,
   3.1154064219,
   3.0880646482,
   -3.0762117258,
   3.0932027974,
   -3.0237321873
  ],
  "phi": [
   2.7462813198,
   1.9083308605,
   1.4212447661,
   1.1850492401,
   1.1182604757,
   2.6265188313,
   1.9462064741,
   0.659987521,
   1.2405167009,
   2.1052966185,
   1.271494378,
   2.3629136185,
   1.140869998,
   0.9538440153,
   1.0441900199,
   1.4170004951,
   1.809280822,
   1.0817410331,
   1.2065770465,
   1.1980210132,
   1.006197415,
   1.3206721161,
   1.6445369627,
   1.7156269559,
   2.3255925738,
   1.1185770114,
   2.0995662854,
   2.1903314413,
   1.868916842,
   1.0820003598,
   1.5373802629,
   1.567551719,
   1.1385236558,
   2.0335558457
  ],
  "psi": [
   -2.3533533082,
   -2.5728520603,
   0.2478684128,
   0.5375718034,
   -2.7155875903,
   -2.8026733931,
   -2.929988222,
   3.1223465889,
   -2.040690837,
   -2.186100434,
   -2.5942055025,
   -2.6439075267,
   -2.7019352751,
   -2.8849438106,
   -2.6948491287,
   0.4265501558,
   0.1213841997,
   0.4661882155,
   0.5315463211,
   0.6438158232,
   0.8058601783,
   0.7933475106,
   0.5754876752,
   -3.1015408285,
   -0.2107841467,
   -2.7959080595,
   -2.4559535898,
   -2.2813533249,
   -2.743311027,
   -1.8228768337,
   0.3722621113,
   0.2021110295,
   -1.3719083931,
   -2.5271041804
  ]
 },
 "A_conformer_rs2_450": {
  "omega": [
   -3.1088111675,
   -3.0875069117,
   3.082090525,
   -3.1377452166,
   -3.0535598053,
   3.1383614937,
   -2.9923917557,
   3.1141885034,
   -3.1128654448,
   -3.1378750409,
   3.1224710452,
   -3.0675405712,
   3.0066584324,
   -3.0607362335,
   3.0013212484,
   -3.1283112789,
   -3.1266458682,
   -3.117271458,
   -3.1153664455,
   3.1400642409,
   2.9309762192,
   -3.1290460947,
   3.0163628984,
   2.9717485904,
   -3.1004411103,
   -3.1038251031,
   -3.1194382105,
   2.4661163303,
   2.9181358021,
   3.1256720477,
   -3.1340773699,
   3.0857356407,
   2.8972016789,
   -2.8169667988
  ],
  "phi": [
   1.1669714444,
   1.000755337,
   1.9016657534,
   1.7810714216,
   1.3608142817,
   1.6282300368,
   2.5310193545,
   1.5967347652,
   1.2122141879,
   0.7730034789,
   1.1195400047,
   2.2302271612,
   1.2262768789,
   1.2765055306,
   1.5118068909,
   1.2797125236,
   1.1334253126,
   1.0489839386,
   1.1379923893,
   1.0615834974,
   1.1271458574,
   1.3113872794,
   0.9385263958,
   1.9748653968,
   1.317765969,
   1.2772328926,
   2.4647281007,
   3.1009922118,
   1.862604665,
   1.0043282426,
   0.9735631577,
   2.3840992536,
   2.5745233149,
   1.7637680577
  ],
  "psi": [
   0.7460654534,
   0.711535926,
   0.7923971967,
   -1.998040609,
   -2.5838704397,
   -2.634802471,
   0.2234682317,
   -2.776444305,
   -1.9519035846,
   -2.9136465502,
   -2.1075165574,
   -3.0992932465,
   -1.0520564563,
   -2.689585106,
   -2.7232544699,
   -2.2858345224,
   -2.9138287208,
   0.747576356,
   0.6713713937,
   0.7901934728,
   0.6822010347,
   -2.4710504316,
   -2.9557117322,
   0.6979343718,
   -0.2822945189,
   -2.1541191307,
   -2.3169696571,
   -2.7333300784,
   -1.6445606732,
   3.1102279337,
   0.7530972541,
   0.8298685255,
   -2.6776480293,
   -2.7701044031
  ]
 },
 "A_conformer_rs2_451": {
  "omega": [
   -3.0425146554,
   3.1081017618,
   3.0153978416,
   -3.1281968022,
   -2.9956942877,
   -3.1234954575,
   -3.0610650377,
   3.1252717977,
   -3.0680092922,
   -3.0567337741,
   -3.0028205738,
   -3.111273759,
   -3.0815249542,
   -3.0869555121,
   3.1289761244,
   3.0855562793,
   -3.1006611114,
   -3.1230572626,
   -3.062558028,
   -3.0877078478,
   3.1230181226,
   3.1336408087,
   3.1409108549,
   -3.1414069842,
   -3.0915004263,
   3.1108989572,
   -2.923523745,
   2.8926497592,
   3.0620356799,
   -3.0254471484,
   3.0656948203,
   3.059730991,
   -3.1180965792,
   -3.0210094982
  ],
  "phi": [
   -1.0944430826,
   -1.0377699756,
   -2.4453901636,
   -1.5383375061,
   -1.1235986783,
   -1.2050328667,
   -1.7006269667,
   -1.2691548827,
   -1.0630449926,
   -1.0459789234,
   -1.3958314358,
   -2.0353181917,
   -1.0273382516,
   -1.187768094,
   -2.2148060897,
   -0.9287227239,
   -1.0552812375,
   -1.6572893708,
   -1.1511042323,
   -1.5668384179,
   -1.0109113114,
   -0.9874148844,
   -1.1381033938,
   -1.6751159723,
   -1.6911965262,
   -1.3196374276,
   -2.0812958288,
   1.1380032421,
   -0.95165003,
   -1.1827880983,
   -1.2433796801,
   -0.9428651116,
   -1.2004067181,
   -1.2126969917
  ],
  "psi": [
   -0.4173432789,
   -0.5079286681,
   -0.7767197958,
   2.1468366855,
   2.6646465019,
   -0.3533678533,
   -0.7235952119,
   -0.2412642597,
   1.9906717103,
   2.6862715682,
   2.3801754812,
   1.0622199281,
   1.9381395294,
   -0.5500193974,
   2.5845108296,
   2.9740877264,
   -0.6584813369,
   -0.5464087267,
   -0.1021421236,
   -0.2317727968,
   -0.0781494122,
   -0.7438328289,
   -0.712382801,
   -0.482701386,
   0.3378620344,
   -2.0157825037,
   2.2234705795,
   2.5333694998,
   0.6965244806,
   1.9682148682,
   -0.2192262001,
   -0.3516154643,
   -0.7109749882,
   -0.8117967244
  ]
 },
 "A_conformer_rs2_452": {
  "omega": [
   3.1302074156,
   3.1263434349,
   -3.1204649277,
   -3.0769024018,
   3.0968705051,
   3.1248705103,
   -3.0973284116,
   -3.0210242012,
   -3.0112837885,
   -3.1000032599,
   -3.0302174068,
   -3.1402589191,
   3.1388414633,
   3.0418302225,
   -3.0720217903,
   -2.961715699,
   -3.1050163607,
   -3.0828975617,
   -3.0595131662,
   -3.0762671478,
   -3.0298250204,
   -3.0345221358,
   3.0517687363,
   3.100845738,
   -3.1411879007,
   2.9558289604,
   -3.0331231201,
   3.1098398252,
   -3.1200963941,
   3.0847505329,
   -3.1312057331,
   -3.06279905,
   -3.027411688,
   -2.9154006681
  ],
  "phi": [
   1.2071630325,
   1.8326689124,
   2.2675702293,
   1.2722113306,
   1.0357479279,
   1.1999119276,
   1.4582060425,
   1.3375487612,
   1.1639714288,
   1.4746269726,
   1.0229127084,
   1.0022919237,
   1.0184195302,
   1.3514376781,
   1.3209983191,
   2.0288851229,
   0.8821274229,
   2.2916552785,
   1.839562668,
   2.207013814,
   1.9417197028,
   1.3093502237,
   1.5760138475,
   -0.756358468,
   1.4148211675,
   2.8091649486,
   2.5658842655,
   1.9527751669,
   2.8838453768,
   1.0604466916,
   1.1190021139,
   1.3789494909,
   2.3388789673,
   1.5525014984
  ],
  "psi": [
   -2.8870992412,
   0.3710192451,
   -2.4204417464,
   -2.3343008052,
   -2.4377280645,
   0.5257263261,
   0.2662833243,
   0.1059011863,
   -2.1823403694,
   -2.3438190791,
   -2.8714126388,
   0.4745283369,
   -2.099139913,
   0.5027082639,
   -2.6244555005,
   0.4297148721,
   -2.3758778677,
   -2.3545592092,
   -2.281985417,
   -2.1943861729,
   -2.5460721884,
   -2.2417154715,
   -1.3786397865,
   0.4306624867,
   -0.7809068098,
   -1.6939137957,
   -2.6081292103,
   -2.8156892324,
   -2.4243063379,
   -1.8104780708,
   0.5943436086,
   0.6748458561,
   -2.4031653436,
   -2.5856820961
  ]
 },
 "A_conformer_rs2_453": {
  "omega": [
   -2.9810088196,
   3.1027562557,
   3.117582079,
   -3.0834243171,
   -3.1299645181,
   -3.1291998902,
   3.1276739832,
   -3.1256264607,
   3.1051526293,
   3.1003829617,
   -3.072482404,
   2.9009874822,
   -3.1234424202,
   -3.0392042922,
   3.0234513118,
   3.1026662467,
   -3.0689658676,
   -3.1247142742,
   3.0618112938,
   2.8449521397,
   -3.1002284147,
   -3.0783739965,
   3.125810013,
   -3.0007271757,
   3.0209059925,
   -3.0912475315,
   -2.9910436058,
   -3.0682330325,
   3.129701721,
   -3.1244506892,
   -3.103130385,
   -3.131219871,
   -3.1190381693,
   3.1206873931
  ],
  "phi": [
   1.2623801732,
   2.3551176776,
   2.2881302104,
   2.2957349628,
   1.198322587,
   1.4382724342,
   1.2450876065,
   1.9708865932,
   1.0750105156,
   2.3943690401,
   1.2314599274,
   1.5457313182,
   1.2183465799,
   1.2436718775,
   2.6376024289,
   2.1690219001,
   1.07776251,
   1.1495740808,
   1.3814229961,
   1.0609261054,
   2.7617901297,
   1.627750083,
   1.3932962209,
   2.5372151341,
   1.9875786759,
   2.7340154717,
   1.8351875719,
   2.222673944,
   1.5100562574,
   1.5739439341,
   1.1164478528,
   1.1573921241,
   1.1511022452,
   1.1183703192
  ],
  "psi": [
   -2.2012029159,
   -2.4735663127,
   -1.7179560333,
   -2.9454570951,
   -2.1998535817,
   -2.403838677,
   0.4323246636,
   -2.7142729724,
   -1.8764966986,
   -2.2708624295,
   -2.962627753,
   0.2959515121,
   -2.335959407,
   -2.6581896671,
   -2.6226572542,
   3.060746408,
   -2.7809824501,
   0.5922702962,
   0.7532912947,
   0.4437729884,
   0.6463400115,
   -2.5555413387,
   -1.8424159764,
   0.1736122046,
   -2.795295468,
   -0.6787823734,
   -2.5746702678,
   -2.1736847989,
   -2.3640237087,
   -2.2698325666,
   -2.4131727739,
   0.7233835556,
   0.5697197004,
   0.8553202263
  ]
 },
 "A_conformer_rs2_454": {
  "omega": [
   -3.0614775973,
   3.1195474872,
   3.1333140403,
   -3.1360494044,
   -3.1152276061,
   3.109307999,
   -3.1163912172,
   -3.078848434,
   0.0040468807,
   -3.1050303112,
   -0.020928715,
   3.0240036204,
   3.1232363456,
   -3.0537657501,
   3.1043594766,
   3.0490792974,
   -3.0930413845,
   3.0314138192,
   -2.9782565894,
   -2.9926917125,
   -3.0534299345,
   3.120315171,
   -3.0532386905,
   3.099507431,
   -3.1062935763,
   3.0973322073,
   3.0819669478,
   3.1397152332,
   -2.9573399782,
   3.0304332505,
   -3.0052161184,
   -3.0629268354,
   -3.0279209165,
   -2.9134895733
  ],
  "phi": [
   0.9667603143,
   1.118315901,
   2.4050429489,
   2.1106093891,
   1.2319931171,
   0.9518658133,
   1.3779857449,
   2.6142246517,
   1.4194511283,
   1.7994643259,
   1.4110925497,
   -0.991255831,
   1.2055174011,
   1.036168589,
   1.3325584159,
   1.7885454811,
   1.5112223655,
   2.0645111963,
   1.7281846308,
   2.5046308699,
   1.1463838885,
   1.1772004841,
   1.9051232424,
   2.2608940913,
   1.9342855671,
   0.9545472498,
   2.6076663054,
   1.5211591961,
   1.8435543826,
   0.9808813638,
   1.8055995093,
   1.3807350549,
   2.3364930008,
   1.5516174625
  ],
  "psi": [
   0.7581706225,
   0.7579891909,
   0.8459657598,
   -2.213904928,
   -2.7854217102,
   -2.5568516996,
   0.6950104349,
   -2.8411819646,
   -2.5618065424,
   0.2294157574,
   -2.4381493363,
   -2.9663973592,
   -1.0088755763,
   -2.5640929231,
   -2.8060640141,
   0.4678276431,
   0.3169003505,
   0.0840095383,
   -0.4873571479,
   0.2772745457,
   -2.6326638937,
   -2.6116574925,
   0.6616052939,
   -2.7833423172,
   -0.669507404,
   -2.0542643574,
   -2.4522533572,
   -2.6244381272,
   -1.3720543922,
   -2.9076835069,
   0.7428957999,
   0.0132611315,
   -2.4025827595,
   -2.5849681396
  ]
 },
 "A_conformer_rs2_455": {
  "omega": [
   3.1276536933,
   3.0999231202,
   -3.13732252,
   3.1233689483,
   3.137414938,
   -3.1103242069,
   3.1261321176,
   -2.9955269852,
   3.0421533747,
   -2.9892953573,
   3.0645803079,
   3.0932846303,
   3.1365675965,
   -3.1239046937,
   -2.855467173,
   -3.1155529092,
   -3.1040668244,
   -3.1402375442,
   -3.1250589099,
   -3.0585573986,
   -3.0636109163,
   -3.0322013885,
   3.0165499946,
   2.9708263398,
   -3.0996225825,
   -3.1019499258,
   -3.1186299712,
   3.07030837,
   -3.0648385549,
   -3.1085009375,
   -3.1383299403,
   -3.0216579599,
   -3.0595308741,
   2.9835888769
  ],
  "phi": [
   0.8707169762,
   1.947512786,
   1.1890156961,
   2.382658651,
   1.2251960067,
   1.175127038,
   2.3313902379,
   1.1500014771,
   1.1391359538,
   1.0938628462,
   1.1878435133,
   2.1791247337,
   1.15577605,
   1.1726937028,
   1.1845066465,
   1.3451916522,
   0.9607274204,
   1.0937921199,
   1.1115163489,
   1.0072753329,
   1.0546005292,
   1.7171850531,
   0.9390114555,
   1.9759617417,
   1.317158599,
   1.2764931788,
   2.4649538703,
   1.1802980523,
   1.921726289,
   0.9485445441,
   1.23730195,
   1.3164817018,
   1.0599825351,
   1.9799837494
  ],
  "psi": [
   0.6821887627,
   0.5271182651,
   -0.2352770605,
   -2.5527823258,
   -1.0815566072,
   -2.5980436994,
   0.6170158139,
   -2.7397093232,
   -2.5240290671,
   -2.5006579391,
   -2.1694118663,
   -2.4055313153,
   -1.110548488,
   -2.5642740962,
   -2.808005661,
   -2.2338888422,
   -2.850770867,
   0.8027796909,
   0.7113177984,
   0.7533053827,
   0.7370572573,
   0.5105581423,
   -0.2435847658,
   0.6975503636,
   -0.281650191,
   -2.1542441803,
   -2.3166851573,
   -2.7338504756,
   -2.4227330073,
   -2.6586662913,
   0.5950907854,
   0.1415600725,
   0.2334843095,
   -2.5882156879
  ]
 },
 "A_conformer_rs2_456": {
  "omega": [
   -3.0505851035,
   -3.1126670096,
   3.1245946883,
   3.0364429348,
   -2.9541661436,
   3.1221323937,
   3.1253552966,
   -2.9949100727,
   3.042901962,
   -2.98993557,
   3.0634541151,
   -3.0583918957,
   3.0231662468,
   3.0375555673,
   -3.0679125559,
   -2.9021082297,
   3.0015485075,
   -3.1254445,
   3.0434527991,
   -2.9686097319,
   3.0525882918,
   -2.9483644887,
   -3.0408741151,
   3.0442604307,
   -3.1291252084,
   -3.1077596789,
   3.1130490257,
   -3.1178548614,
   2.9481070275,
   3.0773285004,
   3.1014276176,
   2.9953018327,
   3.0589509372,
   -2.9749430348
  ],
  "phi": [
   1.1465163467,
   1.0644490352,
   1.4209495686,
   1.1857845704,
   1.1158922856,
   2.6263697698,
   2.3309243983,
   1.1501131528,
   1.1378046188,
   1.0945476963,
   1.1872266561,
   1.4752631241,
   1.2405931478,
   0.9538930044,
   2.45523344,
   1.7347265514,
   0.9416984503,
   2.3315212484,
   1.7895007937,
   -0.8221312295,
   2.0860691427,
   1.8736011919,
   1.1373100569,
   1.1497529938,
   1.203943963,
   1.1163848546,
   1.1734989615,
   1.1023243635,
   2.2797520378,
   0.9688106724,
   1.1252395456,
   1.8010944826,
   2.3837081389,
   2.499457234
  ],
  "psi": [
   0.5644861855,
   0.6637491061,
   0.9040570718,
   0.5390553975,
   -2.7151970223,
   -2.8022003798,
   -2.930740762,
   -2.7399969883,
   -2.5233439666,
   -2.500247787,
   -2.1705265806,
   -2.4064704386,
   -2.4092380257,
   -2.9812795096,
   -2.4089079006,
   -2.8799096342,
   -2.9288274879,
   -2.3901463655,
   -2.5146840934,
   -2.6081259813,
   -0.7580866806,
   -2.3916749073,
   -2.2903665718,
   -2.6571420408,
   0.6380442174,
   0.7278203751,
   0.7454519248,
   0.7004440334,
   0.6967257619,
   -1.0278353915,
   0.5218224636,
   0.4574696712,
   0.153718663,
   -1.8894660935
  ]
 },
 "A_conformer_rs2_457": {
  "omega": [
   3.0157753996,
   3.1121109793,
   3.0509767741,
   -3.1411815121,
   3.0533856047,
   -3.0388225278,
   -3.0452292817,
   -3.0608202749,
   3.0898653026,
   3.1229451198,
   3.0407780476,
   -3.1116935154,
   -3.1083657645,
   -2.964549314,
   -3.1177743142,
   -3.1264651551,
   3.0573163918,
   3.1183134913,
   3.0434405107,
   3.1020086797,
   3.0889236799,
   3.0492132995,
   3.1105323196,
   -3.1386444046,
   3.08755594,
   -3.1140563636,
   2.9454185571,
   3.0628175081,
   3.0638907244,
   3.1083713632,
   3.1387597977,
   3.0215459424,
   3.0578165251,
   -3.0092690155
  ],
  "phi": [
   -1.1300446806,
   -1.1975536147,
   -1.1642461265,
   -1.1664603359,
   -0.9740015124,
   -1.2643614839,
   -1.0669418523,
   -2.2648692392,
   -1.1653791075,
   -2.3029791924,
   -1.0087320935,
   -1.0845387345,
   -1.3063419887,
   -1.1788360613,
   -2.8173990412,
   -1.1669724422,
   -1.0220332198,
   -1.1218159113,
   -1.1936603469,
   -1.4188914018,
   -2.2543065144,
   -2.7982522502,
   -1.1526617318,
   -1.1468175862,
   -1.7311775527,
   -1.1223230717,
   -2.1000781384,
   -2.1538090841,
   -1.9197248262,
   -0.9498493898,
   -1.2382958436,
   -1.3188542163,
   -1.0597171214,
   -1.4543511769
  ],
  "psi": [
   -0.5776933103,
   -0.6266471733,
   -0.7131138596,
   -0.698203181,
   2.3410207608,
   2.5111499961,
   -0.4180127649,
   2.3901341578,
   1.5642592987,
   2.6815235398,
   3.0611609186,
   -0.3826866604,
   2.1625737668,
   2.1094994383,
   -0.308304537,
   3.0401618747,
   -0.7301985491,
   -0.7688498459,
   -0.7704598096,
   2.1538355087,
   2.3100866121,
   -0.0896244468,
   2.7721656478,
   2.5314880799,
   -0.534140111,
   2.5325048819,
   -0.9269980195,
   2.2946362201,
   2.6344193888,
   2.6599633284,
   -0.5959264648,
   -0.139266806,
   -0.232124983,
   2.5878325827
  ]
 },
 "A_conformer_rs2_458": {
  "omega": [
   -3.1046373853,
   -3.0214716514,
   -3.0880570887,
   -3.094719589,
   -3.1072839478,
   3.1018111627,
   -3.1199121189,
   3.1280247981,
   3.0848295153,
   -3.0743534584,
   -3.1405588561,
   2.988405331,
   3.1307240635,
   0.0975406318,
   -3.1246733714,
   3.1078150834,
   -3.0907250065,
   -3.0687351217,
   3.1250720438,
   -3.0788279268,
   -3.1093987175,
   3.1103378825,
   -3.1253723849,
   -3.1293774538,
   -3.1092255658,
   3.013087676,
   -3.0480076713,
   -3.0583842847,
   -3.107769395,
   2.9866938396,
   -2.9725597951,
   3.0652770353,
   -3.0712785233,
   -3.1294170532
  ],
  "phi": [
   1.1002205546,
   1.4416320383,
   2.361402593,
   -0.7832257715,
   0.9635211773,
   1.1203837815,
   1.0421318496,
   0.9742168397,
   0.9898211335,
   2.2227718388,
   1.176306697,
   2.4255515706,
   1.4042622728,
   1.5604175418,
   1.3305414996,
   1.8659023903,
   1.0132225282,
   0.9972208535,
   1.0725527544,
   1.0958234994,
   1.0160777891,
   1.1592707903,
   1.2329289207,
   -1.0059947929,
   2.428836934,
   2.080340022,
   2.0556052196,
   2.1070144158,
   1.8474847954,
   1.2400309342,
   1.3135033167,
   1.454332342,
   1.4334716732,
   1.0315426992
  ],
  "psi": [
   -0.1549055613,
   -2.6307680026,
   -2.8352384964,
   -2.390134697,
   -1.0447982091,
   0.634561193,
   0.8599036155,
   0.8065451235,
   -2.1153342406,
   -2.4661505765,
   -2.8633923614,
   0.1578980787,
   -0.9263954234,
   -2.7749712549,
   -2.691648682,
   0.2537199793,
   0.1835333157,
   -2.4742949221,
   0.8390049669,
   0.711363812,
   0.7890118604,
   0.7611047009,
   -2.4824610438,
   -2.482185552,
   -0.650742641,
   -2.5970422076,
   -2.6379605349,
   -2.2967826564,
   -2.1725608955,
   -1.8480267801,
   0.3635850407,
   0.4952703276,
   0.7285789567,
   -2.2699243775
  ]
 },
 "A_conformer_rs2_459": {
  "omega": [
   3.1264147834,
   3.101575844,
   -3.1381380133,
   -3.1389991159,
   -3.0304603334,
   -3.1294256958,
   3.1287350023,
   -3.1247044275,
   3.1044069399,
   -3.1248951338,
   -3.0628145447,
   -3.1173022253,
   -3.1183132744,
   -2.9984995846,
   3.1077111925,
   3.1404634232,
   -3.0607077783,
   -3.1310587766,
   -3.0745299715,
   3.0543456118,
   -3.0819451296,
   -3.1118764579,
   2.9936983427,
   3.0352785047,
   3.1349529886,
   -3.1267299015,
   -3.1385457593,
   -3.1282869118,
   3.1412822732,
   -3.1407740929,
   3.103658204,
   -2.9419386098,
   3.0535059965,
   -3.0429980239
  ],
  "phi": [
   0.8718800946,
   1.9475780061,
   1.1896846822,
   1.1034811384,
   1.0004659882,
   1.4384840194,
   1.2428781438,
   1.9715618318,
   1.0749364739,
   2.1054072639,
   1.2715358484,
   2.3621619497,
   1.140959615,
   0.9558127203,
   1.2638023336,
   1.8148917333,
   1.0406885598,
   1.0713820017,
   1.1050396812,
   1.1918249765,
   1.6894825096,
   0.8539693416,
   1.8124762284,
   2.3665494592,
   -1.269265056,
   1.1720093631,
   1.2867935771,
   1.0961703848,
   -0.8211775327,
   1.1026611469,
   2.418025403,
   2.5463445399,
   1.21039667,
   2.301391492
  ],
  "psi": [
   0.6835753503,
   0.5255256645,
   -0.2369449988,
   -2.5525892232,
   -2.7790487266,
   -2.5790128037,
   0.432501501,
   -2.7132961776,
   -1.8754494177,
   -2.2700294847,
   -2.5947310165,
   -2.6447147618,
   -2.701221125,
   -2.8850487341,
   -2.6953727662,
   -2.414974385,
   -2.7788930849,
   0.6492971862,
   0.7114316195,
   0.7726789446,
   0.5354168616,
   -0.0131633143,
   0.8364067516,
   1.6079522077,
   0.0720134582,
   -0.1378074326,
   0.5434736481,
   0.714485919,
   0.7190003659,
   -1.1173278132,
   -2.4145649576,
   3.0468053284,
   -3.10021976,
   -1.991300708
  ]
 },
 "A_conformer_rs2_46": {
  "omega": [
   -3.0368134541,
   -2.9463678242,
   3.0054128613,
   -3.009129451,
   -3.13339503,
   3.047700194,
   -3.1133841261,
   3.0033616472,
   -3.0003296719,
   2.8998043129,
   -2.9643626058,
   -3.1391991516,
   -2.916516242,
   3.1015831662,
   3.0647694925,
   3.1168945752,
   -3.1178010785,
   -3.1076068404,
   3.0160260398,
   -3.1093575327,
   -3.0960267376,
   -3.0719091022,
   -3.0855233761,
   -3.075638772,
   -2.8691179392,
   -2.9398128309,
   3.0433712275,
   3.0941553552,
   -3.0596386676,
   3.1154589739,
   3.0889314729,
   -3.1275142276,
   3.0868764415,
   -3.0530990891
  ],
  "phi": [
   1.6544617154,
   1.9184263585,
   1.9901717104,
   2.0917866869,
   0.937095554,
   1.3163058488,
   2.3149138723,
   2.5966121551,
   1.1895668663,
   2.3079041646,
   1.2251719385,
   2.4109469644,
   1.1494020336,
   0.9616098885,
   1.7560938825,
   1.7292658045,
   1.0953947477,
   1.0748432494,
   1.3047407715,
   1.5096040885,
   2.6699364276,
   1.1131035609,
   2.2538452611,
   2.2261722695,
   1.6529226921,
   1.1821667328,
   2.0993409928,
   2.1901825204,
   1.8693995782,
   1.0822097712,
   1.5368598125,
   2.3425549824,
   2.3307234813,
   1.6283456513
  ],
  "psi": [
   -2.0095375158,
   -2.5039175229,
   -2.0309712784,
   -2.5661191897,
   -2.7594448911,
   0.6337472985,
   0.0559267429,
   3.0511286072,
   -2.6479550467,
   -2.26680045,
   -2.110946733,
   -2.2478184103,
   -2.7847742857,
   -3.0381337856,
   -2.303052016,
   -0.4012915019,
   -2.7137605249,
   0.6346112154,
   0.8241211783,
   0.5995656391,
   -3.0169673262,
   -2.6146714356,
   0.6289184811,
   -2.9936249077,
   -2.8469027102,
   2.8052726726,
   -2.6720348072,
   -2.2824576365,
   -2.7432962433,
   -1.8232556783,
   0.3713326095,
   0.2035650446,
   -2.4911586282,
   -2.5279575948
  ]
 },
 "A_conformer_rs2_460": {
  "omega": [
   -3.1310354126,
   -3.1233787117,
   -3.0896142027,
   3.1007481544,
   -3.138442972,
   -3.1381951211,
   -3.1395160391,
   2.831753605,
   -3.0316443792,
   -3.0534042873,
   3.1011324389,
   3.1338421438,
   3.1223051559,
   -3.1412187176,
   3.1375663395,
   -3.1369228474,
   3.1372218653,
   3.0850996367,
   3.1094492994,
   -3.1279058146,
   3.0507186633,
   3.0938196797,
   3.0343836554,
   3.0444707862,
   -3.0195034248,
   3.1410478812,
   3.0197191265,
   3.1391999241,
   -3.1269254956,
   -3.1211623372,
   -2.9133512155,
   3.1222651175,
   3.0759981761,
   3.0736162163
  ],
  "phi": [
   -1.1456322579,
   -1.1347253353,
   -1.1728062776,
   -2.3780417938,
   -1.1619899867,
   -1.0192067161,
   -2.5021801056,
   -1.4308131417,
   -1.0560702489,
   -1.0617096615,
   -1.3478278547,
   0.7310605758,
   -1.2688867763,
   -0.9612430127,
   -1.0361163343,
   -1.0755260916,
   -1.208324937,
   -1.0517329605,
   -1.8649454193,
   0.8557440231,
   -1.0193936964,
   -1.1404871479,
   -1.0043258677,
   -1.0132006472,
   -1.2000331062,
   -1.2664262948,
   -1.1296055753,
   -1.0970539728,
   -1.1044831314,
   -0.8886260889,
   0.8171156602,
   -1.674575663,
   -1.3894907077,
   -1.880889207
  ],
  "psi": [
   -0.7361555797,
   -0.7066688039,
   -0.9029894438,
   -0.6442972774,
   2.7331257317,
   2.152638278,
   -0.5798176125,
   2.7083996083,
   2.2481565223,
   -0.7445249099,
   2.1781714618,
   2.4246916022,
   1.0295279953,
   2.5665318486,
   2.6387840519,
   -0.6430420685,
   -0.8117539407,
   -0.4435610963,
   -0.418844314,
   0.3092009047,
   0.7149765274,
   -0.7370210137,
   -0.7618793234,
   -0.7233894024,
   -0.6565551983,
   -0.5886847515,
   -0.6200787451,
   -0.6487747385,
   -0.7763431144,
   2.5144344652,
   -0.6473385748,
   -2.0810965193,
   -0.0784673908,
   2.1167755321
  ]
 },
 "A_conformer_rs2_461": {
  "omega": [
   3.0536147797,
   -2.8489291884,
   -3.0971072518,
   -3.1410849009,
   -3.0539197169,
   3.038901373,
   3.0447466335,
   -3.1349158691,
   -3.136213234,
   3.0860432499,
   3.1405471807,
   -3.1167618076,
   -3.1388093592,
   -3.1348815282,
   3.0989201999,
   -3.1328422894,
   -3.1415349456,
   3.1225891996,
   3.1404003153,
   -3.0928751753,
   3.0588723209,
   3.0652932466,
   3.1356075531,
   3.1251982653,
   -3.1164681329,
   -3.1100377793,
   3.096517457,
   -3.0580687434,
   2.9498208738,
   3.0776072139,
   3.101937726,
   2.9943485283,
   3.059470717,
   -2.8734136221
  ],
  "phi": [
   1.3636080973,
   2.1420161561,
   0.9737645815,
   1.1663931499,
   0.9759870852,
   1.2648649803,
   1.0667728452,
   1.1113368676,
   1.4132520017,
   2.1063180451,
   1.1291707869,
   2.1433515619,
   1.0205591513,
   1.0555898119,
   1.5947972347,
   2.4014756239,
   1.5311652744,
   1.9560943047,
   1.0428312513,
   0.9727912955,
   1.17202395,
   1.1518602495,
   0.9865027622,
   2.1014378747,
   1.2427405961,
   1.0464585032,
   1.1333293598,
   1.086168802,
   2.2778767399,
   0.9664696335,
   1.1226377746,
   1.8014917322,
   2.3813830829,
   2.1120163162
  ],
  "psi": [
   0.7022228635,
   -3.0036635753,
   -2.9737375138,
   0.8078834534,
   -2.343550238,
   -2.5116300881,
   0.4188440803,
   -2.3903131147,
   0.4877726294,
   0.171603549,
   -1.1588752583,
   0.3411093612,
   -2.81243402,
   -2.7178858935,
   -2.553830482,
   0.6958736642,
   -2.7677011178,
   -2.0037563353,
   -2.6846459276,
   -2.6976564648,
   0.7475723355,
   0.7837754615,
   0.7519660893,
   0.9086575869,
   -1.4828930416,
   0.646298194,
   0.8338388271,
   0.6648357886,
   0.7186397844,
   -1.0268102946,
   0.5234856773,
   0.4591698755,
   0.1549447954,
   -1.890377505
  ]
 },
 "A_conformer_rs2_462": {
  "omega": [
   2.9773444082,
   -3.0688487965,
   3.0973785282,
   -3.0988227124,
   -3.1226277188,
   3.1018287844,
   3.1021057447,
   -3.1130790099,
   3.1128635588,
   3.1384710892,
   -3.1211540004,
   3.0448433664,
   -0.0366788384,
   -3.0722031956,
   -2.9997071805,
   3.072739969,
   2.989868262,
   -3.1225959175,
   3.1313381773,
   2.9329282645,
   3.1336896637,
   -3.1405219692,
   -3.1363284657,
   -3.1406770807,
   3.0926058429,
   3.1098974334,
   3.0881729838,
   3.0950711397,
   -3.0901948141,
   -0.0885213191,
   3.1301567946,
   3.1204590492,
   3.1368977484,
   3.1254661251
  ],
  "phi": [
   -1.0816746443,
   -1.7029700389,
   -1.702725988,
   -1.4840392296,
   -1.1032394552,
   -1.1558678965,
   -1.122055989,
   -1.5968457038,
   -1.2116291618,
   -0.7730884777,
   -1.1211440289,
   -2.0100416281,
   -1.2450880042,
   -1.2174266909,
   -1.4613281041,
   -1.6023261514,
   -0.8703114587,
   -2.7123218555,
   -1.087808282,
   1.0763701931,
   -1.0218214869,
   -1.1143071573,
   -1.0933866917,
   -1.1634933012,
   -0.9341069463,
   -1.1260719746,
   -1.3093209213,
   -1.6100193297,
   -1.2167588075,
   -1.285229113,
   -2.0569769459,
   -2.2266734591,
   -1.8313729359,
   -2.327210822
  ],
  "psi": [
   0.2176062983,
   2.619394318,
   2.3370402027,
   2.1691975261,
   2.5942583772,
   -0.574469797,
   -0.7291619565,
   -0.7687196354,
   1.9508739501,
   2.9134887841,
   2.1085375808,
   3.0984087578,
   1.9306749227,
   2.9010592382,
   -0.140393965,
   -0.2132124464,
   2.6145056634,
   -0.7795567578,
   2.8189307432,
   2.6903323666,
   0.6074637044,
   -0.8397329321,
   -0.8205855656,
   -0.6781694577,
   -0.6107629291,
   -0.8475179516,
   -0.6721154191,
   -0.2155890585,
   0.1732653052,
   2.5513726854,
   2.5032109506,
   2.3303725276,
   2.2123562447,
   2.1697003117
  ]
 },
 "A_conformer_rs2_463": {
  "omega": [
   -2.9537225413,
   -3.12238347,
   -3.0577756947,
   3.0853860915,
   -3.1392839099,
   3.0994240444,
   3.1000695229,
   -3.0735726371,
   3.1243792791,
   3.1410386499,
   3.1232452444,
   3.0773307582,
   3.1144946071,
   -2.9458891209,
   -3.0953082101,
   -3.0416671835,
   -3.0759860918,
   -3.0699011272,
   -3.0515891148,
   3.1195278271,
   3.0974760327,
   -3.1130222613,
   3.0848887568,
   3.0009585457,
   -3.0054062094,
   3.0824817829,
   3.0630749296,
   -3.1293771503,
   3.0975493201,
   -3.1387319929,
   -3.0905521548,
   2.8669304503,
   -2.729557582,
   -3.1089363061
  ],
  "phi": [
   1.346402938,
   1.5314307851,
   1.1617961534,
   1.2163472417,
   1.3949271343,
   1.2138570252,
   1.880677702,
   1.6169164606,
   1.1435266936,
   1.7837642034,
   1.0129004171,
   -1.0230266022,
   1.2358147858,
   1.1627144749,
   1.2079749233,
   2.3534705593,
   1.1474642172,
   1.100839348,
   1.0752638466,
   1.0462810594,
   1.3499809165,
   2.0497598176,
   1.6359906272,
   2.3510496676,
   1.0509725437,
   1.0069026473,
   1.2312438737,
   1.0704132708,
   1.3613775544,
   1.1580890931,
   1.4580452301,
   2.4593596033,
   1.6192387469,
   2.1308681488
  ],
  "psi": [
   -0.5753889356,
   -2.7052121161,
   -3.0547834766,
   0.7542652171,
   -2.6087864276,
   -1.2620542817,
   -2.2702379868,
   -2.8109088692,
   -1.9436196592,
   -2.7222753719,
   -1.85083221,
   -2.4589520721,
   -1.3523591053,
   -2.553893455,
   -2.8887425306,
   -2.872705915,
   -2.6928844396,
   0.541574169,
   0.7911406521,
   0.7998243054,
   0.8008818188,
   0.1227931051,
   0.7237621114,
   -1.1308245952,
   -0.3766497337,
   0.7951715444,
   0.8545970666,
   0.74884441,
   0.7930356483,
   -2.8484643291,
   -2.5368052731,
   -2.6633616381,
   -2.541901384,
   -2.2935327948
  ]
 },
 "A_conformer_rs2_464": {
  "omega": [
   -3.0842995318,
   3.1257319619,
   -2.8455143491,
   3.0314962702,
   -3.0864505229,
   -3.0986702295,
   3.0883987452,
   3.0829992558,
   2.9219068343,
   3.1239069163,
   3.0629362863,
   3.1159123195,
   3.1204164529,
   2.9967247382,
   3.1395721964,
   -3.1364867694,
   -3.1300101655,
   3.0883820977,
   -3.0089637414,
   -3.1184661172,
   3.0280144614,
   -2.9913072495,
   -3.0618525539,
   2.9702957934,
   -3.0799872137,
   -3.0803792669,
   3.087324621,
   3.094753387,
   -3.0888978029,
   -0.0896621407,
   3.0802091021,
   -3.1306029493,
   3.0400676833,
   3.0922648872
  ],
  "phi": [
   -1.160683463,
   -1.4026319844,
   -1.5675380859,
   -1.4258770452,
   -0.9889523179,
   -1.1425863085,
   -1.0640050813,
   -1.7030037479,
   -1.3805081105,
   -2.1055643048,
   -1.2723035565,
   -2.3623287497,
   -1.1408431517,
   -0.9548024153,
   -1.2176143706,
   -1.0437032022,
   -1.1105859999,
   -1.1244908416,
   -1.0688133387,
   -1.3789672941,
   -2.2427367475,
   -1.2865201261,
   0.8735247412,
   -1.3271467863,
   -1.0650340801,
   -1.3323469181,
   -1.3084105012,
   -1.6106564158,
   -1.216355962,
   -1.2849325678,
   -0.9637730518,
   -1.1326639964,
   -1.1441313395,
   -1.0369816253
  ],
  "psi": [
   -0.5854555738,
   -0.3229652681,
   -0.2248089211,
   2.2959375978,
   2.2294089517,
   -0.6319529713,
   -0.7251804863,
   -0.7321607054,
   2.1532373729,
   1.6907798527,
   2.5947460846,
   2.6451885213,
   2.702539754,
   2.8848984329,
   2.6938941251,
   -0.7177428085,
   -0.7341184961,
   -0.4125720668,
   -0.3476972095,
   -0.6357312323,
   -0.1547614232,
   1.4216197905,
   -0.7764267887,
   0.7856533055,
   3.0571407523,
   -0.5027374243,
   -0.1419128157,
   -0.2165157828,
   0.1740631177,
   2.5518053692,
   2.5017220495,
   -0.7882361277,
   -0.6183832147,
   -0.7659745648
  ]
 },
 "A_conformer_rs2_465": {
  "omega": [
   -3.038855505,
   -3.0926960706,
   3.1007090589,
   -3.1192555956,
   3.1412373988,
   -3.1217067975,
   3.1050083095,
   -3.1020968773,
   3.0919398699,
   -3.0530963543,
   3.0534502011,
   3.1259552535,
   0.076994886,
   -3.0110536526,
   3.0698478783,
   -3.0441857274,
   3.127481636,
   -3.1115699621,
   -3.1159034182,
   3.1078157188,
   -3.1128488713,
   -3.1340808143,
   -3.1044071772,
   -3.123140362,
   -3.065162669,
   3.1300346679,
   -3.0938523543,
   -3.079783553,
   -3.1006337972,
   3.1231881593,
   -3.1323895932,
   -3.138964294,
   -3.1024587496,
   -3.1264995064
  ],
  "phi": [
   1.0879819781,
   1.0965905609,
   1.1666224778,
   2.2507877041,
   0.9624126528,
   2.4601880619,
   2.3600042261,
   0.9998840297,
   1.238253283,
   2.3935394983,
   1.0822869277,
   2.3484943918,
   1.3121877556,
   1.1256855575,
   1.7407486712,
   0.9697838004,
   1.0067007667,
   1.150985429,
   1.6644846191,
   2.5805298705,
   2.7857468013,
   2.2431441437,
   1.7761052781,
   2.1165698566,
   1.1148085678,
   1.1458261309,
   1.0517147875,
   1.0495554405,
   -0.7249194426,
   1.1644212295,
   1.1251972594,
   1.0123685508,
   1.0708656238,
   1.0901243023
  ],
  "psi": [
   0.5717173304,
   0.7967605168,
   0.8439766736,
   0.8030725103,
   -1.9235660986,
   0.8076866127,
   -2.6494622892,
   -2.4340259698,
   -2.1589788056,
   -2.5702547756,
   -2.7695085089,
   -2.5736092192,
   -2.0657109742,
   -2.8463389744,
   -2.1847153681,
   -2.884223587,
   0.810649182,
   0.7489042467,
   0.7498043036,
   -2.9255267198,
   -2.7502611104,
   3.1208715067,
   -2.5123370527,
   -2.138094869,
   -1.8999940911,
   0.6639052097,
   0.7335321599,
   0.8682848412,
   0.6779444614,
   -0.9983309138,
   -2.6870520213,
   0.6518537335,
   0.6966171784,
   0.7782495424
  ]
 },
 "A_conformer_rs2_466": {
  "omega": [
   -3.1311547727,
   3.1260689171,
   -3.0988531109,
   -3.1183013871,
   3.1252769008,
   -3.1046537213,
   -3.0404117228,
   3.022057068,
   3.1320424726,
   3.1015523646,
   -3.0733424275,
   2.9001992277,
   -3.1242400109,
   -3.0401222878,
   -3.0547433785,
   -3.0397758613,
   2.9855139275,
   3.0999256563,
   3.1014165329,
   3.0400976114,
   3.0574206783,
   -3.0712299715,
   -3.085889362,
   -3.0756235534,
   -2.8687053407,
   -2.9385484679,
   -3.0742716921,
   3.0128500038,
   3.0876903789,
   3.1059136504,
   -3.0390195298,
   -2.9348963461,
   3.0258997061,
   -3.0488323199
  ],
  "phi": [
   1.5546222781,
   1.8019283081,
   1.9404134937,
   2.4028644441,
   0.9295102824,
   1.4533222064,
   0.9101814841,
   2.5083966005,
   1.3554315943,
   2.39376904,
   1.2312677993,
   1.5477219033,
   1.2193489078,
   1.2435026363,
   1.9078370038,
   1.2299371174,
   1.0180957101,
   1.6760289618,
   1.0635930914,
   1.0702632478,
   1.6772241114,
   1.1110450965,
   2.2522677807,
   2.2259024339,
   1.651921801,
   1.1798701646,
   1.657474578,
   1.108513859,
   2.1284392945,
   1.0071300068,
   2.2163615274,
   2.3442110335,
   2.2811343611,
   1.6625397733
  ],
  "psi": [
   0.0724704643,
   0.7103030992,
   -2.8761173088,
   -2.2906091843,
   -1.4314142986,
   0.3805219853,
   0.4298562597,
   -2.2487190439,
   -2.2465670635,
   -2.693014896,
   -2.9624742125,
   0.2964097724,
   -2.3372138595,
   -2.6586252705,
   -2.6218282979,
   -2.2570546451,
   -2.8865084543,
   0.6933185964,
   -0.3624163212,
   0.7365868459,
   0.9189775115,
   0.0471975664,
   0.6302472507,
   -2.9929648052,
   -2.8456394957,
   2.8055260096,
   -2.6712189058,
   -1.9098910683,
   0.7148932262,
   -1.3411077022,
   0.6895324973,
   -2.7123895017,
   -2.6885870849,
   -2.8717358863
  ]
 },
 "A_conformer_rs2_467": {
  "omega": [
   -2.9956036529,
   2.9390716945,
   -3.1240947876,
   3.0376562475,
   -3.1287189612,
   -3.137886719,
   -3.0279132817,
   -3.0358232039,
   3.0982851685,
   -3.1380286397,
   -3.0812654486,
   -3.1046048869,
   -3.1297389945,
   3.0746217812,
   -3.0196247334,
   -3.1354074489,
   3.1090443337,
   -3.0679931124,
   3.125048882,
   -3.079063743,
   -3.110103224,
   -3.0799656246,
   3.1015155783,
   3.1358415591,
   3.1130402988,
   -3.1346938115,
   -3.0176160273,
   3.0704933298,
   -2.9711209742,
   2.9056971762,
   -3.1266196101,
   -3.1013656458,
   -3.1383518255,
   -3.1058474086
  ],
  "phi": [
   -0.9064213462,
   2.1358357068,
   1.853739867,
   2.1113973231,
   1.2056510828,
   1.3498968877,
   2.1413585269,
   2.1991592065,
   1.1961114515,
   1.9045992303,
   1.0429586157,
   1.5715639675,
   1.0799243607,
   1.2114554901,
   1.646799936,
   2.4032969768,
   1.0829237626,
   0.9981147227,
   1.0732302973,
   1.0942967931,
   1.01508745,
   1.0977715022,
   1.0092679562,
   1.3133934703,
   -1.0411060503,
   1.5747925576,
   2.3716048812,
   2.41961546,
   2.4641432132,
   1.2243982669,
   1.3725532689,
   1.0521650511,
   1.0717668842,
   1.142031856
  ],
  "psi": [
   -2.4741130755,
   -0.9887105334,
   -3.1206721113,
   0.7475896998,
   -1.9002922094,
   0.5222276359,
   -2.8081439428,
   2.9422887128,
   -2.1540268916,
   -2.4271347502,
   -2.0050307345,
   -2.5837147079,
   -1.9989405946,
   0.2962045834,
   -2.5329828067,
   0.2721237703,
   -2.7593580868,
   0.6265718686,
   0.8380160799,
   0.7115384521,
   0.7906770142,
   0.7605367538,
   0.7256132751,
   0.8056937373,
   0.4842842773,
   -1.3613871049,
   -2.6160107116,
   -2.1457343279,
   -2.6005289657,
   -1.3717121083,
   -2.4150525603,
   0.3942410166,
   0.7293110656,
   0.6808330805
  ]
 },
 "A_conformer_rs2_468": {
  "omega": [
   3.1037731628,
   -3.1213880135,
   2.985172537,
   -3.1347872208,
   3.0633165228,
   3.0130245951,
   2.9997249844,
   3.0864975355,
   3.0973248095,
   -3.0756439489,
   -3.0423951679,
   3.0698979129,
   -3.0658663021,
   3.0126472043,
   2.9522041115,
   3.0267814958,
   -3.058199351,
   -3.0891973267,
   -3.1392037495,
   3.050953854,
   -3.1050518051,
   -3.0551367153,
   3.0965473252,
   -3.12489903,
   -3.1166378537,
   3.093263101,
   -3.0497803093,
   -2.9915308598,
   3.121121653,
   3.0667295722,
   3.1170424738,
   3.1164807215,
   3.0554963841,
   -3.1214534916
  ],
  "phi": [
   -1.0304368302,
   -1.1433133607,
   -2.0493360007,
   -1.2485572776,
   -1.147581135,
   -1.2556169334,
   -1.0947793444,
   -2.3251948328,
   -1.2246249727,
   -2.1894224713,
   -0.997461529,
   -1.821999194,
   -1.2592226812,
   -1.0368436416,
   -0.9217883936,
   -0.9253317342,
   -1.1196836837,
   -1.0846370107,
   -1.2090113952,
   -1.1981345688,
   -1.0059027434,
   -1.3248309446,
   -1.0678514881,
   -1.1816517157,
   -1.5684566448,
   -1.5698270259,
   -2.3499092512,
   -1.1295919281,
   -2.5410410773,
   -1.5481974448,
   -2.0369882908,
   -2.6430012173,
   -0.9003864079,
   -1.1302220891
  ],
  "psi": [
   -0.6259391569,
   -0.8973437808,
   -0.7537948376,
   2.0386858077,
   2.2271102011,
   2.9113781069,
   2.2902807275,
   2.3405078849,
   2.0694725095,
   2.6239149089,
   1.3059288161,
   -0.6436988176,
   1.8332536343,
   -0.1046787185,
   2.7006987486,
   2.7599757538,
   -0.8332961783,
   -0.8097034389,
   -0.5287927521,
   -0.64289871,
   -0.8056643313,
   -0.7914816439,
   -0.5733665213,
   -0.5727272889,
   -0.6445268947,
   -0.3204901833,
   2.256507797,
   2.4643344718,
   2.7435245002,
   1.6421356314,
   0.2025796021,
   2.4412358563,
   2.7370066508,
   2.3702918397
  ]
 },
 "A_conformer_rs2_469": {
  "omega": [
   -3.1133244134,
   3.0801014787,
   -2.9512948223,
   2.9467136034,
   2.9284614792,
   3.119850578,
   -3.1389243887,
   -3.139662849,
   -3.1379722928,
   3.0346058285,
   -2.9602612743,
   3.1012821536,
   3.0471966659,
   3.0897345053,
   -3.1176484844,
   3.1273355384,
   -3.1370765164,
   3.1246367667,
   3.1249706243,
   -3.134248522,
   -3.1201280218,
   3.1396015921,
   3.0161000355,
   2.9724770619,
   -3.1001684762,
   -3.1023626523,
   -3.1179184615,
   3.0713085705,
   3.1251152793,
   -3.1234740488,
   3.1129800532,
   3.0022969707,
   3.0347992021,
   -3.0490572855
  ],
  "phi": [
   1.7388975114,
   2.3217179399,
   1.4530699792,
   1.2732204487,
   1.2517358892,
   1.2367271645,
   1.4055561552,
   2.3162601933,
   1.2826268314,
   2.8460156823,
   1.5279529754,
   2.5643525857,
   1.2731463522,
   1.1022367139,
   2.1089284115,
   1.4140841625,
   1.0732345779,
   1.125586565,
   1.0356223269,
   1.1839844923,
   1.1455317864,
   0.9233939978,
   0.9378253175,
   1.9737853054,
   1.3163444779,
   1.2762098464,
   2.4656781506,
   1.536983335,
   0.9898429855,
   0.9268631132,
   1.3596149493,
   1.9665688482,
   2.8457646948,
   1.6575397253
  ],
  "psi": [
   -2.3644298152,
   -2.8343027602,
   -1.9731357642,
   -2.1515821844,
   -2.3579262638,
   0.2595984313,
   -2.5160646218,
   0.7986022906,
   -2.8765535246,
   -0.0675592726,
   -2.6612993576,
   0.1404656294,
   -1.6682875472,
   0.4011019946,
   -2.6056679051,
   -0.0998666349,
   -2.6327082251,
   0.6407746801,
   0.4984236676,
   0.637134692,
   0.6171178465,
   0.9568348816,
   0.653499922,
   0.6984279871,
   -0.280946498,
   -2.1539262224,
   -2.3175706354,
   -2.7329606582,
   0.1729262067,
   -2.4063956485,
   0.598303647,
   0.1208857767,
   0.2918484442,
   -2.97479228
  ]
 },
 "A_conformer_rs2_47": {
  "omega": [
   -3.1306393115,
   -3.1270213069,
   3.1213876767,
   -2.9779305881,
   -2.90254774,
   -3.1274570336,
   -3.0121504833,
   3.1188294233,
   3.1398963339,
   -3.1013184786,
   3.0715280603,
   -2.9007239393,
   3.1243995223,
   3.0403872465,
   -3.1304392643,
   3.1357535653,
   3.1083814952,
   3.0678582089,
   -3.1261438252,
   3.0791891099,
   3.1102722946,
   3.0820284139,
   3.0675943633,
   2.7339986626,
   2.8920689263,
   3.1003293757,
   -3.0118259046,
   -3.0963549666,
   2.8735798671,
   -3.0818150954,
   -2.9347741532,
   -2.966831051,
   3.1306497869,
   3.0240253056
  ],
  "phi": [
   -1.2075909554,
   -1.8331065842,
   -2.2683707889,
   -2.368332346,
   -1.1493709485,
   -1.8224107942,
   -1.7667757205,
   -1.0532780503,
   -0.9261469149,
   -2.3918933789,
   -1.2307551334,
   -1.5464723374,
   -1.2212594921,
   -1.2424845501,
   -2.393383095,
   -2.2071665004,
   -1.6224604941,
   -0.9975930067,
   -1.0716441763,
   -1.0940490303,
   -1.0131392898,
   -1.0969023689,
   -2.7710128275,
   -0.9937816213,
   -1.4545037821,
   -1.4785130251,
   -1.4378914299,
   -1.2707164604,
   1.205088596,
   -0.9857557306,
   -1.5713016863,
   -2.3227077362,
   -2.1350903046,
   -1.0882363678
  ],
  "psi": [
   2.8862070305,
   -0.3699639163,
   2.4210332982,
   2.3322667567,
   1.1393573741,
   -0.6225361682,
   -0.1475323514,
   -0.2032792346,
   2.243836492,
   2.4458130225,
   2.9632495422,
   -0.2961471121,
   2.3375817395,
   2.6581923951,
   2.6220058677,
   2.5017250369,
   1.9641016267,
   2.6307102626,
   -0.8394022962,
   -0.7120412501,
   -0.7916889223,
   -0.7635702887,
   -0.7260504854,
   2.6980753237,
   2.5063619326,
   1.603233965,
   2.1344913621,
   2.1822632946,
   2.4922096225,
   1.0800023712,
   2.4696427412,
   -0.4273720591,
   -0.0173612827,
   -0.890855428
  ]
 },
 "A_conformer_rs2_470": {
  "omega": [
   3.0786399505,
   -3.0016314043,
   -3.1022333814,
   -3.055780984,
   3.1073019282,
   -3.1391181838,
   -3.0270068539,
   -2.994779301,
   3.041502882,
   -2.9899700493,
   3.0641602323,
   3.0533711522,
   -3.1251710703,
   -3.1218108922,
   -3.0085559774,
   -2.9136942647,
   -3.1292836152,
   -3.0987947755,
   3.1004120749,
   3.1171696175,
   3.1015077926,
   -3.1151360963,
   3.0867506277,
   3.1379397853,
   3.0573951365,
   -3.1340519917,
   -3.1130850741,
   3.1132400098,
   -2.9518419553,
   3.0740206885,
   -3.0507400013,
   -2.9668050129,
   -3.0985670411,
   -3.1015846051
  ],
  "phi": [
   3.0100389485,
   2.1306176813,
   2.3942321737,
   1.8969326413,
   1.143298159,
   1.1152477635,
   1.4084882892,
   1.1510028824,
   1.1382643313,
   1.0946563587,
   1.1884875098,
   1.4317611207,
   0.9398748869,
   1.2554763367,
   1.3751170049,
   1.0008432538,
   2.0885065002,
   1.7530729158,
   0.8674586295,
   1.2039666767,
   1.9953316686,
   1.1847011859,
   1.5587705733,
   2.8569664413,
   1.2145160916,
   2.6783906249,
   1.0851741371,
   1.0869365325,
   0.8941608044,
   0.9614529069,
   1.1102230941,
   1.5617160758,
   2.2568829194,
   1.8863997658
  ],
  "psi": [
   0.9101374905,
   -2.8953379944,
   -2.0326130341,
   -2.5138403342,
   -2.776969671,
   -2.6955583137,
   0.2689056318,
   0.2172508713,
   -2.5229485562,
   -2.5008086679,
   -2.1716062988,
   -2.4076793359,
   -2.7860825572,
   -2.5163029405,
   -2.5688664133,
   -2.9451313411,
   -2.3334929608,
   0.7735991804,
   -1.7773249417,
   0.7038343468,
   0.5401404688,
   0.1737192995,
   0.7537795792,
   0.1042016934,
   -3.0076798263,
   0.6081271397,
   -2.8573947676,
   0.8256194158,
   0.6771767915,
   -2.2043559029,
   0.4691371594,
   0.3187262626,
   -2.3982704983,
   -2.4451054239
  ]
 },
 "A_conformer_rs2_471": {
  "omega": [
   2.9543926754,
   3.1224839953,
   3.0585231818,
   3.0805700365,
   3.0164839347,
   -2.9400631417,
   -3.0435060075,
   -2.8912836024,
   -3.1301999793,
   2.9817226178,
   -3.0701813992,
   3.0454849906,
   3.047016229,
   3.0509046489,
   3.1106761901,
   -3.1206188335,
   3.0746474511,
   3.1221987913,
   -3.1375274202,
   3.0544510718,
   -3.0477718889,
   -2.9740864263,
   -3.0562575888,
   2.8983277055,
   3.0470678919,
   2.9425665984,
   -3.0148694307,
   -3.0393381103,
   3.0548735027,
   3.0535892241,
   -3.1123515122,
   3.0931801262,
   -3.1159613243,
   -3.0236698543
  ],
  "phi": [
   -1.346919509,
   -1.5321960146,
   -1.1609954522,
   -2.3402012845,
   -0.8586142762,
   -2.8840626764,
   -2.1781561489,
   -2.2877104988,
   -1.0127204448,
   -1.2500032454,
   -0.977959729,
   -1.9140433013,
   -0.9609331296,
   -0.8997300397,
   -1.2313506536,
   -1.332686894,
   -1.6641606405,
   -2.1986612668,
   -1.7691332089,
   -1.1080363664,
   -2.26671059,
   -1.0631621167,
   -1.3922064028,
   -1.5260150573,
   -1.0442674905,
   -1.3653133013,
   -1.7227427964,
   -1.0334751581,
   -2.2440259167,
   -0.9178567114,
   -0.970956318,
   -1.811994877,
   -1.6327569514,
   -1.807454931
  ],
  "psi": [
   0.576444833,
   2.7051776941,
   3.0547149275,
   -0.7561049124,
   1.9845004045,
   2.4950189463,
   2.6521542083,
   -0.537819149,
   2.0316711677,
   2.495004684,
   2.9448088454,
   -0.7433127765,
   2.7586053378,
   2.6329595039,
   -0.5912820523,
   -0.71877355,
   -0.5746712369,
   2.3248656789,
   2.5976949404,
   1.888505801,
   2.7629892088,
   2.8131184797,
   -0.4954988117,
   0.0302760743,
   2.1189578921,
   2.4788907231,
   2.588123333,
   2.1509342709,
   2.2055009758,
   2.0557383737,
   -0.5185825681,
   -0.5691428109,
   1.7104779874,
   1.9474075586
  ]
 },
 "A_conformer_rs2_472": {
  "omega": [
   -3.095772917,
   -3.0941935244,
   3.0925365893,
   3.0934098412,
   -3.1323937943,
   -3.1012791427,
   3.1258797102,
   -2.9952603025,
   3.0422549362,
   -2.9906100942,
   3.0644699598,
   -3.0459253956,
   0.0357359287,
   3.0716803738,
   2.9986894274,
   3.0501444792,
   -2.9945542677,
   3.1311890677,
   -3.0270767707,
   -3.1368119548,
   -3.1325664121,
   -3.1214650642,
   -3.1376889387,
   3.1313116926,
   -3.0158008777,
   3.1237310261,
   -3.1011451103,
   -3.1025548439,
   3.0270507778,
   3.0313528329,
   2.9332032689,
   2.9675262783,
   -3.1309580007,
   -3.0229564263
  ],
  "phi": [
   1.1320652735,
   1.1160513908,
   1.3364887516,
   1.6933859736,
   1.1671367126,
   1.2199988913,
   2.3303682458,
   1.1508273462,
   1.1393524181,
   1.094224171,
   1.1890154996,
   2.0120316479,
   1.2458427435,
   1.2155349634,
   1.461799034,
   0.8762715834,
   1.0045049231,
   1.0613013696,
   0.924681905,
   1.1497419115,
   2.4952361309,
   1.2179492425,
   2.4630218836,
   1.1414327976,
   1.0882663174,
   1.1263438141,
   1.1361515062,
   0.9959650266,
   2.3652071498,
   1.1082854145,
   1.5721517618,
   2.3221567144,
   2.1354254528,
   1.0882259124
  ],
  "psi": [
   -1.4929240887,
   0.6148539465,
   0.6095796867,
   0.5994408138,
   -1.9404689289,
   -2.6440826446,
   -2.630292923,
   -2.7408693509,
   -2.524573593,
   -2.5010837892,
   -2.1714832901,
   -2.4067383319,
   -1.9300963886,
   -2.8996548567,
   0.141921436,
   0.2124426432,
   -1.9637359066,
   0.9060326682,
   0.7650775279,
   0.7913423638,
   0.8287099127,
   -2.7838656758,
   -2.28567084,
   -2.811678235,
   -2.9811064547,
   0.7721294123,
   0.7247307554,
   0.7911213455,
   0.7707768155,
   -1.3042796461,
   0.3765241878,
   0.4273649784,
   0.0181723639,
   0.888635231
  ]
 },
 "A_conformer_rs2_473": {
  "omega": [
   -3.1272774662,
   -3.1008732698,
   3.1384589442,
   -3.1097913877,
   -3.0643235882,
   -3.0192784475,
   -3.0430281606,
   -2.8908515956,
   -3.1306150596,
   2.9814878393,
   -3.0716193276,
   -3.027959437,
   -3.0846833694,
   3.1154304247,
   2.9406251126,
   -3.1410997125,
   -3.1407023558,
   3.1296533276,
   -3.1375368618,
   3.0319648509,
   -3.0810770939,
   3.0627616379,
   -3.0966433732,
   -3.1365120204,
   3.1074697369,
   3.1014177732,
   -3.0125605134,
   -3.0948650382,
   2.8733031915,
   -3.0821472171,
   -3.1048524369,
   2.9419331364,
   -3.0546977557,
   3.0442493226
  ],
  "phi": [
   -0.8704685639,
   -1.9477910905,
   -1.1912491385,
   -2.4095703344,
   -1.370857834,
   -2.5010788397,
   -2.1796095567,
   -2.2878577046,
   -1.0130776521,
   -1.2501176599,
   -0.9775627242,
   -2.5661044004,
   -1.1585860818,
   -1.2209159708,
   -1.9240750342,
   -2.3044541816,
   -0.990442956,
   -1.0082015908,
   -1.4026487072,
   -1.1878726067,
   -2.3166157303,
   -2.3031714588,
   -1.2175193131,
   -1.327171732,
   -1.1995017912,
   -1.4809398457,
   -1.4381280782,
   -1.2714872606,
   1.205673762,
   -0.9845085918,
   -2.4176368882,
   -2.5467855713,
   -1.2076257101,
   -2.3025304771
  ],
  "psi": [
   -0.6832685242,
   -0.5260495645,
   0.2371675963,
   2.5543215886,
   1.8802331592,
   -0.2756088613,
   1.0530968657,
   -0.5372409267,
   2.0310246482,
   2.4956595826,
   2.9446029332,
   -0.7418472664,
   1.482417274,
   2.8121114375,
   2.7804665596,
   2.6699567947,
   3.131997016,
   -0.5482313112,
   -0.7479603405,
   -0.6043399162,
   2.5823126584,
   2.6563522622,
   2.0354058505,
   -0.7142667345,
   -0.4551254348,
   -0.8197091116,
   2.1342233814,
   2.1827081823,
   2.4920387152,
   1.0785313343,
   2.4691070523,
   -3.0460898139,
   3.0986215511,
   1.9909263246
  ]
 },
 "A_conformer_rs2_474": {
  "omega": [
   -2.8949585784,
   3.0069802942,
   -3.0653135423,
   -3.07508318,
   3.0964459566,
   3.1256451259,
   -3.0970870248,
   -3.1007520907,
   3.0926825077,
   -3.0530636707,
   3.0540799688,
   -3.1184758159,
   -2.9507786398,
   -3.1026370013,
   -3.0351388419,
   -3.102120905,
   -3.0617303374,
   -3.1151547237,
   3.1091189285,
   3.1375773517,
   -3.1099270542,
   -3.1412041042,
   -3.1247761888,
   -2.8963203707,
   -2.9605127805,
   2.9448282123,
   -3.0702979644,
   -2.9901119517,
   -3.1030745387,
   3.1263172216,
   2.9354890235,
   2.9672180099,
   -3.1311956081,
   -3.0897700999
  ],
  "phi": [
   1.5149413038,
   1.9557035639,
   2.3240234593,
   1.269735432,
   1.0349426912,
   1.1987406862,
   1.4562226539,
   0.9991503145,
   1.2377336289,
   2.39403398,
   1.0840043625,
   2.0103314453,
   1.0302794183,
   1.0696277741,
   1.2656895142,
   1.4136581456,
   0.9971790688,
   1.0048774885,
   1.0669732555,
   1.233694327,
   1.6281773904,
   0.9914912501,
   1.4584507346,
   1.7747785981,
   2.3871158981,
   1.8988244846,
   2.1396499305,
   1.1654687922,
   0.581618245,
   1.0351686343,
   1.5723170699,
   2.3211192991,
   2.1340315866,
   1.0880520653
  ],
  "psi": [
   -2.4223770666,
   -2.5665272414,
   -2.8470608601,
   -2.9096937992,
   -2.4369038606,
   0.5259677391,
   0.2691621735,
   0.1058199186,
   -2.1602045087,
   -2.5707378479,
   -2.7702993446,
   -2.5758977095,
   -2.9210865262,
   -2.6198290268,
   -2.4954191155,
   -2.9341961373,
   -2.8601194669,
   0.7460246648,
   0.8370983279,
   0.8033659368,
   -2.5677654879,
   -2.8691439896,
   0.6629910627,
   -2.4748715934,
   -0.3900434898,
   -1.2365118178,
   -1.9823924092,
   -2.5709219435,
   -2.6088658023,
   -2.0380743618,
   -2.4863196899,
   0.4268134456,
   0.0188466065,
   0.8902047331
  ]
 },
 "A_conformer_rs2_475": {
  "omega": [
   3.0850784272,
   -3.0746832499,
   2.8100630704,
   3.1087866881,
   3.1401258015,
   2.9892557302,
   3.1227995661,
   -3.0293860697,
   3.0342261049,
   -3.1394993338,
   -3.1320720981,
   -2.9009879871,
   3.1234358754,
   3.0384703388,
   2.9242781917,
   3.082394598,
   3.1223087487,
   -3.1299234202,
   -2.9964101832,
   3.1370009622,
   -3.1194870914,
   -3.0906857015,
   3.0826389191,
   3.0385975712,
   3.0838573635,
   3.1017274441,
   -3.0122740037,
   -3.0962919751,
   2.8738790358,
   -3.079921915,
   -3.0774194836,
   -3.0918330604,
   -2.6959266253,
   3.1368182275
  ],
  "phi": [
   -1.1746538217,
   -2.6072373405,
   -0.9718635836,
   -1.931582483,
   -1.1223799432,
   -1.1361693705,
   -1.3423252399,
   -2.2441528694,
   -1.4449812867,
   -2.0466901128,
   -1.2122215665,
   -1.5452589933,
   -1.218483009,
   -1.2417482212,
   -1.1242623759,
   -0.962278817,
   -1.1135896179,
   -1.0322248176,
   -1.2074433099,
   -2.4772835175,
   -2.0965082553,
   -1.5917707816,
   -1.2864411068,
   -1.4197650985,
   0.9963410875,
   -1.4812265908,
   -1.4370637877,
   -1.2704468621,
   1.2055226586,
   -0.9868712498,
   -1.2022779745,
   -2.1433392368,
   -1.703598935,
   -1.0712368555
  ],
  "psi": [
   2.4484001836,
   -0.4288666298,
   2.6273448925,
   2.7518344787,
   2.803623666,
   2.6904460788,
   -0.6268450521,
   -0.7674236062,
   1.5008160846,
   -0.1340696003,
   1.9253324085,
   2.5089159001,
   2.3361018658,
   2.6580117985,
   2.6218346147,
   2.9122599487,
   -0.7433375667,
   -0.8766441414,
   -0.7175853976,
   -0.1681388721,
   2.3439335475,
   2.1548714116,
   2.3653886741,
   2.4836859111,
   0.0715296768,
   0.3045248525,
   2.1354365724,
   2.1812247917,
   2.4917969965,
   1.0799834015,
   2.4705668785,
   -0.7257514698,
   2.6153296834,
   2.3478598282
  ]
 },
 "A_conformer_rs2_476": {
  "omega": [
   -3.1316682533,
   -3.1262004384,
   3.1224500841,
   2.9929097925,
   -2.9197904941,
   -3.0922528324,
   -2.9992861623,
   3.1314307499,
   -3.1413401373,
   3.1102440014,
   -3.1378021959,
   -3.1295428527,
   3.1381451846,
   -3.1361882902,
   -3.0870210067,
   3.0993791615,
   3.1306392947,
   3.1357135505,
   -3.0742263605,
   -3.0439564738,
   -3.0541387763,
   -2.9867868808,
   3.0273991492,
   -3.0630997089,
   3.0022035035,
   -3.1329248164,
   -3.1306724236,
   3.1021708589,
   3.1102218565,
   2.9223092407,
   -3.0157272649,
   -2.8610968652,
   -3.1297616539,
   3.0115623272
  ],
  "phi": [
   -1.207433343,
   -1.834705173,
   -2.2673127203,
   -1.204266925,
   -1.0966497577,
   -1.1664548433,
   -1.8583520577,
   -2.175059535,
   -1.072060412,
   -2.4821169659,
   -0.9602649824,
   0.7372154288,
   -0.9211830448,
   -1.0734553653,
   -1.1013983092,
   -1.497231705,
   -1.1326748457,
   -1.0175108993,
   -1.1650574776,
   -1.1593329113,
   -1.5036805869,
   0.7998383408,
   -1.18240293,
   1.4112970687,
   -1.014012729,
   -1.2102761931,
   -2.0328476063,
   -2.6031747983,
   -2.7024335411,
   -1.5137953705,
   -1.9208555083,
   -2.1072912471,
   -2.2151757408,
   -1.9641850455
  ],
  "psi": [
   2.8864853137,
   -0.3698324789,
   2.4205301247,
   2.3319442161,
   2.2870783881,
   -0.7795149472,
   -0.7260570582,
   -0.382314788,
   1.9604105822,
   2.5154124968,
   2.9215482335,
   -0.6718631495,
   1.0533439693,
   1.9850792001,
   -0.4970230367,
   -0.1194890776,
   -0.0970123205,
   2.4472507479,
   -0.7280973878,
   -0.5414243813,
   -0.6922827898,
   -0.0200338085,
   0.8336443562,
   2.7916214102,
   0.1454245546,
   2.5587742042,
   2.2429907393,
   -0.6503529495,
   2.7354548289,
   2.7712968219,
   2.7378074846,
   2.5901620307,
   2.1164260312,
   2.7759116259
  ]
 },
 "A_conformer_rs2_477": {
  "omega": [
   -3.1267835212,
   -3.1012743877,
   3.137773834,
   -3.0908415164,
   3.0399491694,
   2.986347508,
   -3.1205597944,
   3.0335569041,
   3.0967310057,
   3.11759725,
   -3.0009900724,
   3.0093760468,
   -3.0711016847,
   3.1042721551,
   3.1384765127,
   -3.0128263851,
   3.0464723147,
   -3.0116336943,
   -3.1327305861,
   2.9260681675,
   -3.0428002326,
   3.1140716579,
   -3.1033284289,
   -2.9891092453,
   3.0300136518,
   3.1009920918,
   -3.0121958348,
   -3.0974428966,
   2.8730673066,
   -3.0813002498,
   -3.1023040175,
   3.0640447466,
   -3.0083377984,
   3.1349343022
  ],
  "phi": [
   -0.8735552925,
   -1.9481274836,
   -1.190393963,
   -1.350843082,
   -1.1957901997,
   1.3024746429,
   -1.3904026663,
   -1.9528131954,
   -1.2368981701,
   -1.4439215265,
   -1.4470548617,
   -1.7035109626,
   -1.1064493896,
   -1.1532924348,
   -1.1978450481,
   -2.6573447525,
   -1.8565050737,
   -2.3193627083,
   -1.5756663802,
   -1.1716325059,
   -1.2825955713,
   -1.0130445916,
   -1.3688338912,
   -1.5856164503,
   0.8655658943,
   -1.4807232554,
   -1.4361355728,
   -1.2705114218,
   1.2072870699,
   -0.9857959203,
   -1.0381606199,
   -1.0055741426,
   -1.8280480275,
   -1.0654599809
  ],
  "psi": [
   -0.6811132594,
   -0.5251585614,
   0.2372123378,
   2.5541147152,
   2.3983675937,
   2.5258503572,
   0.0138675521,
   -0.8231437477,
   2.0558100052,
   2.4175733087,
   2.5958892532,
   2.7339908888,
   1.7686618588,
   2.4254716945,
   2.4886708044,
   2.5779267818,
   2.6210744208,
   2.0373157018,
   2.9067262822,
   2.5941035791,
   2.6016140128,
   2.5207870902,
   -0.7097531086,
   -0.7342101713,
   -0.4692792464,
   0.9719125318,
   2.1336673249,
   2.1827174956,
   2.4897910229,
   1.07831262,
   2.4678103181,
   -0.5979168077,
   -0.5556352865,
   -0.2184176887
  ]
 },
 "A_conformer_rs2_478": {
  "omega": [
   3.1400069445,
   -3.0465434095,
   3.0652219813,
   3.0763689067,
   -3.095798823,
   -3.1247732981,
   3.0972980985,
   3.1117038372,
   3.1122214432,
   3.0348284801,
   3.0954426005,
   -3.0534403994,
   3.1258140108,
   3.122855541,
   3.0076183588,
   3.1415069128,
   3.0308341226,
   3.1085038997,
   -3.1169584176,
   -3.1332320443,
   3.1075516536,
   3.0584485421,
   3.1236518615,
   -3.1383511059,
   3.100107775,
   -3.0996738481,
   3.0898011742,
   3.109546011,
   3.0781257303,
   -3.1046646855,
   -2.9143290451,
   3.1223758734,
   3.0774846195,
   3.0736150573
  ],
  "phi": [
   -1.1522642019,
   -1.0326550843,
   -2.3245824518,
   -1.2718849987,
   -1.0341976905,
   -1.2002586793,
   -1.457741533,
   -2.0075910474,
   -1.0489863566,
   -2.3121332419,
   -0.9230430955,
   -1.4304294861,
   -0.9412634748,
   -1.255558933,
   -1.3754709242,
   -2.2911716537,
   -1.0846204958,
   -1.0306118291,
   -1.1075652894,
   -0.935972196,
   -0.9358053475,
   -1.1811545443,
   -1.2850666652,
   -1.4421493988,
   -1.0164897915,
   -1.1153681034,
   -1.0995279423,
   -1.2452363901,
   -1.667459252,
   -1.4757644127,
   0.8157956804,
   -1.6740582826,
   -1.3903113892,
   -1.8804269252
  ],
  "psi": [
   -0.6383789315,
   -0.6967221798,
   -0.8971270867,
   2.9118920054,
   2.4364557336,
   -0.5262689892,
   -0.2660246712,
   -0.1057161078,
   1.8905384165,
   2.5252114361,
   2.8357344344,
   -0.650218456,
   2.7861456669,
   2.5178364362,
   2.5693244081,
   2.9426010528,
   2.72846218,
   -0.6669642137,
   -0.8615694564,
   -0.8596931581,
   -0.8929227586,
   -0.8811420527,
   -0.6941270735,
   2.5780597806,
   0.1787889033,
   -0.7496171083,
   -0.7138758166,
   -0.7824507129,
   2.3316960279,
   2.0921951956,
   -0.0610788618,
   -2.0813778444,
   -0.0791909355,
   2.1165503083
  ]
 },
 "A_conformer_rs2_479": {
  "omega": [
   -3.1041737063,
   -3.0229618013,
   -3.0875856434,
   3.0892346469,
   -2.9205008312,
   3.0646426594,
   3.1140611821,
   3.0621743793,
   -3.0905727926,
   -3.12236174,
   -3.0416774405,
   3.0530135207,
   2.9571106586,
   3.1323878066,
   2.9366855956,
   -3.1179860113,
   -3.1304486554,
   3.1403904395,
   -3.1371682823,
   -2.9931698446,
   -3.0557967536,
   3.1186170624,
   -3.0524136054,
   2.9691882522,
   -3.0610673858,
   -3.1308923153,
   3.139726656,
   3.1228238391,
   3.1342148189,
   -3.1405210835,
   -3.127689539,
   -3.0831675496,
   -3.1112561509,
   -3.1352279629
  ],
  "phi": [
   1.1007435549,
   1.4416266087,
   2.3627434981,
   1.1733185332,
   0.9488922851,
   1.048817,
   1.6041700118,
   2.2643498839,
   1.1652287235,
   2.3045144953,
   1.0090899498,
   -0.5779483803,
   1.1091395224,
   1.093992251,
   1.5849844897,
   1.3361137321,
   1.0153988487,
   1.2072082838,
   1.1010933972,
   2.5058715504,
   1.1467925517,
   1.1776691059,
   1.905752082,
   1.3604388467,
   1.5313740744,
   1.7147379866,
   2.2527173146,
   1.2160508021,
   1.9577907763,
   1.1914618647,
   1.6699591347,
   1.0729792012,
   1.1199859668,
   0.9758901798
  ],
  "psi": [
   -0.1549027029,
   -2.6304515574,
   -2.8364062104,
   -2.3903322355,
   -2.7139098402,
   -2.5288541405,
   0.3308108878,
   0.0388579532,
   -1.5632771498,
   -2.6829313836,
   -3.0613064242,
   0.3819553993,
   -1.0902333757,
   -2.4510017665,
   0.3360270943,
   -0.0581447144,
   -2.8237971501,
   0.6216618676,
   0.7339806589,
   0.6965585741,
   -2.6315382931,
   -2.61236668,
   0.6614903931,
   -2.7827439818,
   0.0205798555,
   0.3102084117,
   -2.2063568527,
   -2.8218258302,
   0.2488986624,
   -1.8043254113,
   0.2402521881,
   -0.0236150547,
   0.735819387,
   0.8581127539
  ]
 },
 "A_conformer_rs2_48": {
  "omega": [
   -3.0733695342,
   3.0893614415,
   3.1335080972,
   -3.1288676418,
   3.1355380696,
   -3.1295693739,
   3.1072191942,
   2.9701167834,
   3.1187668458,
   3.1009554365,
   -3.0436757648,
   3.0707294874,
   -2.9444994013,
   3.1362754293,
   -3.0857679492,
   3.0121754263,
   3.0635760781,
   3.0507346984,
   3.0655327089,
   3.1319050271,
   3.0882997052,
   -3.1092864873,
   -3.0796479339,
   3.1349930986,
   3.1158859603,
   3.1102204308,
   -3.0959279836,
   -2.951028564,
   -3.0158731137,
   3.135898733,
   3.0681949381,
   3.101176937,
   3.0528226455,
   -3.0523956893
  ],
  "phi": [
   -1.201046214,
   -1.0902824322,
   -1.0763056732,
   -2.1744229812,
   -0.9988138282,
   1.1549863624,
   -2.163934492,
   -2.0332022748,
   -0.9218636459,
   -2.3500382828,
   -1.0386911934,
   -2.0365277509,
   -1.3224825651,
   -0.9071789196,
   1.348198159,
   -1.2096303343,
   -1.1164293913,
   -1.0586805527,
   -1.0283188631,
   -1.1320290171,
   -1.1360790503,
   -1.2898709061,
   -1.4870138147,
   -1.0885743923,
   -1.2424680198,
   -1.0473771915,
   -1.1323780362,
   -1.5886566989,
   -2.2716206055,
   -1.0395965465,
   -0.9094759963,
   -1.1846986794,
   -1.1299247431,
   -2.2231194312
  ],
  "psi": [
   -0.7680840758,
   -0.6028171531,
   -0.8543738931,
   -0.806934913,
   1.2272235399,
   2.768245377,
   0.3061673446,
   1.8754271156,
   2.1436971238,
   2.3703306285,
   2.846705727,
   -0.7036773606,
   1.7285705186,
   2.9867271826,
   2.5048093316,
   -0.0940633488,
   2.8193951095,
   -0.6075218641,
   -0.8419760159,
   -0.749656036,
   -0.7324953694,
   -0.669472852,
   -0.7860698064,
   -0.459714671,
   -0.652985613,
   -0.6463263556,
   -0.8344786582,
   -0.6653811484,
   -0.3013638161,
   1.62577135,
   -0.6469777413,
   -0.7816873742,
   -0.6350429731,
   -0.7920434577
  ]
 },
 "A_conformer_rs2_480": {
  "omega": [
   -3.0991367875,
   -2.967628293,
   -3.0352759562,
   -3.1029066869,
   -2.9436321908,
   -3.1289167903,
   3.1277484171,
   -3.1255818157,
   3.1043997829,
   -3.124667748,
   -3.0622732257,
   -3.1166469771,
   -3.1202335719,
   -2.9969634543,
   3.1095475296,
   3.1092459174,
   -3.0875276949,
   3.12316929,
   3.1147703983,
   3.0786680465,
   -3.0618449151,
   3.1369806581,
   -3.1032163267,
   3.1146891021,
   3.0773936054,
   -3.1275967432,
   -3.1047646411,
   3.1197851775,
   3.0826297899,
   -3.1221292265,
   3.1215128003,
   3.0285633904,
   -3.0346992565,
   3.056823287
  ],
  "phi": [
   2.0148220175,
   1.3925010254,
   2.2285572527,
   1.4938998218,
   1.1966407432,
   1.4370553883,
   1.2431682309,
   1.9710166824,
   1.0766624689,
   2.1052201613,
   1.2701548216,
   2.3608727753,
   1.1414845991,
   0.9549365446,
   2.3179051922,
   1.717993892,
   1.5494264022,
   1.2347484565,
   0.9892996769,
   1.1621246773,
   1.1748436918,
   1.3476384543,
   0.9308324231,
   1.026495773,
   1.4478470121,
   1.1953363659,
   1.1600896383,
   1.1179614694,
   1.2819496668,
   1.0473024751,
   1.2132784396,
   2.1454830401,
   1.0157917966,
   1.1861891905
  ],
  "psi": [
   -2.185872237,
   -2.4989181823,
   0.5003994779,
   -1.9923233732,
   -2.6571654492,
   -2.4799196344,
   0.4341012334,
   -2.7140674419,
   -1.8758573657,
   -2.2697620987,
   -2.593653362,
   -2.6437265407,
   -2.7019253506,
   -2.8843742151,
   -2.6949845743,
   2.9312633158,
   -3.0394333941,
   -0.0062154792,
   -2.5692954635,
   0.8970013841,
   0.6186006337,
   0.7356136442,
   0.2671842183,
   0.7447983869,
   0.378613007,
   -0.0226562103,
   0.6290282024,
   0.7844986672,
   0.8063031012,
   -2.1068850744,
   0.4227968016,
   0.4847514792,
   0.3685987498,
   0.8449805344
  ]
 },
 "A_conformer_rs2_481": {
  "omega": [
   3.0244552616,
   -2.9321950152,
   -3.0437076697,
   3.0831001956,
   3.0568038019,
   3.0859448961,
   3.0836342471,
   3.06261231,
   2.8990729184,
   -3.1018827191,
   3.0727445696,
   -2.9011348994,
   3.1236232311,
   3.0403610211,
   -3.1087305156,
   -3.1395630457,
   3.0601766429,
   3.1316172976,
   3.0740517364,
   -3.0418221503,
   2.8370976508,
   3.0707059719,
   3.0854995377,
   3.0742693075,
   2.8696672858,
   2.9389541732,
   -3.0429057839,
   -3.0951637947,
   3.0601635582,
   -3.1156116876,
   -3.0874124804,
   3.1059777761,
   -3.0846694162,
   -2.9270127939
  ],
  "phi": [
   -0.8800126581,
   -1.9376779077,
   -1.1990423852,
   -2.1033104154,
   -0.9012453854,
   -1.0701122038,
   -0.9663628998,
   -1.2524014341,
   -1.1678645371,
   -2.3925569488,
   -1.2305762487,
   -1.5469813587,
   -1.219250883,
   -1.2428426207,
   -1.2644256161,
   -1.8142996976,
   -1.0399715149,
   -1.0719910703,
   -1.104645727,
   -2.3044143895,
   -1.6757915042,
   -1.1118078705,
   -2.2515307591,
   -2.2276321255,
   -1.6512930521,
   -1.1806427536,
   -2.0987186239,
   -2.1905122813,
   -1.8685752243,
   -1.0808448781,
   -1.5385392621,
   -1.9258772398,
   -1.55939281,
   -1.1658181042
  ],
  "psi": [
   -0.5613809685,
   -0.7365108039,
   -0.228544016,
   2.5014241292,
   2.637876309,
   2.4562822314,
   2.6442153053,
   2.3157932592,
   2.8305210608,
   3.0216091287,
   2.9619814024,
   -0.2952592035,
   2.3363581448,
   2.6583960513,
   2.622878956,
   2.4143566612,
   2.778096225,
   -0.6488607156,
   -0.7115231388,
   -0.7725161008,
   2.1909439149,
   2.1451692422,
   -0.6306494277,
   2.9940527138,
   2.8454662275,
   -2.8058719695,
   2.6710472347,
   2.2816471794,
   2.7431745735,
   1.8226763325,
   -0.3720648447,
   -0.2010236224,
   -0.8818066075,
   1.1868664999
  ]
 },
 "A_conformer_rs2_482": {
  "omega": [
   3.1029268155,
   -3.1242360283,
   3.0467863274,
   3.0834051605,
   -3.129929786,
   2.9684355739,
   -3.0167178436,
   3.1379953229,
   3.1394489783,
   3.0339001482,
   -3.047442032,
   -3.0439368676,
   -3.0044629429,
   -3.0990120553,
   3.1212750641,
   -3.0889786612,
   -3.0899001955,
   -3.0064465404,
   3.0680829306,
   -3.0608367667,
   3.0861269049,
   -2.9618892779,
   3.0409252669,
   -2.9622535114,
   -2.9332527159,
   -3.1304303053,
   3.1352785644,
   -3.1302764559,
   3.1244367362,
   -3.1388111501,
   -3.1068345857,
   -3.1353414611,
   3.1090881212,
   -3.1082649692
  ],
  "phi": [
   -1.3721666402,
   -2.1458598309,
   -2.2558857261,
   -2.0120498855,
   -1.3670530996,
   -1.766780345,
   -1.9738564375,
   -0.9557413721,
   -1.0168260338,
   -2.7269590661,
   -1.1646924212,
   -2.3267186297,
   -1.4800652152,
   -1.2626382212,
   -1.3747470927,
   -1.9370192324,
   1.1857964538,
   -1.1692466053,
   -2.0328779922,
   -1.7605890264,
   -1.2068094502,
   -1.5977087919,
   -2.4082604883,
   -2.3389464269,
   -0.9675310477,
   -1.2119571939,
   -1.3873277204,
   -0.7617555439,
   -1.1824479477,
   -0.7981718831,
   -1.3034067598,
   -1.5154475499,
   -1.0860710359,
   -0.9936561609
  ],
  "psi": [
   -0.4022800089,
   -0.0392006637,
   0.3682742371,
   2.4872851847,
   1.7007020412,
   2.5283527038,
   -2.9486791418,
   2.019520132,
   2.1731657513,
   2.7989488399,
   2.5973260523,
   1.879545624,
   1.8052021,
   -0.3937880974,
   -0.2943757199,
   -0.663208324,
   -0.1952107079,
   0.0621421923,
   2.6795908843,
   2.4141510164,
   2.183071019,
   2.1282024508,
   0.1348021207,
   3.1083793356,
   0.1122831955,
   -0.7226185186,
   -0.7054399937,
   -0.3870535321,
   -1.0306335178,
   1.9861009506,
   -0.5214632792,
   -0.1837745573,
   -0.248800211,
   -0.7809113576
  ]
 },
 "A_conformer_rs2_483": {
  "omega": [
   2.9943753169,
   2.9433310313,
   3.0679945067,
   3.1047320493,
   -0.0082960829,
   -3.0598387325,
   3.1093937853,
   -3.1305622095,
   3.1174408833,
   3.1246135523,
   3.0623220956,
   3.1165483028,
   3.1203702266,
   2.9969420926,
   -3.1387778079,
   3.0984975095,
   3.1019623174,
   -3.0939145416,
   2.9554062017,
   -3.0815246988,
   -3.1327516027,
   3.11069375,
   -3.1370207882,
   -3.0326548814,
   -3.1407367013,
   -3.1277153752,
   3.1155499046,
   -3.0938873092,
   3.1394834658,
   -3.0338563946,
   3.1015962806,
   3.1305188952,
   3.1183458215,
   -3.1203558884
  ],
  "phi": [
   -2.9889498407,
   -1.8605177447,
   -1.9992086941,
   -2.3055464079,
   -1.1982173173,
   -1.1779983727,
   -1.70166705,
   -1.1911684545,
   -0.9677779279,
   -2.1062164548,
   -1.2695818598,
   -2.3628409062,
   -1.1393813574,
   -0.9547702213,
   -1.1347512629,
   -1.0728530727,
   -1.0709739884,
   -1.1654566969,
   -1.5068558494,
   -1.2383097223,
   -1.0849342055,
   -1.0516804445,
   -1.1157371281,
   -1.3114984814,
   -2.3621478912,
   -0.8777486394,
   -1.167092166,
   -1.1702644946,
   0.8117599425,
   -1.1857655868,
   -1.1162979287,
   -1.1569597341,
   -1.1503881061,
   -1.1176558105
  ],
  "psi": [
   2.5317813609,
   2.5211078095,
   2.2594875334,
   2.9103540266,
   2.1432475011,
   2.9657767607,
   -0.1748430146,
   -0.1043031515,
   2.3467928421,
   2.5820232452,
   2.5942104692,
   2.6436958368,
   2.7009616531,
   2.8833703692,
   2.6949349777,
   -0.6909759868,
   -0.8286225007,
   -0.5312696485,
   -0.4182486611,
   -0.6752974202,
   -0.5631881491,
   -0.7267788388,
   -0.7364148032,
   -0.6663178679,
   -0.882500668,
   1.9646826793,
   2.2314995888,
   -0.7784501211,
   -0.5782924623,
   0.9245518568,
   -0.7021183268,
   -0.7233830496,
   -0.5691879543,
   -0.8565028787
  ]
 },
 "A_conformer_rs2_484": {
  "omega": [
   3.1304645034,
   3.1218505786,
   3.0886795973,
   -3.118641958,
   -3.1409380709,
   -3.1202302513,
   3.1046758314,
   2.8923010339,
   3.1313543823,
   -2.9805040262,
   3.0703956011,
   -3.055222901,
   -3.0984248902,
   -3.0552788688,
   3.0062896805,
   -2.9515789025,
   -3.1100021852,
   -3.1053449295,
   -3.0943278851,
   3.1006292233,
   -2.9857833329,
   -3.0108426743,
   3.1005493876,
   -3.0441046977,
   -3.1144701065,
   -2.9285987114,
   3.1380002803,
   3.0431104428,
   -3.0302741079,
   -3.0122527326,
   -3.0376452419,
   2.9087423379,
   -3.1019390636,
   3.1349258173
  ],
  "phi": [
   1.1444233674,
   1.133309915,
   1.1740265079,
   2.2489096396,
   0.963018605,
   2.459175449,
   2.359242232,
   2.2875009406,
   1.0122079582,
   1.2488545792,
   0.9767988858,
   -0.6825881691,
   1.2602312304,
   0.9228184928,
   2.2947253932,
   1.2470744564,
   0.9879077291,
   1.2676138757,
   1.124708557,
   1.1888817165,
   2.1094943349,
   1.6332116734,
   1.0525092002,
   1.6631334776,
   -1.0644402323,
   1.244174041,
   2.6986728502,
   1.0125120494,
   1.4176738484,
   1.1125134963,
   1.3268535684,
   1.8488260557,
   2.17581215,
   0.9224760791
  ],
  "psi": [
   0.7372549754,
   0.7087386364,
   0.9036358064,
   0.6432018343,
   -1.9240117324,
   0.8082092449,
   -2.6503551442,
   -2.4340426212,
   -2.0314026502,
   -2.4930543431,
   -2.9446136834,
   0.7433486333,
   -1.0479995219,
   -2.84473175,
   -2.2854579848,
   -2.5105156411,
   -2.7856469787,
   0.6101501517,
   0.6198263299,
   0.7030846904,
   0.7568675892,
   -2.1908085724,
   -0.0179895024,
   -2.7247306591,
   -1.6374978606,
   -0.5420905056,
   -2.0140305868,
   -2.4602349318,
   0.8247403382,
   -2.661449433,
   -2.5917603848,
   0.6109547771,
   0.0190616596,
   1.2245394675
  ]
 },
 "A_conformer_rs2_485": {
  "omega": [
   3.1311806249,
   3.1275330841,
   -3.1220809717,
   -3.1019504625,
   3.136344387,
   3.0119645445,
   -3.1254355525,
   -3.0649289096,
   -3.0369704275,
   3.0335491892,
   -3.0302140531,
   3.1075925647,
   3.1257910087,
   -3.1253784763,
   -3.1388465928,
   3.1406617163,
   3.1393724795,
   -3.1337712469,
   3.1155142752,
   -3.0271269503,
   3.1059922808,
   -2.992275912,
   3.0173603571,
   2.9713155141,
   -3.0995438388,
   -3.1036169069,
   -3.1182506573,
   -3.0780637912,
   3.0820560232,
   3.0726999261,
   -3.1025161591,
   -3.1302734642,
   -3.1182042632,
   3.1203639209
  ],
  "phi": [
   1.2071444928,
   1.8337709994,
   2.2670434644,
   2.3120879558,
   1.3052298237,
   1.6854985154,
   2.1023496671,
   2.3106637158,
   1.118668569,
   1.1298029405,
   1.0161927025,
   1.898734784,
   1.1639971429,
   1.1492267937,
   0.9917079001,
   1.050207023,
   1.213345276,
   1.3139221113,
   2.0609397087,
   2.3125609437,
   1.8192107214,
   2.5656708214,
   0.9371691403,
   1.9750395941,
   1.3158593123,
   1.2773356385,
   2.4660275639,
   1.3560415323,
   2.697049931,
   1.0571124754,
   1.116562117,
   1.1573640239,
   1.1507985338,
   1.1194420696
  ],
  "psi": [
   -2.8857089085,
   0.3701107523,
   -2.4195805523,
   -2.3325540786,
   -1.9734003895,
   -2.3243236538,
   -2.0895892476,
   -0.0406320102,
   -2.6162896089,
   -2.8566960418,
   -2.3597769829,
   -2.4788175317,
   -1.5999609251,
   -2.5892937351,
   -2.637266527,
   0.8815403757,
   0.6138191711,
   0.7044803193,
   -2.4602101141,
   -2.3270257304,
   -2.6711895723,
   -2.4753787541,
   -2.8064210116,
   0.698266507,
   -0.2808268048,
   -2.1543046709,
   -2.3186009272,
   -2.7329451567,
   -2.4133868198,
   -1.1835880982,
   0.6674859648,
   0.7232287529,
   0.5687663493,
   0.8558699386
  ]
 },
 "A_conformer_rs2_486": {
  "omega": [
   3.0838765019,
   -3.1253885202,
   2.8451697051,
   -2.9954242571,
   -3.0111206917,
   -3.1101454138,
   3.0437382115,
   2.8917267656,
   3.1300614192,
   -2.9817968514,
   3.0712279193,
   3.0883399264,
   2.9786877776,
   -2.8318864738,
   -2.982149515,
   -3.1285824403,
   -3.1273938612,
   -3.1174254156,
   -3.1146643372,
   3.1408568826,
   -3.1128447856,
   -3.1342037413,
   -3.1040010474,
   -3.1228496092,
   3.1222255085,
   -3.0000518154,
   3.1068392586,
   -2.9674941091,
   -3.0711314575,
   -3.1209484593,
   -3.0588805942,
   -3.0820383732,
   -3.1119769713,
   -3.1352981707
  ],
  "phi": [
   1.1606012411,
   1.4012103018,
   1.5673450905,
   1.2188242921,
   1.0096955091,
   1.1513130368,
   2.1805921897,
   2.2875790223,
   1.0124540999,
   1.2495874941,
   0.9769124139,
   2.4907130484,
   1.2850276452,
   0.932354667,
   1.1825573895,
   1.2801286679,
   1.1331162626,
   1.0507799177,
   1.1386513081,
   1.0608186698,
   2.7866889392,
   2.2435042324,
   1.7747705698,
   2.1148201677,
   1.0799937278,
   1.5108621099,
   2.1722471095,
   1.9019308494,
   0.8159548503,
   0.9350528931,
   1.0028157805,
   1.0712853078,
   1.1190079549,
   0.9759759802
  ],
  "psi": [
   0.5855832198,
   0.3237068444,
   0.2256233108,
   -2.2949567994,
   -2.7384500898,
   -2.5952718159,
   -2.6832262625,
   0.536849843,
   -2.0317762669,
   -2.4942370817,
   -2.9441760405,
   0.7441643969,
   -1.2860890291,
   -2.6440783357,
   -2.4551054352,
   -2.9306978813,
   -2.9140290976,
   0.7458158624,
   0.6703972528,
   0.7896954574,
   0.6814069456,
   3.1209359389,
   -2.5121163352,
   -2.1373577133,
   -1.9007601007,
   -2.3916395445,
   -2.1593550192,
   -2.9578814339,
   -2.4355738585,
   -2.2825034795,
   0.5701674089,
   0.6477393531,
   0.7378122021,
   0.8593248072
  ]
 },
 "A_conformer_rs2_487": {
  "omega": [
   -3.084522051,
   3.1237176728,
   -2.8441655554,
   -2.9223800231,
   3.1052421911,
   3.0726404491,
   -3.0208485716,
   -3.0740064246,
   -3.0009200924,
   -3.0226125135,
   3.1105088718,
   3.0963390663,
   -3.1149139192,
   -3.059334963,
   3.0718758637,
   -3.1091004789,
   3.1329496797,
   -3.1322077013,
   -3.1222996107,
   -2.9264192568,
   2.9893286996,
   3.1080707248,
   3.1056447047,
   3.0926431357,
   -3.0847636193,
   -2.9500921516,
   -3.1165356622,
   -3.0553256751,
   -3.1343037271,
   -2.9226502804,
   3.08090078,
   -3.1296084535,
   3.0392146786,
   3.0929878331
  ],
  "phi": [
   -1.1617244028,
   -1.40108532,
   -1.5686741413,
   -2.3072671494,
   -0.9486664822,
   -1.1197764343,
   -1.577075333,
   -1.5116135883,
   -1.2852020535,
   -0.8968316264,
   -1.3412959806,
   0.7684713107,
   -1.3767780827,
   -1.430714083,
   -1.0184843026,
   -2.5557111858,
   -1.006645558,
   -1.0190022535,
   -1.3883870038,
   -2.4965281571,
   -2.2353054138,
   -1.3908507341,
   0.988665648,
   -2.218531805,
   -2.2153548996,
   -1.4362582353,
   -1.0306359911,
   -1.3829780112,
   -2.175813545,
   -1.1365856176,
   -0.965450466,
   -1.1333179033,
   -1.140988726,
   -1.0394453278
  ],
  "psi": [
   -0.5848304313,
   -0.322105351,
   -0.2250179975,
   2.2949284316,
   1.2785803674,
   -0.6935364722,
   -0.8628336411,
   0.0248385467,
   -0.4966322979,
   2.888635755,
   2.1204164247,
   2.5021494153,
   0.9948552816,
   2.7398786084,
   0.3044029757,
   2.4121537064,
   2.6491690734,
   -0.8483755913,
   -0.7548346976,
   -0.1635185135,
   2.4074467291,
   2.5518980628,
   -0.3777678805,
   0.959548115,
   -2.9186702559,
   0.6519092691,
   -0.667593498,
   -0.4451581032,
   -0.3558711175,
   1.1594618291,
   -0.3301854465,
   -0.7880505321,
   -0.6193369937,
   -0.7674928653
  ]
 },
 "A_conformer_rs2_488": {
  "omega": [
   -2.9558668317,
   3.0795816253,
   3.1366967759,
   3.0758420612,
   -3.0970683275,
   -3.1259469404,
   3.0977777997,
   -3.0432091316,
   -3.1177207325,
   3.1144063564,
   3.0380097228,
   -3.0887261013,
   3.0733103016,
   3.0077993041,
   3.0338068013,
   2.9618709257,
   3.117805285,
   3.116049814,
   3.1125261999,
   -3.0994058986,
   3.0496211565,
   -3.0360446383,
   -3.0738317787,
   3.0243124836,
   -3.0942408991,
   2.9844768036,
   -2.8866202067,
   3.047204959,
   3.0535574149,
   3.1381389073,
   3.1020706557,
   3.129775914,
   3.11798936,
   -3.1205761269
  ],
  "phi": [
   -1.5354691029,
   -2.3591870158,
   -1.349310299,
   -1.2700098015,
   -1.0346897722,
   -1.1968381914,
   -1.4569620228,
   -1.486969416,
   -1.34358827,
   -1.2507788483,
   -0.9801112016,
   -1.4009465273,
   -1.1634590955,
   -1.0715482566,
   -1.5285526407,
   -2.47276101,
   -1.2292803343,
   -1.0183388362,
   -1.1941213181,
   -1.5091996349,
   -1.5966901659,
   -2.6653167026,
   -1.2546547356,
   -1.6563557948,
   -1.4639713708,
   -1.8363247877,
   -2.2037621597,
   -1.8915207077,
   0.9063619676,
   -1.1925767129,
   -1.1148083904,
   -1.1580063553,
   -1.1513727537,
   -1.1182328746
  ],
  "psi": [
   2.8048058327,
   -0.3651428931,
   2.9397182831,
   -0.10206628,
   2.4373050957,
   -0.5273429785,
   -0.2691947837,
   -0.1062806999,
   2.686474261,
   2.879990425,
   2.4780146176,
   2.4792431595,
   2.3282397246,
   2.8428733141,
   2.3964178726,
   -0.2290004937,
   2.4230189254,
   -0.6131532967,
   -0.7003440947,
   -0.6641070196,
   1.2731603506,
   -0.2068841008,
   2.4386923345,
   -0.1235395522,
   -0.0603354316,
   2.0493972159,
   2.3015143876,
   1.9614360438,
   2.5522967752,
   0.8018826119,
   2.5034578548,
   -0.7231156607,
   -0.5682703787,
   -0.8561359277
  ]
 },
 "A_conformer_rs2_489": {
  "omega": [
   3.0410287548,
   3.039851789,
   3.1316197963,
   -3.1411877913,
   -3.0521471569,
   3.0392486387,
   3.0454001334,
   -2.949526246,
   3.1084131544,
   -3.0860597104,
   3.1227716523,
   -3.0706218301,
   3.0324827419,
   -3.0920799404,
   -3.1026786725,
   -3.014443764,
   -3.0617966858,
   -3.0511957359,
   -3.0653989562,
   -3.1304037528,
   2.9414255227,
   -2.7616184697,
   3.0184484578,
   3.1319228657,
   3.0672567548,
   3.1011992712,
   -3.1044806701,
   3.0878569543,
   -3.0649130619,
   -3.107226219,
   -3.1399546556,
   -3.0203660424,
   -3.0593382868,
   3.0801314151
  ],
  "phi": [
   1.2200866611,
   1.262941723,
   1.2159009532,
   1.1659595394,
   0.9736141365,
   1.26642123,
   1.0670476651,
   1.1315585937,
   1.3104164984,
   2.086176938,
   1.3057449202,
   2.5988593891,
   1.2154399486,
   1.0069353361,
   1.607062706,
   1.2104703364,
   1.1145783294,
   1.0585861499,
   1.0277082752,
   1.1303032143,
   2.1988314627,
   2.0635822888,
   1.0989837764,
   0.9755998539,
   1.0570280431,
   1.2517114652,
   1.5175793847,
   1.0449713052,
   1.9203941508,
   0.9478420905,
   1.2399716693,
   1.3155925992,
   1.0606540229,
   1.1289893496
  ],
  "psi": [
   0.610406425,
   0.7284337726,
   0.5848063503,
   0.8484862925,
   -2.342244072,
   -2.5112770743,
   0.4171920332,
   -2.3899376553,
   -2.1881476346,
   -2.8360761514,
   -2.3641901836,
   -2.3149202996,
   -2.0155116828,
   -2.1004519019,
   -2.3931858755,
   -2.7294536859,
   -2.8190052654,
   0.6074167308,
   0.8428925838,
   0.7493460083,
   0.732740056,
   -1.8801116809,
   2.7504207262,
   0.688466989,
   0.8103970195,
   0.4631744382,
   0.1883974114,
   0.0482947587,
   -2.5459886413,
   -2.6589526069,
   0.5957222913,
   0.1404156036,
   0.2330074882,
   -2.5879872342
  ]
 },
 "A_conformer_rs2_49": {
  "omega": [
   -3.129668293,
   -3.048258101,
   -3.1338040947,
   3.1268859716,
   -3.0375685274,
   2.9982147696,
   2.9889071905,
   -3.101424714,
   3.0622890089,
   -3.0562942206,
   -3.0025817964,
   -3.1105247299,
   -3.081250032,
   -3.0311188267,
   -3.0391502525,
   3.0809184018,
   3.0357149717,
   3.1407659461,
   -3.1008637652,
   3.1014388711,
   3.0901455232,
   3.0995775189,
   2.902517887,
   -3.0609538628,
   -3.0082351177,
   -3.0975320239,
   -3.1313143987,
   -3.0886091732,
   -3.0805156603,
   2.996674345,
   -3.0457564704,
   3.0479100869,
   -3.0824564698,
   3.1076347108
  ],
  "phi": [
   -1.0603728631,
   -1.8458880415,
   -2.3048136739,
   -1.2425288694,
   -1.0403887462,
   -2.4969888127,
   -1.3738129076,
   -2.3602727481,
   -1.0621658935,
   -1.0469961434,
   -1.3947189208,
   -2.0367481754,
   -1.0273146111,
   -1.2640699021,
   -1.9236071785,
   -1.3433644024,
   -0.9873979508,
   -1.0229719615,
   -1.262227618,
   -1.5966028195,
   -2.600814947,
   -0.9602945556,
   -2.2267748538,
   -1.6275792271,
   -1.0301249791,
   -1.0718067162,
   -1.1225270284,
   -1.1705715146,
   0.908321177,
   -1.217060561,
   -0.9352088834,
   -1.9327021289,
   -2.7542181906,
   -2.6231327967
  ],
  "psi": [
   -2.1436229051,
   2.4802638266,
   -0.0686528449,
   1.9924228514,
   1.9940752065,
   -0.5545377921,
   3.0212945612,
   2.7809108363,
   3.0509287312,
   -0.3765048749,
   2.3782646343,
   1.063285405,
   1.9372428271,
   -0.5472783478,
   2.9023554291,
   0.2204832399,
   2.664489398,
   -0.7387538837,
   -0.7755380464,
   -0.6249949559,
   2.2943881056,
   2.8465622879,
   2.6655996707,
   2.6442082928,
   0.0197449711,
   -0.774889833,
   -0.852171045,
   -0.7950910181,
   -0.5644893388,
   0.9299293736,
   2.6773339949,
   2.3634834817,
   2.5169195175,
   2.8981186763
  ]
 },
 "A_conformer_rs2_490": {
  "omega": [
   3.1148176233,
   3.1300130231,
   3.0458179379,
   3.0877281999,
   -3.1248331552,
   3.1091981644,
   -3.0846543042,
   3.0700544116,
   3.0794948522,
   3.1068623391,
   -3.0491151468,
   -3.045205798,
   -3.1197961562,
   -3.0918996286,
   3.1189068145,
   -3.1275102904,
   3.1374100676,
   -3.1235297078,
   3.1016869731,
   -3.0735594674,
   3.0897218469,
   3.0711494644,
   3.087023402,
   3.0752994365,
   2.8698629435,
   2.9387348282,
   3.1377447871,
   -3.0987068138,
   -3.1333108876,
   -3.1005017079,
   3.0607693314,
   3.0621755423,
   3.0288851824,
   2.9138708844
  ],
  "phi": [
   -1.0174480619,
   -1.9167889415,
   -2.6439421421,
   -1.2874480175,
   -0.9823124637,
   -1.617616224,
   -1.6499467308,
   -2.2834493296,
   -1.1516198832,
   -2.2907370638,
   -1.4045420266,
   -2.2508955774,
   -1.1124568704,
   -1.1009079243,
   -2.1101287635,
   -1.4130459808,
   -1.0737847116,
   -1.125951068,
   -1.0637767763,
   -1.7062489662,
   -1.1868517599,
   -1.112098269,
   -2.2526143462,
   -2.2262036465,
   -1.6522014416,
   -1.1799693734,
   -1.3964242824,
   -1.479500518,
   -2.2782951799,
   -1.2019480036,
   -1.0847320849,
   -1.378765212,
   -2.3366146591,
   -1.5507772284
  ],
  "psi": [
   2.5073672519,
   2.604167556,
   0.234353263,
   2.8568631793,
   2.1301640121,
   2.6071332631,
   2.1456761232,
   2.7941757591,
   2.8647165535,
   -0.2139523958,
   1.5484437949,
   -0.2519905741,
   0.9844441552,
   2.567668949,
   2.6060357392,
   0.09929882,
   2.6323405092,
   -0.6413719767,
   -0.4980057811,
   -0.3866485405,
   -0.0407292987,
   2.2128576407,
   -0.6312563911,
   2.9932827862,
   2.8461644864,
   -2.8052023462,
   2.6692551885,
   -0.7119607711,
   -0.3091435409,
   1.1490435512,
   -0.3179067229,
   -0.4551295518,
   2.4007928059,
   2.5842318414
  ]
 },
 "A_conformer_rs2_491": {
  "omega": [
   -3.0911945377,
   2.9920290303,
   3.0251701726,
   -3.1280721752,
   0.0022316441,
   -3.1412264653,
   -3.0881093021,
   2.9951947018,
   -3.0425025712,
   2.9900554229,
   -3.0640751853,
   3.1177844253,
   3.1386371642,
   3.1335864364,
   -3.0983853488,
   3.1335964552,
   3.1375209966,
   3.1358616384,
   -3.1270328119,
   -3.1336828738,
   3.1347300548,
   3.064395133,
   -3.0028803631,
   -3.0891204614,
   3.1126897313,
   -2.9451422138,
   3.0703464223,
   2.9907983022,
   3.1040742118,
   -3.1261003514,
   -3.1213672292,
   -2.94702711,
   -2.9304670941,
   2.8807391508
  ],
  "phi": [
   -2.6728142436,
   -1.8498216404,
   -1.9252938459,
   -2.2193873241,
   -1.369752938,
   -1.469360145,
   -1.9247083397,
   -1.1496518966,
   -1.1400906399,
   -1.093761966,
   -1.1881927756,
   -2.1427253144,
   -1.0222626037,
   -1.052788424,
   -1.5961943653,
   -2.4013397099,
   -1.1677491135,
   -1.0745939349,
   -0.9425673376,
   -1.1006672071,
   -1.1090487277,
   -1.3558170535,
   -1.2626367641,
   -0.9793398714,
   -0.8845515588,
   -1.8980850399,
   -2.1417659092,
   -1.1646175348,
   -0.5809214771,
   -1.0356814603,
   -1.5406963989,
   -2.6896457567,
   -2.6831688325,
   -1.4630060687
  ],
  "psi": [
   -1.0173034308,
   2.528863084,
   2.2477137204,
   2.3035865803,
   1.8936256407,
   2.7636188541,
   -0.4995580358,
   2.3219238171,
   2.5241126104,
   2.5011588381,
   2.17008541,
   2.405922238,
   2.8140506277,
   2.7174378461,
   2.5537853169,
   -0.6950949903,
   2.7666721444,
   -0.6773607799,
   -0.918043712,
   -0.7705095185,
   -0.5698162042,
   -0.6277417473,
   -0.1723831354,
   2.4971926115,
   -0.7704799808,
   -0.8305544999,
   1.9824404063,
   2.5692013094,
   2.6082838074,
   2.0376593961,
   2.4869776775,
   -0.360479324,
   1.8842215849,
   2.7053343409
  ]
 },
 "A_conformer_rs2_492": {
  "omega": [
   -3.0933840886,
   -3.085135654,
   3.044161897,
   2.924333692,
   2.9860166056,
   3.1103257033,
   -3.0852311539,
   3.0696735471,
   3.0769278328,
   -3.1156965512,
   3.0759462899,
   3.1376735629,
   3.0655037343,
   3.0451057424,
   3.0810124498,
   3.077064015,
   3.0731898153,
   3.12245023,
   3.075608064,
   -3.0391298492,
   2.9557532256,
   -3.1313192235,
   3.1226613851,
   3.1216749788,
   3.0924486115,
   -3.0663552595,
   3.1086623897,
   -3.1244436038,
   -3.0675891423,
   -3.1284209284,
   -3.0951474401,
   2.9906561823,
   -2.9121876418,
   -3.1179215386
  ],
  "phi": [
   -1.2385045909,
   -1.5655732959,
   -2.2748639336,
   -1.3714724425,
   -0.9033701743,
   -1.6158417491,
   -1.6501796801,
   -2.2828320718,
   -1.1500895706,
   -2.0365131066,
   -0.8085827157,
   -1.8051661894,
   -1.170595408,
   -1.1651690507,
   -1.9793546374,
   -1.9498053538,
   -1.4246310844,
   -1.3133710629,
   -1.532525116,
   0.9948549416,
   -2.3574854333,
   -1.7625315444,
   -0.9789942872,
   -1.6504331838,
   -1.1094229603,
   -2.1347287634,
   -1.2884252128,
   -2.4860782626,
   -1.5568651325,
   -0.9902939519,
   -1.3246859731,
   -2.1972736427,
   -1.8540455662,
   -2.22945485
  ],
  "psi": [
   -0.7067674297,
   -0.7202082814,
   -0.4330802174,
   2.8172589812,
   2.6197830047,
   -0.6688245568,
   2.1444122067,
   2.7941727211,
   2.8646859317,
   -0.2150749971,
   2.9279465484,
   2.504460872,
   2.5814600404,
   2.536716186,
   2.6052742798,
   2.6753570473,
   2.3110169482,
   2.2196651311,
   -0.4086949745,
   -0.3324507218,
   0.8717414155,
   2.7860819514,
   2.8424167827,
   2.6750189152,
   0.0323274652,
   2.6477042945,
   2.4059293246,
   2.3878729529,
   2.6761606909,
   2.0320248617,
   -0.3502677284,
   -0.381140331,
   1.7614574605,
   2.7520822318
  ]
 },
 "A_conformer_rs2_493": {
  "omega": [
   3.1394907682,
   -3.136370839,
   -3.1360431838,
   3.1119137969,
   -3.1378449173,
   -3.1336602493,
   2.970274942,
   -3.0851801351,
   3.115947871,
   3.0346182009,
   -3.0467660469,
   -3.0428509624,
   -3.0035106509,
   -3.0309805121,
   2.9918618774,
   3.1072219304,
   3.122990382,
   -3.0459986486,
   3.0790612391,
   -3.0474824313,
   2.9148247871,
   3.0773860849,
   3.1177722229,
   3.0986879097,
   2.9987214301,
   -3.0832096273,
   -3.072216872,
   3.0665910391,
   -3.0759270045,
   -3.0821550353,
   3.1250288181,
   -3.1002471198,
   -3.0387888513,
   -3.135720004
  ],
  "phi": [
   -1.1000152723,
   -1.1340583932,
   -1.1104349316,
   -1.9151787866,
   -0.9210455673,
   -1.2401267893,
   -2.2443758935,
   -2.1758050941,
   -0.9758589351,
   -2.7267987075,
   -1.1647827725,
   -2.3270454094,
   -1.4794541804,
   -0.9802763446,
   -2.0904261905,
   -0.9632280512,
   -1.2777453472,
   -1.2077867858,
   -1.0450347586,
   -1.7507952536,
   -1.1895321227,
   -1.117811029,
   -1.2824500007,
   0.8355407951,
   -0.9905459829,
   -0.8625299268,
   -1.2060619627,
   1.2460025624,
   -1.8579251487,
   -1.0697119142,
   -1.1150286057,
   -1.9074565127,
   -2.4090034402,
   -1.217344768
  ],
  "psi": [
   -0.6066906514,
   -0.7843083546,
   -0.6031856988,
   2.252162906,
   2.6544843369,
   -0.5333060148,
   -0.2040081739,
   2.6660414048,
   2.2229898927,
   2.3851851346,
   2.5963753775,
   1.8803118833,
   1.804853912,
   -0.3953800642,
   2.4705107933,
   2.9203776897,
   -0.4973742911,
   -0.0762810385,
   -0.7834748844,
   -0.799669823,
   1.0904339185,
   2.9155723972,
   -0.5430474606,
   -0.5593293073,
   0.6897682851,
   2.3605914888,
   -0.6295198706,
   -0.8042364677,
   0.2656556562,
   1.8407311531,
   -0.4843369284,
   -0.5884120609,
   2.4227426234,
   2.7850831887
  ]
 },
 "A_conformer_rs2_494": {
  "omega": [
   3.1318401727,
   -3.1266792955,
   3.1005516826,
   2.934035366,
   -2.9447600229,
   -3.0514243406,
   -2.9952866846,
   3.0293075032,
   -3.0943858534,
   -3.1307684658,
   -3.0424616041,
   3.1180382101,
   3.1382088937,
   3.1346064613,
   -3.099383276,
   3.1333659353,
   -3.0119217173,
   3.1325751929,
   3.0729807432,
   3.1374352159,
   -3.0643686441,
   2.8604426652,
   2.9741817046,
   3.0546200365,
   -3.0939025468,
   3.1303662112,
   -3.1337537732,
   -3.0545331766,
   -2.949080984,
   -3.0754595719,
   -3.101526038,
   -2.9946127309,
   -3.0584167654,
   -3.1343782329
  ],
  "phi": [
   -1.5552046136,
   -1.8008840271,
   -1.9411062079,
   -1.3635687788,
   -1.0488254141,
   -1.1818561582,
   -1.7771174744,
   -1.9475364147,
   -1.1263687759,
   -2.2575521035,
   -1.3000578702,
   -2.1434082587,
   -1.0221500002,
   -1.0532827226,
   -1.5953477294,
   -2.4004032405,
   -1.2080405356,
   -1.0488460327,
   -1.0398751692,
   -1.1386019499,
   -2.3011259625,
   -2.3621507692,
   -1.8520185946,
   -2.3259033321,
   -1.098488851,
   -1.0204634803,
   -1.1413187939,
   -1.1073669797,
   -2.2777517767,
   -0.9679612373,
   -1.1233765697,
   -1.8008182571,
   -2.382581675,
   -2.1907866114
  ],
  "psi": [
   -0.0717179838,
   -0.712170286,
   2.8780416109,
   2.2898150293,
   2.1834503619,
   -0.7286338205,
   -0.7825710244,
   -0.353188929,
   1.5582951861,
   2.468907688,
   1.6714090067,
   2.3786630161,
   2.8133255656,
   2.7171923606,
   2.5533570847,
   -0.6956273511,
   2.7673047846,
   2.4111783556,
   -0.7092595363,
   -0.6949066372,
   -0.7067523089,
   2.8030704811,
   2.4409089513,
   2.1317863273,
   1.429305523,
   -0.6019443431,
   -0.8760621716,
   -0.7585126269,
   -0.7615350447,
   1.0248992446,
   -0.5221418157,
   -0.4583600362,
   -0.1560817219,
   1.8898209992
  ]
 },
 "A_conformer_rs2_495": {
  "omega": [
   -2.9949431628,
   3.1373387359,
   3.0964850547,
   3.0540029005,
   3.0793181761,
   3.138676228,
   -3.1403784005,
   3.1093443475,
   3.1112035931,
   3.0369995537,
   3.0937080388,
   3.0551624603,
   3.0982939137,
   3.0566842026,
   3.1233227106,
   3.1406872363,
   3.1400325774,
   3.1299701402,
   -3.0691333031,
   3.1328776594,
   3.1126427513,
   3.1335309317,
   3.106138162,
   3.1222509495,
   -3.1153454015,
   -3.1067458167,
   3.0928347616,
   -3.136805458,
   3.1392600849,
   -3.0811903013,
   3.094477223,
   2.9759010184,
   3.0583440308,
   -3.1366810702
  ],
  "phi": [
   -2.8986631417,
   -1.2898292377,
   -1.3538807133,
   -1.9014174128,
   -0.7597701116,
   -2.7066981313,
   -1.601428793,
   -2.005382062,
   -1.0478385427,
   -2.3136312727,
   -0.9216299893,
   0.681613567,
   -1.2615124074,
   -0.9240001595,
   -2.7970431808,
   -2.4318286177,
   -1.1140927845,
   -0.9844633275,
   -1.0640566047,
   -1.2194882994,
   -2.7852586786,
   -2.2440556586,
   -1.7753443055,
   -2.1144755279,
   -1.0007699073,
   -1.0702750763,
   -1.1968824929,
   1.0357872763,
   -1.9229935845,
   -1.0174826421,
   -1.0976269504,
   1.2891802381,
   -1.1717578473,
   -1.8401513528
  ],
  "psi": [
   0.0092055925,
   2.6560707296,
   -0.1993170461,
   2.4110167723,
   2.5143581754,
   2.4900389631,
   2.2813425078,
   2.1340925907,
   1.8902571059,
   2.5252075593,
   2.8348609558,
   -0.6511193567,
   1.0495948116,
   2.8458040294,
   2.2859734385,
   -2.9851747348,
   2.8615271933,
   -0.619277939,
   -0.8497678435,
   -0.7897439774,
   2.0383706534,
   -3.1199397092,
   2.5125072878,
   2.1360432347,
   1.9015520387,
   -0.7151055306,
   -0.7773569102,
   -0.712712727,
   0.4150176133,
   1.8603393108,
   -0.5572115551,
   -0.6864310452,
   0.1203574732,
   2.6481238883
  ]
 },
 "A_conformer_rs2_496": {
  "omega": [
   3.1234871559,
   -3.1308448046,
   -3.0624588831,
   3.1225526359,
   -3.1249452841,
   3.0445912688,
   3.0871929371,
   3.1104295677,
   3.1122001077,
   3.0362137073,
   3.0946419685,
   3.0005332768,
   -3.1391425413,
   3.1135264339,
   2.9897121175,
   3.1243515182,
   3.1326019912,
   3.1371277779,
   3.1233235071,
   -2.968445865,
   -3.0883665696,
   2.9654918679,
   3.0899988735,
   2.932731404,
   3.1143799627,
   2.9840135793,
   3.0624960029,
   -3.1195639714,
   -2.9491739472,
   -3.0767988777,
   -3.1009285762,
   -2.9955956503,
   -3.0593246047,
   3.0667209309
  ],
  "phi": [
   -1.0940133078,
   -1.0132319766,
   -1.2331615979,
   -1.03722626,
   -0.9854086092,
   -1.0223862612,
   -1.1839775396,
   -2.0068088125,
   -1.0493066641,
   -2.3149034664,
   -0.9214030763,
   -1.0701407092,
   -1.1379120964,
   -1.1535716811,
   -2.2232518288,
   -2.1449532358,
   -1.0779236718,
   -1.2368782555,
   -1.1142354421,
   0.9792286997,
   -1.6379393509,
   -0.8874879882,
   1.382048775,
   1.010398596,
   -1.2740523355,
   -0.9669653737,
   -1.2316809051,
   -1.608105927,
   -2.2760544648,
   -0.9676832256,
   -1.1245362657,
   -1.8027265971,
   -2.3828551549,
   -1.8467218993
  ],
  "psi": [
   0.341088185,
   -0.8030551506,
   -0.852883395,
   -0.3892388703,
   2.4308945013,
   -0.5769143603,
   -0.6720391352,
   -0.8035050792,
   1.8915273392,
   2.5269459166,
   2.835197049,
   -0.6515974031,
   2.7537278249,
   2.6757108915,
   2.7103707604,
   2.8794762321,
   2.5640093249,
   -0.6209315792,
   -0.7051580443,
   -0.567839484,
   -2.0989815999,
   -0.0810930756,
   2.3373058841,
   0.079151035,
   1.1661128486,
   2.6751736075,
   2.2279010387,
   2.2977730813,
   1.3335670946,
   1.0250238041,
   -0.5221269445,
   -0.4572908296,
   -0.1526470936,
   1.8900924973
  ]
 },
 "A_conformer_rs2_497": {
  "omega": [
   3.0804970102,
   2.9435963698,
   3.0663003926,
   3.1028081416,
   -0.0078118128,
   3.1103420295,
   -3.0846924554,
   3.0691141675,
   3.0779716829,
   -3.1010716147,
   3.072386497,
   -2.9003562559,
   3.1242662489,
   3.040153711,
   2.9242826398,
   3.0823307939,
   3.122123638,
   -3.1304866657,
   3.0541599727,
   3.0628405933,
   -3.1409622265,
   -3.0997904726,
   3.0971188821,
   -2.9424902091,
   -3.1092633858,
   -3.1394129067,
   3.1224919803,
   -3.1374849515,
   3.1283980213,
   3.1018772215,
   -3.1394901088,
   3.1389212916,
   3.1071792937,
   3.1381185449
  ],
  "phi": [
   -0.9878372296,
   -1.8613420692,
   -1.9977781779,
   -2.3052591734,
   -1.1991720211,
   -1.6160445785,
   -1.6501571547,
   -2.2822773653,
   -1.1493740854,
   -2.393375977,
   -1.2300035128,
   -1.547833295,
   -1.2197405532,
   -1.2427514788,
   -1.1236893032,
   -0.9618648336,
   -1.1139041788,
   -1.03307671,
   -0.9584952251,
   1.0435563639,
   -0.9748788952,
   -0.9111996252,
   1.221548225,
   -2.5154208039,
   -1.8504657756,
   -1.0837300321,
   -1.0954203991,
   -1.0458431486,
   -1.1531788757,
   -1.4183544856,
   -1.1216719728,
   -1.1819807954,
   -1.0669497394,
   -1.1019258149
  ],
  "psi": [
   -0.7534652605,
   -0.8997974336,
   2.2592493787,
   2.9100287413,
   2.1425208231,
   2.9655876119,
   2.1452826911,
   2.7919164777,
   2.8649635495,
   -0.2159376921,
   2.9621041401,
   -0.2956322008,
   2.3369219539,
   2.6572920782,
   2.6223261263,
   2.91198714,
   -0.743587979,
   -0.876189457,
   -0.7161537224,
   2.2482085107,
   0.5535694858,
   2.4760791785,
   2.2244696169,
   0.1310868804,
   1.3908263145,
   2.120326342,
   -0.7788475529,
   -0.6894397722,
   -0.5025069098,
   2.3494395539,
   2.6135262743,
   -0.6602482098,
   -0.7061962646,
   -0.7456772997
  ]
 },
 "A_conformer_rs2_498": {
  "omega": [
   2.9947472637,
   2.9424708491,
   3.067218842,
   3.1056815797,
   -0.0067100139,
   -3.0567412447,
   3.1242028431,
   3.1342953468,
   3.1226504874,
   3.0505523234,
   -2.9977516974,
   -3.0790041576,
   -3.1175993444,
   -2.9401038531,
   3.1374915377,
   3.1057483752,
   3.1352465819,
   -3.034202397,
   3.1165817117,
   -2.9243053261,
   -3.0522350951,
   3.0844075717,
   2.9541884522,
   -3.0679738326,
   -3.0902286789,
   3.1294658383,
   3.0870218936,
   3.1046240218,
   -3.1268338285,
   -2.9520611234,
   3.0875265814,
   3.1164565273,
   3.0976728244,
   2.9962473209
  ],
  "phi": [
   -2.9885937115,
   -1.8598421324,
   -1.9994259536,
   -2.305006935,
   -1.1997328988,
   -1.4853354469,
   -0.9172047589,
   -1.1701168095,
   -0.9768818481,
   -1.6192975568,
   -1.0354053399,
   -2.3110347759,
   -0.9919047314,
   -1.2255218374,
   -2.4535481451,
   -1.2303199311,
   -1.4509102477,
   -1.2343124512,
   -1.9596761211,
   -1.2061302431,
   -0.9654318959,
   1.1011973285,
   -1.1672412984,
   -2.1317524868,
   -1.1467295968,
   -1.1141490699,
   -1.0868130971,
   -1.0252225885,
   -1.6759168869,
   -1.2046932078,
   -1.5496990088,
   -1.1729978199,
   -1.1986989053,
   -0.8625693373
  ],
  "psi": [
   -0.6400329551,
   2.5205774983,
   2.2597740005,
   2.9112086869,
   2.1402885455,
   2.9653687889,
   -2.7009581918,
   2.4149322982,
   2.8846964298,
   -0.5629241493,
   2.936809314,
   2.4901711877,
   1.3952135993,
   2.12800985,
   2.5723476198,
   2.9111882077,
   -0.4021308719,
   -0.6578175533,
   -0.3082919327,
   0.4812541851,
   -0.2714740833,
   2.2059586022,
   0.2613901848,
   2.7615236235,
   2.1083046132,
   -0.6731667487,
   -0.7214116339,
   -0.8307322005,
   -0.7524707012,
   1.8331590421,
   -0.1139508344,
   -0.1985838811,
   -0.6403965965,
   -0.6878414153
  ]
 },
 "A_conformer_rs2_499": {
  "omega": [
   -2.9970628907,
   3.1405531701,
   3.0558901547,
   -3.0584003252,
   3.0720987517,
   -3.0128746777,
   3.126720443,
   3.0654932875,
   3.0381195275,
   3.1247211201,
   3.0627057973,
   3.1171256225,
   3.1198254903,
   2.9970466082,
   3.101931675,
   -3.123263975,
   3.0760436903,
   3.0905329033,
   -3.1256808524,
   3.0785128439,
   3.1103592049,
   3.0817089094,
   -3.0170481046,
   -2.9721135714,
   3.0995892237,
   3.1037654615,
   3.1173494306,
   3.1358109334,
   -3.1231822059,
   -3.1387881121,
   -3.1297970064,
   3.1384221259,
   3.1031922691,
   3.1256554939
  ],
  "phi": [
   -1.0328851748,
   -0.9315990415,
   -2.3711816744,
   -2.2262323639,
   -1.3009091263,
   -1.6860953591,
   -2.1011075134,
   -2.3119656626,
   -1.1184771142,
   -2.105344427,
   -1.2725290917,
   -2.3613711695,
   -1.1387934304,
   -0.9559473236,
   -0.9516103936,
   -1.1307355685,
   -1.1227051808,
   -1.1610762767,
   -1.0728631173,
   -1.0956234233,
   -1.0141604914,
   -1.0969344038,
   -0.9381226086,
   -1.9755807487,
   -1.317995191,
   -1.2752070069,
   -2.4656794282,
   -0.9019160216,
   -1.8159045736,
   -0.9143259022,
   -1.2665472316,
   -1.0109252365,
   -1.0719411221,
   -1.090058449
  ],
  "psi": [
   -0.7310932871,
   -0.7955695913,
   -0.8268066707,
   2.0595886194,
   1.998389043,
   2.7881091742,
   2.0878488663,
   0.0403805012,
   2.6167121132,
   2.8560636072,
   2.595930813,
   2.6439595909,
   2.700944109,
   2.8841223055,
   2.6945439934,
   -0.8697109481,
   -0.6454184306,
   -0.6864498224,
   -0.3314168714,
   -0.7102605268,
   -0.7900032562,
   -0.7617373715,
   -0.7280093656,
   -0.6980178922,
   0.2818042669,
   2.1533612929,
   2.3171202294,
   2.7346694482,
   2.20233303,
   2.0513353979,
   -0.62323222,
   -0.3045865925,
   -0.6970884112,
   -0.7776286012
  ]
 },
 "A_conformer_rs2_5": {
  "omega": [
   3.0738901792,
   -3.0877329986,
   -3.1335354083,
   3.1225518921,
   2.9312525948,
   -3.0389377979,
   3.1148554058,
   -3.05314405,
   -3.0291516061,
   3.1003727553,
   -3.071420337,
   2.901485635,
   -3.1237194206,
   -3.039023836,
   3.0672196949,
   3.0053535896,
   -3.0554404684,
   -2.9726917903,
   -2.9962261021,
   -3.0761546268,
   -3.1403391277,
   3.0674133357,
   -3.1358821012,
   -3.0546519194,
   3.0947601744,
   -3.1300078492,
   3.1338136005,
   3.0553139673,
   -3.1381110467,
   -3.1415463243,
   -3.1024043854,
   -3.1294454901,
   -3.1178916768,
   3.1202742183
  ],
  "phi": [
   1.2009759712,
   1.0897399492,
   1.0762300256,
   1.9257645235,
   1.2123602465,
   1.1568635468,
   1.5070587982,
   2.2334677399,
   1.2556788641,
   2.3922821194,
   1.2307506994,
   1.5458463503,
   1.2195912591,
   1.2433155312,
   2.0871718203,
   2.3713090896,
   1.0973803984,
   2.0419820573,
   1.8250024341,
   0.9592799576,
   1.0388586568,
   1.1307796656,
   1.4795215955,
   2.3264407417,
   1.0974192818,
   1.0203484306,
   1.143503639,
   1.1081161451,
   0.990019162,
   0.9866299696,
   1.1168777225,
   1.1591901997,
   1.1496315826,
   1.1179267338
  ],
  "psi": [
   0.7685427268,
   0.6021999755,
   0.854077597,
   0.8091268727,
   -1.7483518555,
   0.2866344033,
   0.23535795,
   0.0050736237,
   -1.0692842523,
   -2.9634320691,
   -2.962881286,
   0.2962255793,
   -2.3373262007,
   -2.658233223,
   -2.6230532345,
   -2.5697943126,
   -2.7117144407,
   0.6278873143,
   -2.1481894981,
   -2.6593872362,
   0.8578114217,
   0.8877818463,
   0.4479202785,
   0.1749361902,
   -1.4294068008,
   0.6022858606,
   0.8757439479,
   0.7568622763,
   0.7605604286,
   -2.036830357,
   0.6593385731,
   0.7212836588,
   0.5678568477,
   0.8576908985
  ]
 },
 "A_conformer_rs2_50": {
  "omega": [
   -3.0170748572,
   -3.0696414409,
   -2.9477292394,
   -3.1126558137,
   -3.1393994868,
   -2.9985176651,
   -2.9903272308,
   3.1029656221,
   -3.0614641471,
   -3.1353813273,
   -3.0820511325,
   -3.1036786605,
   -3.1288307657,
   -3.0522881116,
   -3.0061574118,
   -2.9516537773,
   3.0582931914,
   -3.1174005326,
   3.1343484197,
   -3.0428201998,
   3.1198189455,
   3.0904347385,
   3.0071790412,
   3.0862183716,
   -3.0857695109,
   3.1274961084,
   -3.0664333623,
   -3.1109413383,
   -2.9661319126,
   3.0372938719,
   3.0111505329,
   -3.0586816732,
   3.1166958298,
   3.0217492293
  ],
  "phi": [
   1.4785919127,
   2.524016267,
   2.4200578659,
   3.1151807639,
   0.9811420269,
   2.4995118665,
   1.3718008134,
   2.3598343067,
   1.0624708928,
   1.9046301169,
   1.0418664677,
   1.5704457393,
   1.0785611673,
   1.2545003513,
   1.7089004302,
   2.6333966892,
   1.1399241212,
   1.084865887,
   1.210119817,
   1.0252410729,
   1.7960515606,
   1.4035539482,
   1.6387104496,
   -0.8040398487,
   0.9377045088,
   1.1429199615,
   1.3567939347,
   0.9865233523,
   1.3328260872,
   1.117711165,
   1.4960907413,
   0.9409803883,
   1.2019008077,
   1.2115246633
  ],
  "psi": [
   -0.895870143,
   -2.6836093,
   -2.1852449931,
   -2.2558411629,
   -2.7640630474,
   -2.4182602179,
   -3.0202987922,
   -2.7803157156,
   -3.0511295579,
   0.3755911924,
   -2.0047756461,
   -2.5826468729,
   -1.9976150561,
   0.2956465021,
   -2.5879977957,
   0.1735106741,
   -2.7498769614,
   0.6050582312,
   0.8845901376,
   0.4886938543,
   0.7473809734,
   -2.0877293737,
   -1.3947958467,
   0.4599589936,
   -0.782039906,
   0.6697433987,
   0.5483912859,
   0.6918763505,
   0.6722645165,
   -1.9203716176,
   0.4201077034,
   0.3948073399,
   0.7116304071,
   0.811483985
  ]
 },
 "A_conformer_rs2_500": {
  "omega": [
   -2.9934536444,
   -2.9000790602,
   -3.0188460144,
   2.9874109346,
   3.1282552619,
   -3.0876137507,
   3.0551314763,
   2.9717296348,
   -3.0415332425,
   -3.1024711823,
   2.9214300455,
   2.9213430799,
   -3.1058523424,
   -3.1021007032,
   3.0235697255,
   3.1037895865,
   -3.0704975756,
   -3.1254148944,
   3.0620165886,
   -3.0889759678,
   -2.8335099022,
   -3.0607640905,
   -3.0122018779,
   3.1201417715,
   3.0184915703,
   -3.0991592593,
   -2.8298733537,
   -3.0862662229,
   2.9778254121,
   -3.1354496695,
   -3.0917265578,
   -3.1292244904,
   -3.1187094506,
   3.1213547814
  ],
  "phi": [
   2.4629475578,
   1.7518959586,
   2.474359307,
   1.5234456767,
   1.0650382936,
   1.7401538486,
   2.0382021685,
   2.4973869649,
   1.3457896252,
   2.6443231699,
   1.3004459493,
   3.0113470722,
   1.1223344683,
   1.5055741225,
   2.6387726163,
   2.1682638898,
   1.0780083158,
   1.1501468316,
   1.3801372089,
   2.1904426234,
   2.0510599759,
   2.3800805336,
   1.3450928016,
   1.6944088875,
   2.2744751661,
   2.3478111484,
   2.0735058305,
   1.3698057586,
   2.8976012167,
   1.113337321,
   1.1136666124,
   1.1574737918,
   1.1515065416,
   1.1187334993
  ],
  "psi": [
   -2.3507563818,
   -2.787292423,
   -2.4406324737,
   -2.8521304039,
   -2.8802517764,
   -2.5621946474,
   -2.7939947318,
   -2.7898553962,
   -2.6394593988,
   0.401133509,
   -2.3960201017,
   -1.010289363,
   -2.7803627737,
   -2.5586525561,
   2.952819672,
   3.062076416,
   -2.7810757394,
   0.5917780364,
   0.7542130537,
   0.4434670379,
   -2.4231570302,
   -2.6929009171,
   -2.4876225599,
   -2.4737322596,
   -1.9271325182,
   -2.9088338976,
   -2.811611138,
   -2.124695955,
   0.5962932208,
   -2.9914737621,
   0.4616791665,
   0.6748298181,
   0.5696432628,
   0.8548291631
  ]
 },
 "A_conformer_rs2_501": {
  "omega": [
   3.1384660377,
   -2.9844702316,
   -3.1321284348,
   3.0987678375,
   3.1295456457,
   -3.0764559595,
   -3.0432954931,
   -3.071319655,
   -2.9545714706,
   -3.099677507,
   3.072744444,
   -2.9004528192,
   3.124176434,
   3.0399965076,
   -3.0610814187,
   3.0570903487,
   -3.1089109851,
   -3.0888961927,
   -3.113093397,
   3.1091281639,
   2.9940201193,
   -2.9008786077,
   -3.121989992,
   -3.1337223584,
   3.1333788081,
   -2.9462386264,
   -3.1380332882,
   -3.1017748908,
   -3.0831993657,
   3.1214004357,
   -3.1216447797,
   -3.0270628109,
   3.129787764,
   3.0561200768
  ],
  "phi": [
   -1.1898875268,
   -1.5381342269,
   -0.889894439,
   -2.0799350564,
   -0.9808989118,
   -1.2110450008,
   -1.8938166196,
   -1.0590737977,
   -1.24289409,
   -2.3929502919,
   -1.2309417594,
   -1.5452575025,
   -1.2200957218,
   -1.2432744943,
   -2.6586528901,
   -1.5675504347,
   -1.0634633668,
   -1.1008490389,
   -1.3130654627,
   -1.0770562961,
   -1.1886215855,
   -2.3549943778,
   -1.5883970648,
   -2.0601752851,
   -1.0221110228,
   -1.7003882901,
   -2.1092522621,
   -1.256627152,
   -1.2791093257,
   -1.0453972028,
   -1.2125013696,
   -2.1446012657,
   -1.1583746941,
   -1.0482197122
  ],
  "psi": [
   -0.7244497526,
   -0.7763514026,
   -0.4254573293,
   2.428802564,
   2.837684262,
   -0.6640395074,
   -0.0298422766,
   -0.1014219892,
   2.4883765735,
   -0.5252101237,
   2.9627478193,
   -0.2980734675,
   2.3368608997,
   2.6581608613,
   2.6222284078,
   2.7089891007,
   -0.2414582294,
   -0.6066092554,
   -0.6928174637,
   -0.6610215735,
   -0.817356247,
   2.3795602524,
   2.3971348877,
   -0.8603757185,
   1.7648638085,
   -0.3808216144,
   -0.3632005363,
   -0.7903132618,
   -0.6586819971,
   2.1052199012,
   -0.4239037148,
   -0.4849020222,
   -0.3709914104,
   -0.6679142824
  ]
 },
 "A_conformer_rs2_502": {
  "omega": [
   3.1253741203,
   -3.1070972008,
   3.0840336896,
   3.1301560875,
   -3.0707053277,
   -3.0611019519,
   3.1091370074,
   -3.1324836542,
   3.1167495833,
   3.1240656474,
   3.063258359,
   3.1158960925,
   3.1198122164,
   2.9987078139,
   -3.1335653947,
   -3.0292085567,
   3.0288939291,
   -3.0894754083,
   -3.1400700241,
   3.0516422849,
   -3.1038972456,
   -3.0557391614,
   -3.0959253935,
   3.1182921086,
   3.1122231614,
   3.1012758469,
   -3.0122613364,
   -3.0959659699,
   2.8725983651,
   -3.0821147793,
   3.1016013491,
   3.1300572195,
   3.1189826087,
   -3.1210709131
  ],
  "phi": [
   -1.1443674358,
   -1.283474618,
   -1.1214749466,
   -2.4748760926,
   -1.1105264813,
   -1.1754247066,
   -1.7003071519,
   -1.1890574168,
   -0.969540149,
   -2.1045220894,
   -1.272096541,
   -2.3611972324,
   -1.1410435208,
   -0.9557667012,
   -2.6260556095,
   -0.9531841875,
   -1.7798214773,
   -1.08383225,
   -1.2069326718,
   -1.1988475023,
   -1.0063492425,
   -1.3227633717,
   -2.4315480634,
   -1.7006151925,
   -1.8308955825,
   -1.481175745,
   -1.4362948836,
   -1.2716364264,
   1.2069933567,
   -0.9842348138,
   -1.1147916946,
   -1.1576484272,
   -1.1503463986,
   -1.1183300548
  ],
  "psi": [
   -0.70137071,
   -0.7358461478,
   -0.6395521145,
   -0.5146368808,
   1.5396822781,
   -0.4083968663,
   -0.1765406017,
   -0.1044827929,
   2.3480304874,
   2.5819075548,
   2.5949421894,
   2.6436174486,
   2.7017150778,
   2.8852177017,
   2.6955270171,
   2.939938596,
   2.2969800017,
   2.4415912666,
   -0.5295040187,
   -0.643863963,
   -0.8058120834,
   -0.7918462064,
   -0.5749231582,
   2.7265897103,
   2.0226715636,
   0.1413793454,
   2.1335693962,
   2.1828138262,
   2.4920248744,
   1.0784281027,
   2.4682122462,
   -0.7234392891,
   -0.5698202168,
   -0.8559884085
  ]
 },
 "A_conformer_rs2_503": {
  "omega": [
   -3.1272049342,
   -3.1008011868,
   3.1372552729,
   3.121084644,
   -3.0997970622,
   3.1065676583,
   -3.1195565062,
   3.1284984803,
   3.1367555581,
   3.1260847561,
   3.0616725678,
   3.1169948942,
   3.1197586977,
   2.9978403835,
   -3.1070637386,
   -3.1400229706,
   3.0600774917,
   3.1306530972,
   3.0747756035,
   3.1128093999,
   3.0918637052,
   3.1168811708,
   3.1280596157,
   3.0334365223,
   3.0950297609,
   3.084407186,
   -3.0976338867,
   3.139733112,
   -3.12861703,
   -3.1391647018,
   3.1229044012,
   3.1156364015,
   3.1200027062,
   -3.038761932
  ],
  "phi": [
   -0.8704267843,
   -1.9487379183,
   -1.1907988003,
   -1.4739564856,
   -0.916177931,
   -1.0616872172,
   -1.4711711945,
   -2.527541091,
   -1.0985500113,
   -2.1055230833,
   -1.2704898796,
   -2.3617353718,
   -1.1414074086,
   -0.9562584516,
   -1.2637121855,
   -1.8139505772,
   -1.0394411075,
   -1.0709033165,
   -1.1069090564,
   -1.4340715021,
   -1.5373953669,
   -1.1561405164,
   -1.094499816,
   -0.9410203614,
   -1.0148127466,
   -1.1074444462,
   -1.1993708344,
   -1.2783721071,
   -2.2403280843,
   -1.2500352924,
   -1.0136859345,
   -1.2131451168,
   -1.1494231004,
   -0.9906105545
  ],
  "psi": [
   -0.6836441295,
   -0.5262543839,
   0.2375246684,
   2.5544309136,
   2.6131560958,
   -0.6313517195,
   -0.4275811761,
   2.6283720271,
   2.7274436298,
   2.3686127429,
   2.593567085,
   2.6440223037,
   2.7013744051,
   2.8851715813,
   2.6949221954,
   2.4134775195,
   2.7775766558,
   -0.6495052322,
   -0.7104118049,
   -0.7716088639,
   2.5578779597,
   2.7972455217,
   -0.6166862439,
   -0.6339386714,
   -0.7721431889,
   -0.7747912839,
   -0.6223261063,
   -0.7796186904,
   -0.4042880255,
   1.2516984023,
   -3.090834231,
   2.4927348127,
   -0.6654467758,
   -0.9131813054
  ]
 },
 "A_conformer_rs2_504": {
  "omega": [
   3.0163751507,
   3.1121245976,
   3.0502602265,
   -2.9874262882,
   -3.1291436654,
   3.0897239342,
   -3.0555464831,
   3.1337468574,
   3.1384233088,
   3.1355572036,
   3.1295039182,
   3.0700556954,
   -2.9428520174,
   3.1352019158,
   -3.0877171066,
   3.1073367308,
   -3.1364166074,
   -3.1189276969,
   -2.9831665546,
   3.115594252,
   3.1191845827,
   -3.1306358794,
   3.0273388568,
   3.042216308,
   -3.0443158792,
   3.1351252837,
   3.1020372225,
   3.1097176678,
   3.1316107263,
   -3.0316264318,
   3.1368042667,
   3.1164004985,
   3.0513983077,
   -2.9593931206
  ],
  "phi": [
   -1.1313819952,
   -1.1974500013,
   -1.1632433801,
   -1.5234878549,
   -1.0644175008,
   -1.7404431195,
   -2.0390945269,
   -2.3277970975,
   -1.1747652707,
   -1.826231851,
   -1.2946046137,
   -2.0374169382,
   -1.3206484869,
   -0.9063781019,
   1.3494352003,
   -1.3778861848,
   -1.199721236,
   -2.6228529863,
   0.9561528566,
   -1.6468818404,
   -1.9535668202,
   -1.8865657958,
   -2.4267831923,
   -1.5432363382,
   -1.0535941492,
   -1.1072041389,
   -2.7283916504,
   -0.9885892619,
   -1.3590166131,
   -1.0808076226,
   -1.1408053711,
   -1.6858031823,
   -2.0456266841,
   -2.0414970659
  ],
  "psi": [
   -0.5768494584,
   -0.626397063,
   -0.7138288234,
   -0.6982153226,
   2.8797971581,
   2.5614747538,
   2.7949696921,
   2.7910465837,
   1.8781826379,
   2.7768601446,
   2.1655562929,
   2.5575697726,
   1.7273870325,
   2.9869183628,
   2.504007117,
   -0.094577972,
   2.8281234817,
   2.6221162287,
   2.2115571105,
   -2.2400229266,
   0.2019510827,
   1.9168955397,
   2.5123858809,
   2.31847638,
   1.7257907701,
   -0.5797988094,
   -0.6356723816,
   2.6773270297,
   -0.7620176611,
   2.0271663224,
   -0.5027212293,
   -0.4811854875,
   2.5152141328,
   2.0447986825
  ]
 },
 "A_conformer_rs2_505": {
  "omega": [
   -3.0265766299,
   3.038138523,
   2.9303431088,
   2.9106436061,
   -3.0065638746,
   3.1387021845,
   -2.9905119472,
   -3.025539118,
   3.1282543098,
   -3.100469124,
   3.0717757601,
   -2.90069599,
   3.1234966481,
   3.0404317935,
   -3.0223009931,
   -3.1026817,
   3.0691653732,
   3.1251448846,
   -3.0622955239,
   -3.1364223111,
   -3.097193449,
   3.1285849956,
   -3.1205576307,
   -3.1093946762,
   3.0867256254,
   -3.0668812139,
   3.0200617097,
   2.9502174113,
   -3.0614134418,
   3.1370868649,
   3.0284057989,
   -3.0908263319,
   -3.0777489092,
   -3.1334636554
  ],
  "phi": [
   -1.2373791638,
   -1.0873698788,
   -2.2045195303,
   -1.6094862919,
   -1.1130781538,
   -1.2876157024,
   -1.9243245343,
   -1.7663903061,
   -1.3703725457,
   -2.3918864041,
   -1.2311157292,
   -1.5467721734,
   -1.217188773,
   -1.243840737,
   -2.6371569225,
   -2.1698333376,
   -1.0786985571,
   -1.1506804984,
   -1.3793674284,
   -1.5143354063,
   -1.4943231306,
   -2.0044883173,
   -1.0661815154,
   0.9674653251,
   -1.1168687339,
   -1.3281668364,
   -2.445065303,
   -1.963584569,
   -2.4099584914,
   -1.0967192896,
   -1.1470562157,
   -1.9939911292,
   -1.8412874345,
   -2.3703135229
  ],
  "psi": [
   -0.502476868,
   2.4287681741,
   -1.0476937778,
   2.4471201371,
   1.8773583325,
   -0.5669940779,
   -0.4042511111,
   -0.1513103742,
   2.122353856,
   1.7875559248,
   2.9628896088,
   -0.2968585368,
   2.3359126676,
   2.6566153931,
   2.6234929634,
   -3.0612968589,
   2.7805018606,
   -0.5901869605,
   -0.7550077636,
   -0.4442044507,
   -0.7851696265,
   -0.2102808788,
   1.6735071909,
   -0.1534201223,
   0.4892271902,
   2.522688077,
   2.4202890975,
   2.8825865149,
   2.37176022,
   1.3354171747,
   -0.2714991759,
   -0.2666947169,
   2.0825559372,
   2.4082429586
  ]
 },
 "A_conformer_rs2_506": {
  "omega": [
   3.1076705141,
   2.9695593045,
   3.0917798278,
   3.1337287422,
   2.9468720433,
   3.0043417997,
   3.1141027677,
   2.9943781971,
   -3.0414771771,
   2.9902676914,
   -3.0640545791,
   -3.1246272768,
   -3.1349934453,
   3.1226206457,
   3.1292670823,
   3.1127264859,
   3.0492030691,
   3.1056891736,
   -3.0179127551,
   -3.0996794926,
   -3.1360397604,
   3.0371100702,
   -3.1009364402,
   -3.1384465188,
   -3.113846308,
   3.1354205984,
   -2.8257450876,
   3.1335743697,
   -3.0016159219,
   3.0996523182,
   -3.0607616562,
   3.041460018,
   3.0379057019,
   3.1380577024
  ],
  "phi": [
   -1.0364557494,
   -1.9912576167,
   -2.1911139529,
   -2.4238963243,
   -1.0549902294,
   -0.9467915306,
   -1.1561226519,
   -1.150599213,
   -1.1399219318,
   -1.0938586888,
   -1.187670665,
   -2.3054839279,
   -1.1549746553,
   -0.981023329,
   -1.124717759,
   -1.3345608044,
   -1.0164164729,
   -1.1050580477,
   -1.0775037818,
   -1.166921094,
   -1.2251110743,
   -0.9642387717,
   -1.0092893084,
   -1.3135539939,
   1.0406416605,
   -1.5757964404,
   -1.9244168527,
   -1.0379634208,
   -1.7986149299,
   -1.1099607924,
   -1.245653885,
   -1.0227969728,
   -1.1043438087,
   -2.101485501
  ],
  "psi": [
   -0.6242595218,
   -0.6871297996,
   2.3950900497,
   2.069053266,
   2.602518483,
   2.5593290482,
   -0.7537194491,
   -0.8377954633,
   2.5239332144,
   2.5009668921,
   2.1700004207,
   2.4072122004,
   1.2069409021,
   2.4889846941,
   2.3504770474,
   2.3996498462,
   2.8879567849,
   -0.7091873478,
   -0.7069658296,
   -0.725039612,
   -0.6627257269,
   -0.740524548,
   -0.8163374922,
   -0.8045146622,
   -0.4823452273,
   1.3612069228,
   2.6152677425,
   2.8576039463,
   2.5456564728,
   1.932238156,
   -0.3867802656,
   -0.6789924263,
   -0.7875890368,
   -1.0231234788
  ]
 },
 "A_conformer_rs2_507": {
  "omega": [
   -3.0815122825,
   2.9912068228,
   -3.0653610141,
   -3.0756004439,
   3.0968700985,
   3.1248527607,
   -3.0988948192,
   3.0821261575,
   -3.1332087743,
   3.0960096983,
   -3.0030982567,
   -3.1202834496,
   3.1378303924,
   -3.1345431258,
   3.1090693207,
   3.1403864429,
   -3.0608656289,
   -3.1302488326,
   -3.0739423021,
   3.0548001191,
   -3.0833858575,
   -3.112874215,
   2.9939712003,
   3.0675677249,
   -2.9810351563,
   3.1393581809,
   3.1144500619,
   3.0357411281,
   2.9922600945,
   -3.0441998844,
   -3.131721009,
   3.1211314373,
   3.1045524592,
   -3.0870605251
  ],
  "phi": [
   2.7735466628,
   1.0540078951,
   2.3243837196,
   1.2704524263,
   1.0339902594,
   1.1984244487,
   1.458507758,
   1.3853511191,
   1.1113198809,
   2.4972220095,
   1.0935008538,
   1.3974342772,
   1.0005106719,
   1.0569336425,
   1.263364423,
   1.8135668247,
   1.0415967994,
   1.0704606402,
   1.1044247669,
   1.190288598,
   1.6896249809,
   0.8555947312,
   1.81412435,
   1.1295990384,
   -1.1455339334,
   1.0294221531,
   1.2375599164,
   1.0869707019,
   -0.7407083945,
   0.9417976731,
   1.1438457059,
   1.0675606673,
   1.23925393,
   1.1457159317
  ],
  "psi": [
   -0.4080692876,
   -2.8400200648,
   0.8515653205,
   -2.9115589332,
   -2.4367858254,
   0.5261538535,
   0.2692582708,
   0.1042742737,
   -2.3560752333,
   -2.2787969444,
   -2.4170875972,
   -2.6459300721,
   -2.6601353838,
   -2.2758294698,
   -2.4545505643,
   -2.4131844452,
   -2.7789159984,
   0.6489784128,
   0.7117141963,
   0.7734229291,
   0.5356187791,
   -0.012682517,
   0.8336105896,
   1.6074053707,
   -2.3562995861,
   -0.3950865235,
   0.7243397479,
   0.8049782704,
   0.6105883185,
   -0.8264368329,
   0.4915257471,
   0.7350136712,
   0.8930730815,
   0.5120114492
  ]
 },
 "A_conformer_rs2_508": {
  "omega": [
   -3.0846017295,
   -2.9391902908,
   -2.983430596,
   3.0712203612,
   3.1332139021,
   3.1100799011,
   -3.0852570415,
   3.0696667011,
   3.0773561763,
   3.0691899724,
   -3.1057203441,
   3.0668872006,
   3.0866178427,
   2.958672264,
   3.0732457412,
   2.9954468003,
   3.1005227697,
   3.0905189764,
   3.0393048513,
   -3.071834576,
   -3.1313690352,
   -3.0187863577,
   -3.0168634137,
   -2.9723249279,
   3.0994777974,
   3.1018764387,
   3.1184349534,
   3.1191792587,
   3.091050806,
   2.9586022347,
   -3.1175336085,
   -3.1155757908,
   2.9781211675,
   -2.9677906961
  ],
  "phi": [
   -1.5360203958,
   -2.0568530905,
   -1.04141327,
   -2.3317826239,
   -0.9920230481,
   -1.6160586438,
   -1.6490844677,
   -2.2825695738,
   -1.1492328721,
   -2.451517579,
   -1.1397766622,
   -1.289071665,
   -1.0237562649,
   -1.2170318529,
   -1.1688204051,
   -1.2919224241,
   -1.0669000912,
   -1.1801857833,
   -1.0973065484,
   -1.0451877879,
   -1.8362394297,
   -1.0573340308,
   -0.9371218055,
   -1.9750399327,
   -1.3174522641,
   -1.275210863,
   -2.4644634741,
   -2.6398502902,
   -2.5400255303,
   -1.0100615757,
   -1.2169130165,
   -1.4177165833,
   -1.4006190607,
   -1.1099936448
  ],
  "psi": [
   -0.5808435814,
   0.0313395076,
   -0.7901995016,
   2.3648260088,
   2.6210100331,
   2.5692940558,
   2.1449302188,
   2.7930197991,
   2.8637951205,
   -0.2154250339,
   2.6646768857,
   2.5357935224,
   2.0210497371,
   -0.3225881245,
   2.9810510966,
   2.2909085703,
   2.882885475,
   -0.6049188143,
   -0.6645541956,
   -0.7119713711,
   -0.7119517769,
   2.1053030334,
   -0.5711517311,
   -0.6979039587,
   0.2815739035,
   2.1537791488,
   2.3165656807,
   2.733943389,
   2.6876243285,
   2.691799576,
   2.6239988046,
   -0.593822266,
   2.1743029801,
   2.4012619322
  ]
 },
 "A_conformer_rs2_509": {
  "omega": [
   -3.1406645806,
   -3.1390927969,
   -3.0798537573,
   -3.1081294824,
   -2.9977265631,
   3.1205693396,
   -3.1207736544,
   -3.0644019087,
   2.8993357361,
   -3.0366946116,
   -3.1168270088,
   -3.0943664489,
   3.135346699,
   3.0604918056,
   3.1066563733,
   3.0356044233,
   -3.1021660145,
   3.1346302462,
   -3.1156793263,
   3.0285596391,
   -3.1058677321,
   2.9931544118,
   -3.0366927639,
   3.0837336301,
   -3.0889526933,
   -2.9456733514,
   3.0712202329,
   2.9899768904,
   3.1035528927,
   -3.1266557947,
   -3.0654052123,
   3.0934114574,
   -3.1012070143,
   3.1320033447
  ],
  "phi": [
   -1.0748232199,
   -1.0800914516,
   -1.561818679,
   -1.900093345,
   -1.1606475347,
   -0.9898933444,
   -2.6599968163,
   -2.3141301682,
   -1.0755795851,
   -1.641510244,
   -1.2937196083,
   -1.464116186,
   -0.9971799261,
   -1.2911319667,
   -2.5354538951,
   -1.0018779422,
   -1.1234901495,
   -1.3143621449,
   -2.0620926282,
   -2.3126661822,
   -1.8203690857,
   -2.5662283449,
   -1.3083523553,
   -1.841383189,
   -2.1035788663,
   -1.8981401759,
   -2.1418736481,
   -1.1652056696,
   -0.5818963024,
   -1.0348981538,
   -1.3152198458,
   -1.2417825248,
   -1.698305683,
   -1.5479881426
  ],
  "psi": [
   -0.7987546367,
   -0.7641115109,
   -0.674807782,
   -0.0606572298,
   2.0492919522,
   2.5370742269,
   -0.9248980981,
   2.4887121475,
   2.9192071736,
   2.7902896824,
   2.1323094216,
   2.7844204002,
   2.2771353852,
   -0.4594429772,
   2.5645451453,
   2.8630716075,
   -0.7695494123,
   -0.8431639094,
   2.4608521276,
   2.3274409794,
   2.6720134697,
   2.4753146165,
   2.8069490647,
   -0.0774195343,
   0.0876181567,
   2.3446420097,
   1.9830118631,
   2.5711386178,
   2.6084797251,
   2.0378149936,
   2.4855839573,
   -0.2442627111,
   -0.0999842327,
   0.1095071537
  ]
 },
 "A_conformer_rs2_51": {
  "omega": [
   -3.1034309592,
   3.1213685298,
   3.0656600538,
   -3.0327991777,
   -3.0870969037,
   -3.0647482645,
   3.0656365865,
   -2.9489768988,
   3.107168387,
   -3.0875370014,
   3.1229919701,
   -3.1112116599,
   3.0695424934,
   3.0744648173,
   -3.0188822733,
   -3.1351002005,
   3.1090637061,
   3.0479022733,
   3.1186098859,
   3.0206586026,
   -3.1328319754,
   3.1395771622,
   3.1334564014,
   3.1308238521,
   3.1308069178,
   -3.0646901542,
   3.0445809512,
   3.066209623,
   -3.1412061832,
   3.1394767723,
   -3.0267557122,
   3.1352161092,
   3.0957979147,
   3.0418047181
  ],
  "phi": [
   1.0317012427,
   1.144240541,
   1.1695236856,
   1.3144764121,
   1.0620240319,
   2.5398217245,
   1.5923998055,
   1.1316207924,
   1.3112998327,
   2.0880322762,
   1.3045650873,
   1.9153733324,
   1.1428331104,
   1.2150654316,
   1.643971076,
   2.4021504718,
   1.0821482766,
   1.0676337627,
   1.2261206221,
   0.8855181573,
   1.0363075531,
   1.3354870491,
   1.313233609,
   1.6812403843,
   1.0777212785,
   1.4112112261,
   2.4507649877,
   1.434212152,
   1.0008193486,
   1.0181022859,
   1.275775379,
   1.1383879299,
   -1.2120808552,
   2.3328147259
  ],
  "psi": [
   0.6251760682,
   0.8967660966,
   0.753312556,
   0.5939231901,
   -2.6182209568,
   -2.4718833657,
   0.6334314709,
   -0.162440104,
   -2.1873528134,
   -2.8373696048,
   -2.3635255318,
   -2.3156565,
   -1.5707191467,
   -2.6818520527,
   -2.5318391932,
   0.272921062,
   -2.7599049781,
   0.6285947012,
   0.695770048,
   0.7249440725,
   0.6660022775,
   0.5441203641,
   0.6284047674,
   0.4797673637,
   -0.0030325958,
   0.7010737492,
   -2.4732967969,
   -2.2873047191,
   -0.7636491334,
   -2.0984160204,
   0.5007479209,
   -2.9829131582,
   0.6683711841,
   0.0378424451
  ]
 },
 "A_conformer_rs2_510": {
  "omega": [
   -2.9759157564,
   3.0689909897,
   -3.0966873722,
   3.1253183563,
   3.113053016,
   3.0714776348,
   -3.1307009216,
   -3.1008269485,
   -3.1172225437,
   3.100494047,
   -3.0719153669,
   2.9006849619,
   -3.1244828538,
   -3.0394485779,
   3.1051591221,
   -3.1326127498,
   3.1401892976,
   -3.0564773964,
   3.0492804131,
   3.0917719666,
   -3.083953194,
   3.0908885474,
   -3.0722105346,
   -3.0814907984,
   3.0187144345,
   -3.1410459377,
   -3.0202157054,
   -3.0934388267,
   -3.1306001029,
   3.0666626252,
   3.128218944,
   -3.0663862514,
   3.024960985,
   3.1251691273
  ],
  "phi": [
   1.081427207,
   1.7037976373,
   1.7042152211,
   1.9751187178,
   1.103977195,
   1.0891701939,
   1.9869167046,
   2.2381286961,
   1.1499687576,
   2.3917934171,
   1.2320948024,
   1.5485408346,
   1.2187138112,
   1.2439580901,
   1.2899886229,
   1.01806297,
   1.2033885167,
   -0.9050379296,
   -0.758250554,
   2.4198401791,
   2.6548468816,
   2.4183179366,
   2.4658985338,
   -1.6386268898,
   1.1995658662,
   1.2652513831,
   1.1281186543,
   1.1023939848,
   0.9481878482,
   1.1285199276,
   1.6991885838,
   1.6964400133,
   1.7304937382,
   1.3212258305
  ],
  "psi": [
   -0.218810662,
   -2.6200179822,
   -2.3392169176,
   -2.1676345559,
   -1.7543344977,
   0.4562401777,
   0.619192827,
   -0.0005735181,
   -2.1291380731,
   -2.4915761284,
   -2.9627379282,
   0.2946004522,
   -2.3368262793,
   -2.6576798899,
   -2.6224676786,
   0.7737324129,
   0.8833717474,
   0.5638778735,
   -0.5875129463,
   -0.6018753813,
   0.6785106666,
   2.7411481755,
   -2.8443351446,
   -2.8470625434,
   -3.0277425292,
   0.5885249033,
   0.6207779901,
   0.6510998653,
   -2.7025006249,
   -2.1081476083,
   0.3780259688,
   -0.2608781442,
   -0.0416120812,
   -0.0454065251
  ]
 },
 "A_conformer_rs2_511": {
  "omega": [
   -3.0533358537,
   2.847224605,
   3.0965180059,
   -3.0252356129,
   3.0747476915,
   -3.124900104,
   3.1004864314,
   3.1197637589,
   3.1404776709,
   3.1115788388,
   3.1406261901,
   -3.0531135226,
   -2.9580842908,
   -3.1336875817,
   -2.9357483565,
   3.1101872506,
   3.1012087669,
   -3.1180895233,
   3.1385481727,
   3.0120826882,
   -3.1063429612,
   -3.1283771417,
   3.0811108592,
   -3.0611930216,
   -3.0069856426,
   -3.0980864559,
   -3.1313397717,
   -3.089144208,
   3.0251901001,
   -3.1217979026,
   3.1203924068,
   3.001961838,
   3.095973718,
   -3.045185461
  ],
  "phi": [
   -1.3641449542,
   -2.1418336072,
   -0.9712517332,
   -1.1922739771,
   -0.914272241,
   -1.1643840641,
   -1.1177424887,
   -1.9291555107,
   -1.108714754,
   -2.4996624876,
   -0.9528917281,
   0.5783469911,
   -1.1076703649,
   -1.0937904596,
   -1.5848590029,
   -1.2027789717,
   -1.0723419758,
   -1.1134668851,
   -1.165347784,
   -0.9561084604,
   -0.9903735589,
   -1.1695548488,
   -1.1358151882,
   -1.6275195102,
   -1.03103471,
   -1.072202477,
   -1.1211061528,
   -1.1697399895,
   -1.1681357363,
   -0.9523792536,
   -2.3573235283,
   -1.5878012329,
   -1.8315176913,
   -2.1416755396
  ],
  "psi": [
   -0.7007875359,
   3.0046436155,
   2.9729006826,
   -0.8083935247,
   -0.8480613897,
   -0.8505299612,
   -0.7023130653,
   -0.7246376797,
   1.8782825561,
   2.5917086036,
   2.8914144887,
   -0.705801285,
   1.0899495327,
   2.4505281986,
   -0.3364305507,
   0.0569569912,
   2.8624350587,
   -0.632347177,
   -0.7571696635,
   -0.7343947497,
   -0.6620618951,
   -0.8377333708,
   -0.5526083019,
   -0.7906206255,
   0.0193468133,
   -0.7742340736,
   -0.8530366944,
   -0.796252181,
   -0.5648820986,
   2.1028797964,
   -0.6233639948,
   2.2720770666,
   2.3045332996,
   2.0177121911
  ]
 },
 "A_conformer_rs2_512": {
  "omega": [
   3.1039940309,
   3.0233791312,
   3.087594849,
   -3.1132993805,
   -2.9861881698,
   3.1266382051,
   -3.1259969473,
   2.9967046788,
   -3.0427724784,
   2.9905395726,
   -3.0638435465,
   2.9517842821,
   3.0158176187,
   0.0313908636,
   -3.1377407382,
   3.1127996734,
   3.0624742871,
   -3.0872672284,
   -3.030102666,
   -3.1181930292,
   -3.0557108684,
   -3.0567384342,
   -3.0242567879,
   3.0965731223,
   3.098464396,
   3.1091973748,
   -3.0427029492,
   -3.0941445865,
   3.0608462178,
   -3.1154690164,
   -3.0889293078,
   -3.0386010599,
   -2.9409199666,
   3.0579582005
  ],
  "phi": [
   -1.1012975381,
   -1.4409040461,
   -2.3626143055,
   -2.1160695364,
   -0.892930169,
   -0.943255392,
   -2.331986953,
   -1.1503627421,
   -1.1396517386,
   -1.095151334,
   -1.1884267203,
   1.0111495037,
   -1.1447856872,
   -1.3148291307,
   -1.2888373704,
   -2.3497753139,
   -1.1497285602,
   -1.1006609352,
   -1.1475291339,
   -1.6726078127,
   -0.8877557725,
   -0.9167886751,
   -1.122250382,
   -1.2442665533,
   -1.6991222421,
   -1.5587193552,
   -2.1004894645,
   -2.1899676255,
   -1.8697325611,
   -1.0819485814,
   -1.5376129521,
   -1.2791862726,
   -1.6838224618,
   -2.2938776726
  ],
  "psi": [
   0.1554031787,
   2.6297929733,
   2.8355361882,
   2.3904194525,
   1.5154808788,
   -0.9038464587,
   -0.9177927677,
   2.7406661023,
   2.5235477638,
   2.5013261207,
   2.1709229612,
   2.405344491,
   1.2264733957,
   2.7240643849,
   2.5531034654,
   2.4100326089,
   2.8061629457,
   -0.7132026818,
   -0.81140875,
   -0.4258316127,
   -0.3524898905,
   -0.9505638594,
   -0.8511188822,
   -0.5580495149,
   -0.2919671807,
   -0.0931171263,
   2.3782107262,
   2.2812378237,
   2.7432075308,
   1.8232646765,
   -0.3715933038,
   -0.2019008768,
   -0.3487010315,
   -0.0616619776
  ]
 },
 "A_conformer_rs2_513": {
  "omega": [
   -2.9548169598,
   -3.1225843718,
   -3.0577183087,
   3.0887896521,
   -2.9216012601,
   3.0648379522,
   3.1123491307,
   -3.1343460875,
   -3.1360590294,
   3.0858791935,
   3.1398133142,
   -3.1187301654,
   -3.1387130063,
   -3.1350632941,
   3.0989228932,
   -3.1329970384,
   -3.1375111833,
   -3.1283049758,
   -3.1398143198,
   -2.9942393338,
   -3.0897144304,
   3.1280571901,
   -3.1253850499,
   -2.9751090486,
   -2.954978413,
   2.9554943735,
   -3.0361539825,
   -3.131102198,
   -3.0643704172,
   -3.107911755,
   -3.138502674,
   -3.0211443827,
   -3.0592696032,
   -3.1380178769
  ],
  "phi": [
   1.3471174819,
   1.5308777272,
   1.1615452453,
   1.1742852423,
   0.9496921945,
   1.0475866483,
   1.605337259,
   1.1123171049,
   1.4113479204,
   2.1056581032,
   1.1288836697,
   2.1424151189,
   1.0238392521,
   1.0534897996,
   1.5943040184,
   2.399251221,
   1.085588874,
   1.033850289,
   1.165278635,
   0.9496911004,
   1.1331000792,
   1.4287902048,
   2.7555995943,
   1.4917508357,
   1.8996166228,
   1.177094655,
   2.2894768031,
   -1.0143693326,
   1.9219201132,
   0.9489149873,
   1.2376288639,
   1.3164640999,
   1.0589276339,
   1.2027115213
  ],
  "psi": [
   -0.5748198086,
   -2.7044225597,
   -3.0543556231,
   0.7554554296,
   -2.7147505754,
   -2.528995149,
   0.3311232901,
   0.0372626376,
   0.4880435987,
   0.174068267,
   -1.1599354683,
   0.3428463149,
   -2.8136882922,
   -2.7182353283,
   -2.5533676361,
   0.6980302258,
   -2.7694832952,
   0.8157447068,
   0.745438563,
   0.6634358204,
   0.8422119044,
   0.7198550052,
   -2.3316571295,
   -2.7280095673,
   0.0791298322,
   -2.5701554243,
   -2.4860637146,
   -2.7246046807,
   -0.5678758546,
   -2.6591823363,
   0.5956186639,
   0.1406477337,
   0.2348443469,
   -2.5888667658
  ]
 },
 "A_conformer_rs2_514": {
  "omega": [
   2.8357488562,
   -2.7453852782,
   3.1217236074,
   -3.0478770005,
   -3.1081061045,
   -3.1121287581,
   3.0850204782,
   -3.0692379285,
   -3.0786576018,
   -3.0181875077,
   -3.086280015,
   3.0529235034,
   2.9581946007,
   3.1340693831,
   2.9350174057,
   2.9944864573,
   3.0519590166,
   3.0830754366,
   3.1040950254,
   -3.1188336096,
   -3.0901198315,
   2.987518435,
   3.1065247325,
   -3.055676809,
   3.0936135029,
   -3.1299712271,
   3.1342354304,
   3.0547136774,
   2.9492782385,
   3.0762927797,
   3.1000753319,
   2.99441516,
   3.0584183247,
   2.9226927537
  ],
  "phi": [
   1.8690172308,
   1.7954908966,
   1.312501337,
   1.0065639916,
   0.9862274343,
   1.6176352344,
   1.6501574479,
   2.281710492,
   1.1503705672,
   2.3211778609,
   0.9289430484,
   -0.5777675045,
   1.1083123315,
   1.0919595749,
   1.5844441709,
   0.8730237967,
   1.0846833013,
   1.2532406434,
   2.1540716644,
   2.4845663301,
   1.1066093395,
   2.0287158583,
   1.0700254765,
   2.3276423245,
   1.0984921769,
   1.0212516042,
   1.1422099206,
   1.1074706543,
   2.2773298468,
   0.9665935229,
   1.1253359511,
   1.8011809654,
   2.3813517595,
   2.0805788496
  ],
  "psi": [
   -1.8485327961,
   -2.5924249744,
   -2.2007442718,
   -2.2106754279,
   -2.2928559836,
   0.4444100716,
   -2.1451792131,
   -2.7921549863,
   -2.8642944321,
   0.2144865271,
   -2.8555647153,
   0.3507483742,
   -1.0912247873,
   -2.4504948962,
   0.3382287594,
   -0.0559547212,
   0.9205896615,
   0.8348339299,
   0.5922341449,
   -2.5416328565,
   -2.7782440599,
   0.7057267603,
   -2.6857095241,
   -2.4634507383,
   -1.4295924698,
   0.6016738047,
   0.8759373067,
   0.7580250234,
   0.7610651136,
   -1.0252740581,
   0.5223652668,
   0.4583220421,
   0.1554308907,
   -1.8885342011
  ]
 },
 "A_conformer_rs2_515": {
  "omega": [
   2.9708844455,
   3.027426241,
   2.9949186074,
   -3.0392322889,
   3.1043259566,
   3.0931644674,
   2.9391990753,
   -3.1294656902,
   -3.1380347107,
   3.1245184899,
   3.06140518,
   3.1162018161,
   3.1197774296,
   2.9972067949,
   3.0695412788,
   3.0008017815,
   3.0942052501,
   -3.0712695125,
   3.0351974585,
   3.1193124544,
   -3.1256562842,
   2.8506490772,
   3.1005960456,
   3.1396111924,
   3.1374702552,
   3.0987183603,
   3.071592372,
   2.9901723223,
   3.1044594667,
   -3.1253601688,
   -3.1235144862,
   3.1090705139,
   -3.0872709067,
   3.1308214222
  ],
  "phi": [
   -1.1138234034,
   -2.3180225531,
   -1.3715880762,
   -1.9225800836,
   -0.8933004567,
   -1.0387220875,
   -1.1147102599,
   -2.3758488371,
   -1.3456375505,
   -2.1055240873,
   -1.2690882023,
   -2.3620986012,
   -1.1410154353,
   -0.9549751218,
   -1.9634983282,
   -2.0614390475,
   -1.1675437711,
   -1.3712450556,
   -2.3514239033,
   -1.6951965452,
   -2.3092824656,
   -2.6316723065,
   -2.7202498084,
   -1.8595797407,
   -1.281954003,
   -1.1279767436,
   -2.1411291321,
   -1.1641586643,
   -0.5836286918,
   -1.0362614795,
   -1.1705486812,
   -1.0076075332,
   -1.1708165983,
   -1.1950881539
  ],
  "psi": [
   2.5388362339,
   2.5985457332,
   2.7590046075,
   2.1432202044,
   2.8699282557,
   -0.6340201993,
   -0.6504737993,
   2.2974457085,
   2.2420703513,
   2.7469042978,
   2.5941223718,
   2.6439232259,
   2.7025406956,
   2.8843515595,
   2.6948427269,
   2.2645011398,
   -3.102583351,
   -0.2887569653,
   -0.2443571732,
   2.4021015276,
   1.9142531686,
   2.731764933,
   2.7877708301,
   2.5327217049,
   1.9553586968,
   -0.5021666893,
   -0.7275094164,
   2.5696636934,
   2.6084431179,
   2.0397340115,
   2.4866495211,
   -0.6093580147,
   -1.050819386,
   -0.5442629167
  ]
 },
 "A_conformer_rs2_516": {
  "omega": [
   -3.1310081251,
   3.1270147882,
   -3.1005453753,
   -3.1303880308,
   3.0517915477,
   -2.9060032445,
   -3.0690100521,
   -3.1415688734,
   -3.1409398207,
   -3.1240000299,
   -3.0624162324,
   -3.1173735864,
   -3.119883637,
   -2.9992595334,
   3.0759424324,
   -3.1175765789,
   -3.0789440464,
   2.9994555895,
   -3.1289553688,
   -3.0879822022,
   -3.1334940017,
   -3.0703854621,
   -3.0859859382,
   -3.0756958882,
   -2.8692082332,
   -2.9398194976,
   3.1321581972,
   -3.1183287668,
   -3.0190813199,
   3.0743032604,
   -3.1026724927,
   -3.1305377211,
   -3.1181163612,
   3.1205198027
  ],
  "phi": [
   1.555993617,
   1.8026476608,
   1.9409777977,
   2.2671990796,
   1.1630652289,
   1.5474395376,
   1.2800530854,
   1.6205617158,
   0.9650597645,
   2.1049170294,
   1.2712236471,
   2.3607510847,
   1.1418746518,
   0.9556026597,
   2.7968053399,
   1.7833357291,
   0.9390632861,
   1.1650859058,
   0.8500189147,
   2.0521208674,
   1.6752387401,
   1.1096304305,
   2.2517794669,
   2.227200299,
   1.6532939259,
   1.1801606239,
   1.9448962727,
   1.6190262001,
   0.9931506873,
   0.9496295251,
   1.1158693627,
   1.1579124064,
   1.1496828314,
   1.1171363399
  ],
  "psi": [
   0.0707827398,
   0.7100660536,
   -2.8778694854,
   -2.2893262778,
   -1.1564247139,
   -2.6480255015,
   0.4836787527,
   -2.9599339665,
   -2.1423837637,
   -2.5753473597,
   -2.5936888474,
   -2.6436672906,
   -2.7020786607,
   -2.8850890687,
   -2.6955272281,
   2.9895287416,
   -2.7778615297,
   0.5855571095,
   0.4944945307,
   0.7066384317,
   -2.5185994047,
   -2.2026266615,
   0.6319956491,
   -2.9940403333,
   -2.845947666,
   2.8056599378,
   -2.6701988715,
   0.7662761909,
   -2.0666364112,
   -2.1818081508,
   0.7639496324,
   0.723123342,
   0.569276074,
   0.857206462
  ]
 },
 "A_conformer_rs2_517": {
  "omega": [
   3.1270298732,
   3.1012799954,
   -3.1371430657,
   -3.1194448703,
   -3.1401928568,
   -3.1223768655,
   3.1054904193,
   -3.1346104762,
   -3.1346390234,
   3.085989902,
   3.1405816943,
   -3.0018417716,
   3.1393107484,
   -3.1147213777,
   -2.9893216007,
   3.0993321305,
   3.1011694633,
   3.1311862488,
   3.0258377757,
   -3.1221593357,
   -3.1323155929,
   -3.083512808,
   -3.0808800924,
   3.1024032225,
   2.9330328679,
   3.0817464395,
   -3.0512207093,
   -3.1028365838,
   2.9486417517,
   3.0776555198,
   3.1022870009,
   2.9942536187,
   3.0603588382,
   -3.0823381874
  ],
  "phi": [
   0.8718518923,
   1.9476677788,
   1.1883598832,
   2.2490306387,
   0.9598132644,
   2.4594632054,
   2.3585624882,
   1.1111243015,
   1.412190202,
   2.1082021019,
   1.1290799488,
   1.0709241365,
   1.1371214634,
   1.1547003084,
   2.2231322542,
   1.1141621292,
   1.7199028743,
   1.4327656172,
   1.0910713901,
   1.1666243079,
   1.1770213058,
   1.0998571009,
   1.0317045653,
   1.6383402107,
   2.7861073336,
   2.1659930814,
   1.3383894292,
   1.3029074629,
   2.2762173455,
   0.9673028008,
   1.1230864168,
   1.8018113675,
   2.3828188214,
   1.0887363385
  ],
  "psi": [
   0.6832331927,
   0.5249653303,
   -0.2355196767,
   -2.5523291032,
   -1.923036061,
   0.8097762946,
   -2.6482900557,
   -2.4338419402,
   0.4882413395,
   0.1697782092,
   -1.1607402703,
   0.3432669774,
   -2.7535781229,
   -2.6754860653,
   -2.7116210747,
   -2.8806756923,
   -2.8048231344,
   0.6207069295,
   -2.574546326,
   0.6696658727,
   0.7335225804,
   0.6399231151,
   0.7652550038,
   0.6345422039,
   0.3137940139,
   -2.4603328239,
   1.5372566402,
   0.4876254667,
   -2.3386246913,
   -1.0261264038,
   0.5223207058,
   0.4602545013,
   0.152539635,
   -1.8900949853
  ]
 },
 "A_conformer_rs2_518": {
  "omega": [
   3.1161801954,
   -3.0962950813,
   3.1126000899,
   3.0529265723,
   3.080935255,
   -3.0249739925,
   3.1252235027,
   -2.9946832544,
   3.0420362254,
   -2.9893713298,
   3.0650397845,
   -3.1286421631,
   -0.0287661678,
   -3.1035960121,
   -3.1301318962,
   -2.983424825,
   -3.1006536231,
   3.0964013141,
   3.1150315412,
   -3.0281519715,
   3.1059909709,
   -2.9923314324,
   -3.026120333,
   3.0628785009,
   -3.1164533592,
   3.0137199887,
   -3.0488409329,
   -3.0587180256,
   3.0609794906,
   -3.1364538111,
   -3.0287732517,
   -3.1163502627,
   -3.0982107644,
   -2.9947636918
  ],
  "phi": [
   1.1712601491,
   1.0642281256,
   2.3232202944,
   1.8202712108,
   1.2493811212,
   1.1971833263,
   2.3303440043,
   1.1518624948,
   1.1400533384,
   1.0924662936,
   1.1868975757,
   2.3153266431,
   1.2083211495,
   1.0834689019,
   1.3618143501,
   2.066920999,
   0.9750837697,
   1.1372437355,
   2.0633115886,
   2.3126079298,
   1.8195506338,
   2.567541658,
   1.3256874649,
   2.0468409999,
   2.690564859,
   2.0812712798,
   2.0554028116,
   2.1064793326,
   2.4095607203,
   1.0964318535,
   1.146175971,
   1.1757366685,
   1.1993889614,
   0.8618991987
  ],
  "psi": [
   0.737075813,
   0.6963500708,
   0.8768171533,
   -1.7344816775,
   -1.9525444288,
   -2.8584799259,
   0.5341855097,
   -2.7401874937,
   -2.5249152438,
   -2.5008521488,
   -2.1687700851,
   -2.4059817357,
   -1.9901538098,
   -2.7733252475,
   -2.7235665892,
   -3.0045383147,
   -2.8247562388,
   0.8277089151,
   0.7912961416,
   -2.3277668447,
   -2.6711952146,
   -2.4770355116,
   -2.806835325,
   0.1824964765,
   0.1848114261,
   -2.6071216715,
   -2.6382784569,
   -2.2973362228,
   -2.1711072887,
   -1.3345192375,
   0.2721243675,
   0.2668983107,
   0.6386623405,
   0.6869672505
  ]
 },
 "A_conformer_rs2_519": {
  "omega": [
   -3.1323515513,
   -3.1228959767,
   -3.0883570809,
   -3.13683618,
   -2.9123107278,
   -3.0004366449,
   -3.1131491329,
   -3.1338808366,
   3.0880142634,
   3.1241773794,
   3.0622860677,
   3.1176026156,
   3.1192932274,
   2.9977990347,
   3.0544661369,
   3.0404669016,
   -2.9846869866,
   -3.099446649,
   -3.1247070357,
   3.1338505866,
   3.1204533781,
   -3.1413232237,
   2.9239635757,
   2.9699302321,
   3.1339894533,
   -3.0605380471,
   3.0872272707,
   3.0951555229,
   -3.0897138822,
   -0.0894188224,
   -3.1407277642,
   3.1383820354,
   3.1078875837,
   3.13808313
  ],
  "phi": [
   -1.1435381421,
   -1.1322351286,
   -1.1738631569,
   -2.2101882172,
   -1.3269179727,
   -1.1357105176,
   -2.1002428505,
   -2.0315164588,
   -0.9075785467,
   -2.1046649903,
   -1.271369754,
   -2.3606048042,
   -1.142859528,
   -0.9540998585,
   -1.9084788606,
   -1.2313168276,
   -1.0182457676,
   -1.6765585205,
   -1.0358405679,
   -1.1828289272,
   -1.1472866532,
   -0.9238223822,
   0.8321441204,
   1.1249536806,
   -0.9840774298,
   -0.9302025515,
   -1.3104521029,
   -1.6106308937,
   -1.2165147406,
   -1.2846250674,
   -1.1214679568,
   -1.1816131751,
   -1.0662941637,
   -1.1008608213
  ],
  "psi": [
   -0.7368165535,
   -0.7087473794,
   -0.9030631541,
   -0.6448429453,
   2.6466427573,
   -0.4661184937,
   2.2714443835,
   2.9135811845,
   2.1493011014,
   2.4774986526,
   2.5945407838,
   2.6441225593,
   2.7029257363,
   2.8837925968,
   2.695447848,
   2.2570632266,
   2.8860906965,
   -0.6923349231,
   0.3602450632,
   -0.63698723,
   -0.6173292243,
   -0.9562106432,
   -0.6527849634,
   0.8211830167,
   0.4307512399,
   -0.700074658,
   -0.7365640973,
   -0.2150100465,
   0.172383377,
   2.5511906717,
   2.5017225009,
   -0.6602144152,
   -0.7063458224,
   -0.7476039163
  ]
 },
 "A_conformer_rs2_52": {
  "omega": [
   3.0371982633,
   2.947979129,
   -3.0062306712,
   2.9338689075,
   -2.9459273525,
   -3.051136246,
   -2.997068949,
   -3.1220803499,
   3.0959833582,
   -3.1342112322,
   3.0930795115,
   3.0000554107,
   -3.1344290463,
   -3.0243488963,
   -3.1081778225,
   -3.1402530017,
   3.061665389,
   3.1311030829,
   3.0737493831,
   -3.1139019597,
   -2.926025867,
   2.7753687434,
   -3.1343116851,
   3.1365281071,
   3.1139574966,
   -3.137112993,
   3.1224381765,
   -3.0599743274,
   -2.9487551258,
   -3.106910001,
   3.1084602945,
   3.1170354271,
   3.0978513668,
   2.9961213599
  ],
  "phi": [
   -1.6544523619,
   -1.9184976537,
   -1.9895950661,
   -1.3630958643,
   -1.0473738807,
   -1.1811157411,
   -1.7770183337,
   -1.8045732945,
   -1.1095981859,
   -2.3020787921,
   -1.060819227,
   -1.157972565,
   -0.7856806528,
   -0.9306201628,
   -1.2649158889,
   -1.8145294738,
   -1.040707858,
   -1.0723970875,
   -1.1044474926,
   -0.8818170578,
   -2.2319002988,
   -2.0312365502,
   -1.4733011937,
   0.8832458699,
   -1.6267449775,
   -1.4112348575,
   -2.1358540789,
   -1.499931483,
   -2.5785259296,
   -1.3293364659,
   -0.8545086542,
   -1.1745972391,
   -1.1976705635,
   -0.8632594457
  ],
  "psi": [
   2.0085265067,
   2.5054104974,
   2.0307010277,
   2.565097827,
   2.1834474266,
   -0.7305229464,
   -0.7822240472,
   -0.3523070826,
   1.9090079976,
   2.4874960676,
   2.6331844156,
   2.4370457519,
   2.6587357205,
   2.2986390344,
   -0.4552153963,
   2.4129576342,
   2.7790580904,
   -0.6488624705,
   -0.7106955215,
   -0.7733690053,
   -0.7599275144,
   1.8340939159,
   -2.7606353029,
   2.7163824337,
   0.5886358625,
   2.2760128119,
   2.2349823898,
   2.3829693162,
   -0.6007060493,
   2.6704533593,
   2.834896026,
   2.2559991981,
   -0.64082747,
   -0.686836037
  ]
 },
 "A_conformer_rs2_520": {
  "omega": [
   3.0742041113,
   -3.0890139004,
   -3.1343670148,
   -3.139140751,
   3.1191133875,
   -2.9906591434,
   3.0434034587,
   2.8907805468,
   3.1308243192,
   -2.9802363822,
   3.0716406222,
   3.0882905576,
   2.9789605798,
   -2.8330699922,
   -2.9816411386,
   3.1025469532,
   -3.0108437589,
   3.1358732652,
   -3.1337226563,
   3.1343313149,
   -3.1286199468,
   -3.1365241482,
   3.0159210559,
   3.083798788,
   -3.1206206806,
   -3.1317473785,
   -2.992127996,
   -3.1098657123,
   3.1183720674,
   -3.1381165184,
   3.0184906119,
   2.946154276,
   2.9305651256,
   -2.8818586707
  ],
  "phi": [
   1.199185074,
   1.0880546776,
   1.0776618623,
   1.1426563255,
   1.3808443511,
   1.7728971335,
   2.1794544257,
   2.288410038,
   1.013206596,
   1.2485597534,
   0.9764792961,
   2.4920634337,
   1.2852666073,
   0.9330236801,
   1.1830440606,
   2.3932522737,
   1.0144879447,
   1.0825438111,
   1.2138815307,
   1.4442474256,
   2.4520258579,
   1.0303051033,
   1.0890725165,
   1.6380606462,
   1.2464193631,
   2.5429764734,
   2.0392268599,
   1.2860225284,
   1.291196766,
   0.9395845206,
   1.858912021,
   2.6894074937,
   2.6835955849,
   1.4642695321
  ],
  "psi": [
   0.7693871412,
   0.6039994701,
   0.8554643117,
   0.8063556224,
   -2.113922801,
   -2.8446734258,
   -2.1685017412,
   0.5353058457,
   -2.0321488928,
   -2.4939314058,
   -2.9438928456,
   0.7443893075,
   -1.2867230157,
   -2.6434672736,
   -2.457078689,
   -2.9318497164,
   -2.7906027521,
   0.6590860529,
   0.7903702831,
   0.6637005888,
   -2.2539322727,
   -3.0555121222,
   0.6347544582,
   0.3822829015,
   0.0326522103,
   0.7732823048,
   -2.6490824128,
   -2.2269276263,
   -2.456939405,
   -2.8654159965,
   -2.6997520081,
   -2.1089074187,
   -1.883813782,
   -2.7071006906
  ]
 },
 "A_conformer_rs2_521": {
  "omega": [
   -3.0730612685,
   3.088604851,
   3.1331395656,
   3.0945485789,
   3.106172653,
   -3.1020468107,
   3.1191838552,
   3.1213442832,
   3.0753068421,
   3.10568581,
   2.9584019995,
   -3.0531613907,
   3.1260033339,
   3.1223257819,
   3.1230187837,
   -3.1229040476,
   3.1002664471,
   -3.1386998035,
   3.0561121224,
   -3.1343386979,
   -3.1259610601,
   -3.0933467939,
   -3.0164987232,
   -2.9723690164,
   3.1000347418,
   3.102344384,
   3.1186332331,
   3.1396360072,
   3.1379887343,
   -3.1339242525,
   -3.1395170752,
   3.1166083503,
   3.0989154029,
   2.9950417574
  ],
  "phi": [
   -1.2012591192,
   -1.08866131,
   -1.076040836,
   0.7831840633,
   -0.9629190517,
   -1.1200941359,
   -1.0400182135,
   -2.2283567367,
   -0.9736204649,
   -2.3550925293,
   -1.3102219308,
   -1.4306715826,
   -0.9419598788,
   -1.2547301705,
   -1.0907924079,
   -1.8836749739,
   -1.0392639912,
   -1.0930693262,
   -1.0937081965,
   -1.3689316079,
   -2.3891506049,
   -1.4739773788,
   -0.9388808827,
   -1.97569736,
   -1.3168471551,
   -1.2752478816,
   -2.4657714312,
   -2.7753349341,
   -2.1591412178,
   -0.9743710368,
   -1.182486174,
   -1.1741570946,
   -1.1983774605,
   -0.8635045191
  ],
  "psi": [
   -0.7675409151,
   -0.603954104,
   -0.854866565,
   -0.8064865274,
   1.0447455947,
   -0.6352576492,
   -0.8616699102,
   -0.8079385027,
   1.9805006389,
   2.5070008524,
   2.5699653329,
   -0.2556163938,
   2.785800171,
   2.5164354056,
   2.5683503526,
   2.3184213087,
   2.8998246278,
   -0.6210095205,
   -0.7883650286,
   -0.5028533673,
   -0.4533948196,
   2.0929126186,
   2.3431116656,
   -0.6967273424,
   0.2813243425,
   2.1526130592,
   2.3177806445,
   2.733323998,
   2.8417957389,
   1.2114135679,
   -0.3252661778,
   -0.3666245115,
   -0.6418138037,
   -0.6854353131
  ]
 },
 "A_conformer_rs2_522": {
  "omega": [
   -3.028301921,
   3.0280399371,
   -3.0655562135,
   -3.0760695274,
   3.0966594558,
   3.1242770778,
   3.0426860308,
   2.8900664716,
   3.1317106141,
   -2.9805879362,
   3.0707451657,
   -3.1405741513,
   -2.9167180199,
   3.101498714,
   3.063733437,
   2.9781980066,
   2.9832294811,
   -3.0258781374,
   3.1066655506,
   -3.0397660106,
   3.1102546681,
   3.1101795744,
   -3.1383274046,
   3.1378151767,
   -2.9814478917,
   3.0458924599,
   3.0571965266,
   -3.1048623351,
   -2.9500444237,
   2.9989687168,
   -3.0260139393,
   -3.1192970535,
   -3.0130027765,
   -2.953477962
  ],
  "phi": [
   1.0747563665,
   2.0985969175,
   2.3248104388,
   1.2702210764,
   1.0336796077,
   1.2002389286,
   2.1794455192,
   2.2868814495,
   1.0122204707,
   1.2482165161,
   0.9775993093,
   2.412112831,
   1.1484026393,
   0.9631130048,
   1.7560736975,
   1.7054209352,
   1.4032506623,
   1.0708140379,
   1.9006103285,
   1.9454061509,
   1.7777242714,
   2.1416263534,
   1.3259905599,
   1.5089608428,
   1.2716927,
   1.4331974916,
   1.1627603951,
   1.0602076943,
   0.7989027681,
   1.1283822845,
   1.5218281052,
   1.7788038793,
   2.7255365798,
   2.5483665061
  ],
  "psi": [
   -2.0842146927,
   -2.4362757151,
   -0.084257009,
   -2.9107289324,
   -2.4361504163,
   0.5260399366,
   0.2665657626,
   0.5382658173,
   -2.0306892303,
   -2.4937265053,
   -2.9444475026,
   0.7424144838,
   -2.7841254332,
   -3.038914638,
   -2.3025662251,
   -0.4029788066,
   0.2700339476,
   -2.7528593548,
   0.710434283,
   -2.2606692145,
   -2.0759664571,
   -2.2118948985,
   -2.6176498279,
   -2.9662768831,
   -0.1405375606,
   0.3852100527,
   -2.3911130974,
   0.6123750973,
   0.6484160696,
   -2.2346616635,
   0.2180076844,
   -0.0121076279,
   0.2282568343,
   -2.7800015045
  ]
 },
 "A_conformer_rs2_523": {
  "omega": [
   -3.1122598973,
   2.8347607252,
   2.9762912956,
   3.0509413983,
   3.1344162677,
   3.1294613268,
   3.0395250945,
   3.0771428766,
   3.116847596,
   3.0912802135,
   3.0501707929,
   3.1192109476,
   3.1396597409,
   3.1341026347,
   -3.0987053877,
   3.1330536193,
   3.1363126349,
   3.1290521546,
   3.1407227799,
   2.9939368361,
   3.0900414217,
   -3.0433894503,
   3.0090411724,
   -3.1030164745,
   3.0977989503,
   3.1020978479,
   -3.0126679548,
   -3.0963463235,
   2.8735434043,
   -3.0816545854,
   3.131185839,
   -3.121616531,
   -3.1025546752,
   3.0870009292
  ],
  "phi": [
   -1.5229263765,
   -1.3707773701,
   -2.2274912856,
   -1.6042980675,
   -1.0513936502,
   1.1691030726,
   -2.2302273331,
   -1.9545076325,
   -1.1252783355,
   -2.4726408361,
   -1.0067313482,
   -2.1440491601,
   -1.0231846807,
   -1.0546381735,
   -1.5943473886,
   -2.4002689658,
   -1.0850558152,
   -1.0351925414,
   -1.1669048029,
   -0.949363298,
   -1.1336493392,
   -1.087602633,
   -3.0527111651,
   -1.3107174027,
   -1.0710729039,
   -1.480602292,
   -1.4368314643,
   -1.272488085,
   1.2078327667,
   -0.9864138854,
   -1.1427641318,
   -1.0683314076,
   -1.2426522905,
   -1.1459597989
  ],
  "psi": [
   2.3713601006,
   2.3075865342,
   2.4426926057,
   2.6669801236,
   2.66822477,
   2.724482313,
   0.4848571591,
   2.7434562046,
   2.7346251036,
   2.427185867,
   2.6911439906,
   -0.6058431832,
   2.8129492179,
   2.7191779693,
   2.5531768693,
   -0.6967173035,
   2.7686377029,
   -0.8151821675,
   -0.7445954618,
   -0.6629887435,
   -0.841580585,
   -0.7209049468,
   2.4544000258,
   2.84925863,
   0.0850121242,
   -0.6178284431,
   2.134876221,
   2.1831745427,
   2.491174593,
   1.078753195,
   2.4691785521,
   -0.7349652749,
   -0.8919075753,
   -0.5089531106
  ]
 },
 "A_conformer_rs2_524": {
  "omega": [
   -3.0550769709,
   -3.1026031283,
   -3.0211590021,
   -3.0548765295,
   -3.0788031202,
   -3.1395049255,
   3.1408313773,
   -3.1412757123,
   -3.1400424169,
   3.0895412401,
   -3.124167644,
   3.1362847425,
   3.0327460823,
   3.0748669446,
   -3.0407941512,
   3.0507058816,
   -3.0039123146,
   3.1270944748,
   2.9925582645,
   3.1301181063,
   -3.0854376879,
   -3.0984933229,
   -3.0430277787,
   -3.0949430676,
   -3.0867957486,
   2.9452490102,
   -3.0700331609,
   -2.9908264656,
   -3.1030110773,
   3.1259533379,
   -3.0215771701,
   3.1129271838,
   -3.140125432,
   -2.9942028176
  ],
  "phi": [
   1.0886397664,
   1.7129624217,
   0.9626710518,
   1.9034453686,
   0.7599416194,
   2.705981719,
   1.6010281599,
   2.3616619947,
   0.9455562372,
   1.6074839965,
   1.0860087435,
   1.9088948852,
   1.2251009967,
   1.0772725417,
   2.117609731,
   1.6350466993,
   1.4901947442,
   0.8579367564,
   1.2502892639,
   1.7626921377,
   2.366821032,
   1.0030924497,
   0.9701138077,
   1.5555757745,
   1.6094985197,
   1.8977955416,
   2.1415651068,
   1.1641890792,
   0.5810495293,
   1.0343110892,
   1.7083868094,
   1.8914374334,
   2.6777542054,
   1.2619058106
  ],
  "psi": [
   0.1026840053,
   -2.4207808605,
   -2.9385053197,
   0.8173116543,
   -2.5131424842,
   -2.4893959408,
   -2.2811275847,
   -2.1334297698,
   -2.8426693812,
   0.5725660713,
   -2.3375079162,
   -2.3902777264,
   -1.9302765141,
   0.2787418164,
   -2.5008683243,
   0.254172022,
   -2.3434484444,
   -2.6296542059,
   0.8056465702,
   0.5592211668,
   -2.285975294,
   -2.2020163261,
   -2.3573983848,
   -2.3686887941,
   0.2931531201,
   -2.5552862099,
   -1.9825578948,
   -2.5698981735,
   -2.608342756,
   -2.0363003645,
   -2.4867342035,
   -2.4343103548,
   -2.4119854711,
   -2.911905767
  ]
 },
 "A_conformer_rs2_525": {
  "omega": [
   -3.1338490181,
   -3.0377299858,
   -3.0609016302,
   -3.111073585,
   2.9618239986,
   3.0124191137,
   -3.1253782196,
   -3.0640822466,
   -3.0382963603,
   3.0995413457,
   -3.0725602996,
   2.9006771306,
   -3.1233614445,
   -3.0410312606,
   3.0235726212,
   3.1033823262,
   -3.0685417518,
   -3.1244770549,
   3.0634068497,
   -2.8667103293,
   3.1168042517,
   2.9710643324,
   -3.0661641722,
   -2.7581403634,
   -2.7577676667,
   2.9446112346,
   -3.0709035613,
   -2.9913894458,
   -3.1032407686,
   3.1257974417,
   3.1113967657,
   -2.8109518244,
   2.9869546295,
   -2.9872047753
  ],
  "phi": [
   1.1252892866,
   1.2616235169,
   1.5806418637,
   2.1915921377,
   1.1812600484,
   1.6852364346,
   2.102375497,
   2.3113019659,
   1.1193700441,
   2.3937683293,
   1.2305487623,
   1.5453743185,
   1.218962023,
   1.2432795676,
   2.6378186078,
   2.1693939095,
   1.0782013425,
   1.1523450889,
   1.3813965035,
   1.7586333575,
   2.30580795,
   2.6070080284,
   2.8620707584,
   0.9769244385,
   1.4385697976,
   1.8973777888,
   2.1414661497,
   1.1662326619,
   0.5810811151,
   1.0350636562,
   1.3529404713,
   1.9821099819,
   1.916968441,
   2.3085159215
  ],
  "psi": [
   0.7120315306,
   0.4011780604,
   0.4450558343,
   0.6231420614,
   -1.6140727479,
   0.2358328319,
   -2.0894648861,
   -0.0401232355,
   -2.6182315661,
   -2.856930155,
   -2.9619353625,
   0.29800389,
   -2.3361473081,
   -2.6581435918,
   -2.6233144876,
   3.0607050521,
   -2.7816533028,
   0.5909818911,
   0.7516912196,
   0.4429316106,
   -2.1565548897,
   -2.5874516586,
   -2.3359965955,
   -2.678084657,
   -2.5099806839,
   -1.6813970979,
   -1.9824956579,
   -2.5710232588,
   -2.6086638172,
   -2.0370433291,
   -2.4856922605,
   -2.2160744388,
   -2.3739362194,
   -2.6166139783
  ]
 },
 "A_conformer_rs2_526": {
  "omega": [
   3.0792266483,
   -3.0016918074,
   3.1394073457,
   -3.1365065868,
   -3.126146862,
   -3.1330172531,
   3.1257069672,
   -2.9954044606,
   3.0416165664,
   -2.9911489868,
   3.0639059618,
   -3.1380916949,
   3.055077896,
   3.0600907314,
   -3.0617781973,
   -3.1087063286,
   3.0915372459,
   -3.0322127655,
   -3.0914079303,
   -3.1273847269,
   3.1065724979,
   -3.0116518799,
   3.127351622,
   -3.0971744322,
   -3.1293097166,
   -3.1024615911,
   3.0140230153,
   3.0955030439,
   -2.8742111005,
   3.08237222,
   3.1030337589,
   3.1285885046,
   3.0247470907,
   -2.925705882
  ],
  "phi": [
   3.0086724514,
   2.1307361195,
   1.8917872785,
   2.3295279759,
   1.3860287816,
   1.3628872065,
   2.3310391515,
   1.1512492713,
   1.139197094,
   1.0960602478,
   1.1866506258,
   2.1588382624,
   1.1652489502,
   1.2027891658,
   1.6870225836,
   0.9832812384,
   1.2082654156,
   1.0548914315,
   1.006312716,
   1.4774536066,
   1.6668430024,
   1.3159876264,
   2.5503659482,
   2.5914754756,
   1.1576084126,
   1.481446451,
   1.4347776111,
   1.2718776666,
   -1.2062560474,
   0.9852183472,
   1.008137328,
   1.1171058534,
   1.8840601927,
   2.1987211026
  ],
  "psi": [
   0.9100481537,
   -2.8959222341,
   -2.0347266289,
   -2.2054872975,
   -2.7283762079,
   -2.6257663654,
   0.3728727822,
   -2.7399511214,
   -2.5242902441,
   -2.5009495092,
   -2.1711117699,
   -2.4059722531,
   -1.4720329541,
   -2.7609190754,
   -2.5397743623,
   -2.8818508703,
   0.7737289106,
   0.7362601782,
   0.8333093587,
   0.4552558196,
   0.139669795,
   -3.1336706189,
   0.2085698066,
   -2.6778006128,
   -2.0078117971,
   0.4403380246,
   -2.1340857883,
   -2.1819282995,
   -2.4914168537,
   -1.0793251663,
   -2.4676730729,
   0.6516684329,
   0.4135746128,
   0.0133785742
  ]
 },
 "A_conformer_rs2_527": {
  "omega": [
   -3.02100196,
   2.8695538083,
   -3.0829127908,
   3.0944984178,
   3.0787721505,
   3.0254267029,
   -3.044017487,
   -2.892083555,
   -3.129466682,
   2.9819331876,
   -3.0717017109,
   -3.0279800101,
   -3.0845056411,
   3.1149602207,
   -3.1122601618,
   -3.1098230059,
   -3.1102018638,
   3.1193088506,
   -3.026551274,
   3.1160035665,
   3.0809952433,
   3.1291967072,
   3.0187313832,
   -3.1134584535,
   3.0114305903,
   2.9551164567,
   -2.9845968465,
   3.1048579965,
   3.0975161777,
   -3.0569286992,
   3.0769588341,
   -3.0619618862,
   -3.0624581904,
   -3.0247598428
  ],
  "phi": [
   -1.9424099814,
   -1.7208555777,
   -2.0942216306,
   -2.4164444701,
   -1.2597063617,
   -1.0138513411,
   -2.179135713,
   -2.2869083647,
   -1.0144216405,
   -1.2489734402,
   -0.9779958108,
   -2.5653731345,
   -1.1560651398,
   -1.2201139762,
   -1.4473367297,
   -2.0434708379,
   -1.1404536027,
   -1.8730749557,
   -1.5202799443,
   -1.0362053489,
   -2.4072319538,
   -1.2552766269,
   -1.6461391149,
   -1.6872600472,
   -1.8405169666,
   -1.4724807099,
   -1.3208918003,
   -0.8932929056,
   -0.9772381412,
   -1.0736596626,
   -1.0586657337,
   -1.1842996354,
   -1.3349146471,
   -2.1755599336
  ],
  "psi": [
   1.8392519348,
   2.2654256131,
   2.0336480428,
   -0.8188770332,
   2.6560087867,
   2.995009007,
   2.6796333505,
   -0.5373704371,
   2.0328367588,
   2.4952997367,
   2.9442938076,
   -0.7436226721,
   1.4822736998,
   2.8104747115,
   2.780590512,
   -0.133976447,
   2.6469483442,
   2.7413100816,
   2.3332503568,
   2.3784764299,
   2.7884505654,
   -3.0812799177,
   -0.2844900781,
   2.1094772361,
   0.2334140103,
   2.1366854462,
   1.8431165738,
   -0.7473110971,
   -0.9429179189,
   2.2525903344,
   -0.2358545192,
   -0.5844457572,
   -0.9000860458,
   -0.6174483227
  ]
 },
 "A_conformer_rs2_528": {
  "omega": [
   -3.0278891533,
   3.084117086,
   3.0353134538,
   -2.9609461103,
   2.9535839791,
   3.1297802417,
   -3.1280229319,
   3.1261211833,
   -3.104825739,
   3.1232038888,
   3.0612637913,
   3.1177233314,
   3.1210383036,
   2.9970486187,
   -3.1079538534,
   -3.1401813401,
   3.0597804251,
   3.1303595299,
   3.0746571519,
   3.0775137795,
   3.1399328995,
   -3.0674164439,
   3.1352749288,
   -3.0619363912,
   -3.0075674287,
   -3.0964491928,
   -3.1321008346,
   -3.0886102525,
   -3.0916383227,
   -3.1249083427,
   -3.1169245099,
   -3.1408377211,
   -3.0539309172,
   3.1277115174
  ],
  "phi": [
   -1.2317931909,
   -1.2601882274,
   -2.1003196718,
   -2.4730988837,
   -1.0769656812,
   -1.4390124992,
   -1.2437392958,
   -1.9721087294,
   -1.0754487824,
   -2.1039273206,
   -1.272315593,
   -2.3618648937,
   -1.1414516587,
   -0.9562171596,
   -1.2619283479,
   -1.8126406528,
   -1.0412442563,
   -1.0710664457,
   -1.1030278929,
   -0.9607026007,
   -1.0401893317,
   -1.1317974173,
   -1.479711683,
   -1.6281030561,
   -1.0314311277,
   -1.073607817,
   -1.1206613616,
   -1.1711139474,
   -2.5488662052,
   -1.097456616,
   -2.0809148938,
   -1.4089046204,
   -2.9835725576,
   -2.2649540898
  ],
  "psi": [
   -0.7791039664,
   -0.4291819543,
   -0.7198775821,
   1.8375230839,
   1.0680645609,
   2.7327750037,
   -0.4327996742,
   2.7144844041,
   1.8762581575,
   2.2702461585,
   2.5953545618,
   2.643507497,
   2.7017027482,
   2.885259754,
   2.6944228976,
   2.4121328746,
   2.7783545044,
   -0.6482575562,
   -0.7128208254,
   -0.7750997562,
   -0.8562873145,
   -0.8863895053,
   -0.4476927547,
   -0.1749872023,
   0.0209442113,
   -0.7746004021,
   -0.8513825505,
   -0.7959631282,
   -0.5645920576,
   1.3483791492,
   -0.7080770611,
   1.9314117968,
   -0.411703639,
   3.0236176449
  ]
 },
 "A_conformer_rs2_529": {
  "omega": [
   -3.131183104,
   -3.127701646,
   3.1216409813,
   2.7862356386,
   -3.1349380479,
   3.1367666054,
   -3.0756980436,
   2.9894406256,
   3.0890953333,
   -3.0795790871,
   3.0465383912,
   -3.1295452315,
   -3.0649703577,
   3.0543393924,
   3.1211881791,
   -3.124361983,
   3.1023581033,
   -3.1385466122,
   3.1228761233,
   -3.1363102198,
   3.1399714693,
   -3.1282080549,
   -3.0570471956,
   -3.0944171206,
   -2.9622130745,
   3.0945572501,
   -3.1294152878,
   3.1197619722,
   -3.1254280291,
   -3.1414997674,
   -3.1404431483,
   3.0650022128,
   3.1184163944,
   3.0529493396
  ],
  "phi": [
   -1.2073582885,
   -1.8334529494,
   -2.267177257,
   -1.2798106406,
   -1.052867812,
   -1.1795827432,
   -2.1436985291,
   -2.0498686279,
   -1.2732282349,
   -1.5303095383,
   -1.0520991843,
   -1.1463533517,
   -1.1101369254,
   -1.0487441937,
   -1.0904417129,
   -1.8822000138,
   -1.041474045,
   -1.0945554903,
   -0.8726599823,
   -1.0799083782,
   -0.9632200942,
   -0.9840794867,
   -1.3928946812,
   -1.516245555,
   -1.2269079847,
   -1.2181024248,
   -1.6809979672,
   -1.3968044249,
   -1.7376897692,
   -1.0728704279,
   -2.3215842602,
   -2.3566144396,
   -2.2372705411,
   -1.138612263
  ],
  "psi": [
   2.8866110886,
   -0.3701547436,
   2.4203934718,
   2.3321186575,
   2.4474103848,
   -0.5848222594,
   -0.4792030121,
   2.2620435071,
   1.9711501252,
   2.7313564852,
   2.3376292696,
   2.3598838342,
   2.0801561064,
   -0.7349932313,
   -0.7420953669,
   2.3172777419,
   2.9021884677,
   -0.619633087,
   -0.7886452428,
   -0.7959811083,
   -0.9195660021,
   -0.9745478531,
   -0.7270806584,
   -0.0527796345,
   2.0156010167,
   -0.4704547384,
   -0.7302312268,
   0.0685553512,
   2.610477041,
   1.9921222916,
   2.4089819051,
   2.450344709,
   2.2785617596,
   1.5048357686
  ]
 },
 "A_conformer_rs2_53": {
  "omega": [
   3.0839689359,
   -3.075230233,
   2.8110447054,
   2.9990436675,
   -3.0122410203,
   -3.0863715206,
   3.0519205264,
   -3.0460737084,
   3.0534401033,
   -3.0727059201,
   3.1392377984,
   3.0460790605,
   -0.0369419588,
   -3.0711980248,
   -2.999302016,
   -3.0508337002,
   -3.0948716518,
   2.9389659612,
   3.0532548841,
   3.0996075432,
   -3.0737076318,
   2.9866878089,
   -3.0914170792,
   -3.1034384366,
   3.0876190344,
   -3.0735757531,
   2.8832373896,
   3.0869388808,
   -2.9490002266,
   -3.0773296564,
   -3.1011245762,
   -2.9951856214,
   3.1394779405,
   -3.0998129762
  ],
  "phi": [
   -1.1749097512,
   -2.6064915081,
   -0.9730859236,
   -1.370620659,
   -1.3115015523,
   -1.9593899703,
   -1.3006293307,
   -1.0647119776,
   -1.0102672048,
   -2.3698135499,
   -1.1383767012,
   -2.0113059345,
   -1.2446234323,
   -1.2185907305,
   -1.4630704601,
   -0.8733241448,
   -1.4171201881,
   -2.0137635356,
   -0.8696026691,
   -1.3639242192,
   -1.8190329849,
   -1.7358199776,
   -1.3106960469,
   -1.6313500602,
   -2.2074130743,
   -2.544088472,
   -2.0637374414,
   -1.1248950886,
   -2.277010599,
   -0.9674500038,
   -1.124576021,
   -1.8012158066,
   -1.2963787107,
   -2.2046774493
  ],
  "psi": [
   2.4489372406,
   -0.4297541628,
   2.6282321539,
   2.7534592997,
   2.4801833991,
   -0.34483338,
   2.4976931466,
   2.7800119685,
   2.3005581789,
   2.3414514162,
   2.2412019468,
   2.4924760174,
   1.9293793573,
   2.9004127433,
   -0.1390589241,
   -0.2143445148,
   1.9632792581,
   -0.2943512661,
   2.7797550823,
   2.2374526591,
   -0.014249996,
   3.0727718172,
   0.2310111915,
   2.661097016,
   2.4803640142,
   2.3978633359,
   2.5513842506,
   2.2114751721,
   -0.7512637567,
   1.0261770136,
   -0.5225867972,
   -0.459045585,
   -0.1532367706,
   2.2517065025
  ]
 },
 "A_conformer_rs2_530": {
  "omega": [
   3.0867920854,
   3.0604140324,
   2.9524060098,
   -2.908906779,
   -3.090272703,
   -3.0511398391,
   -3.0974864718,
   3.0526734736,
   -3.1403716668,
   -3.1010483307,
   3.0724528559,
   -2.9000347639,
   3.1249683292,
   3.040435548,
   -3.0797060965,
   -3.0632447018,
   -3.110535218,
   2.9660650981,
   -3.1367256319,
   3.0406707975,
   -3.0524468124,
   3.0837053147,
   2.9540160756,
   -3.0701583275,
   -2.9989092815,
   -3.1332751284,
   3.0471782444,
   3.0049818206,
   3.1057616945,
   -3.0745289762,
   -3.0872131803,
   3.0616891469,
   3.0276950114,
   2.9148055753
  ],
  "phi": [
   -1.1711285942,
   -1.6868427932,
   -2.1612257891,
   -2.538806935,
   -1.2004376912,
   -1.0290723126,
   -1.6344140427,
   -1.1462807243,
   -1.1542236796,
   -2.3928546598,
   -1.2312289416,
   -1.5490245802,
   -1.2204064718,
   -1.241978092,
   -2.1713771902,
   -2.8921667586,
   -1.6073485929,
   -1.013918507,
   -1.1529551942,
   -1.1191893072,
   -0.9626557269,
   1.1013344696,
   -1.1671682352,
   -2.1315159473,
   -1.2178454499,
   -1.2213611549,
   -1.2921815656,
   -0.9493749179,
   -0.8191607218,
   -0.8514698204,
   -1.5072050578,
   -1.3787628871,
   -2.3386133893,
   -1.5517754258
  ],
  "psi": [
   -0.5159788586,
   -0.7113442614,
   2.6847872721,
   2.0112416174,
   1.1175984729,
   2.4490698158,
   -0.5508769928,
   -0.0061212385,
   2.2997836524,
   2.5448135596,
   2.9632064529,
   -0.2952860737,
   2.3375791374,
   2.658075953,
   2.6218055305,
   2.4240013595,
   2.9322036444,
   2.4392768229,
   -0.7869102307,
   -0.659362353,
   -0.7495103861,
   2.2049827172,
   0.2614973861,
   2.7610609158,
   2.1094403879,
   -0.5785516513,
   -0.5951815863,
   -0.6931278024,
   -0.7505849482,
   1.999420133,
   -0.4829050707,
   -0.9268407074,
   2.4034168265,
   2.5847830343
  ]
 },
 "A_conformer_rs2_531": {
  "omega": [
   3.1325057879,
   -3.1272466404,
   3.1000748638,
   -3.0887645332,
   -3.087189655,
   2.9000464282,
   -3.0767357366,
   3.054255397,
   3.0774778614,
   -3.1015681115,
   3.0736157438,
   -2.9011789769,
   3.1238407263,
   3.03968491,
   2.9833638064,
   -3.1405082557,
   3.0649849698,
   -3.0687027532,
   3.0852589978,
   3.1273666443,
   -2.8663847111,
   -3.1263749949,
   -3.0791693566,
   3.0540391644,
   -3.0955299012,
   3.1310531323,
   -3.1336010997,
   -3.0546163151,
   3.0062596948,
   -3.0193460125,
   3.1029232095,
   3.1304197026,
   3.1179416279,
   -3.1208591178
  ],
  "phi": [
   -1.5551169745,
   -1.8017708708,
   -1.9401247567,
   -1.6013131177,
   -1.2067425211,
   -1.7083160346,
   -2.3739925473,
   -2.3237684772,
   -1.1933701781,
   -2.3940036416,
   -1.2312647644,
   -1.5455737718,
   -1.2197751407,
   -1.2438923425,
   -1.0697350079,
   -1.1344104953,
   -1.0426955418,
   -1.1225805358,
   -1.0146900394,
   -1.0025949715,
   -1.5515839624,
   -1.6764562519,
   -1.4437666362,
   -2.3279203295,
   -1.096369863,
   -1.0233497233,
   -1.1452083706,
   -1.1074674756,
   -1.484990785,
   -1.2742406464,
   -1.115241883,
   -1.1572119514,
   -1.1490395743,
   -1.1166562362
  ],
  "psi": [
   -0.0731191172,
   -0.71139518,
   2.8779451219,
   2.2906506866,
   2.0239209967,
   2.6190448024,
   2.5192464889,
   2.8341912884,
   2.4361487342,
   2.5585460933,
   2.9628264369,
   -0.2965844468,
   2.337717052,
   2.6585963201,
   2.6235950731,
   -0.6701889622,
   -0.697054105,
   -0.804232242,
   -0.7714987062,
   -0.8601154762,
   -0.8255025426,
   -0.6126171461,
   -0.8535394849,
   -0.208762976,
   1.429897576,
   -0.6023489487,
   -0.8732337515,
   -0.7569659463,
   -0.7633440449,
   2.076433658,
   -0.2174122549,
   -0.7226919402,
   -0.5698293081,
   -0.8580777788
  ]
 },
 "A_conformer_rs2_532": {
  "omega": [
   3.0116618092,
   3.131754571,
   3.0964529657,
   3.1022106342,
   3.0117142348,
   2.9354577974,
   -3.1258220221,
   2.9965371092,
   -3.040829381,
   2.9898521337,
   -3.0652790952,
   -2.9633342924,
   -3.1243320576,
   -3.0435245998,
   3.1189600657,
   -2.9348392951,
   -3.1384757444,
   3.1233211077,
   3.1398224964,
   -3.1346472961,
   -3.1385567683,
   3.1277129045,
   -2.9657512385,
   -3.0623610876,
   3.0051969994,
   -3.1321281273,
   -3.1306849622,
   3.1027088823,
   2.9818117745,
   -2.8856073427,
   3.0079232331,
   3.0928666082,
   -2.858522988,
   -3.1094899724
  ],
  "phi": [
   -0.9566987794,
   -1.1985716196,
   -1.5822907305,
   -2.6344815865,
   -1.2200252394,
   -1.4770905302,
   -2.3311727304,
   -1.1525470177,
   -1.1409814859,
   -1.0934473539,
   -1.1874250562,
   -1.2202299226,
   -0.9931223692,
   -1.3894666153,
   -2.1349201041,
   -1.8391938566,
   -2.4126953087,
   1.1497084973,
   -1.171579587,
   -1.2505511399,
   -1.3856224216,
   -1.0834628387,
   -1.7041876394,
   1.4125584032,
   -1.016578058,
   -1.2111244142,
   -2.0311309421,
   -2.6048766548,
   -1.9446752846,
   -1.2077279388,
   -1.7960491613,
   -1.2833780851,
   -1.5576838889,
   -2.6635420223
  ],
  "psi": [
   -0.6714094524,
   -0.7499444328,
   -0.3370445873,
   2.170556402,
   2.5735489261,
   2.6021946701,
   2.4884166056,
   2.7409129735,
   2.5256050601,
   2.5021327949,
   2.1696807219,
   2.4055942049,
   -0.4743898357,
   2.5164635132,
   0.9211275942,
   2.3935436548,
   -0.8275945462,
   2.6629545607,
   0.1399134743,
   -0.7513041681,
   -0.604492033,
   -0.5558251474,
   -0.7990233847,
   2.4607121586,
   0.1446661919,
   2.5596441328,
   2.2416449285,
   -0.6499794764,
   2.7356355557,
   1.6763241094,
   2.3846695882,
   -1.6776216673,
   2.2329804013,
   -0.7606756123
  ]
 },
 "A_conformer_rs2_533": {
  "omega": [
   3.0555561195,
   -3.1179991381,
   -3.1080875981,
   -3.1152781951,
   3.1268294894,
   -2.9968391583,
   -2.9899336375,
   3.102923788,
   -3.0613883947,
   -2.9752411834,
   0.0185476828,
   3.1280654541,
   -3.1072241065,
   -3.1385049525,
   3.1032431543,
   -3.0786566043,
   -3.1382258491,
   -3.1390557478,
   -3.138615472,
   3.1361360363,
   3.1381813337,
   -3.128798793,
   3.0836068532,
   -3.0869516511,
   -3.1374330676,
   -3.0834815248,
   -3.102955596,
   2.9986553009,
   -2.9003413757,
   3.1250611886,
   3.1139956681,
   -2.9164513366,
   -3.0974944411,
   3.0750070988
  ],
  "phi": [
   2.3317279013,
   1.842863471,
   2.7277965797,
   1.2263393537,
   1.0028497015,
   2.4971028282,
   1.3723987895,
   2.3596322618,
   1.061422834,
   2.2024578561,
   1.0540115376,
   1.0371096812,
   0.9734889192,
   0.9465612793,
   2.3185357421,
   1.5837325743,
   1.0989782986,
   1.0895701674,
   1.1695706777,
   1.2499017946,
   1.3856146339,
   1.0830569368,
   1.444613311,
   2.6247617013,
   1.2717257009,
   2.0872082777,
   1.7436071787,
   1.6992881367,
   1.1210932263,
   0.9252478754,
   1.119334544,
   2.0681817981,
   1.6047073583,
   2.0004477093
  ],
  "psi": [
   -2.6880034424,
   -1.0532185577,
   -0.2407062678,
   -2.8122664756,
   -1.9936300455,
   -2.5375754868,
   -3.0219741836,
   -2.7800785448,
   -3.0510006179,
   0.3763973814,
   -2.2385314027,
   -2.5725416935,
   -2.5956148396,
   0.4089962107,
   -2.2616888724,
   -2.4057698405,
   -2.9672984967,
   0.6228406996,
   0.7602861217,
   0.751591357,
   0.6052488209,
   0.5556187195,
   0.8008182499,
   0.2086789801,
   -1.2697095835,
   -2.329141836,
   0.641326308,
   -2.1747607515,
   -2.5991005113,
   -2.1126427845,
   0.6133634534,
   0.3849669936,
   -2.2743116142,
   -2.2714157236
  ]
 },
 "A_conformer_rs2_534": {
  "omega": [
   -3.1038256158,
   -3.0234780253,
   -3.0876638337,
   3.1146652302,
   -3.0882066272,
   -3.0959362723,
   3.0427962964,
   2.891234793,
   3.1301811374,
   -2.9811526191,
   3.0716009957,
   3.0803037333,
   3.1180764373,
   2.9415685407,
   3.1248501202,
   -3.1122466785,
   3.0653639759,
   3.0987448166,
   -3.0549509089,
   3.1278550842,
   -3.0670306736,
   2.998465895,
   2.8392552567,
   3.0665363445,
   -3.1231436831,
   -3.1266328021,
   -3.0673705053,
   -3.1052487174,
   3.009827937,
   -3.0418714563,
   -3.12762199,
   2.9371516238,
   3.1105027477,
   3.1206786572
  ],
  "phi": [
   1.1018840586,
   1.4413919305,
   2.3627296966,
   1.0920237907,
   1.1427029597,
   1.7966652719,
   2.1784928371,
   2.2864015738,
   1.0129289902,
   1.2500894685,
   0.9779584455,
   2.3120567267,
   0.9930019024,
   1.2248968784,
   2.4099032396,
   1.2667925271,
   2.1025137059,
   1.233403066,
   1.0440307711,
   1.1122857847,
   1.0075709902,
   1.4910732746,
   0.9614943512,
   1.7949902783,
   1.820902722,
   1.2616434504,
   1.9843248979,
   1.0548072724,
   1.3527477477,
   1.1956425108,
   2.512629631,
   1.1807377948,
   1.0385409228,
   0.9312244398
  ],
  "psi": [
   -0.1565144192,
   -2.6300956795,
   -2.836821929,
   -2.3914598138,
   -2.2270584099,
   -2.4452358147,
   0.1763207943,
   0.5392596298,
   -2.031770303,
   -2.4953622868,
   -2.9446995876,
   0.7432546634,
   -1.3972458747,
   -2.1282594049,
   -2.57253234,
   -2.7970818003,
   -2.9437550119,
   -2.7320406248,
   0.7663584335,
   0.7437375782,
   0.6972048393,
   0.7857509766,
   -0.0910265962,
   0.6954191226,
   -0.2152753015,
   -2.3304516325,
   -2.2591083509,
   0.3832659931,
   0.7668602876,
   -2.5294312345,
   -2.6074531027,
   -2.6323327139,
   0.2735949797,
   0.5321699874
  ]
 },
 "A_conformer_rs2_535": {
  "omega": [
   -3.1336086102,
   3.1313874246,
   3.0703055716,
   3.1032215315,
   -3.0134507909,
   -3.1226732394,
   3.0960926876,
   3.1215148791,
   -3.0773066247,
   -3.1248586798,
   -3.0622209372,
   -3.116052672,
   -3.1210963549,
   -2.9968922466,
   3.1093283507,
   3.1395651717,
   -3.0601017044,
   -3.1294636473,
   -3.0745075232,
   3.132475044,
   3.1038338486,
   3.0829443267,
   -3.0831416919,
   -3.1203059412,
   3.1383192262,
   -3.1211708398,
   3.1143869883,
   3.0098217454,
   2.9136517567,
   3.1317433589,
   3.1272979939,
   3.0998290912,
   3.0553858513,
   -3.0202037061
  ],
  "phi": [
   1.1147884023,
   1.0974837345,
   1.953870235,
   1.3554494274,
   0.8483091934,
   1.3473824167,
   1.3705992739,
   1.4167902865,
   0.8995206364,
   2.1053515105,
   1.270244042,
   2.3621023317,
   1.1428928259,
   0.9550750724,
   1.2617794414,
   1.814439061,
   1.0412636661,
   1.0692127542,
   1.1042608262,
   1.1653904556,
   1.6362680983,
   -0.9936444028,
   1.182050276,
   1.5215718733,
   1.868243079,
   1.369394667,
   1.9399138342,
   1.5003004038,
   1.6778175572,
   0.975916527,
   1.4759350858,
   1.179992466,
   1.6243387823,
   1.3884176333
  ],
  "psi": [
   0.7414840807,
   0.7989759797,
   0.626049477,
   -2.1373510625,
   -2.5039410915,
   -2.4174985164,
   -2.1230994437,
   -2.2445679567,
   -2.8489571994,
   0.8221832757,
   -2.5934836279,
   -2.6443310503,
   -2.7039183392,
   -2.8856941971,
   -2.6932216659,
   -2.4130991531,
   -2.7793445626,
   0.6492333214,
   0.7130768851,
   0.772817432,
   0.5941278649,
   0.1306625756,
   -0.7087656133,
   -2.6130591906,
   0.0536284273,
   -1.9724117828,
   -2.3449760591,
   0.012058086,
   0.2551268413,
   -1.9360810101,
   0.5837751592,
   0.4169358169,
   0.4809502631,
   0.0093968198
  ]
 },
 "A_conformer_rs2_536": {
  "omega": [
   -3.1174520413,
   -3.1247406261,
   3.124129152,
   3.1099234524,
   -3.1385336287,
   2.9501709346,
   -3.1253611195,
   2.9936806555,
   -3.0416131557,
   2.9888310927,
   -3.0649456363,
   -3.0635859173,
   -3.0243641608,
   3.0656512063,
   -3.0867320181,
   -2.9244870597,
   -3.0791571608,
   3.0794469162,
   -3.0044849158,
   3.0943497469,
   -3.0815123268,
   3.0682870134,
   -3.1289202626,
   -3.141126885,
   -3.1403819073,
   3.0442158276,
   3.0058663125,
   -3.0128938461,
   -3.0871583978,
   -3.1045859139,
   3.1197746386,
   -3.1253791148,
   -3.0177270724,
   -3.1165893596
  ],
  "phi": [
   -1.1371325035,
   -2.3229921709,
   -1.3908998842,
   -2.0437794825,
   -1.2632432276,
   -1.2485473471,
   -2.3302799413,
   -1.1513037665,
   -1.1386591599,
   -1.0930328352,
   -1.1868017434,
   -2.3387367073,
   -1.2934187214,
   -1.361407551,
   -1.8101576329,
   -1.0693250737,
   -1.2063294287,
   -1.0267553198,
   -1.5043372786,
   1.0064345459,
   -2.0163902498,
   -1.0664324625,
   -1.6428468878,
   -1.7171319147,
   -2.3249076396,
   -1.1187509919,
   -2.2298231806,
   -1.106095975,
   -2.1264679743,
   -1.0059411557,
   -1.0745085857,
   -1.2245908195,
   -1.7183375412,
   -2.206670354
  ],
  "psi": [
   -0.0795007246,
   2.2448230895,
   0.1981236088,
   2.1908654929,
   2.3933464088,
   2.7315454892,
   2.1800150924,
   2.7394529294,
   2.5235449755,
   2.5000186537,
   2.1695994079,
   2.4074457968,
   1.3895393994,
   2.3116613569,
   2.8395951908,
   -0.3387141764,
   -0.9019034052,
   -0.6567117074,
   -0.8684015728,
   -0.6635557636,
   0.7520690976,
   2.8485590923,
   -0.6810446998,
   3.1024498495,
   0.2096542926,
   2.7963380613,
   2.4567076423,
   2.8293721507,
   -0.7155935512,
   1.3390178553,
   -0.6911751873,
   -0.7276446329,
   -0.6646464383,
   0.0503972213
  ]
 },
 "A_conformer_rs2_537": {
  "omega": [
   -3.1245682761,
   3.1218674302,
   3.0779733697,
   2.9534069988,
   -3.1388137854,
   -3.1055282464,
   3.0378992125,
   3.1196688445,
   2.9147369263,
   3.1250156434,
   3.061083437,
   3.1168772868,
   3.119285042,
   2.9972893827,
   3.0681640094,
   2.9019144949,
   -3.0024121966,
   3.1244996794,
   3.09380459,
   3.1041862252,
   -3.1238595823,
   3.1255326849,
   3.0408016634,
   3.0615642867,
   -3.0301871454,
   3.1088942101,
   3.1157148937,
   -3.0931066876,
   3.1384037251,
   -3.0335855054,
   -3.0657224361,
   3.0923196952,
   -3.1000834382,
   3.1334834509
  ],
  "phi": [
   -0.9845768011,
   -1.0804080094,
   -1.1643355635,
   -1.3166928652,
   -0.9167611629,
   -1.313519623,
   -1.6692014867,
   -1.5756357254,
   -1.1020537293,
   -2.1058544453,
   -1.2712275208,
   -2.3608163146,
   -1.139365763,
   -0.9565501384,
   -2.4543204447,
   -1.7358682134,
   -0.9407745013,
   -2.3308379871,
   -1.0571703337,
   -1.0990191778,
   -1.1178549542,
   -1.0858383158,
   -1.0496035197,
   -1.6512346029,
   -1.0764089072,
   -1.0518888808,
   -1.1680158115,
   -1.1712555527,
   0.81270624,
   -1.1850269887,
   -1.3157684444,
   -1.2389760203,
   -1.6976647976,
   -1.5490573204
  ],
  "psi": [
   -0.6796707393,
   -0.8847399445,
   -0.7799193168,
   2.8325544134,
   2.6739766936,
   -0.5334346217,
   -0.2212513691,
   -0.5982177673,
   2.5008034161,
   2.3358151183,
   2.5946319165,
   2.6433229773,
   2.7017201039,
   2.8848893994,
   2.6947073266,
   2.8807024591,
   2.9284213868,
   2.38928533,
   2.5158740948,
   -0.7846498543,
   -0.6304723751,
   -0.8225331643,
   -0.6736426522,
   -0.8218525868,
   1.7153229261,
   -0.5949639542,
   -0.6630543634,
   -0.7774548566,
   -0.5779728935,
   0.9237135558,
   -0.7031212795,
   -0.2456815853,
   -0.1010674004,
   0.1087633225
  ]
 },
 "A_conformer_rs2_538": {
  "omega": [
   -3.1315899477,
   -3.1262266273,
   3.121417445,
   3.0427327322,
   3.0384111655,
   2.9981042419,
   -3.1259425129,
   2.9942572405,
   -3.0417164431,
   2.9891913993,
   -3.064961813,
   3.0335167637,
   -3.1191186844,
   3.0814096261,
   3.0101257132,
   2.8979416562,
   2.9629645659,
   -2.9707064691,
   3.0546245666,
   3.0640358757,
   -3.1391664613,
   -3.0066201347,
   3.1179013478,
   -3.0610622827,
   -3.0081673597,
   -3.0982779458,
   -3.1322662473,
   -3.0899075052,
   -3.006285325,
   3.0490794974,
   -3.1349342003,
   3.0756047171,
   -3.0961441157,
   3.0595021537
  ],
  "phi": [
   -1.2061463157,
   -1.8337556846,
   -2.2672730234,
   -1.4676811584,
   -1.0462491344,
   -1.2040289112,
   -2.3300565377,
   -1.1496187213,
   -1.139799557,
   -1.0936600922,
   -1.186266389,
   -1.869659685,
   -1.1322972718,
   -1.1202627408,
   -2.4627720918,
   -2.0773033798,
   -1.1845310974,
   -1.9707701346,
   -0.9583087537,
   1.0460954773,
   -0.9750601981,
   -1.4268780162,
   -1.0359180269,
   -1.6274264581,
   -1.0310026044,
   -1.0717225776,
   -1.1208006411,
   -1.1713180305,
   -1.4405048323,
   -1.0587751989,
   -1.6305284911,
   -0.9015775762,
   -2.4814911447,
   -2.0151209566
  ],
  "psi": [
   2.8854644746,
   -0.3708078818,
   2.4205221277,
   2.333213109,
   2.2066552057,
   2.5959935501,
   2.2233870116,
   2.7409646403,
   2.5232701719,
   2.5007167708,
   2.1700369328,
   2.4047145825,
   1.837447768,
   2.1551674512,
   2.7389884342,
   2.7150898958,
   -2.9267683041,
   -0.3982160874,
   -0.578088592,
   2.2467203118,
   0.5512434336,
   2.4751737634,
   -0.5603629117,
   -0.6705391976,
   0.0206937066,
   -0.7741431945,
   -0.8536474816,
   -0.7939356998,
   -0.5647808385,
   2.0392070371,
   -0.4850619935,
   0.3250298092,
   2.2318081068,
   0.0542995445
  ]
 },
 "A_conformer_rs2_539": {
  "omega": [
   3.1208311652,
   3.1262807677,
   3.1341094321,
   -2.9476076166,
   -3.1194477614,
   2.9917052724,
   3.0575359506,
   -3.0235461636,
   -3.0356568205,
   -3.1014759448,
   3.0732629687,
   -2.8998953953,
   3.1243909312,
   3.04045546,
   3.0420002971,
   -3.1024388428,
   3.0547853522,
   -3.078655292,
   3.0520268296,
   -2.9613143114,
   2.9529261509,
   3.1387788288,
   3.1044536644,
   3.0325878373,
   3.0959162632,
   3.0838566596,
   -3.0981227511,
   3.1159675549,
   2.9603486642,
   -3.1140577229,
   -3.1369061048,
   3.1159279759,
   -3.1227628296,
   3.1192951381
  ],
  "phi": [
   -1.1244225894,
   -1.1864370229,
   -1.4871356568,
   -1.5105595616,
   -1.060809978,
   -1.1293344585,
   -1.7067570844,
   -2.3113211194,
   -1.3628624104,
   -2.393366463,
   -1.2307794717,
   -1.5477830111,
   -1.2200983016,
   -1.2426084432,
   -1.7566303037,
   -1.1528355171,
   -1.022025832,
   -1.108474581,
   -1.0511882054,
   -3.0192419046,
   -2.1316455503,
   -1.1358107358,
   -1.3368682093,
   -0.9409044997,
   -1.0169680406,
   -1.1056047547,
   -1.2003757473,
   -1.2468296894,
   -1.7760870092,
   -0.9358283276,
   -2.3997672467,
   -2.4902871277,
   -2.2622896816,
   -1.4021860005
  ],
  "psi": [
   -0.7281155874,
   -0.6206031302,
   -0.6871576851,
   -0.1475685423,
   2.5715774476,
   -0.3660712109,
   -0.4438340918,
   -0.7057564974,
   1.5511118106,
   -0.2896514753,
   2.9628092108,
   -0.2964647983,
   2.3384277985,
   2.6565515161,
   2.6224196488,
   2.2549627951,
   -0.7090180967,
   -0.733176361,
   -0.4214563696,
   -0.735824591,
   2.6362758097,
   2.3701660556,
   2.4190618131,
   2.8619769457,
   -0.7704134618,
   -0.7755918384,
   -0.6234337807,
   -0.7772795415,
   2.6654653012,
   1.9171994228,
   2.5061566817,
   2.6618804889,
   2.5167050388,
   2.7749083868
  ]
 },
 "A_conformer_rs2_54": {
  "omega": [
   -3.0927849055,
   -3.1379580131,
   3.1015378401,
   -3.0676299068,
   3.1228973607,
   3.1074233319,
   -3.1192135113,
   -3.032407846,
   0.0015416202,
   3.1011426693,
   -3.071851808,
   2.9002799111,
   -3.1236662204,
   -3.0391061123,
   -3.1262030211,
   -3.0484373773,
   -3.0307742191,
   -3.1338553824,
   3.1159243788,
   -3.0283983778,
   3.1063434295,
   -2.9924545961,
   -2.8283596495,
   -3.1313053263,
   -3.1146110164,
   -3.1291331427,
   3.1104847005,
   3.0536375528,
   3.1192802879,
   -3.0779663464,
   2.9336806226,
   2.9662451399,
   -3.1308644594,
   -3.0239711283
  ],
  "phi": [
   1.2043654225,
   1.1218580769,
   1.7149654106,
   0.8474083747,
   1.0641475238,
   2.47096714,
   2.3137134126,
   2.2445003472,
   1.2344196327,
   2.3926822594,
   1.2294236767,
   1.5464071498,
   1.2180051306,
   1.2441525835,
   1.4708574287,
   1.438929489,
   1.2499636835,
   1.3130046271,
   2.0612219019,
   2.3139401997,
   1.8181600303,
   2.5662603095,
   1.1397782852,
   1.1582591754,
   1.1365538082,
   -1.0473210904,
   2.0906403044,
   1.1678891089,
   1.0704552832,
   1.0076174565,
   1.5712317758,
   2.321680873,
   2.1344186327,
   1.0887163455
  ],
  "psi": [
   0.6561471547,
   0.7365430515,
   0.5353359486,
   -0.0305651103,
   0.6993979388,
   0.2200153745,
   -2.4939582785,
   -2.6311913521,
   -2.1861920135,
   -2.9899260873,
   -2.9624507758,
   0.2974993467,
   -2.3360332624,
   -2.6581113617,
   -2.6225471221,
   -3.0068792544,
   0.0504878431,
   -2.4855603937,
   -2.4600737633,
   -2.3289297379,
   -2.6707728463,
   -2.4751113116,
   -2.8075647158,
   -2.9655730573,
   0.6989696386,
   0.7162764043,
   -0.626308515,
   1.0097538339,
   0.7862682765,
   0.8907146386,
   0.6693240764,
   0.4281660305,
   0.0191307522,
   0.8894602182
  ]
 },
 "A_conformer_rs2_540": {
  "omega": [
   2.9771878011,
   -3.0699202772,
   3.0977423852,
   -3.124097451,
   3.100384843,
   3.1303586483,
   -3.0440681456,
   -2.8903964362,
   -3.1307307722,
   2.9803793875,
   -3.0711557448,
   3.0996456683,
   -3.0636488263,
   -3.1245646304,
   2.911919799,
   2.9970803418,
   -3.0761153229,
   3.1406223247,
   3.0971046579,
   3.1400569372,
   -3.0526267777,
   3.1048700795,
   3.1226819323,
   3.0819577258,
   3.0701242172,
   3.1115812567,
   3.1111519168,
   -3.1061387566,
   -3.0328722602,
   -2.9848959185,
   3.1228670092,
   2.9788302213,
   3.0505835914,
   3.0907942172
  ],
  "phi": [
   -1.0806637173,
   -1.7022202818,
   -1.7040022197,
   -1.2685212681,
   -1.2092952708,
   -2.6194786216,
   -2.1800112116,
   -2.2885769282,
   -1.0125571517,
   -1.2478389734,
   -0.9783757538,
   -2.5295812586,
   -1.0677787806,
   -1.024178334,
   -1.3027373616,
   -0.8858514314,
   -1.1133080219,
   -1.057652998,
   -1.0148206196,
   -1.0281775418,
   -1.7145533003,
   -0.9649404908,
   -1.1300494973,
   -1.1251085652,
   -1.0025948575,
   -1.0443606719,
   -0.9218749334,
   -1.3895032941,
   -2.3181452261,
   -1.1089318319,
   -1.3038872975,
   -1.1645102379,
   -2.3365407684,
   -2.028599365
  ],
  "psi": [
   0.2182924375,
   2.6186084203,
   2.3381083755,
   2.1696041549,
   2.3999171623,
   -0.4912012686,
   2.3106056937,
   -0.5373600694,
   2.0314495531,
   2.4944207442,
   2.9454124906,
   -0.7431827023,
   2.0262248321,
   -0.3426526454,
   2.4614731309,
   2.8968300853,
   -0.7862295765,
   -0.7231286402,
   -0.7624631901,
   -0.7489635338,
   -0.7877057482,
   0.2001363856,
   2.3777793752,
   -0.5676587354,
   -0.9584258108,
   -0.848449292,
   -0.8043187324,
   -0.718836561,
   -0.3282702389,
   1.3855989717,
   -0.3588281269,
   -0.3244158083,
   -0.8246919719,
   1.9437790338
  ]
 },
 "A_conformer_rs2_541": {
  "omega": [
   -3.1004803766,
   -3.1197774037,
   3.0389616611,
   2.9996197459,
   3.1316150963,
   3.1001703174,
   3.0996498499,
   -3.0732339026,
   3.1229897993,
   -3.1291015117,
   3.1090712566,
   3.1177282361,
   -3.1353525311,
   3.0541056108,
   -2.901542104,
   3.0952421795,
   -3.0851762529,
   -3.0490546053,
   -3.0993281756,
   2.9099198651,
   3.09456417,
   -3.041165884,
   -3.0704781373,
   -2.956424083,
   3.0931448524,
   -3.1038399701,
   3.101914922,
   -3.0384643996,
   -2.935369134,
   -2.7879152579,
   -3.0069262624,
   3.0547038374,
   2.9900094139,
   3.0924038663
  ],
  "phi": [
   1.2381558465,
   1.6145602314,
   1.6803847863,
   1.0387360642,
   1.0178029172,
   1.2143505101,
   1.8793886037,
   1.61716309,
   1.1439880698,
   2.6762727286,
   1.321389842,
   1.459307482,
   1.0186341388,
   1.4274721311,
   2.1592580207,
   2.7922750576,
   1.2500269188,
   1.1027092113,
   1.1520219075,
   1.4716521902,
   2.5354484937,
   0.8989223074,
   2.5151697581,
   1.5819862699,
   1.7138730513,
   1.4789026282,
   2.2870354943,
   1.5872689661,
   1.1964993519,
   0.8886723912,
   0.9587605769,
   1.6636321329,
   1.0728681618,
   1.0849657504
  ],
  "psi": [
   -2.7582916414,
   -2.6418629401,
   0.0646251633,
   1.56248116,
   0.6775043584,
   0.3647873412,
   -2.2690648476,
   -2.8120474479,
   -1.9431558007,
   -2.7230894429,
   -2.5627250612,
   -3.0871602215,
   -2.0494336865,
   0.3045701956,
   -2.8771209934,
   -2.6585043132,
   2.9348827118,
   0.7136454131,
   0.585790157,
   0.626109966,
   -1.7171507037,
   -3.0496464773,
   0.6615285632,
   -2.8149430314,
   0.6820222198,
   -3.0378740039,
   -1.8348824819,
   -2.4177192188,
   -2.0682597561,
   -2.7616137461,
   -2.4540913342,
   0.4880230165,
   0.0709147715,
   0.8040753549
  ]
 },
 "A_conformer_rs2_542": {
  "omega": [
   -2.9034394017,
   2.8652153723,
   3.0333575649,
   2.9372890643,
   -3.1164785239,
   -2.8359005418,
   2.9628830812,
   -2.9981192874,
   -3.08136466,
   3.1238742403,
   3.0617654215,
   3.1160585592,
   3.1206738849,
   2.9969948362,
   -3.1252219864,
   3.0972120156,
   3.046625334,
   -2.971558248,
   -3.1043637848,
   3.1183771084,
   3.0896918841,
   -2.9871515014,
   -3.1054810591,
   3.0992815579,
   -3.094977091,
   3.102782242,
   -3.0121428687,
   -3.0960228638,
   2.8736221403,
   -3.0819238831,
   3.0732804047,
   3.1185890672,
   3.0425647041,
   3.1050281953
  ],
  "phi": [
   -1.7779286813,
   -1.9045689752,
   -1.8633572695,
   -1.6032703901,
   -1.4216029716,
   -1.4444610037,
   -2.3993634986,
   -2.2999867808,
   -0.9451471518,
   -2.1051069821,
   -1.2707298285,
   -2.3614197608,
   -1.1403592087,
   -0.954063333,
   -1.3660932661,
   -1.1642340952,
   -1.6541825353,
   -1.9474593702,
   -2.1532626947,
   -2.4848723231,
   -1.1045755164,
   -2.0268239594,
   -1.0728683498,
   -0.9145114456,
   -1.0311119231,
   -1.4824290456,
   -1.4366940412,
   -1.2703251638,
   1.2062530638,
   -0.9858373157,
   -1.0852192236,
   -1.0746359588,
   -0.9871547892,
   -1.0115652346
  ],
  "psi": [
   1.7742450185,
   2.6462012235,
   2.3396572049,
   2.2098825751,
   2.0018197641,
   2.7598508527,
   -0.8200186625,
   2.9163213667,
   1.5891461377,
   -0.5602449885,
   2.5937214501,
   2.6437064276,
   2.7013841476,
   2.8855576473,
   2.6939397955,
   2.9924409713,
   -0.1727883689,
   0.0379884242,
   -0.5606977879,
   2.5406825033,
   2.7781087218,
   -0.7084965546,
   2.6870015747,
   2.4639362521,
   -0.8767459571,
   -0.741284671,
   2.1335062365,
   2.1821400146,
   2.4910376735,
   1.0791568932,
   2.470091639,
   -0.83871234,
   -0.7051792313,
   -0.8760892546
  ]
 },
 "A_conformer_rs2_543": {
  "omega": [
   3.1035716007,
   -3.1212471814,
   -3.0650705887,
   3.0990604317,
   -2.927578378,
   3.0486005677,
   -3.1256726961,
   2.9945998878,
   -3.0409184477,
   2.9896316099,
   -3.0639720954,
   3.0367534136,
   -2.9787891957,
   -3.0637269172,
   -2.924017772,
   -3.0116394829,
   3.0776845989,
   3.1349892657,
   -3.115403053,
   3.029296381,
   -3.1064391603,
   2.9929919888,
   -3.0951002131,
   3.0526576551,
   -3.0796263517,
   -2.9448893004,
   3.0696372636,
   2.9894713185,
   3.1046707289,
   -3.1247771764,
   -3.103517746,
   2.939873584,
   -3.0533164505,
   3.0434714771
  ],
  "phi": [
   -1.0313904138,
   -1.1444341371,
   -1.1689209806,
   -2.1934433353,
   -1.3013518621,
   -1.1855231353,
   -2.330365125,
   -1.1511098292,
   -1.1400742424,
   -1.0935387196,
   -1.1886947956,
   -2.6971975634,
   -1.1575342169,
   -1.0485436396,
   -2.0309038267,
   -1.0081483765,
   -0.8851839378,
   -1.3136027636,
   -2.0637452398,
   -2.3131643001,
   -1.8201927022,
   -2.5656549367,
   -1.0953652844,
   -1.5043730967,
   -1.2490729461,
   -1.8989795969,
   -2.1401597132,
   -1.1641809946,
   -0.5816928365,
   -1.0379429666,
   -2.4173986655,
   -2.5466439459,
   -1.2084435475,
   -2.3025464483
  ],
  "psi": [
   -0.6257656031,
   -0.8964299072,
   -0.7546161097,
   -0.5943851574,
   1.2222777492,
   -0.4322175012,
   -0.7907262398,
   2.7405865791,
   2.5248101475,
   2.5008605702,
   2.1700770287,
   2.4059418181,
   1.3587171638,
   2.7041515735,
   2.6275123987,
   -0.6291748731,
   -0.718289089,
   2.2138077662,
   2.4614004127,
   2.3274862039,
   2.6716501378,
   2.4754771868,
   2.8069993577,
   -0.4424585064,
   -0.7189648335,
   -0.7420686276,
   1.9815316618,
   2.5703952017,
   2.6070285774,
   2.0394406761,
   2.4869391212,
   -3.0474467083,
   3.1002229001,
   1.992428163
  ]
 },
 "A_conformer_rs2_544": {
  "omega": [
   -2.9992563545,
   -2.8602547622,
   -2.9942515512,
   3.0405596022,
   -3.1036686023,
   -3.0867836815,
   -3.0838704947,
   -3.0634312782,
   -2.9008031945,
   -3.1245065789,
   -3.0623536457,
   -3.1169450899,
   -3.1195331567,
   -2.9970724753,
   3.0241214761,
   3.1020289584,
   -3.0702638371,
   -3.1244710768,
   3.0626867843,
   3.09984031,
   -3.0615201351,
   3.1293723014,
   -3.0698211486,
   -2.9853046596,
   -3.0957543955,
   2.9450052546,
   -3.0706580291,
   -2.9899171517,
   -3.1039066936,
   3.1263596996,
   -3.1413481864,
   -3.138261292,
   -3.1088925272,
   -3.1379608046
  ],
  "phi": [
   2.522085934,
   1.4255563458,
   1.3703765977,
   1.9224163004,
   0.8916990521,
   1.0711324085,
   0.9660809412,
   1.2509804883,
   1.1692901056,
   2.1050199947,
   1.2717683836,
   2.3613976743,
   1.1410305063,
   0.9549272449,
   2.6368030254,
   2.1712748957,
   1.0790220118,
   1.1527135648,
   1.3801977204,
   1.1101448181,
   1.1493639621,
   1.0091382395,
   -1.0136181246,
   2.3039654447,
   2.0825006385,
   1.9004452712,
   2.1413383764,
   1.1634184633,
   0.5819812669,
   1.03468139,
   1.1200393351,
   1.1801663482,
   1.0660762735,
   1.1016067275
  ],
  "psi": [
   -2.4981647482,
   -2.4494726419,
   -2.5311047609,
   -2.1417727875,
   -2.8701517265,
   0.6344024088,
   -2.6446236292,
   -2.3136610583,
   -2.8312814246,
   -3.0229012937,
   -2.5946070148,
   -2.6437005031,
   -2.7016375933,
   -2.8844809206,
   -2.6946682541,
   3.0595589664,
   -2.78083248,
   0.5887711967,
   0.7527409818,
   0.4443259371,
   0.7323060344,
   0.6385163529,
   0.8516999376,
   -1.0308999423,
   2.8912551825,
   -0.6610836481,
   -1.9833561094,
   -2.570212121,
   -2.6073972014,
   -2.0381165338,
   -2.4849245569,
   0.660490391,
   0.7080464328,
   0.7467314524
  ]
 },
 "A_conformer_rs2_545": {
  "omega": [
   3.0849917331,
   -3.075743953,
   2.8116282883,
   3.1119306458,
   -3.0282585882,
   3.0345750579,
   -3.1255952803,
   2.9960078244,
   -3.0421404299,
   2.9895920268,
   -3.0645978034,
   3.1186827478,
   3.1383868555,
   3.1329510193,
   -3.0984393633,
   3.1326953098,
   3.1025012759,
   3.0541233601,
   -3.0649302597,
   3.1105058092,
   -2.985352602,
   -3.0763067572,
   -3.1407874176,
   -3.1199766796,
   3.1411770064,
   3.0828378115,
   3.0381143692,
   -3.0857655955,
   2.9740605066,
   3.094239759,
   -3.0084811167,
   3.1337441271,
   -3.0942366922,
   -3.0783939166
  ],
  "phi": [
   -1.1757757633,
   -2.6067150346,
   -0.9750035766,
   -1.7788808916,
   -1.4029192708,
   -1.3004471666,
   -2.3309903137,
   -1.1515636015,
   -1.1380740016,
   -1.093994922,
   -1.1874097966,
   -2.1429413759,
   -1.0213018428,
   -1.0545870123,
   -1.5944085722,
   -2.3989694302,
   -1.0459822153,
   -1.7116522191,
   -2.319604129,
   -1.494516406,
   -0.9566157065,
   -1.1344662424,
   -1.8628013659,
   0.8348553202,
   -2.2271349588,
   -1.0732718968,
   -2.1454548405,
   1.2039819663,
   -1.4564475053,
   -1.0058739156,
   -2.1486872983,
   -1.023393774,
   -1.1374499671,
   -1.118427088
  ],
  "psi": [
   2.4491493401,
   -0.4286593739,
   2.6292826459,
   2.7534116891,
   2.5769417574,
   2.7426360046,
   2.1970385157,
   2.7406912637,
   2.5229570728,
   2.5007507828,
   2.169688377,
   2.4066244609,
   2.8139851778,
   2.7173786278,
   2.5529696796,
   -0.6971806439,
   2.7682027728,
   -0.8178654151,
   2.0565834187,
   2.6073145337,
   1.3450158371,
   -0.8010601214,
   -0.6070813804,
   0.2221579146,
   0.8529532028,
   2.5238954053,
   2.3860933756,
   2.9102047398,
   0.2573595374,
   2.3317667871,
   2.4964254917,
   -1.0798630879,
   -0.8849781756,
   -0.8540241576
  ]
 },
 "A_conformer_rs2_546": {
  "omega": [
   3.0847022421,
   -3.0755633443,
   2.8119113884,
   3.1211563603,
   -3.1240430613,
   3.0438237479,
   3.0874512168,
   2.9948483378,
   -3.0419602002,
   2.9918901691,
   -3.0637688087,
   -3.0837796356,
   3.0926120242,
   3.0995679989,
   -3.1080250567,
   -3.1410865774,
   3.0612354639,
   3.1308675976,
   3.0754591764,
   2.9074981934,
   -3.1387847657,
   3.1383612674,
   3.1045409027,
   3.1375058091,
   3.0836011086,
   3.1262470854,
   -3.1196138028,
   -3.115982427,
   -3.0993333587,
   -3.1359116966,
   3.1403850136,
   -3.1348352096,
   -3.0965056553,
   3.0848123758
  ],
  "phi": [
   -1.1758606955,
   -2.6080772462,
   -0.9729469776,
   -1.0357688888,
   -0.9878754186,
   -1.021574521,
   -1.1833512933,
   -1.1499674981,
   -1.1396845246,
   -1.0949953151,
   -1.1874139923,
   -1.1164511109,
   -1.0057895132,
   -1.2961388238,
   -1.2638376431,
   -1.8154062945,
   -1.040746877,
   -1.0702137766,
   -1.1048384528,
   -2.3484076712,
   -1.5104229419,
   -1.2252933685,
   -1.488993352,
   -1.4233208195,
   -1.1047562674,
   -1.0917060011,
   -0.7755009085,
   -1.4706943388,
   -2.8298272599,
   -1.0871489971,
   -2.0259243176,
   -1.5451220835,
   -1.1004368246,
   -2.2015671614
  ],
  "psi": [
   2.4485165038,
   -0.4280377745,
   2.6281646553,
   2.753608258,
   2.4314403977,
   -0.5750954626,
   -0.6733691286,
   -0.8040226509,
   2.5228606331,
   2.5006549518,
   2.1704838156,
   2.4074104921,
   2.2576895057,
   -0.4156319858,
   2.5770584962,
   2.4140498228,
   2.7792998031,
   -0.6502809274,
   -0.7120424786,
   -0.7739429856,
   2.1806753547,
   2.8735495164,
   -0.0787658008,
   -0.0515055869,
   2.1971661658,
   -0.7663590628,
   -0.7482364527,
   -0.7815880085,
   -0.0096370503,
   1.2593882066,
   -0.2227779128,
   0.2917240832,
   -0.5994659231,
   2.3440117165
  ]
 },
 "A_conformer_rs2_547": {
  "omega": [
   -3.0584726586,
   -3.1237518872,
   3.0829978742,
   3.0194167038,
   3.0776498548,
   -3.0408461732,
   2.9531355903,
   -3.0262961877,
   3.1407625037,
   3.0887039717,
   -3.1256012739,
   3.1356047495,
   3.0319970301,
   3.035843633,
   3.0609363287,
   3.039303688,
   -3.1025180691,
   -3.0818321723,
   -3.1384731202,
   -3.1143730214,
   -3.1366118298,
   -3.0884349393,
   -3.1034085055,
   3.0517762582,
   -3.1409628909,
   3.0757396393,
   -3.0521785188,
   -3.0834425971,
   -3.0208871255,
   -3.081526487,
   3.104976327,
   -2.941681792,
   3.0527124743,
   -3.043350313
  ],
  "phi": [
   1.1043544927,
   1.0504849847,
   1.525311672,
   0.840485988,
   1.092354383,
   2.4483221498,
   2.3105138511,
   2.488822464,
   1.1791547194,
   1.6075710426,
   1.0846645582,
   1.909941444,
   1.2245148917,
   0.9746491884,
   2.2007505382,
   1.8336719924,
   0.9804936424,
   0.903716566,
   1.078944404,
   1.2508675722,
   1.1361766581,
   -0.8718615348,
   -0.9862430407,
   1.4768211024,
   0.9266862257,
   1.0799737272,
   1.6095727179,
   1.173098337,
   -1.0253050686,
   1.0736730755,
   2.4173049721,
   2.5478216855,
   1.2081347979,
   2.302062563
  ],
  "psi": [
   0.6099119298,
   0.7526469117,
   0.8176887422,
   0.4618099079,
   0.7557132891,
   0.3894361918,
   -1.9835671598,
   -2.612687873,
   -2.5558981823,
   0.6653586464,
   -2.3364202182,
   -2.3903285442,
   -1.9297040626,
   0.2794117282,
   -2.2415669779,
   -2.2723528722,
   -2.323075841,
   -2.4171090412,
   0.7650547999,
   0.5942898839,
   0.7891491998,
   0.7932121252,
   -0.443342166,
   -0.5537364357,
   -2.0809509565,
   0.6712888551,
   0.5113106411,
   0.7544432455,
   -2.806973313,
   -1.1324932799,
   -2.6813495818,
   3.0459471029,
   -3.0992923441,
   -1.9911988675
  ]
 },
 "A_conformer_rs2_548": {
  "omega": [
   3.0266718715,
   -3.037524093,
   -2.9301904994,
   -2.9101708465,
   3.0060016588,
   3.1392821469,
   3.1283533312,
   -3.1031477923,
   -3.1390206451,
   -3.1368757446,
   -3.0813445156,
   -3.1042315745,
   -3.1285279651,
   -3.0999346317,
   3.0789239228,
   -2.6431277663,
   3.0655017214,
   -3.0882009343,
   3.1362521972,
   3.1185010681,
   3.1379729724,
   -3.1380549855,
   -3.1386539289,
   -2.9654919349,
   -3.0502557864,
   -3.0235199903,
   2.9894465885,
   -3.0806165652,
   -3.1243120338,
   3.1399366577,
   3.131526116,
   3.1310221912,
   -3.1098899746,
   -3.1363205028
  ],
  "phi": [
   1.2368088709,
   1.0864879156,
   2.2036776254,
   1.6095122563,
   1.1160194009,
   2.1108018098,
   1.8689216988,
   1.8403588037,
   0.9803681806,
   1.9043772292,
   1.0432158822,
   1.5708244336,
   1.0777497844,
   1.1355617711,
   1.3334621728,
   2.1235252858,
   1.1977561337,
   1.0519178966,
   1.5750772019,
   1.8370698692,
   1.2696159855,
   1.110884424,
   1.2013992983,
   -1.0192893039,
   1.5475998524,
   2.2925832532,
   2.4142914223,
   1.3647462529,
   1.5059930499,
   0.9690964596,
   1.1608516903,
   1.1098192493,
   1.1100331263,
   1.0122960557
  ],
  "psi": [
   -2.2656259976,
   -2.4290846974,
   1.0470628602,
   -2.4465525895,
   -1.8783285727,
   0.5651656392,
   -2.3204473399,
   -2.5264517024,
   -1.8061582055,
   -2.5573334412,
   -2.0046466809,
   -2.582606159,
   -1.9976410632,
   0.2969512585,
   -2.607391115,
   -2.8115849037,
   -2.7225361182,
   0.6781997762,
   0.7880819411,
   -3.0436796655,
   -2.2673116434,
   -2.955978722,
   0.6660802859,
   0.1044346232,
   -0.5645431149,
   -2.6138397452,
   -1.8415198115,
   -2.3207871168,
   0.2759673904,
   -2.0821507721,
   0.6186248975,
   0.5840990461,
   0.706812991,
   0.8193221036
  ]
 },
 "A_conformer_rs2_549": {
  "omega": [
   3.1351700668,
   -3.0958965427,
   3.1396832017,
   3.0885494119,
   -2.9210769687,
   3.0652907492,
   3.1125878451,
   3.0466076881,
   -3.0516700266,
   3.0716633974,
   -3.1381220076,
   -3.0458076871,
   0.0351849493,
   3.0729847966,
   2.9995695105,
   3.0496859391,
   -3.0777842219,
   3.0602872873,
   3.0737987005,
   3.135536168,
   3.096477739,
   -3.1286234425,
   3.1194246438,
   -3.0681682649,
   -3.0674952602,
   3.0889085873,
   -3.0238374622,
   -3.1072633126,
   3.1412381027,
   3.12732913,
   2.9134239922,
   -3.1219694349,
   -3.0772928803,
   -3.0728429407
  ],
  "phi": [
   1.5913261088,
   2.0560104394,
   1.7505293161,
   1.175341111,
   0.9481462134,
   1.0487823111,
   1.6035322483,
   1.0631565102,
   1.0093532471,
   2.3679895904,
   1.1393280685,
   2.0109247232,
   1.2450922189,
   1.2169415195,
   1.4604577609,
   0.8748847575,
   1.1005291453,
   1.1025586362,
   1.642383097,
   1.5141743692,
   1.4946392773,
   2.0054429757,
   1.0679841613,
   1.1814897884,
   1.0555769178,
   1.3207782317,
   1.0573348779,
   1.0229996743,
   1.5557939009,
   1.2902681873,
   -0.8164846153,
   1.6740012873,
   1.3905745654,
   1.8799958326
  ],
  "psi": [
   0.4003091719,
   -2.9725576283,
   -2.2423435471,
   -2.3507723493,
   -2.7140563202,
   -2.5303378578,
   0.3330156702,
   0.0393940803,
   -2.2989583465,
   -2.3402665838,
   -2.2418984851,
   -2.4925373544,
   -1.9286206119,
   -2.9008560366,
   0.1412131131,
   0.2136192403,
   -1.9618185209,
   0.8405045908,
   0.6675073785,
   0.2997526267,
   0.7860377066,
   0.2097384772,
   -1.6747915957,
   0.1530977134,
   0.7431743542,
   0.7328574059,
   0.6576159548,
   0.7873234199,
   0.8044203034,
   -2.195930289,
   0.2600872188,
   2.081450044,
   0.0781015225,
   -2.1165114702
  ]
 },
 "A_conformer_rs2_55": {
  "omega": [
   2.9763253025,
   -3.0687927983,
   3.0970978523,
   -3.0608540957,
   -3.0459936857,
   -3.0839624609,
   3.1371645478,
   3.0771335311,
   3.0980788463,
   -3.0853827283,
   3.0426943623,
   -3.038739377,
   -3.0782358083,
   3.0547806274,
   -3.1064700419,
   3.1406585338,
   3.0864738668,
   3.1322987428,
   3.051158434,
   2.9641460189,
   -3.0032596568,
   3.1281571491,
   -3.0660170779,
   3.1121676495,
   -3.100759598,
   3.0221404103,
   -3.1192642775,
   3.0662303193,
   -3.1217003545,
   -3.118976514,
   -2.9341779411,
   -2.9676747986,
   3.1301557084,
   3.0231203533
  ],
  "phi": [
   -1.0806732323,
   -1.7033085088,
   -1.7043506337,
   -2.4485910221,
   -1.0949444292,
   -0.9900222461,
   -1.4685384029,
   -2.2851244405,
   -1.4793542652,
   -1.3628954997,
   -1.2599859521,
   -2.1352010078,
   -1.2522530802,
   -1.313573474,
   -2.657384055,
   -1.1212549025,
   -1.132858046,
   -1.0979928114,
   -1.1383331565,
   -1.2540995276,
   -1.2653731443,
   -1.0260230916,
   -1.6539512569,
   -1.9069378148,
   -1.4376756167,
   -1.1984477706,
   -2.1326810401,
   -1.4283958985,
   -1.0386392266,
   -1.2238310663,
   -1.5728087724,
   -2.3224865235,
   -2.1342552013,
   -1.0888746382
  ],
  "psi": [
   0.2186445139,
   2.619713406,
   2.3391158144,
   2.1690668417,
   1.0161666316,
   -0.6250309341,
   -0.5197691741,
   -0.2324451901,
   2.8214499454,
   0.2467113823,
   2.1652019996,
   2.6197545556,
   1.3972451522,
   2.7957241113,
   2.8301967431,
   2.5624964066,
   -0.2395679459,
   -0.387031902,
   -0.6340983416,
   -0.7175707609,
   2.0342324966,
   -0.6401237738,
   -0.4775874793,
   0.0178236707,
   1.8497183554,
   0.0662536001,
   -0.3742939436,
   2.3089179426,
   2.3012647139,
   2.0373060342,
   -0.2577904953,
   -0.4253587111,
   -0.0184478934,
   -0.889278531
  ]
 },
 "A_conformer_rs2_550": {
  "omega": [
   3.1136193812,
   -3.1163462387,
   3.0656518999,
   3.0758647282,
   -3.0963974817,
   -3.1247960672,
   3.097656419,
   3.1149380063,
   -3.1177305583,
   -3.1302292506,
   -3.1301501801,
   -3.0277161298,
   -3.0833929727,
   3.1149509353,
   2.9294842098,
   3.0743287286,
   3.1147219353,
   -3.1366668495,
   -3.1371904287,
   -3.0682690125,
   -3.1229550268,
   -3.1108049323,
   2.9632097931,
   3.0886321313,
   -3.1273813049,
   3.0526487829,
   3.0705985343,
   -3.0280982599,
   -3.0841303526,
   -0.049082065,
   -3.12239359,
   -3.0690314923,
   3.0916673787,
   -3.1170479373
  ],
  "phi": [
   -2.2757310444,
   -2.2782423832,
   -2.324368842,
   -1.2717727788,
   -1.0345089844,
   -1.1971949933,
   -1.4556176608,
   -1.1165094617,
   -1.3198014449,
   -1.2942620363,
   -1.2485684144,
   -2.5659056273,
   -1.1579064478,
   -1.2200273741,
   -1.4406611097,
   -1.1063413517,
   -1.0909963211,
   -1.1481821584,
   -1.1721013635,
   -1.2372079349,
   -1.7725896568,
   0.8583003415,
   1.0375028035,
   -2.1393362734,
   -2.113926384,
   -1.1208349665,
   -1.770891206,
   -0.9989552647,
   -1.5778350725,
   -1.250970355,
   -1.9550935008,
   -2.6250561249,
   -2.2183798386,
   -2.38257011
  ],
  "psi": [
   2.1703468427,
   1.7770721513,
   -0.0846366625,
   2.9116288748,
   2.4372206478,
   -0.5269542215,
   -0.2700203151,
   -0.1067123985,
   2.1199131794,
   2.7704554266,
   2.117400621,
   2.5674870517,
   1.4827431464,
   2.8108367497,
   2.7803287031,
   3.0087009129,
   -0.6188046078,
   -0.7601930514,
   -0.7451725571,
   -0.8099586251,
   -0.4170952028,
   0.2194425931,
   0.7482114968,
   0.8735034397,
   -2.8091065321,
   0.6721263749,
   -0.6467135188,
   -0.7083432845,
   2.5027766459,
   2.6577829948,
   2.0705114582,
   0.0439084261,
   2.7378273218,
   1.7468822088
  ]
 },
 "A_conformer_rs2_551": {
  "omega": [
   2.9764012092,
   -3.0691157339,
   3.0976938498,
   -3.1259165984,
   -3.114893264,
   -3.0714664989,
   3.1301270629,
   -3.1149791639,
   3.1115296211,
   3.1372497997,
   -3.1213126594,
   -3.0389786791,
   3.086952122,
   3.0732441725,
   -3.0701354072,
   3.0007215307,
   -3.1311116958,
   -3.0770561471,
   3.0462936859,
   2.9912174522,
   3.0437589274,
   3.1000042705,
   3.1025882679,
   3.0587696716,
   -3.0886827113,
   3.1010683688,
   -3.012448952,
   -3.0948570461,
   2.8738453132,
   -3.0822416492,
   -3.1305212706,
   -3.1297974419,
   3.1116835328,
   3.1374834546
  ],
  "phi": [
   -1.0805361781,
   -1.7035426478,
   -1.7030572311,
   -1.9766636131,
   -1.1014981832,
   -1.0880151721,
   -1.9870551764,
   -1.5949566804,
   -1.2106937362,
   -0.771906968,
   -1.1214528211,
   -1.3004098617,
   -1.2639623262,
   -1.06653565,
   -2.1938730016,
   -2.2284519455,
   -1.8981334089,
   -1.0479350944,
   -0.7869755029,
   -1.0429069481,
   -1.6535167176,
   -1.4039332056,
   -2.6050541101,
   -1.3959363442,
   -1.0925411743,
   -1.4810854441,
   -1.4367564854,
   -1.2724351741,
   1.2063881965,
   -0.9841861749,
   -1.0490391014,
   -1.1105853639,
   -1.1124144009,
   -1.0122903515
  ],
  "psi": [
   0.2179670579,
   2.6195183381,
   2.3379489378,
   2.1674155635,
   1.7546882714,
   -0.4582291597,
   -0.6183874352,
   0.0003158344,
   1.9513013738,
   2.9122910346,
   2.1086390237,
   3.0993047364,
   2.4112851769,
   2.8178549581,
   2.5915506191,
   2.4652046236,
   2.599652305,
   -0.1937967136,
   -0.4794884782,
   -0.833485192,
   2.4408963698,
   -2.9632736966,
   -0.1295898775,
   2.6892880121,
   -3.0619150803,
   -0.3279803546,
   2.1342241352,
   2.1831327999,
   2.4915162179,
   1.0782213219,
   2.4692738612,
   -0.8140455936,
   -0.7053124991,
   -0.8202107599
  ]
 },
 "A_conformer_rs2_552": {
  "omega": [
   3.110730485,
   3.0862497028,
   3.0915071237,
   -3.0979371929,
   -3.045702413,
   2.966128061,
   3.1280685575,
   3.1200986494,
   3.1406024267,
   3.1112127339,
   3.1398002415,
   -3.0772836746,
   -3.1156175086,
   2.9466055382,
   3.0954380339,
   3.1208278898,
   -3.1383404633,
   3.1406879838,
   3.1308521207,
   -3.1360077961,
   2.9588104715,
   3.1174359023,
   -3.0702803726,
   -3.130276258,
   -2.9997465002,
   3.1270556775,
   -3.0822714028,
   3.1376185128,
   -3.004665942,
   -2.9917954674,
   3.1305536538,
   -3.1218947517,
   -3.1026864193,
   3.0858848275
  ],
  "phi": [
   -1.1460005542,
   -2.311755946,
   -0.9581867224,
   -1.1434432978,
   -1.0537027691,
   -0.9490151423,
   -1.2674106431,
   -1.9293054883,
   -1.1084264189,
   -2.4979465149,
   -0.9518348275,
   1.0234380315,
   -1.2360029922,
   -1.1625186311,
   -1.2093798469,
   -1.1451601757,
   -1.0933698497,
   -1.2480967931,
   -1.1598990276,
   -1.1782182063,
   -2.5410176197,
   -2.7099394022,
   -2.6011756065,
   -2.4294498335,
   -1.082703474,
   -1.2324820354,
   -1.0622489761,
   -1.3117317514,
   -2.3638239395,
   -1.1129790802,
   -1.1416705318,
   -1.06610425,
   -1.2411509247,
   -1.1448349932
  ],
  "psi": [
   2.326431634,
   2.3477307649,
   2.5426373053,
   -0.8707003856,
   2.2957189677,
   2.3825054392,
   2.4889641807,
   2.7200719964,
   1.8786387107,
   2.589857157,
   2.8924447077,
   -0.7075521411,
   1.3519951284,
   2.5535621268,
   2.889558151,
   2.8747058529,
   2.7774346553,
   -0.5562452167,
   -0.6360754708,
   -0.7120877974,
   -0.6523256012,
   2.7048687923,
   2.8735014036,
   2.7967355124,
   1.139322893,
   -0.4050113857,
   -0.0734068604,
   -0.6784083436,
   -0.461372985,
   0.9923922399,
   -0.6889431179,
   -0.7363063617,
   -0.894336656,
   -0.5103833819
  ]
 },
 "A_conformer_rs2_553": {
  "omega": [
   3.1168300067,
   -3.0838662211,
   -3.079546767,
   3.1085970344,
   3.1094663563,
   3.0736231998,
   3.117981286,
   3.1013706399,
   -3.0919584671,
   3.05297771,
   -3.0539429949,
   3.0675643914,
   2.9639130353,
   3.1345489961,
   -3.1077713384,
   -3.1396900527,
   3.0600789418,
   3.1313689692,
   3.0741092191,
   3.0987593824,
   -3.0727714678,
   2.9872662896,
   -3.0911298046,
   2.929642381,
   -3.0157077948,
   3.1366770198,
   -3.0407322312,
   3.0412446311,
   -3.0920280395,
   -3.0384470253,
   -3.1172523436,
   3.1216948065,
   -3.1370268379,
   -3.1385765992
  ],
  "phi": [
   -2.7442112865,
   -1.9064261144,
   -2.2504826663,
   -1.1822160845,
   -1.0696119885,
   -0.9658516172,
   -1.0772704626,
   -1.0006218703,
   -1.2378702507,
   -2.3947006705,
   -1.08308276,
   -1.1242851755,
   -1.0734343037,
   -0.9590305991,
   -1.2645617224,
   -1.8149259734,
   -1.0396068538,
   -1.071984367,
   -1.1058366292,
   -1.365436476,
   -1.8210747267,
   -1.7356062057,
   -1.3115021606,
   -1.2247235211,
   -1.0357296626,
   -1.7050204953,
   -1.8322901512,
   -1.6673671604,
   -2.6758645557,
   -1.195071787,
   -1.2729456069,
   -1.1597041567,
   -1.0419238847,
   -1.1026538932
  ],
  "psi": [
   2.3517947539,
   2.5729552951,
   -0.2494974096,
   2.441656209,
   2.5437678364,
   2.4611353323,
   -0.7491882444,
   -0.7778489742,
   2.1598362249,
   2.5716425123,
   2.7697507342,
   2.5743756484,
   2.5160684986,
   2.7570857477,
   2.448627623,
   2.4147286687,
   2.7784393009,
   -0.6500719631,
   -0.7096495669,
   -0.7719203902,
   -0.011230137,
   3.0720004344,
   0.2309735441,
   2.661077495,
   -0.2780254152,
   2.263370472,
   -2.9649860608,
   2.2025896503,
   2.4232214765,
   3.003868804,
   -0.2954860338,
   -0.9742760206,
   -0.5342882962,
   -0.8694348258
  ]
 },
 "A_conformer_rs2_554": {
  "omega": [
   3.1034775997,
   3.0221303123,
   3.0872535233,
   -3.0261223107,
   3.074188612,
   -3.1243120877,
   3.0991503612,
   -2.9732627785,
   3.0426219408,
   3.1028556467,
   -2.9200988025,
   3.1186067432,
   3.138554454,
   3.1347953933,
   -3.0978774012,
   3.1334416101,
   3.0936834642,
   -3.0892166662,
   -3.1388711094,
   3.0512192317,
   -3.1049208938,
   -3.0549903919,
   -3.1274418376,
   3.1323442683,
   3.1231380863,
   -3.0580450403,
   3.080649076,
   -3.1082281237,
   -3.0459479574,
   2.8877938073,
   -3.127794541,
   3.0636352952,
   3.0292174788,
   2.9155603796
  ],
  "phi": [
   -1.1002344278,
   -1.4387519018,
   -2.3638337028,
   -1.1923086293,
   -0.9133363861,
   -1.1645817653,
   -1.1185622758,
   -2.4980948142,
   -1.3460703353,
   -2.6446347707,
   -1.3023062428,
   -2.1432676195,
   -1.0231140959,
   -1.0552149362,
   -1.5945524328,
   -2.4007962359,
   -1.0661005699,
   -1.0831326311,
   -1.2080573573,
   -1.1989542669,
   -1.0050227844,
   -1.3228133417,
   -1.1081953581,
   -1.0869446136,
   -1.3272671282,
   -1.1490476824,
   -1.0471658996,
   -1.0115808362,
   -1.0819533172,
   -1.1832153299,
   -1.375050123,
   -1.3796379716,
   -2.3378563957,
   -1.552441447
  ],
  "psi": [
   0.1556413622,
   2.6290742025,
   2.8370143256,
   2.3903386106,
   -0.8480544719,
   -0.8523443375,
   -0.7010432921,
   -0.723869294,
   2.6407940156,
   -0.4021585364,
   2.3960491065,
   1.0111187673,
   2.8144325057,
   2.7181116139,
   2.5546028579,
   -0.6976059347,
   2.7679194533,
   -0.7142630989,
   -0.5287759637,
   -0.643345989,
   -0.8056644956,
   -0.7939942642,
   -0.5734861594,
   -0.4092741872,
   -0.3548420631,
   -0.0328314821,
   -0.7773180053,
   -0.8294818594,
   -0.7391432082,
   2.6212776796,
   2.9018267148,
   -0.3359910169,
   2.4018009051,
   2.5851461574
  ]
 },
 "A_conformer_rs2_555": {
  "omega": [
   3.1009232304,
   -3.0951404244,
   -3.0633965291,
   -3.0759760198,
   3.0973870979,
   3.1236735183,
   -3.0964968317,
   -3.0103752722,
   3.0654253458,
   3.102957942,
   -3.0714448462,
   2.9023519542,
   -3.1234664806,
   -3.0391953115,
   3.024577252,
   3.1038966828,
   -3.0700922373,
   -3.1247941361,
   3.0617292487,
   -3.0981003276,
   2.9402904531,
   -2.8170161787,
   2.9266171613,
   -3.0545255443,
   3.0946058679,
   -3.1299972726,
   3.1317529952,
   -3.1392740161,
   3.0254415462,
   -3.0999471048,
   3.1366313943,
   -3.0830406851,
   -3.1124266162,
   -3.1354277129
  ],
  "phi": [
   2.636504344,
   0.8785050177,
   2.323595705,
   1.2719522792,
   1.0316595361,
   1.1995458812,
   1.456115901,
   1.4309762208,
   1.0010444529,
   2.3908816573,
   1.2307807914,
   1.5450499236,
   1.2178844756,
   1.243953666,
   2.6369478178,
   2.1693479577,
   1.0782286969,
   1.150817366,
   1.3809718023,
   1.2850652593,
   2.244999323,
   2.0826320277,
   1.0727328235,
   2.3267893344,
   1.0975801177,
   1.0209399245,
   1.143845313,
   1.1826989287,
   2.3929928342,
   1.1074290095,
   1.4328389379,
   1.0712789998,
   1.1201304878,
   0.9766518273
  ],
  "psi": [
   0.266800709,
   -2.3398520006,
   0.6904200346,
   -2.9112821634,
   -2.436133401,
   0.5285675941,
   0.2670653471,
   0.1063350413,
   -2.8101118828,
   0.6118112046,
   -2.9625466808,
   0.2967526079,
   -2.3361768774,
   -2.6577498476,
   -2.6226836964,
   3.0605239757,
   -2.7820018852,
   0.5911841399,
   0.7522944004,
   0.4439609334,
   -2.6497534873,
   -1.8245697408,
   2.8825379073,
   0.5860706232,
   -1.4292908364,
   0.6017939123,
   0.8764174077,
   0.7566770959,
   0.600382052,
   -1.0837758407,
   -2.6232161598,
   -2.224306485,
   0.7372785363,
   0.8583722081
  ]
 },
 "A_conformer_rs2_556": {
  "omega": [
   3.0206742027,
   -2.8692571949,
   3.0179676702,
   -3.0683597991,
   -3.1092717684,
   3.099285643,
   -3.0862573502,
   -3.0911273561,
   -3.0574825357,
   3.1015313133,
   -3.0733554832,
   2.8997507724,
   -3.1229566381,
   -3.0393496975,
   3.0676919745,
   -3.1091300152,
   -3.1276719767,
   -3.0952869516,
   3.1360588908,
   3.1188563069,
   3.1388381511,
   -3.1384115917,
   -3.137815084,
   3.1295988102,
   -3.1273193943,
   -3.1168416283,
   3.0833654062,
   3.1238892793,
   3.0926815312,
   3.1288709737,
   -3.1248632647,
   -3.0830824645,
   3.1021767635,
   -3.0943914811
  ],
  "phi": [
   1.9428666024,
   1.7198184741,
   2.0451833421,
   1.4151785719,
   0.9573130988,
   1.131934885,
   2.0193897302,
   1.4865557471,
   1.0835607614,
   2.3928699018,
   1.2321812933,
   1.5478278498,
   1.2194243795,
   1.2420848301,
   1.1152580803,
   1.0938774115,
   1.1372744901,
   1.1385890565,
   1.5741761983,
   1.8372678306,
   1.2699240808,
   1.1108546498,
   1.202656158,
   1.7802097144,
   2.1736374955,
   2.5440625177,
   2.057068814,
   1.3205849988,
   2.2261902398,
   1.0658603793,
   1.2040063049,
   2.8188299107,
   0.9841070815,
   2.0835192944
  ],
  "psi": [
   -1.8390232328,
   -2.2653576439,
   -2.0336278624,
   1.1671824395,
   -2.6678831124,
   0.6594930946,
   0.3320333051,
   -0.1858716481,
   -2.7729267903,
   0.4437521666,
   -2.9637594901,
   0.29622736,
   -2.3376552245,
   -2.6581652176,
   -2.6233010055,
   0.7314616246,
   0.7495871883,
   0.644693165,
   0.7790344185,
   -3.0445537665,
   -2.2680340908,
   -2.9562113872,
   0.6655757383,
   0.1025822985,
   -2.2999794357,
   -2.1441794959,
   -2.7727843036,
   -2.3436815569,
   0.4890614598,
   -1.2191877,
   0.4372061588,
   0.3179199471,
   -2.6021431647,
   -2.0093141614
  ]
 },
 "A_conformer_rs2_557": {
  "omega": [
   -3.1099803723,
   -3.0920740648,
   -3.063579883,
   3.0312288779,
   3.033534509,
   -2.995993919,
   -2.989458707,
   3.102291437,
   -3.06251969,
   -3.1218967105,
   0.0654930038,
   -3.0385857279,
   3.0559029064,
   3.0097963009,
   3.042418152,
   3.1077638416,
   -3.1084439194,
   -3.1376086389,
   -3.1379649412,
   -2.9633580094,
   3.0020345001,
   -3.1268810426,
   3.0658302766,
   3.0606192837,
   3.0068027522,
   3.098271033,
   3.1324971276,
   3.0885752568,
   -3.0347553143,
   -3.1407940024,
   3.1113119677,
   2.9482934774,
   -3.1195513472,
   -2.9072912926
  ],
  "phi": [
   1.3860770495,
   2.2482415527,
   2.0949918773,
   1.2675884675,
   1.3168499752,
   2.4982800422,
   1.3732448269,
   2.3594131728,
   1.0634817814,
   2.3283721787,
   1.2151790473,
   1.127377265,
   1.2126981458,
   1.4744372784,
   0.9863325077,
   1.0988162053,
   1.0703064736,
   1.1686796947,
   1.109143159,
   1.2541800658,
   1.2662862417,
   1.0259409492,
   1.6558088293,
   1.6276403828,
   1.0315176333,
   1.0725316411,
   1.1195764679,
   1.170520951,
   1.8702214296,
   1.3077646696,
   1.3627293361,
   2.1941194818,
   1.5772746412,
   1.7963267435
  ],
  "psi": [
   -2.5742540485,
   -2.7565781422,
   -2.8016833036,
   -1.7597198377,
   -2.2970102746,
   -2.6626782356,
   -3.0224364782,
   -2.7804322206,
   -3.0510972107,
   0.376214615,
   -2.0252848641,
   -2.7442902849,
   -2.0582986498,
   0.2250337671,
   -0.0316193511,
   1.0011847256,
   0.8431236027,
   0.6112353544,
   0.8421869296,
   0.5830931231,
   -2.0330317178,
   0.6390239419,
   0.4761353,
   -0.0186755371,
   -0.0188660756,
   0.7734458513,
   0.8537066263,
   0.7963892486,
   0.56487861,
   -1.9331955171,
   0.2839462842,
   0.365372064,
   -2.0730476509,
   -2.3561036362
  ]
 },
 "A_conformer_rs2_558": {
  "omega": [
   -3.0851508467,
   3.0921473281,
   -3.0638823292,
   -3.0767317185,
   3.0972207411,
   3.1238620942,
   -3.0971686684,
   -2.9486297285,
   3.1074894917,
   -3.0856110137,
   3.1229871794,
   2.9627089973,
   3.1232450548,
   3.0440820128,
   -3.1173688641,
   2.9349520206,
   -3.1221881259,
   -3.1021426281,
   -3.1046766532,
   3.1224994879,
   -3.0688230721,
   -3.0528944496,
   -3.0547916673,
   -3.1229304301,
   3.1321276391,
   -3.0765160909,
   3.0795515923,
   3.1397181357,
   -3.125741333,
   -3.0496369176,
   3.1389242316,
   -3.1389650725,
   -3.1087250311,
   -3.1372162545
  ],
  "phi": [
   1.2099628162,
   0.8865896865,
   2.3245856165,
   1.2708283702,
   1.0348335947,
   1.2004687622,
   1.4576973382,
   1.1316127849,
   1.3103096915,
   2.0867195105,
   1.3043139549,
   1.2212642132,
   0.9942769208,
   1.3908244607,
   2.1349393198,
   1.8400471981,
   1.1193698744,
   1.2143824127,
   1.15978902,
   1.1430960242,
   1.121926751,
   1.1398546613,
   1.2823941912,
   0.9890976616,
   1.7258587758,
   1.3161227986,
   2.5907385176,
   1.4563153092,
   -0.6647348441,
   1.4046795109,
   1.1222348665,
   1.1822445906,
   1.0673744552,
   1.1015513068
  ],
  "psi": [
   0.4777522319,
   0.7680844429,
   0.9396363878,
   -2.9121615912,
   -2.4368867861,
   0.5262267169,
   0.2675768637,
   0.1048955953,
   -2.1877009184,
   -2.8363461905,
   -2.3637432731,
   -2.3146040824,
   0.4733476089,
   -2.5175097824,
   -0.9223719947,
   -2.3957732665,
   0.8288289357,
   0.6111043127,
   0.6613668513,
   0.7385459453,
   0.6058876153,
   0.6071081227,
   0.7816261667,
   0.3415427593,
   -2.2177732391,
   -2.8426345669,
   -1.9314688003,
   -2.360373414,
   -2.2709860277,
   -1.0035483438,
   -1.1893226428,
   0.6600410571,
   0.7058164211,
   0.7459666677
  ]
 },
 "A_conformer_rs2_559": {
  "omega": [
   -3.0742199532,
   3.0888250989,
   3.1344688363,
   3.0950492038,
   3.106605945,
   -3.101486878,
   3.1174556051,
   -3.0462193441,
   3.0525610258,
   -3.0735790468,
   3.13940756,
   -3.1317602586,
   -3.1324173979,
   0.2217680753,
   3.0639675701,
   2.9281242232,
   3.0414859012,
   -2.8925878318,
   -3.0441160296,
   2.969828588,
   -3.0533354499,
   2.9488886446,
   3.1399871154,
   -3.1223373017,
   3.121356091,
   -2.9445103054,
   3.0718593753,
   2.990447654,
   3.1037733879,
   -3.1267103528,
   3.1011976096,
   3.129805855,
   3.1177246726,
   -3.1203282798
  ],
  "phi": [
   -1.1992107868,
   -1.0896269307,
   -1.0759484261,
   0.782968213,
   -0.9636104406,
   -1.1231011205,
   -1.0384093971,
   -1.0643645291,
   -1.0092407459,
   -2.3686683748,
   -1.1394270718,
   -2.2409514506,
   -0.8630567548,
   -1.3784714346,
   -1.1324083973,
   -2.3625726734,
   -1.3840308436,
   -1.3516701318,
   -1.7890616856,
   0.8202881731,
   -2.0864481373,
   -1.873253744,
   -1.514782561,
   1.0044819992,
   -2.4030210929,
   -1.8993210653,
   -2.1426387382,
   -1.1642799905,
   -0.5808180351,
   -1.0346809628,
   -1.1153519038,
   -1.1589371768,
   -1.1494556411,
   -1.1179763611
  ],
  "psi": [
   -0.7698796786,
   -0.6029452146,
   -0.8558016849,
   -0.8066463607,
   1.0439400397,
   -0.632369954,
   -0.8604858199,
   -0.8085837965,
   2.2999056783,
   2.3401476739,
   2.2423182301,
   2.4934605802,
   1.5178080069,
   2.4086956509,
   -0.04268663,
   2.4521756107,
   2.1385664912,
   -0.8209536911,
   2.7026088175,
   2.6083793102,
   0.7592072943,
   2.3915511485,
   2.2910524011,
   -0.0687721749,
   0.926998035,
   2.5121812902,
   1.98349793,
   2.5702171277,
   2.6075945216,
   2.0375812884,
   2.485340005,
   -0.7223470664,
   -0.5685002589,
   -0.8574272277
  ]
 },
 "A_conformer_rs2_56": {
  "omega": [
   -3.016143034,
   -3.1119185546,
   -3.0508458869,
   2.9835998611,
   3.0994290346,
   -2.8718239869,
   3.1263815598,
   -2.9953318415,
   3.0405253813,
   -2.9896839625,
   3.0650439176,
   -3.0242174606,
   -3.0861022451,
   -3.1277328852,
   3.1094632292,
   3.1394434508,
   -2.9300360028,
   -3.1269172119,
   -3.0148362942,
   3.133319384,
   3.1035774198,
   3.0822389488,
   -3.0828775307,
   3.1084682241,
   3.11280796,
   -3.1294966081,
   -3.0792316721,
   2.9953530754,
   -3.1278795697,
   3.0818863705,
   -3.0032690225,
   -3.1076661033,
   3.0592236039,
   -3.0914532041
  ],
  "phi": [
   1.1328276376,
   1.1963992191,
   1.1618694847,
   2.8650486062,
   1.234473253,
   1.0616510394,
   2.3300989206,
   1.1507340539,
   1.1402427224,
   1.0937412054,
   1.1856217696,
   2.171163438,
   1.1501984691,
   0.9905453237,
   1.249977535,
   1.5199531709,
   0.9791582775,
   1.0949611835,
   1.0195585571,
   1.1656091637,
   1.636199056,
   -0.9945136057,
   1.1826919372,
   2.2990839556,
   -1.0276676275,
   1.552888425,
   1.2570593189,
   1.0653612107,
   1.8609279515,
   1.1004524475,
   1.0327818743,
   1.0071242811,
   1.0778385657,
   1.5019294341
  ],
  "psi": [
   0.5760377699,
   0.6253417903,
   0.715445182,
   0.6996383541,
   -2.9443133992,
   -2.4276839751,
   -2.8154447628,
   -2.7397538381,
   -2.5243359676,
   -2.5012104536,
   -2.1686280213,
   -2.405689942,
   -1.475823286,
   -2.9616556992,
   -2.5341448132,
   -2.1151826234,
   -2.9766576401,
   0.741234661,
   0.683971658,
   0.8264374652,
   0.593197637,
   0.1326936178,
   -0.7088299116,
   -2.6129268646,
   -0.0748790713,
   -0.3917896937,
   -2.5382562833,
   -2.2078037021,
   0.6501511073,
   -1.7767972879,
   0.3331006482,
   0.75334575,
   0.8854757245,
   0.7701705978
  ]
 },
 "A_conformer_rs2_560": {
  "omega": [
   2.9546045304,
   3.1223886429,
   3.0578376815,
   -3.082958619,
   -0.1375209287,
   -3.0586585369,
   3.1223304978,
   3.1352897813,
   3.1225415507,
   3.1256292726,
   3.0624197326,
   3.1150117426,
   3.1204077084,
   2.9973945568,
   3.0795098447,
   3.0708138414,
   3.1096856343,
   3.0910458852,
   -3.0647561883,
   -3.1372645578,
   -3.0593164195,
   -3.1120716655,
   -3.0171928323,
   -2.9714064361,
   3.0989322205,
   3.0650377107,
   -3.0852988302,
   -3.1373013134,
   -3.0295033335,
   -3.0503819633,
   -3.104587554,
   2.9416437576,
   -3.0527478985,
   3.0432402163
  ],
  "phi": [
   -1.3463809175,
   -1.5310424162,
   -1.1612660523,
   -2.1889260948,
   -1.3446921611,
   -1.4846130264,
   -0.9152304967,
   -1.1694097517,
   -0.9763178736,
   -2.1054666693,
   -1.2697929965,
   -2.3610809628,
   -1.141532616,
   -0.9548615011,
   -2.4662036526,
   -2.0617400671,
   -1.3378786233,
   -1.4019794567,
   -1.831337888,
   -1.5550091272,
   -1.0282012622,
   -1.1714240195,
   -0.9382260517,
   -1.9760811549,
   -1.3162533551,
   -2.0756980401,
   -1.1443221698,
   -1.453292897,
   -2.4384814671,
   -0.9874304808,
   -2.4176253887,
   -2.5477498312,
   -1.2086096737,
   -2.3012706808
  ],
  "psi": [
   0.574943013,
   2.7045828086,
   3.0544269217,
   -0.7556142484,
   2.7142165714,
   2.5139975272,
   -2.7022658105,
   2.412809773,
   2.884489174,
   -0.5626629196,
   2.5942835542,
   2.6427499107,
   2.7024615244,
   2.8847797458,
   2.6950534121,
   2.9851395065,
   3.0215693016,
   -0.2698479493,
   -0.0637896158,
   2.6513814409,
   1.2397237137,
   -0.8195244441,
   -0.6714872932,
   -0.6973209558,
   0.2824201407,
   2.1541274674,
   0.491419883,
   -0.5543640313,
   -0.5436085215,
   1.0408648144,
   -0.5948209997,
   -3.0461247616,
   3.0985053472,
   1.9920159583
  ]
 },
 "A_conformer_rs2_561": {
  "omega": [
   3.1243637814,
   -3.1268251308,
   -3.1146311348,
   3.1401983478,
   3.1175395665,
   -3.0434999894,
   2.9772420121,
   -2.9454021029,
   -3.0235923697,
   -3.1005183234,
   3.0724652903,
   -2.9008149715,
   3.12385526,
   3.0397576019,
   3.0014952995,
   3.0822257447,
   3.0886940464,
   3.1268238621,
   -3.0794025964,
   -3.137744043,
   -3.0856718951,
   3.0950137646,
   3.0843903127,
   3.1343241141,
   3.1152795067,
   3.1108785688,
   -3.0974434318,
   3.0579927172,
   3.0571340079,
   3.1276931939,
   3.1010655036,
   2.8111209739,
   3.1094070142,
   2.6531134043
  ],
  "phi": [
   -1.1445299053,
   -1.2473187056,
   -1.6850207961,
   -1.4694009084,
   -0.9135404189,
   -1.1511936439,
   -1.0151553323,
   -2.477333171,
   -1.4338008326,
   -2.3926239683,
   -1.2322990626,
   -1.5457223975,
   -1.2180716585,
   -1.244253049,
   -1.0483966308,
   -1.0928109689,
   -1.1400604418,
   -1.0095795472,
   -1.1609295043,
   -1.1133037613,
   -1.5669135016,
   -1.1260140185,
   -1.1820780921,
   -1.0893263562,
   -1.2416376443,
   -1.0471587374,
   -1.131460581,
   -1.0843602506,
   -1.1743049094,
   -1.1055841806,
   -1.1416466325,
   1.2255994019,
   -1.7763378556,
   -1.6454202914
  ],
  "psi": [
   -0.7246722401,
   -0.63649996,
   -0.5865317303,
   0.0474799815,
   2.6522527903,
   -0.699038438,
   -0.3310763554,
   2.2262346732,
   2.30633791,
   2.7098822871,
   2.9642670232,
   -0.2972177199,
   2.3359420185,
   2.657673727,
   2.622548906,
   -0.5419721592,
   -0.7746507579,
   -0.5717284925,
   -0.8439909397,
   -0.89466492,
   -0.3269155653,
   -0.254790489,
   -0.6547687631,
   -0.7099529606,
   -0.6532612865,
   -0.647350658,
   -0.833188,
   -0.6668241775,
   -0.7193863212,
   2.4982236452,
   -0.4467982474,
   -0.6977686824,
   0.3773304692,
   2.5989423856
  ]
 },
 "A_conformer_rs2_562": {
  "omega": [
   -3.1242848656,
   3.1267963525,
   3.1150506655,
   3.0891272684,
   -2.9203013746,
   3.0647299264,
   3.1120073146,
   -3.1018510747,
   3.0926732899,
   -3.0531223525,
   3.0528018344,
   -3.1029758257,
   3.1332481814,
   3.1170315842,
   3.1338485609,
   3.0388352221,
   -3.0883226541,
   -3.1009591954,
   -3.1289514048,
   3.129129275,
   -3.0433092491,
   2.9649100752,
   3.0647102704,
   3.0613329327,
   3.0152729352,
   3.1410557085,
   -2.9686069931,
   -3.115611751,
   2.9480125656,
   3.0770113837,
   3.1013218625,
   2.9947727928,
   3.0580748834,
   2.877417806
  ],
  "phi": [
   1.1445661784,
   1.2462022267,
   1.6841057143,
   1.1723217671,
   0.9478019303,
   1.0483338545,
   1.6050989504,
   0.9996952216,
   1.238807289,
   2.3943879967,
   1.0843989651,
   2.3021805894,
   1.1171083928,
   0.9970999531,
   0.9799574331,
   1.2165244823,
   0.9663116465,
   1.0591978669,
   -1.1781051602,
   1.7391991083,
   1.202040353,
   1.4286766459,
   2.2503918403,
   -0.8993936577,
   1.110545071,
   1.1935801705,
   0.973541057,
   1.0737750597,
   2.2767423526,
   0.9675329432,
   1.123411097,
   1.8013059158,
   2.3839491026,
   1.1468779414
  ],
  "psi": [
   0.722970693,
   0.6386386469,
   0.586579883,
   -0.0449995968,
   -2.7130825257,
   -2.5290098394,
   0.3310990426,
   0.0395031581,
   -2.1609889097,
   -2.5712606931,
   -2.7699244752,
   -2.575954138,
   -1.2650029669,
   -2.6653051071,
   -2.5986723311,
   -2.4450794565,
   -2.8749040095,
   0.8002258411,
   0.681217858,
   -0.0473301219,
   -2.2924640996,
   -2.3588097407,
   0.1875327811,
   -0.2582340658,
   -1.0233030121,
   0.3635602965,
   0.2841408059,
   0.5830339876,
   0.5622857321,
   -1.0258603623,
   0.5225321884,
   0.4585950834,
   0.1538426951,
   -1.8891804228
  ]
 },
 "A_conformer_rs2_563": {
  "omega": [
   3.0520124486,
   3.1405333125,
   3.1024026984,
   -3.1075249059,
   -2.8971164249,
   3.1093167524,
   -3.0844727038,
   3.0697714776,
   3.0771334129,
   -3.100962717,
   3.0724711939,
   -2.9021239581,
   3.124759881,
   3.0395392429,
   -2.9788606827,
   3.0993216334,
   -3.0526258549,
   -3.0889741387,
   -3.1383089843,
   3.0501586121,
   -3.1041457669,
   -3.0550229117,
   -3.135008623,
   3.1366782609,
   3.1139288897,
   -3.1373794916,
   3.1206210207,
   -3.1391505585,
   -3.1006468605,
   -3.1113209816,
   3.1014030149,
   3.1301441515,
   3.1188467609,
   -3.1198441408
  ],
  "phi": [
   -1.004302704,
   -1.1380352451,
   -1.522703341,
   -2.871193596,
   -1.1935628123,
   -1.6164247199,
   -1.6493861939,
   -2.2829590287,
   -1.1505694797,
   -2.3925912752,
   -1.2318747983,
   -1.5465936341,
   -1.2184604557,
   -1.2435855982,
   -2.1991825966,
   -1.1250314742,
   -1.787537468,
   -1.082387506,
   -1.2087169191,
   -1.1980804649,
   -1.0054906117,
   -1.3207904255,
   -1.4714927651,
   0.8817330011,
   -1.6274365017,
   -1.4106169327,
   -2.1374675962,
   -1.3883563109,
   -2.248169778,
   -0.97414165,
   -1.1150397872,
   -1.1570514666,
   -1.1512137428,
   -1.1188745401
  ],
  "psi": [
   -0.7387283664,
   -0.6881719393,
   -0.8174373473,
   1.2386253399,
   2.1410362566,
   -0.6377284203,
   2.144389848,
   2.7942196698,
   2.8648902224,
   -0.2142582645,
   2.9616444117,
   -0.2953853366,
   2.3362331464,
   2.6579024433,
   2.6220592101,
   2.9263298163,
   -0.2646762138,
   0.0463851974,
   -0.5299426689,
   -0.6422305866,
   -0.8070556585,
   -0.7935849998,
   -0.5763719103,
   2.7168143593,
   0.5899007741,
   2.275146287,
   2.2351634033,
   2.3827795903,
   -0.3260175372,
   1.0718086543,
   2.3854472971,
   -0.7240265828,
   -0.5689388407,
   -0.8552820182
  ]
 },
 "A_conformer_rs2_564": {
  "omega": [
   3.1045174259,
   3.0224045929,
   3.0880741275,
   -2.9801136053,
   -2.9014650461,
   -3.128012689,
   -3.012767428,
   -3.0239595606,
   -2.9316643395,
   3.1232491299,
   3.0625977403,
   3.1163400123,
   3.1198667129,
   2.9974503438,
   3.1016841311,
   3.1111673103,
   3.1233936325,
   -3.0849267497,
   -3.0783168039,
   3.10894245,
   2.8569818506,
   3.1351008532,
   -3.0914794035,
   -2.9918360872,
   3.0839096703,
   3.1021973451,
   -3.0126613991,
   -3.0952759222,
   2.8747759212,
   -3.0817959503,
   3.1135230949,
   3.1258101945,
   2.9281654623,
   3.1338243596
  ],
  "phi": [
   -1.0995460048,
   -1.4431996846,
   -2.3618587774,
   -2.3675059912,
   -1.1500208597,
   -1.82411013,
   -1.7685425896,
   -2.1653084483,
   -1.2894020703,
   -2.1056462625,
   -1.2713154303,
   -2.3607075453,
   -1.1416460545,
   -0.9549594931,
   -1.1419611825,
   -1.0149739993,
   -1.0479889114,
   -1.0205471314,
   -1.5017391975,
   -1.6383627488,
   -2.7422398649,
   -1.2268356173,
   -1.6197058017,
   -2.4194370937,
   -1.8075148209,
   -1.4822460011,
   -1.4357908865,
   -1.2723424855,
   1.2048295732,
   -0.9839801398,
   -1.1176193816,
   -1.386303059,
   -1.781316116,
   -1.6868704413
  ],
  "psi": [
   0.1540609331,
   2.6308549049,
   2.8360361425,
   2.3904561323,
   1.1390772628,
   -0.620615372,
   -0.1463734748,
   -0.2022712336,
   2.6507016322,
   -0.1875480129,
   2.594117868,
   2.6433056797,
   2.7025759262,
   2.8845557972,
   2.6952251774,
   2.7745328604,
   -0.7576836594,
   -0.6370903147,
   -0.7490156544,
   2.8040131948,
   0.3702423655,
   2.6632308546,
   -0.348429893,
   1.4962931608,
   0.282505138,
   2.5180040467,
   2.1350304878,
   2.1818482657,
   2.4924311569,
   1.0789145683,
   2.4693441098,
   -0.5658099504,
   0.0238219262,
   0.3242900459
  ]
 },
 "A_conformer_rs2_565": {
  "omega": [
   -3.0381812637,
   -2.9460493914,
   3.0062806724,
   3.1101387429,
   3.1165019416,
   3.0112508476,
   -3.1252122826,
   -3.0656700056,
   -3.0380993158,
   -3.1253081493,
   -3.0631499907,
   -3.1167638784,
   -3.1196397137,
   -2.9961614393,
   -3.0624697164,
   3.0402671678,
   -3.0773832472,
   3.1351927858,
   3.1237037146,
   -3.1127686073,
   -3.0921959549,
   -3.1171969397,
   -3.12757712,
   3.109188051,
   -3.0868336263,
   3.0667853195,
   -3.0202009585,
   -2.9510797752,
   3.0829392694,
   -3.1205763979,
   3.1216242458,
   3.0286400385,
   3.0334565457,
   2.9402162695
  ],
  "phi": [
   1.6533155897,
   1.9188073246,
   1.9886462829,
   1.2046443671,
   1.2198317339,
   1.6854590893,
   2.1013862015,
   2.3111698399,
   1.1196594826,
   2.1051825457,
   1.2717237308,
   2.3631241416,
   1.1402562289,
   0.9539317044,
   1.0719114517,
   1.0153692806,
   2.0702188276,
   1.7915651329,
   1.6685283908,
   1.4333844881,
   1.5374794367,
   1.1571870482,
   1.0953769827,
   -0.9685761666,
   1.1154280729,
   1.3291522258,
   2.447117747,
   1.9628762114,
   1.2807194773,
   1.0450476754,
   1.2140646175,
   2.1441524821,
   1.1590220281,
   1.396083604
  ],
  "psi": [
   -2.0084888777,
   -2.5049769292,
   -2.0299234226,
   -2.5669707237,
   -2.2802281926,
   -2.2705581365,
   -2.0896302847,
   -0.0388821257,
   -2.6169588651,
   -2.8570480224,
   -2.5950514387,
   -2.6454749145,
   -2.7015222185,
   -2.8844760635,
   -2.6943705075,
   0.7666224336,
   0.8022983122,
   -2.3353462481,
   0.9529797502,
   0.5472510066,
   -2.5575222968,
   -2.7964611201,
   0.6146652318,
   0.6347260486,
   -0.487914127,
   -2.5240079832,
   -2.4218970915,
   -2.8828363135,
   -2.3718411543,
   -2.1050284614,
   0.422928013,
   0.4843248337,
   0.3700230479,
   0.8556437997
  ]
 },
 "A_conformer_rs2_566": {
  "omega": [
   -3.123964775,
   3.126523128,
   3.1154666756,
   -3.0935846758,
   -3.1263162938,
   3.0686896276,
   3.1316333231,
   -2.7791645018,
   2.9898756563,
   -3.0864479505,
   3.0628341012,
   3.0441194432,
   -3.1099795205,
   -2.9542068391,
   3.023586858,
   3.1021606311,
   -3.0698137173,
   -3.1238280595,
   3.0624605565,
   3.1287931554,
   -3.0852618186,
   -3.0955930948,
   -3.0440283385,
   -3.094365089,
   3.0266037944,
   3.0968114847,
   -3.1217213859,
   2.9970648338,
   -2.8986919344,
   3.1238960927,
   3.1137818059,
   -3.1336087883,
   3.116623488,
   -3.1139498626
  ],
  "phi": [
   1.1435186302,
   1.2474905385,
   1.6831615151,
   0.8998998704,
   1.0485650563,
   1.1597084738,
   2.4105121091,
   1.6093099258,
   1.074657475,
   2.6698671948,
   1.3461297067,
   1.4158150944,
   1.0109821935,
   1.1045622716,
   2.6376425452,
   2.1693228904,
   1.0808260447,
   1.1517568017,
   1.3814530877,
   1.764858416,
   2.3671439003,
   1.0014193721,
   0.9728365314,
   1.5549035853,
   1.0811028805,
   1.0494738494,
   1.7656395159,
   1.6997554493,
   1.1214499133,
   0.926535231,
   1.1198495711,
   1.6077808664,
   2.2993783921,
   1.5260972995
  ],
  "psi": [
   0.7232078197,
   0.6376127578,
   0.5866571066,
   -0.0455742752,
   -2.0657077139,
   -2.403591883,
   -2.2576740526,
   -2.3900660417,
   -2.652107907,
   0.7024417084,
   -2.518851063,
   -3.1197163793,
   -2.0225509776,
   0.3720879468,
   -2.406971644,
   3.0607819139,
   -2.7813222785,
   0.5882337992,
   0.7519337014,
   0.4436176652,
   -2.2876056188,
   -2.202062667,
   -2.3582184656,
   -2.3693046932,
   0.2933637614,
   0.6313610574,
   0.4179932061,
   0.8145733554,
   -2.5999356221,
   -2.1129820346,
   0.61303009,
   0.3834817201,
   0.0528311808,
   0.1289705358
  ]
 },
 "A_conformer_rs2_567": {
  "omega": [
   -3.0535977218,
   2.8468760569,
   3.0968489702,
   3.0193477545,
   -3.0410470056,
   3.0794878705,
   3.005093192,
   3.1340044663,
   3.1359362079,
   -3.0865383845,
   -3.1392195196,
   3.0538700273,
   3.0984076268,
   3.0558185866,
   -3.0058757859,
   3.0802464737,
   3.0247589441,
   -2.9844253762,
   -3.1252731113,
   3.1356260419,
   3.1190906771,
   -3.1396937983,
   2.8502322156,
   2.9346423586,
   2.9823110482,
   3.0923478641,
   2.9782069949,
   3.0111950372,
   3.0736860763,
   -2.9676729808,
   2.9086609253,
   2.9366270629,
   -3.0773467517,
   -2.9811729183
  ],
  "phi": [
   -1.3629329474,
   -2.1404103987,
   -0.9727814133,
   -1.7617640202,
   -1.1874200234,
   -1.591321507,
   -1.2875525754,
   -1.1108235002,
   -1.4133661437,
   -2.1072755031,
   -1.1309162978,
   0.682933626,
   -1.2603504934,
   -0.9233604071,
   -2.2948200958,
   -1.7835963061,
   -1.0330301548,
   -1.2945587759,
   -1.0360122254,
   -1.1844019192,
   -1.1464460231,
   -0.9260801521,
   -1.4129081672,
   -2.503694735,
   -1.572217109,
   -1.1900026366,
   -1.9495912255,
   -2.8101794863,
   -2.7560020727,
   -1.3212830095,
   -1.1135857823,
   -1.8832486712,
   -1.5879372481,
   -2.0662681444
  ],
  "psi": [
   -0.7021853064,
   3.0022022536,
   2.9734104709,
   -0.8085444124,
   1.9592908786,
   -0.3034776024,
   0.4698059758,
   2.3185103446,
   -0.4883665381,
   -0.1707057991,
   1.1607964897,
   -0.3404405754,
   1.0476243467,
   2.8441273772,
   2.2853059441,
   2.5114010327,
   2.6834409145,
   -0.670345401,
   -0.216809577,
   -0.638117902,
   -0.6151510341,
   -0.9564717792,
   -0.6507587174,
   2.5135074969,
   -3.12964449,
   2.5892909381,
   2.2284400186,
   -0.2531014606,
   2.7162783277,
   1.6428399782,
   -0.0932951966,
   -0.4221565399,
   2.0239968465,
   2.1818831876
  ]
 },
 "A_conformer_rs2_568": {
  "omega": [
   -2.9723876639,
   3.0189054611,
   -2.9516483837,
   2.9462500593,
   2.9291211231,
   -3.1356955482,
   3.0737625453,
   -3.0415038332,
   3.0922030705,
   3.1010719104,
   -3.0732149607,
   2.9016759396,
   -3.1234519379,
   -3.0402772106,
   3.1140586073,
   -3.0009173233,
   -3.1065859765,
   3.0721581019,
   3.1024677301,
   -3.1191515379,
   -3.0890239893,
   2.9858448706,
   3.1060546094,
   -3.1377582901,
   3.140672949,
   3.130988225,
   -3.1117109485,
   -3.1139764449,
   3.1125485877,
   3.1014538099,
   3.1412309667,
   2.9851717088,
   -3.0001627844,
   -3.1037881889
  ],
  "phi": [
   2.4826515216,
   2.5317956425,
   1.4531715664,
   1.273906595,
   1.2503231216,
   1.5827227569,
   1.9583084643,
   1.8834581726,
   1.2315416208,
   2.3943780288,
   1.2305040068,
   1.5461739459,
   1.2192229652,
   1.2437182762,
   2.6877202258,
   1.2689376176,
   1.0170497243,
   1.3542686368,
   2.1546828513,
   2.4840175651,
   1.1039699009,
   2.0292605657,
   1.0711524333,
   1.9160763115,
   1.0508717556,
   0.9535269859,
   1.1127815251,
   0.9702972292,
   -0.9795530192,
   1.1087684989,
   1.239940598,
   2.1762234712,
   2.7192791191,
   2.064976748
  ],
  "psi": [
   -1.7249001683,
   -2.6209926328,
   -2.8275128829,
   -2.1526302637,
   -2.3573100786,
   0.2588970547,
   -2.4979692466,
   0.4357684057,
   -2.7604553048,
   -2.2430303317,
   -2.9616011909,
   0.2964560222,
   -2.3373997231,
   -2.657457489,
   -2.6237646466,
   2.8771634072,
   -2.799234377,
   0.6707512145,
   0.379287746,
   -2.5410492996,
   -2.7776589619,
   0.707741601,
   -2.686973652,
   -2.4628610503,
   2.8967486038,
   0.8158351893,
   0.8823063509,
   0.8455963148,
   0.7930031054,
   -0.9081263965,
   0.3475785903,
   0.0179354263,
   -2.73691267,
   -3.0105726967
  ]
 },
 "A_conformer_rs2_569": {
  "omega": [
   3.0400508068,
   3.0516968421,
   -3.0045936711,
   -2.8816052453,
   3.043759335,
   3.0619953366,
   3.130111973,
   -2.9741480707,
   -3.0545962496,
   3.1002732204,
   -3.0727306382,
   2.9018298125,
   -3.1238241812,
   -3.0392634032,
   -3.0866746437,
   -3.1065550016,
   3.1158429344,
   -3.0235688288,
   3.135868801,
   -3.0894222055,
   -3.1100772784,
   -3.1028794957,
   3.1133690336,
   3.0578971032,
   -3.118140204,
   2.9449491378,
   -3.0717489533,
   -2.9904814283,
   -3.1046826807,
   3.1257711923,
   -3.0065046101,
   3.1375196381,
   -3.110822062,
   -3.0467900075
  ],
  "phi": [
   1.1342508754,
   2.558213683,
   1.0843674509,
   1.6011766781,
   0.9593523024,
   1.6660387122,
   1.0482286529,
   2.2492774653,
   0.9229777956,
   2.3944098115,
   1.2310478621,
   1.5457275675,
   1.218660623,
   1.2424385409,
   2.0926906439,
   2.0141709089,
   1.2647391491,
   0.9658774278,
   1.0221364866,
   1.2664236129,
   1.1406239398,
   1.0526069406,
   1.2475723567,
   1.5181622198,
   2.9668877426,
   1.8981654279,
   2.1418368781,
   1.1666073939,
   0.5811377946,
   1.0355374919,
   1.060346073,
   1.3251523586,
   1.9010042863,
   0.8759139671
  ],
  "psi": [
   -3.0037230978,
   0.5943833832,
   -2.9298973362,
   0.6366036206,
   -1.9810005859,
   -2.4110291061,
   -0.0543504456,
   -2.4200028253,
   -2.7829011879,
   0.6752018949,
   -2.9614197707,
   0.2960816097,
   -2.3369072731,
   -2.6571538587,
   -2.6239198766,
   0.1170503696,
   -2.6144280744,
   0.6088449771,
   0.8845946641,
   0.654121141,
   0.404324943,
   0.7985227099,
   0.8075417685,
   0.656268187,
   -1.1249064858,
   -2.9137365765,
   -1.9836704892,
   -2.5709701508,
   -2.6068485568,
   -2.0387392923,
   -2.4859577472,
   0.5439989795,
   -2.2938440166,
   -2.1635797004
  ]
 },
 "A_conformer_rs2_57": {
  "omega": [
   2.9943810419,
   2.9430625247,
   3.0675841159,
   3.1042171479,
   -0.0052667622,
   -3.0954934972,
   3.1246693465,
   -3.0690839483,
   3.0407721383,
   3.1247462416,
   3.0624685494,
   3.1166983929,
   3.1216669564,
   2.9982572521,
   -3.1335998826,
   3.1384755938,
   -3.1357743083,
   3.1360194429,
   3.1233598562,
   3.0205923741,
   3.081509509,
   2.970951081,
   3.0358769987,
   3.0373426703,
   -3.1146466776,
   3.1069313505,
   3.0700862647,
   -3.1374575461,
   3.1257176371,
   -3.1375078722,
   3.1401721077,
   3.0631746115,
   3.0273647133,
   2.9144643373
  ],
  "phi": [
   -2.989559086,
   -1.8605543009,
   -1.9996533419,
   -2.3059516774,
   -1.1999925048,
   -1.6623133979,
   -2.3612742661,
   -2.4038886753,
   -1.2065444912,
   -2.1056123888,
   -1.2719888203,
   -2.3626944904,
   -1.1417478106,
   -0.9548901588,
   -2.5384776043,
   -1.1128768267,
   -1.1519535913,
   -1.2938961965,
   -1.1724784589,
   0.9687693662,
   -2.0231385479,
   -1.124281107,
   -2.5668511895,
   -2.0548904153,
   -1.1198228225,
   -1.1333913012,
   -0.9919551397,
   -1.1885296952,
   -1.4164231791,
   -0.9373378722,
   -1.1268854197,
   -1.380534401,
   -2.3375454344,
   -1.5508405319
  ],
  "psi": [
   2.2855790001,
   2.522058537,
   2.2602519608,
   2.9103853202,
   2.141532214,
   2.9648749655,
   0.1872049209,
   -0.1364540847,
   2.7296579797,
   2.6185564093,
   2.5945220614,
   2.6438031736,
   2.7020079659,
   2.8846482032,
   2.6946866896,
   2.92067327,
   -0.4858353948,
   -0.6170507222,
   -0.7134449107,
   2.729862696,
   0.8541745497,
   2.3035571403,
   2.4356210471,
   3.0780752048,
   2.2672466889,
   -0.6224572761,
   -0.7397425167,
   -0.7691686878,
   2.3760819903,
   1.9765981156,
   -0.6365160205,
   -0.6208107951,
   2.4021288988,
   2.5849529054
  ]
 },
 "A_conformer_rs2_570": {
  "omega": [
   -3.0742908671,
   3.0890067902,
   3.1330421224,
   3.1017079849,
   3.1406449753,
   -3.1063184024,
   3.1205478915,
   3.0331489561,
   -0.0003130317,
   3.1244220126,
   3.0622347255,
   3.115720697,
   3.121306086,
   2.9975077949,
   3.0622482052,
   3.1102392073,
   3.09648532,
   -3.0883150666,
   -3.1386127105,
   3.0502498837,
   -3.1045719419,
   -3.0559630274,
   -3.0177443791,
   -2.9713845835,
   3.100407223,
   3.1034828102,
   3.1173220263,
   3.1402412519,
   -3.1279193734,
   -3.1395618153,
   3.1216406175,
   3.0599131863,
   -3.1173874526,
   -3.0220906256
  ],
  "phi": [
   -1.2010059153,
   -1.0913610521,
   -1.0763258134,
   -2.0474054708,
   -1.1332460496,
   -2.4725191309,
   -2.3141352289,
   -2.2435519263,
   -1.2349369763,
   -2.1054197036,
   -1.2707455451,
   -2.361209782,
   -1.1423578399,
   -0.9542772964,
   -2.3150106571,
   -1.0288371858,
   -1.2097098172,
   -1.0836480573,
   -1.2079578713,
   -1.1975164758,
   -1.0061309312,
   -1.3216024515,
   -0.9363642628,
   -1.9739582688,
   -1.3175390666,
   -1.2768011663,
   -2.4661189139,
   -1.2808010376,
   -2.2400366398,
   -1.249516625,
   -1.013616003,
   -0.9432408937,
   -1.2025001705,
   -1.2113274429
  ],
  "psi": [
   -0.7669965928,
   -0.6021717936,
   -0.853237119,
   -0.8076189008,
   1.360193391,
   -0.3027607665,
   2.4925764271,
   2.6292988475,
   2.1850407565,
   2.9901954747,
   2.5945059391,
   2.642987453,
   2.7030094046,
   2.8848618088,
   2.6944887725,
   3.0845976484,
   -0.4058434722,
   -0.1479058572,
   -0.5297575095,
   -0.6431379879,
   -0.8057374824,
   -0.7930747235,
   -0.5750397439,
   -0.6998854087,
   0.2815386492,
   2.153869305,
   2.3184264286,
   2.7339421868,
   -0.4018251326,
   1.250250601,
   -3.0913710119,
   2.4925546339,
   -0.7095259044,
   -0.8107078228
  ]
 },
 "A_conformer_rs2_571": {
  "omega": [
   -3.0388640816,
   -3.0411382132,
   -3.1319855821,
   -3.1376638364,
   -2.9115104981,
   -3.0000203538,
   -3.1161960512,
   -3.126239323,
   2.9737607185,
   -3.1140208759,
   3.0751195192,
   3.1376452082,
   3.0658549586,
   -3.0919872883,
   3.1178370314,
   -3.1278189195,
   3.1376005477,
   -3.123073126,
   3.1362066327,
   3.1158194227,
   -3.1246324112,
   3.1267557557,
   3.1323296217,
   -3.1401477264,
   3.0975804541,
   3.1108128044,
   3.111005135,
   3.1326727843,
   3.1077925484,
   -2.9876084806,
   2.9722523244,
   3.1298751762,
   3.1186480586,
   -3.1218502285
  ],
  "phi": [
   -1.2217634415,
   -1.2619732904,
   -1.2154161739,
   -2.2104077625,
   -1.3266379433,
   -1.135415958,
   -2.0976827019,
   -2.6602879447,
   -1.1314574964,
   -2.0371526467,
   -0.8095252515,
   -1.8042309789,
   -1.1716109701,
   -1.1024243719,
   -2.1103077619,
   -1.4140362366,
   -1.0736882394,
   -1.1265832925,
   -1.1330521591,
   -1.2127764836,
   -1.1099637205,
   -1.2406943707,
   -1.1070723021,
   -1.1826175105,
   -1.0947876564,
   -0.9978668852,
   -1.0741947423,
   -1.0165792309,
   -1.8476925004,
   -1.2405212466,
   -1.3125957247,
   -1.1565294133,
   -1.1514119751,
   -1.1177320055
  ],
  "psi": [
   -0.6115741901,
   -0.7274501001,
   -0.5863808657,
   -0.8478866293,
   2.6465134735,
   -0.4661072582,
   2.2705286199,
   2.9158653878,
   2.6123772529,
   2.3636103075,
   2.9281508176,
   2.5039633248,
   2.5822230275,
   2.539861619,
   2.6058959355,
   0.1002679486,
   2.6335695495,
   -0.6410336192,
   -0.4983895038,
   -0.7785641737,
   -0.6680816659,
   -0.9964461293,
   -0.5949279564,
   -0.7188676344,
   -0.6499603741,
   -0.6967303905,
   -0.7225454085,
   -0.8401065921,
   -0.7973976558,
   1.8488759304,
   -0.3630592522,
   -0.4958229549,
   -0.5696301866,
   -0.8554243052
  ]
 },
 "A_conformer_rs2_572": {
  "omega": [
   -2.9768207667,
   3.069205098,
   -3.0971081256,
   3.0246778962,
   -3.0736577511,
   3.1253873518,
   -3.1001616661,
   3.0465857766,
   -3.0520666454,
   3.0734722902,
   -3.1407816665,
   -3.1413735455,
   3.1403756046,
   -3.1283725213,
   3.1360485174,
   3.1349673821,
   3.1220479682,
   3.1035744662,
   -3.1377938233,
   -3.091555371,
   -3.0018142233,
   -2.9748560942,
   3.0013147488,
   -3.0548527956,
   -2.9461939908,
   3.0935127265,
   -3.082706221,
   3.1312618339,
   3.0794110658,
   3.0859377611,
   -3.1006036378,
   3.1403183176,
   3.1253482505,
   3.1039452232
  ],
  "phi": [
   1.0814544815,
   1.7018607038,
   1.7037464512,
   1.1924854933,
   0.9138022683,
   1.1645731321,
   1.1193320095,
   1.0646226212,
   1.0073923472,
   2.3699150559,
   1.1405941421,
   1.9472577151,
   0.8959020613,
   1.4199857389,
   1.0197213225,
   1.4256082538,
   1.0186459453,
   1.1113942549,
   2.3964797565,
   2.4893923513,
   0.9999981658,
   2.1001119968,
   2.1063168622,
   -0.9479788487,
   1.0137185236,
   1.0311691097,
   1.0892185906,
   1.0403692382,
   2.2058535365,
   1.1514754738,
   1.0615166116,
   1.1109718571,
   1.0635925613,
   1.083764479
  ],
  "psi": [
   -0.2181702745,
   -2.6179668064,
   -2.3383576488,
   -2.1683410747,
   0.8467827461,
   0.8514935987,
   0.7015921106,
   0.7235600723,
   -2.2998603823,
   -2.3400012559,
   -2.2417129844,
   -2.4923355857,
   -2.059068588,
   0.5309239289,
   -2.2209018516,
   -2.2718581442,
   0.8989315682,
   -2.8120965515,
   0.8203473137,
   -2.8277313228,
   -2.5861199222,
   -2.2104997629,
   -2.1872858009,
   -2.8685963474,
   -0.7001918169,
   0.674511906,
   0.8022576842,
   0.7825506152,
   0.6969519461,
   -1.1562699513,
   0.3448227391,
   0.6567383442,
   0.7336000107,
   0.9632961834
  ]
 },
 "A_conformer_rs2_573": {
  "omega": [
   3.1290530731,
   -3.124778935,
   3.1263627893,
   -3.0729810934,
   3.0864354594,
   3.1107420913,
   -3.0847074375,
   3.0698953205,
   3.0783052126,
   -3.1263448243,
   -2.9608133248,
   -2.968641185,
   3.0517758412,
   -0.0211467515,
   -3.0469258591,
   3.1329685894,
   3.0791232744,
   -3.0819065974,
   3.117761345,
   -3.0608556152,
   2.9726681157,
   2.8533278123,
   -3.073896595,
   3.0249811892,
   -3.0955216012,
   2.9843425319,
   -3.1022570824,
   3.0375151105,
   2.9346519158,
   2.7879793195,
   -3.1270722684,
   3.1186198051,
   -3.1405785922,
   -3.1029374106
  ],
  "phi": [
   -1.1893447168,
   -1.4518185982,
   -1.9106018019,
   -2.4580487292,
   -1.0011209958,
   -1.6171673434,
   -1.6494972541,
   -2.2828741029,
   -1.150440397,
   -2.1209104243,
   -1.1325685714,
   -2.0967621968,
   -1.2845136282,
   -1.3177877947,
   -2.081406784,
   -1.9303338952,
   -0.9520806156,
   -1.1123534246,
   -1.2351813744,
   -2.1842722131,
   -1.383955217,
   -1.077954487,
   -1.2547736561,
   -1.656775724,
   -1.4636595044,
   -1.836301504,
   -2.2862598637,
   -1.5886988795,
   -1.1968266569,
   -0.8866483158,
   -1.0793145235,
   -1.0567110233,
   -1.2665302708,
   -1.2759759246
  ],
  "psi": [
   -0.55343693,
   -0.6286654497,
   -0.6030769806,
   2.1411572334,
   2.8222721294,
   2.5924144293,
   2.144272927,
   2.7931866065,
   2.8641399861,
   -0.2143839481,
   1.2087795947,
   -0.5907246848,
   2.9500144451,
   2.6210559798,
   2.4291404159,
   0.1579590416,
   2.7374103748,
   -0.7751387573,
   -0.8833760651,
   -0.7080317061,
   2.6134672488,
   3.086648479,
   2.8389884355,
   -0.1244828094,
   -0.0591285011,
   2.0495349714,
   2.3003457193,
   2.4203624502,
   2.0679851021,
   2.7603619551,
   2.4528428606,
   -0.7038113267,
   -0.8834580253,
   -0.6014330524
  ]
 },
 "A_conformer_rs2_574": {
  "omega": [
   3.0160596956,
   3.1129291079,
   3.0514365659,
   3.1312996619,
   -3.137437502,
   3.0616754816,
   3.1080173714,
   3.1177212195,
   -0.1102877783,
   2.9855813699,
   3.0515297017,
   2.9009595704,
   -2.8309535449,
   3.0332010792,
   -3.0580409641,
   2.8975674929,
   3.0840835422,
   -3.1290601085,
   3.0593423167,
   -3.0322679627,
   -3.1270101839,
   2.8497506969,
   3.1013998464,
   3.1395504565,
   -3.1245457953,
   3.1025667297,
   -3.0128436283,
   -3.0951026246,
   2.8734427693,
   -3.0825717634,
   3.101618219,
   3.1307632119,
   3.1180635707,
   -3.1212158099
  ],
  "phi": [
   -1.131463514,
   -1.1978808149,
   -1.1636113294,
   -1.1489006494,
   -1.2851944875,
   -2.2841844731,
   -2.16078846,
   -2.4577697074,
   -1.0938618531,
   -1.4760857548,
   -0.9221799586,
   -1.5054116209,
   -1.1371942615,
   -0.9659418868,
   -1.2801772182,
   -2.1593340801,
   -0.9888146195,
   -1.3050179696,
   -1.3857266919,
   -1.4652702929,
   -2.3072830024,
   -2.6321258192,
   -2.7189851804,
   -1.8577702826,
   -1.2171929723,
   -1.4825454118,
   -1.4357531692,
   -1.2728366891,
   1.207843653,
   -0.9828474826,
   -1.1157480156,
   -1.1573890684,
   -1.1488461015,
   -1.1171726346
  ],
  "psi": [
   -0.5770874068,
   -0.6255306023,
   -0.7141291119,
   -0.6980778877,
   2.5441667443,
   2.7777053985,
   2.523578066,
   2.5708197645,
   2.0666263393,
   2.8602994695,
   2.829653146,
   -0.795692683,
   1.6964946887,
   2.4258028709,
   2.490965998,
   -0.2925289423,
   2.3455571007,
   2.3911379029,
   2.2298480161,
   1.5797524715,
   -0.6036592515,
   2.7322423568,
   2.7877807836,
   2.5304140488,
   1.9557324836,
   -0.6712032123,
   2.1339374174,
   2.1829361807,
   2.4909699287,
   1.0770905445,
   2.4692435651,
   -0.7230416249,
   -0.5713156144,
   -0.8571128727
  ]
 },
 "A_conformer_rs2_575": {
  "omega": [
   -3.1236739572,
   3.1275445019,
   3.1162169427,
   3.1395329305,
   -3.0344575841,
   -3.0625553497,
   -3.1376197059,
   3.1271031381,
   3.0857228301,
   -3.0745002623,
   -3.1403694375,
   3.0768005155,
   3.1152176648,
   -2.9457136551,
   -3.0953742704,
   3.1200121627,
   3.1221064276,
   3.0848174105,
   -3.1338056791,
   -3.1178877176,
   -3.1000908888,
   -3.0581581657,
   -3.1323489505,
   -3.1346399617,
   -3.1164488109,
   -3.1101501521,
   3.0963759856,
   -3.0584331854,
   3.140146919,
   2.9865437792,
   -2.7720756889,
   -3.0624776867,
   3.1265763139,
   3.1276754497
  ],
  "phi": [
   1.1442333831,
   1.2476968556,
   1.684342698,
   1.179431043,
   1.2909506119,
   1.0395393751,
   1.9860784639,
   0.9746806987,
   0.9894332482,
   2.2219450105,
   1.1767982079,
   -1.0213681682,
   1.2372268613,
   1.1625572481,
   1.207892868,
   1.4477059564,
   0.8729241615,
   1.132997746,
   1.150172996,
   1.1433682238,
   1.075512874,
   1.0173729987,
   1.1280552462,
   1.0881398926,
   1.2416704503,
   1.0455421649,
   1.1322296728,
   1.085753381,
   2.3247517956,
   1.3961381787,
   1.6962172515,
   2.5802307107,
   1.982105586,
   1.0456421792
  ],
  "psi": [
   0.7230726711,
   0.6372361741,
   0.5861055738,
   -0.0459302674,
   -2.1795673149,
   -2.5853310553,
   1.1098153606,
   -2.2900086859,
   -2.1161836072,
   -2.4643039244,
   -2.8645037926,
   0.1570697951,
   -1.354050234,
   -2.5536056294,
   -2.8889642655,
   -2.8744035575,
   -0.0284510664,
   0.7647333422,
   0.7269483487,
   0.7130877428,
   0.7096349764,
   0.7249774023,
   0.7303521713,
   0.7671450096,
   0.6532182254,
   0.6481626083,
   0.8337844786,
   0.6661603075,
   0.7187009181,
   -1.3701633868,
   -2.7379693708,
   -2.450764663,
   -2.4099468885,
   0.0561005582
  ]
 },
 "A_conformer_rs2_576": {
  "omega": [
   -3.0259165034,
   3.1283997543,
   3.0658390941,
   3.0762764597,
   -3.0965953634,
   -3.1239953037,
   3.0967833042,
   3.1218997841,
   -0.0271525731,
   -3.1107355065,
   -3.0157605665,
   -3.027110071,
   -3.0832499021,
   3.1140381,
   -3.0830844201,
   2.9549956713,
   3.0304903258,
   -3.0883507635,
   -3.1131247907,
   3.1079604972,
   3.1337806204,
   3.1415823927,
   -3.1357845639,
   -3.1412882835,
   -3.1289748072,
   -3.1287965064,
   3.0112145434,
   3.0948058516,
   -3.0827942391,
   3.1214015299,
   -3.1218191,
   -3.0284378271,
   3.0493088928,
   -2.953448993
  ],
  "phi": [
   -2.8039216036,
   -2.1030930615,
   -2.3255744039,
   -1.2703776016,
   -1.0346703335,
   -1.1980011852,
   -1.4573488255,
   -2.2537578349,
   -1.1626079248,
   -0.9797992819,
   -1.4374004084,
   -2.5659071109,
   -1.1566999487,
   -1.2213677715,
   -2.8478030376,
   -1.7301056961,
   -1.1312753832,
   -1.1000496727,
   -1.3113231339,
   -1.0749982372,
   -1.023388489,
   -1.1144845671,
   -1.0942905043,
   -1.1643147587,
   -1.0471528474,
   -1.2389722262,
   -0.9985628689,
   -0.9148069944,
   -1.2796327208,
   -1.0453941466,
   -1.2130708154,
   -2.1448321463,
   -0.9040858378,
   -1.0120309935
  ],
  "psi": [
   -0.7446817349,
   2.738451767,
   2.3510911788,
   2.9102745726,
   2.4375266276,
   -0.5281752669,
   -0.2675683769,
   -0.1061188531,
   2.0809062117,
   2.8427741864,
   2.2352248731,
   2.6048056593,
   1.4820857934,
   2.8108189757,
   2.7811189851,
   2.840738476,
   0.0547728609,
   2.542318287,
   -0.6945113066,
   -0.6626666897,
   -0.8165228715,
   -0.8385495767,
   -0.820681427,
   -0.6773662826,
   -0.6091681959,
   -0.5874104362,
   -0.8408145384,
   -0.8932329829,
   -0.8123497675,
   2.1056643595,
   -0.4241640926,
   -0.4839733318,
   -0.370655418,
   -0.8626282599
  ]
 },
 "A_conformer_rs2_577": {
  "omega": [
   -3.018320225,
   -3.0693469682,
   -2.9482868146,
   -3.0673973701,
   3.114362332,
   2.9360633282,
   3.1258239514,
   -2.9952306799,
   3.0410359221,
   -2.9901010663,
   3.0645363898,
   -3.1185055393,
   -3.1384317576,
   -3.1349895481,
   3.0998707397,
   -3.1338669203,
   3.0373191429,
   3.0336822047,
   -3.1175707091,
   2.9250660382,
   -3.0742312645,
   3.0799011844,
   -3.0261104483,
   -3.0274549775,
   3.0947379782,
   2.9451615171,
   -3.0709342679,
   -2.9903008983,
   -3.104018232,
   3.1259983109,
   3.0403420904,
   3.1144523944,
   -3.0182292223,
   -2.973429591
  ],
  "phi": [
   1.4805676373,
   2.5246029377,
   2.4201103891,
   -0.8263271667,
   1.0642530587,
   1.9253785853,
   2.3309006676,
   1.1510964478,
   1.1404060034,
   1.093599378,
   1.1870179166,
   2.1437071694,
   1.0226639932,
   1.0540232493,
   1.5951642844,
   2.4016534035,
   2.1556077899,
   1.2328204204,
   1.9593462912,
   1.2048870833,
   1.7632522584,
   1.4879811441,
   1.2132186632,
   0.9086791943,
   1.170499927,
   1.897826814,
   2.1414817955,
   1.1641713593,
   0.5835086894,
   1.0347201134,
   1.0016364021,
   1.2099468048,
   1.1488260815,
   1.3939440089
  ],
  "psi": [
   -0.8985787279,
   -2.684042767,
   -2.185337073,
   -2.2552571317,
   -0.8990464108,
   -2.5191616518,
   0.6027142667,
   -2.7398873492,
   -2.5252725742,
   -2.4998301395,
   -2.1700404883,
   -2.4068364673,
   -2.8134934653,
   -2.7178244653,
   -2.5545997258,
   0.6959249103,
   -2.7665397774,
   1.8488015165,
   0.3083261547,
   -0.4799188404,
   0.2716502789,
   -0.0260934999,
   -2.0990949058,
   -2.9631046223,
   0.7364574435,
   0.7154638105,
   -1.98290326,
   -2.5703233302,
   -2.6091238098,
   -2.0381546096,
   -2.486626124,
   0.6711285499,
   0.3812301814,
   0.833214472
  ]
 },
 "A_conformer_rs2_578": {
  "omega": [
   -3.0653172491,
   3.1230866519,
   -3.1403464767,
   3.1376603399,
   3.1263520573,
   3.1336460948,
   3.0247569935,
   3.1412343141,
   3.1403227238,
   -3.1003584966,
   3.07312596,
   -2.9000329108,
   3.1246602126,
   3.0400279599,
   -3.1284009438,
   -3.0863980805,
   -3.0647230044,
   -3.1358659971,
   3.1398346442,
   -3.1295419324,
   -3.1285504416,
   -3.0867048801,
   3.1297774523,
   3.1383865602,
   -3.0825594709,
   3.0770828367,
   -3.0805189642,
   -3.139845223,
   3.1265475121,
   3.0499785402,
   3.1330714398,
   3.0325523506,
   3.1188388842,
   -3.1414673151
  ],
  "phi": [
   -1.2223494039,
   -1.1042573698,
   -1.8899765587,
   -2.3308005921,
   -1.3856881194,
   -1.3629490287,
   -0.9739709685,
   -2.4478521619,
   -1.2764973406,
   -2.3939703888,
   -1.2304254353,
   -1.5476941921,
   -1.2199498654,
   -1.2448425076,
   -2.3934636381,
   -1.6338007456,
   -1.0846892081,
   -1.1351069014,
   -1.2728323895,
   -1.0107194489,
   -1.0526270064,
   -1.0842739272,
   -1.4810082343,
   1.1120312269,
   -1.933978179,
   -1.3176218578,
   -2.5907628392,
   -1.4561424787,
   0.6650027949,
   -1.4043125716,
   -1.1193839213,
   -2.1356447437,
   -1.0605895426,
   -1.1848111466
  ],
  "psi": [
   -0.8901369475,
   -0.6866536474,
   -0.8218279549,
   2.2059843169,
   2.7264241488,
   2.6264554426,
   -0.3730074501,
   2.3444057138,
   2.1798158651,
   2.7469868253,
   2.9618879433,
   -0.2966679377,
   2.3382117228,
   2.6589897087,
   2.6229925391,
   2.8215420428,
   2.3375233306,
   -0.7194180763,
   -0.6278372319,
   -0.8015173024,
   -0.841853041,
   -0.8136963479,
   -0.5849247928,
   0.1309244589,
   0.5064760539,
   0.3549751567,
   1.9331893566,
   2.3602378133,
   2.2712276523,
   1.0038960957,
   1.189738763,
   -0.1593249255,
   0.3233192788,
   -0.8055131392
  ]
 },
 "A_conformer_rs2_579": {
  "omega": [
   -2.9026401176,
   2.8656447451,
   3.0436133569,
   3.1092900937,
   -2.9908477915,
   -3.1130486451,
   3.0794582086,
   -2.9989430601,
   3.1215463133,
   3.123736225,
   3.0612831057,
   3.1156965196,
   3.1201504348,
   2.9982983078,
   -3.1079434793,
   -3.1399236686,
   3.0600816348,
   3.130620858,
   3.07453304,
   3.1134228502,
   3.1053174704,
   -3.1410342034,
   -3.1244039856,
   -3.1034789263,
   3.0863218842,
   -3.0745702001,
   2.882671788,
   -3.0168906688,
   -3.1204873386,
   -3.0516603199,
   3.0506531245,
   3.109398443,
   3.0256366845,
   3.0600894688
  ],
  "phi": [
   -1.7789179957,
   -1.9041636141,
   -2.2374473844,
   -2.0121264124,
   -1.0621502395,
   -2.1088018687,
   -0.9813025388,
   -2.4241602744,
   -1.3413580901,
   -2.104155209,
   -1.2714280887,
   -2.3615396886,
   -1.1403404967,
   -0.9562368656,
   -1.2617451129,
   -1.8137831481,
   -1.0410770379,
   -1.0696469806,
   -1.104954228,
   -2.643926064,
   -1.4028586487,
   -1.0016189573,
   -1.1683055828,
   -1.6311487203,
   -2.206128505,
   -2.5442648488,
   -2.0642074591,
   -1.2672498303,
   -2.3258556533,
   -0.9058190834,
   -1.0601345333,
   -1.2082339345,
   -1.0951514185,
   -1.1238811068
  ],
  "psi": [
   1.7747267766,
   2.6457611994,
   2.3397152048,
   2.8418863069,
   1.5816165516,
   -0.480780081,
   0.4176111355,
   2.1524560309,
   2.2488152155,
   2.7034051013,
   2.5950358553,
   2.6444544988,
   2.7022702728,
   2.8840121754,
   2.6940264009,
   2.413392385,
   2.7787636576,
   -0.6497058618,
   -0.7117489929,
   -0.7730366451,
   2.4533293218,
   2.940767619,
   -0.6447047777,
   -0.4827451265,
   2.4805677297,
   2.3985248304,
   2.551271308,
   2.2119505038,
   -0.4594552561,
   1.2650761552,
   -0.3700809685,
   -0.2632635787,
   -0.5225691905,
   -0.6610737939
  ]
 },
 "A_conformer_rs2_58": {
  "omega": [
   3.0399186311,
   3.0514252169,
   -3.0047308034,
   3.1053271117,
   3.1059940937,
   -3.1080670796,
   3.049876759,
   3.1218540631,
   -3.0954003049,
   3.134049315,
   -3.0936176445,
   -3.0433568759,
   0.033958556,
   3.0719561165,
   3.0008561307,
   3.0504150173,
   3.0427595875,
   3.0822224456,
   -3.1249492922,
   -3.1094821516,
   3.0959501914,
   -3.1269416566,
   -3.1364911558,
   2.9197639851,
   3.0405331756,
   -2.9995662618,
   -3.0170163776,
   3.0700110184,
   -2.9695843104,
   2.9049004202,
   2.9330774679,
   2.9673041877,
   -3.1308485132,
   -3.0234465813
  ],
  "phi": [
   1.1342307764,
   2.5579433775,
   1.0841784687,
   2.1176664617,
   1.0688146064,
   1.0092314701,
   1.9846203284,
   1.8053819222,
   1.1080532359,
   2.3009542739,
   1.0638955541,
   2.0096160433,
   1.2456268444,
   1.2185150316,
   1.4602650258,
   0.8759940919,
   1.7820764828,
   0.9025781218,
   1.0325715309,
   1.0778698886,
   1.0656473046,
   1.0983865205,
   1.0487619334,
   1.606448148,
   2.2053929429,
   1.215951167,
   2.372425534,
   2.4201202887,
   2.4633536659,
   1.2244551706,
   1.5710316908,
   2.3211210815,
   2.1338277963,
   1.0884010413
  ],
  "psi": [
   -3.0034067065,
   0.5947284262,
   -2.9295998341,
   0.6363195234,
   -1.6131550042,
   0.5097175538,
   0.5628499553,
   -0.0044962193,
   -1.9082303102,
   -2.4861675669,
   -2.6347753128,
   -2.4373715799,
   -1.9283718904,
   -2.9009686159,
   0.141170742,
   0.2127916007,
   -1.9631988406,
   -0.2598305171,
   0.7064612198,
   0.7989646455,
   0.7706653562,
   0.7792413713,
   0.7919573944,
   0.6607739002,
   0.2192326766,
   -2.5240964436,
   -2.3917585229,
   -2.146668997,
   -2.6001951408,
   -1.3718625934,
   -2.4142241618,
   0.4279388772,
   0.0192438782,
   0.8900108433
  ]
 },
 "A_conformer_rs2_580": {
  "omega": [
   3.0365865377,
   2.9474177706,
   -3.0070044258,
   -3.0396657158,
   -3.0316572988,
   -3.13679943,
   -3.1247014009,
   2.9944271714,
   -3.0415252302,
   2.989916122,
   -3.0632476414,
   3.1072980701,
   2.9205077813,
   -3.1379043967,
   2.9069536067,
   3.1135026427,
   -3.1402696688,
   -3.088157852,
   -3.1393330424,
   3.0514366631,
   -3.1042284282,
   -3.0550238455,
   3.1290772063,
   3.0885182745,
   -3.113342645,
   -3.1393369627,
   3.1345226093,
   3.1415510581,
   3.1061064901,
   -3.1340790869,
   3.1200780824,
   -3.1339012068,
   -2.9444795051,
   2.915393149
  ],
  "phi": [
   -1.6530649684,
   -1.918066376,
   -1.988968719,
   -2.1115454973,
   -1.0667906423,
   -1.1985919897,
   -2.330230488,
   -1.1520581519,
   -1.1391454967,
   -1.0938592254,
   -1.1878864002,
   -2.5353202435,
   -1.025090738,
   -1.1190506508,
   -1.9561393443,
   -1.136816396,
   -1.357890508,
   -1.0855650352,
   -1.209642778,
   -1.198971271,
   -1.0055257372,
   -1.3226248112,
   -1.4604709634,
   -2.6752701897,
   -0.9942027382,
   -1.1342223719,
   -1.0105582943,
   -1.3011247662,
   -1.9770004038,
   -0.9502855485,
   -2.6762566109,
   -2.4890967449,
   -2.4053398399,
   -1.2807423266
  ],
  "psi": [
   2.0090304246,
   2.5044677035,
   2.0297380366,
   2.5662134057,
   1.9087757941,
   -0.6468573634,
   -0.3084218622,
   2.7407496507,
   2.5237437288,
   2.5006946126,
   2.1711829252,
   2.4073448056,
   2.7691465701,
   2.7444787189,
   2.5052292955,
   -3.1389430537,
   -0.2637555273,
   -0.2042169728,
   -0.5278247366,
   -0.642140961,
   -0.8058251631,
   -0.7935947676,
   -0.5746658183,
   2.1583632866,
   3.1063243773,
   -0.7555389403,
   -0.8594059016,
   -0.714774407,
   -0.0471406471,
   1.3335302077,
   -0.7293434106,
   2.8095245887,
   2.7177981354,
   2.5329244901
  ]
 },
 "A_conformer_rs2_581": {
  "omega": [
   3.139256203,
   -3.0940716421,
   3.1402050285,
   3.1060123355,
   -3.063611918,
   -3.1368865703,
   3.1381686997,
   -2.9703508092,
   -3.0792060964,
   3.0905037143,
   -3.002101551,
   3.1061222718,
   3.0450411787,
   3.0705880904,
   3.1076957034,
   3.1408747457,
   -3.061547553,
   -3.1306804125,
   -3.0750983611,
   -3.0122803778,
   3.1281874457,
   3.0986721601,
   3.0267941043,
   3.1011463994,
   3.1158537111,
   -3.1341632922,
   3.0497924792,
   -2.9800447482,
   2.9484866951,
   3.0764039099,
   3.1011124394,
   2.9942341282,
   3.0599749121,
   3.0067819854
  ],
  "phi": [
   1.1184642581,
   1.1692393855,
   1.972086567,
   2.3745303003,
   1.053258161,
   -0.8972283323,
   2.0261464577,
   1.3437836525,
   1.1294236202,
   1.6862030788,
   1.0891305393,
   -0.9641218572,
   1.0643136561,
   1.1495204658,
   1.263911823,
   1.8137837901,
   1.0402134498,
   1.0713313593,
   1.1058011659,
   1.439898751,
   2.4518761438,
   1.0112015962,
   0.9215837195,
   1.2112129299,
   1.5191626082,
   1.2492230682,
   2.189422746,
   1.7934103853,
   2.2764263332,
   0.9683336305,
   1.124145226,
   1.8017033138,
   2.3833254583,
   1.7601848611
  ],
  "psi": [
   0.6361904692,
   0.5820105794,
   0.7003502458,
   -2.0771798314,
   -2.8963666708,
   -2.6164980406,
   -0.7360841332,
   -2.1384131513,
   -2.9060094622,
   0.3808042986,
   -2.0507494506,
   -2.4658401312,
   -1.0040017891,
   -2.368010565,
   0.4465518207,
   -2.4134816286,
   -2.7778263139,
   0.6485515288,
   0.711578736,
   0.7725394701,
   -1.0917400746,
   -2.8624926253,
   0.4975055862,
   0.8184607582,
   0.2940136653,
   0.1222027311,
   -2.8119864608,
   -2.3009684278,
   -2.2103072942,
   -1.0259671694,
   0.5219805033,
   0.4585861908,
   0.1540005609,
   -1.8901394379
  ]
 },
 "A_conformer_rs2_582": {
  "omega": [
   -3.0880468634,
   3.0796893324,
   3.065122457,
   3.074738741,
   -3.0975960535,
   -3.1244481326,
   3.0976424667,
   -3.0464936664,
   3.0517098227,
   -3.0739838823,
   3.1392955025,
   3.1310808734,
   -3.1397124367,
   3.138376125,
   -3.1146232904,
   3.1201575235,
   -3.1392102861,
   3.1408501812,
   3.1303064709,
   -3.1349167593,
   -3.1263666605,
   -3.0923097815,
   3.0625297131,
   2.8577313749,
   2.9727091859,
   3.0749084562,
   2.9704766719,
   -3.0271481738,
   3.0582781476,
   -2.9808192309,
   3.0881432577,
   3.1173902384,
   3.0972014663,
   2.9954602666
  ],
  "phi": [
   -1.1797973997,
   -1.8270180086,
   -2.3221696243,
   -1.2692015719,
   -1.0353498242,
   -1.1994372473,
   -1.4565109093,
   -1.0624594899,
   -1.0090217824,
   -2.3681203304,
   -1.1414454995,
   -2.589027545,
   -1.0140147032,
   -1.3699139246,
   -1.9439660581,
   -1.1446207742,
   -1.0919881552,
   -1.2500046587,
   -1.1596130959,
   -1.1782845421,
   -2.3898089135,
   -1.4754034963,
   -0.947494484,
   -1.2281493221,
   -1.1917780291,
   -1.1940467959,
   -0.989513137,
   -1.5106657696,
   -1.0845527302,
   -1.1026585453,
   -1.6015895743,
   -1.1750369901,
   -1.1973430705,
   -0.8625338801
  ],
  "psi": [
   -0.6368135707,
   -0.4230639449,
   0.1072941623,
   2.9119906308,
   2.4370735271,
   -0.5260582611,
   -0.2680889518,
   -0.1066412528,
   2.2991520066,
   2.3395917257,
   2.2440078475,
   2.4923666142,
   0.9571941283,
   2.5185114632,
   1.2071099727,
   0.1205588752,
   2.7773593805,
   -0.5565961211,
   -0.6346437032,
   -0.7121428197,
   -0.653177348,
   2.0933172827,
   2.3426163591,
   2.4316320347,
   2.6801805334,
   -0.6283751541,
   -0.6146019225,
   -0.8586617765,
   -0.2227675221,
   2.1330686875,
   -0.3373404093,
   -0.0912770088,
   -0.6395384129,
   -0.6883919309
  ]
 },
 "A_conformer_rs2_583": {
  "omega": [
   3.0736291441,
   -3.0892343528,
   -3.1340233867,
   -3.0951156813,
   -3.0506452067,
   2.9729037764,
   3.1257269548,
   3.1080347237,
   3.0198741531,
   3.1011778965,
   -3.0732462041,
   2.9006678659,
   -3.1235327398,
   -3.0390334908,
   -3.1285513923,
   -3.1193953519,
   -3.0702814964,
   3.0847159111,
   3.1122996159,
   2.936146641,
   -3.0516386004,
   3.0305330476,
   2.9713190121,
   3.0764812833,
   3.1223203386,
   3.0718236083,
   3.1297467666,
   -3.1099744662,
   3.0499579429,
   2.9043450592,
   -3.1015515498,
   -3.1303765355,
   -3.1176146524,
   3.1201735002
  ],
  "phi": [
   1.2009422676,
   1.0890447947,
   1.0767659692,
   2.0321985454,
   1.2415748968,
   1.4521962319,
   1.5071203939,
   -0.7750727628,
   0.6955408592,
   2.3921447205,
   1.2312537705,
   1.545881017,
   1.2197059828,
   1.2436312416,
   1.2028438195,
   2.3880577352,
   2.2418602392,
   1.5515697588,
   1.650203456,
   2.1830810581,
   1.543751044,
   0.8760777857,
   2.9104618386,
   2.0456796433,
   0.9574186705,
   1.1988796135,
   1.2318200826,
   1.28196047,
   2.022824564,
   1.1261880228,
   1.1141038214,
   1.1576902469,
   1.1484531095,
   1.1179821727
  ],
  "psi": [
   0.7678800081,
   0.6033825149,
   0.8542127017,
   0.807333989,
   -1.5179311475,
   -2.4728883392,
   0.6373647785,
   0.2864620961,
   -0.8851211587,
   0.5675586109,
   -2.9631216861,
   0.2969100468,
   -2.3369751241,
   -2.6585359107,
   -2.6221061399,
   -2.4840613327,
   -2.1228254357,
   -2.0688173666,
   -2.2781942584,
   0.4648144647,
   -2.593397574,
   -2.6958047715,
   1.0001713032,
   -2.8074238894,
   -2.2933829669,
   0.6071906804,
   0.3891181426,
   -2.1252333421,
   0.6857669918,
   -1.2484065707,
   0.3120289141,
   0.7230941617,
   0.5709549978,
   0.8565717918
  ]
 },
 "A_conformer_rs2_584": {
  "omega": [
   -3.1304671973,
   -3.1227734474,
   -3.0880284242,
   -2.9830534035,
   3.0586225596,
   3.0570528493,
   -2.9977016625,
   2.9072595299,
   3.1140980151,
   -3.1011401268,
   3.0734942341,
   -2.9022935651,
   3.1239946082,
   3.0393027377,
   3.1292319731,
   3.1322313334,
   3.1210328321,
   3.0686064098,
   -3.1245408731,
   3.0780409141,
   3.108944551,
   3.0798844358,
   2.9061752628,
   -3.0947224317,
   3.110942199,
   3.134433045,
   -3.1018616899,
   3.1293828776,
   -3.026885105,
   -3.0796210777,
   -3.1397064478,
   3.0972010459,
   -3.0896753305,
   -3.0149212323
  ],
  "phi": [
   -1.1456028519,
   -1.1337852576,
   -1.173890504,
   -1.1475163963,
   -1.0976576551,
   -1.0310054941,
   -1.1817702603,
   -1.5873295091,
   -1.076867848,
   -2.3932731481,
   -1.2323195991,
   -1.5458308754,
   -1.2182917495,
   -1.2425536565,
   -1.3349391904,
   -2.4960812977,
   -1.2158392038,
   -0.9971575369,
   -1.0728923353,
   -1.0953586583,
   -1.0141121058,
   -1.0961201567,
   -0.8590331679,
   -1.9938473815,
   -1.0215819361,
   -1.0730244726,
   -1.1865121557,
   -0.787680635,
   -2.3235194925,
   -0.9676209678,
   -1.1117300842,
   -1.0215822611,
   -1.4332602087,
   -1.3174046633
  ],
  "psi": [
   -0.7362539525,
   -0.7061382008,
   -0.9040257697,
   -0.6440565865,
   -0.7397205016,
   -0.6604463578,
   -0.8369457156,
   -0.9673289781,
   2.1848076904,
   2.5926582422,
   2.9632774431,
   -0.2955799159,
   2.3357561696,
   2.6578856814,
   2.6208305095,
   -0.4241637469,
   2.7828474548,
   2.2839255394,
   -0.8399774625,
   -0.7104668543,
   -0.7894376506,
   -0.762538558,
   -0.7288323823,
   -0.5608936728,
   0.5641730051,
   -0.718281693,
   -0.8656079286,
   -0.8008884197,
   2.3133933135,
   1.6786011035,
   -0.4132114231,
   -0.6102292432,
   -0.806745379,
   0.0677912067
  ]
 },
 "A_conformer_rs2_585": {
  "omega": [
   -3.1229378241,
   3.0901417712,
   3.1157540093,
   3.1154033321,
   3.0851915972,
   2.9966807952,
   -3.0305048324,
   3.1081784504,
   3.1283740286,
   -3.1227656264,
   -3.0625415475,
   -3.1160318877,
   -3.1210677967,
   3.0099200112,
   3.0769342344,
   -3.1131989727,
   -2.9569810183,
   -2.8875731211,
   3.0266240053,
   -3.116798862,
   -3.0805164588,
   -3.1291967335,
   -3.0192597286,
   3.0800177536,
   3.0438256586,
   3.1058688036,
   -3.1141857142,
   -3.1199820463,
   3.1256635957,
   3.1403698279,
   2.9978797382,
   -3.1029298169,
   3.0306541796,
   -3.0716262119
  ],
  "phi": [
   2.7855057807,
   1.8430070632,
   1.1995897998,
   1.1178473065,
   0.8192450299,
   1.2273918712,
   1.022890421,
   2.573183604,
   1.2131102327,
   2.1059818085,
   1.2700842698,
   2.3617249773,
   1.1422398517,
   1.1924715055,
   1.5834883582,
   1.2237150616,
   1.192533929,
   1.0472179407,
   1.5222439205,
   1.0359159975,
   2.4081992935,
   1.2560241727,
   1.6480850845,
   0.9807817334,
   1.0931707234,
   1.1901880467,
   1.0546648898,
   1.3966284575,
   1.7348531642,
   1.0729387895,
   1.5293873082,
   2.6137685108,
   2.3754985971,
   1.6410613164
  ],
  "psi": [
   -2.5012089553,
   -2.6679604644,
   -2.2374426816,
   -2.515463786,
   -2.5671368266,
   0.721181572,
   0.3373924235,
   -2.2308411064,
   -2.3184393505,
   -2.6409929873,
   -2.5947187653,
   -2.6438998037,
   -2.7029892115,
   -2.8850428122,
   -2.6304559762,
   -2.7123958071,
   0.4991795303,
   0.5284143027,
   0.79849346,
   -2.3802011385,
   -2.788587381,
   3.0819778546,
   0.2827745329,
   -2.1108115972,
   0.813952587,
   0.8875696077,
   0.5743210449,
   0.8227705996,
   -2.6079113529,
   -1.99041746,
   -2.4102482849,
   -2.6160581155,
   -2.797211158,
   -2.3487467241
  ]
 },
 "A_conformer_rs2_586": {
  "omega": [
   -3.1300775073,
   -3.1227962058,
   -3.0893793191,
   3.1413790591,
   3.0520248554,
   -3.0377560902,
   -3.0450580198,
   3.1186312666,
   3.1415867998,
   3.112702575,
   3.1402409173,
   -3.1251563815,
   -3.0742023845,
   -2.9890392499,
   2.8714893021,
   3.1250901992,
   3.1024882922,
   -3.1220225793,
   -3.0259305453,
   3.1155037073,
   3.0813217993,
   3.1291784251,
   3.0187211331,
   3.1208053336,
   -3.1139813723,
   3.1278768962,
   -2.8859897144,
   3.0467566605,
   3.0548478087,
   3.138177117,
   -3.0654458796,
   3.0923989506,
   -3.100176502,
   3.1330616862
  ],
  "phi": [
   -1.1461191431,
   -1.1327107062,
   -1.1736106596,
   -1.1670729088,
   -0.9734932347,
   -1.2649376673,
   -1.0666207932,
   -1.9297517106,
   -1.1093985726,
   -2.50072007,
   -0.9528462655,
   -2.592999792,
   -1.172272481,
   -1.3018990969,
   -1.1685773942,
   -1.4353582564,
   -0.9733302908,
   -1.04047172,
   -1.5223062305,
   -1.0337961711,
   -2.4089783605,
   -1.256080808,
   -1.6467356416,
   -2.6843003087,
   -1.8006325734,
   -1.1411130512,
   -2.2041809927,
   -1.890938946,
   0.9043760655,
   -1.1917057467,
   -1.3146928108,
   -1.239513401,
   -1.6989236963,
   -1.5496921232
  ],
  "psi": [
   -0.7370795398,
   -0.7074423735,
   -0.9040835271,
   -0.6431351796,
   2.3405776698,
   2.5103637852,
   -0.4182809753,
   2.390662405,
   1.8788391189,
   2.5930916224,
   2.8918415425,
   -0.7082982549,
   1.8655464879,
   2.4540293388,
   2.9238869671,
   2.8381732838,
   2.8149849957,
   -0.9084337614,
   -0.6380092987,
   2.3785096004,
   2.7889399335,
   -3.0817063898,
   -0.2845473727,
   2.1122457347,
   3.0556494143,
   0.2456095939,
   2.4816654836,
   1.9612627357,
   2.5508751891,
   0.8026771418,
   2.5023051853,
   -0.2455141281,
   -0.100034407,
   0.1094281049
  ]
 },
 "A_conformer_rs2_587": {
  "omega": [
   -3.1344332103,
   -3.0368575001,
   -3.0610415214,
   -3.1111302169,
   2.9631163941,
   2.9704327336,
   -3.0757620752,
   3.0503240928,
   -3.0470363779,
   3.0887954067,
   3.0415409997,
   3.1321491151,
   -3.1385505276,
   -3.1415312346,
   -3.002295695,
   -2.9257745046,
   -3.1193186969,
   3.1291841263,
   -3.029755009,
   -3.1149603229,
   -3.0912635864,
   -3.1289323102,
   -3.1027964217,
   3.1142385738,
   3.0781486996,
   -3.1166024414,
   3.1204336814,
   -3.0651856487,
   3.1209487237,
   3.1202606501,
   3.1212877925,
   2.9454072915,
   2.9306717722,
   -2.8813003673
  ],
  "phi": [
   1.1251772219,
   1.2592321855,
   1.5819508502,
   2.1916603407,
   1.1810003885,
   2.4514675725,
   2.5067339489,
   1.9526773812,
   0.9790981855,
   2.1794302823,
   1.0128335133,
   1.1985942638,
   1.2105193156,
   0.9197428668,
   2.3541913307,
   1.391583345,
   0.9932405071,
   1.1905839101,
   1.1409925145,
   2.7693401982,
   2.449120474,
   2.8634690644,
   0.9285211351,
   1.0268300791,
   1.4476827646,
   1.0516844565,
   2.1308873112,
   1.4270694157,
   1.0399262053,
   1.2233665347,
   1.5388236504,
   2.689645694,
   2.6846036202,
   1.4634870797
  ],
  "psi": [
   0.6394766819,
   0.4026185957,
   0.4455349327,
   0.6220756005,
   -1.6141973117,
   0.236030427,
   -0.1949787153,
   -2.9493529516,
   -2.80221614,
   0.6127002063,
   -1.2994735295,
   -2.6200668367,
   -2.7639699564,
   -2.9266626358,
   -2.4825039601,
   -2.57149701,
   -2.9006230796,
   0.7633665569,
   0.5890402662,
   0.7510558306,
   -2.5305942111,
   -2.6221281911,
   -2.5525254922,
   0.7462123312,
   0.3789921766,
   -0.0232659166,
   0.7369407128,
   -2.3083985862,
   -2.3010566681,
   -2.0372740432,
   0.257391457,
   0.361857512,
   -1.8834684716,
   -2.7061056089
  ]
 },
 "A_conformer_rs2_588": {
  "omega": [
   -3.0856955379,
   3.074488642,
   -2.8103769539,
   -3.0753710785,
   3.0960510673,
   3.1242428127,
   -3.0964736391,
   -3.1352313465,
   -3.1382247241,
   -3.1353466809,
   -3.1297576497,
   3.1265933418,
   3.0743148638,
   2.9884275461,
   -2.8716803911,
   3.0488163053,
   -3.0782047685,
   -3.0709964004,
   -3.0729464015,
   2.9819397419,
   -3.0459404427,
   -3.0888102408,
   3.1244283354,
   -3.0195445486,
   3.1193391498,
   3.108516938,
   -3.139690801,
   3.0987848092,
   3.1336781849,
   3.0996575685,
   3.0820752636,
   3.1370272184,
   -3.077015619,
   3.0942180838
  ],
  "phi": [
   1.1747405944,
   2.6070151469,
   0.9731042141,
   1.2695412761,
   1.0337252064,
   1.199465129,
   1.457270863,
   2.3274552324,
   1.1744158323,
   1.8270045544,
   1.2943407642,
   2.594932854,
   1.1746395807,
   1.3006763876,
   1.1705422332,
   2.855570803,
   2.2197552217,
   1.9462222769,
   1.3029407483,
   1.7936820328,
   1.1404997364,
   2.0910138432,
   1.4070017536,
   0.9083216851,
   1.1647274403,
   1.2272983652,
   1.3983171168,
   1.4790270961,
   2.2770170473,
   1.202191869,
   1.0288384226,
   1.034530107,
   1.0415849099,
   1.0799219529
  ],
  "psi": [
   -2.4492725113,
   0.4298875228,
   -2.6291509343,
   -2.75283858,
   -2.4358242684,
   0.5273621586,
   0.265684367,
   0.1068155591,
   -1.8771225343,
   -2.7781607044,
   -2.1655177272,
   -2.5581788835,
   -1.8675983475,
   -2.4544651368,
   -2.9238794593,
   -2.8389703267,
   -2.7304040582,
   -2.1597259926,
   -2.3294413716,
   0.3979299052,
   0.2405177569,
   -2.6410037798,
   0.9303665013,
   -2.8996958101,
   0.7005875144,
   0.6624491424,
   0.6290172329,
   0.7116556681,
   0.3102387985,
   -1.1473759209,
   0.3154081244,
   0.7304603834,
   0.8213746272,
   0.8122295083
  ]
 },
 "A_conformer_rs2_589": {
  "omega": [
   -3.135287763,
   3.1395541477,
   3.1211872318,
   3.1205909744,
   3.1414190584,
   -3.1319330863,
   -3.0919868684,
   3.1046929623,
   3.1343216773,
   -3.1008402659,
   3.0726456887,
   -2.9010387567,
   3.1231728305,
   3.0391547642,
   3.1101700696,
   3.0007810604,
   3.0618257728,
   3.1330098154,
   -3.1329504821,
   -3.1333585837,
   -3.1404644458,
   3.0221697494,
   3.0672929959,
   -3.1022413016,
   3.0999010561,
   -2.9710515924,
   -3.1191134227,
   -3.1174096974,
   -3.1006732582,
   -3.1351589196,
   3.1410766537,
   3.1380026074,
   3.1028124846,
   3.125663842
  ],
  "phi": [
   -0.9567455156,
   -1.5017295161,
   -2.3105677789,
   -1.5715125254,
   -0.8897305312,
   -1.0941840115,
   -1.7756807648,
   -1.3769409902,
   -1.0470255953,
   -2.3941542154,
   -1.2314381077,
   -1.5457354263,
   -1.2182946351,
   -1.2436981318,
   -2.0921115334,
   -2.5193912302,
   -1.0427832164,
   -1.5229838169,
   -1.1092761027,
   -1.119027952,
   -1.1611455019,
   -1.1881184374,
   -1.5023414917,
   -1.1161095895,
   -1.1727945981,
   -1.306286431,
   -0.7773545823,
   -1.4712458259,
   -2.8307920317,
   -1.087047432,
   -2.0263378015,
   -1.0120308766,
   -1.0714853057,
   -1.087810618
  ],
  "psi": [
   -0.8118375148,
   -0.7778407069,
   -0.7918925272,
   3.1005583888,
   2.6778367194,
   -0.6235135484,
   -0.2939273828,
   0.1301427995,
   2.7486845336,
   -0.2947175543,
   2.9629066658,
   -0.2958524936,
   2.3365934774,
   2.6583107165,
   2.6220884359,
   2.8087775831,
   2.9814993694,
   -0.4875593098,
   -0.234760939,
   -0.8229357012,
   -0.6613907101,
   -0.8435070524,
   -0.4060923742,
   0.1353437086,
   -0.6553854934,
   -0.8406195978,
   -0.4576571067,
   -0.7793477591,
   -0.0094151885,
   1.2612598275,
   -0.2238111987,
   0.2931178732,
   -0.6953224879,
   -0.7802133941
  ]
 },
 "A_conformer_rs2_59": {
  "omega": [
   3.0374892118,
   3.0921968505,
   -3.0492221264,
   -3.1131297949,
   -2.982258634,
   -3.1360356881,
   3.0464180183,
   -3.1215994392,
   3.0946539675,
   -3.1340618838,
   3.0952111928,
   3.0841472953,
   0.0778859492,
   3.1361910912,
   2.9981544563,
   3.0591594136,
   3.0397087429,
   3.1342595342,
   -3.069223021,
   -3.1073765043,
   3.0015266932,
   2.974336003,
   -3.0009170012,
   3.0538492416,
   2.9457310504,
   -3.0925088469,
   3.0824498385,
   -3.1309241476,
   3.0971663065,
   -3.0574300499,
   3.0765291585,
   -3.0612730978,
   3.1050132639,
   3.1341767334
  ],
  "phi": [
   -1.0872886545,
   -1.0950403041,
   -2.2254465849,
   -2.3061841428,
   -1.1703418864,
   -1.1902865971,
   -0.9790846412,
   -1.8045753081,
   -1.1085072362,
   -2.3033494489,
   -1.0636795265,
   -2.423287961,
   -1.1964172258,
   -1.3970215266,
   -2.1654244,
   -1.1329766162,
   -1.3611722613,
   -1.139407184,
   -1.237542941,
   -1.137682853,
   -0.9992422456,
   -2.1002561935,
   -2.1055405987,
   0.9478552377,
   -1.0146652829,
   -1.0337711279,
   -1.0882452992,
   -1.0393996842,
   -0.9773171291,
   -1.0737893361,
   -1.0585284712,
   -1.1855804378,
   -0.9802726845,
   -1.046710735
  ],
  "psi": [
   -0.5695804497,
   -0.7979094181,
   -0.8447812326,
   2.2405661157,
   0.9432862565,
   -0.6053739976,
   -0.8665309437,
   -0.8893669374,
   1.9091759607,
   2.4873942296,
   2.6347289384,
   2.4388196752,
   2.0140931624,
   2.6538833824,
   2.7416788368,
   -3.1162710859,
   -0.2151815716,
   -0.2525188934,
   -0.7755233923,
   -0.5885748279,
   -0.3776443261,
   2.2098721321,
   2.1867945945,
   2.8701490896,
   0.7011434924,
   -0.6720663962,
   -0.8020202621,
   -0.7838318277,
   -0.6985953974,
   2.2531082977,
   -0.235015991,
   -0.5846119882,
   -0.8982641637,
   -0.839539704
  ]
 },
 "A_conformer_rs2_590": {
  "omega": [
   3.0727030879,
   -2.9765172038,
   -3.0652662544,
   -3.076494292,
   3.096086003,
   3.1249746919,
   -3.0968891614,
   3.001754309,
   -2.9991961842,
   2.900435575,
   -2.9660406679,
   -3.0443887567,
   0.0342817513,
   3.071576505,
   2.9998132546,
   3.0507502948,
   -2.9460456329,
   3.0338872686,
   -3.1164141468,
   2.923206877,
   -3.0735436876,
   3.128716116,
   3.0148182,
   -2.9814523778,
   -3.1145412085,
   3.0566581977,
   3.1289319835,
   -3.1106866536,
   3.0497392204,
   2.9049867272,
   3.0921563547,
   2.9672159534,
   -3.1291828838,
   -3.0228917833
  ],
  "phi": [
   2.7885716096,
   2.4904450878,
   2.3248708519,
   1.2712708269,
   1.0350461418,
   1.1987073193,
   1.4565914485,
   2.5960562789,
   1.1888006541,
   2.3081315814,
   1.2262286892,
   2.0101678921,
   1.2466267951,
   1.2169800534,
   1.4621874104,
   0.8754743409,
   1.9384394047,
   1.2345187185,
   1.957798752,
   1.207516277,
   1.7627992905,
   1.1169869324,
   1.2194738425,
   1.1319804774,
   1.0183539232,
   1.0951732799,
   1.2328825392,
   1.2827164357,
   2.0237009008,
   1.1245556538,
   1.7135521858,
   2.3237860981,
   2.1347292497,
   1.0876613037
  ],
  "psi": [
   0.3880324739,
   -2.6266116867,
   -2.6247728487,
   -2.9110885378,
   -2.4373908967,
   0.5269891256,
   0.2677318598,
   0.1063232213,
   -2.646837118,
   -2.2663293895,
   -2.1110628864,
   -2.2489279875,
   -1.9272971268,
   -2.8995146142,
   0.1401017851,
   0.2124668248,
   -1.9633472174,
   -2.0605096073,
   0.3099318728,
   -0.4821016219,
   0.2716874936,
   -0.0258451167,
   1.1318911636,
   0.4100413645,
   0.7873981118,
   0.8333435079,
   0.677768253,
   -2.125683112,
   0.6853314515,
   -1.2470850987,
   0.3110646205,
   -0.0464445543,
   0.0167867036,
   0.8896804693
  ]
 },
 "A_conformer_rs2_591": {
  "omega": [
   -2.8729230366,
   3.0802148127,
   -3.0821116606,
   3.0960931109,
   -2.9711875809,
   -3.0588802415,
   -3.1253451622,
   2.9950298273,
   -3.0411740107,
   2.9906260019,
   -3.0649228238,
   3.1261221017,
   3.0528869055,
   3.1042013153,
   3.1378850822,
   3.1382745167,
   -3.0915994504,
   2.9786665138,
   3.0039517833,
   3.106657368,
   3.1103778579,
   -3.100212691,
   2.9950399975,
   2.981970734,
   3.1414349417,
   3.0969922038,
   3.0794147867,
   3.0826584037,
   3.0201667984,
   3.0810546871,
   -3.0648284861,
   3.0926752384,
   -3.1015678268,
   3.1331712482
  ],
  "phi": [
   -1.8478514045,
   -2.0656404253,
   -1.4257981459,
   -2.2545018795,
   -1.1003655905,
   -1.4310624524,
   -2.3304523003,
   -1.1525969144,
   -1.1398668817,
   -1.0946889034,
   -1.1870239006,
   0.8961208203,
   -1.2433187411,
   -1.0944465892,
   -2.8945955618,
   -1.467772801,
   -2.6687384859,
   -1.8256711865,
   -2.258467449,
   -2.2262001814,
   -2.4380439543,
   -2.467286499,
   -1.294972728,
   -0.935067412,
   -1.0239899662,
   -1.0754663108,
   -2.3901344083,
   -1.1733826656,
   1.0245920775,
   -1.0750603265,
   -1.3158798973,
   -1.2423442595,
   -1.6978188069,
   -1.5487004405
  ],
  "psi": [
   -0.62283581,
   -0.0553187762,
   2.7403038078,
   -0.5978609671,
   1.3131202978,
   -0.6377981765,
   -0.7307804021,
   2.7403315904,
   2.524853135,
   2.5017633866,
   2.1703386506,
   2.4043238954,
   0.8010658127,
   2.8111793646,
   2.2992127061,
   2.7265629876,
   -0.4089910587,
   2.9816086395,
   2.615765843,
   0.9256944465,
   2.4450596717,
   2.6672363061,
   2.7788105813,
   2.9692251943,
   -0.8368420136,
   -0.8267101258,
   -0.7547825983,
   2.04631923,
   2.8076794511,
   1.1342271863,
   2.6822595065,
   -0.2430955209,
   -0.0995156563,
   0.1096098975
  ]
 },
 "A_conformer_rs2_592": {
  "omega": [
   -3.0739669135,
   3.0887252423,
   3.1340581655,
   -3.1398160808,
   3.0351631786,
   3.0616347204,
   -3.1263312704,
   2.9955726186,
   -3.0423661921,
   2.9900623607,
   -3.0644848364,
   -3.1253004987,
   -3.1366574346,
   3.0934759619,
   3.0867053218,
   3.0910213019,
   3.1033650607,
   3.1308873146,
   3.0898909806,
   3.0974256464,
   2.9861367139,
   3.0603404349,
   3.1381548206,
   3.137388762,
   -3.1389300281,
   -3.1372365391,
   3.1202198416,
   3.1324925082,
   3.0852485998,
   -3.0770013987,
   -3.0650153554,
   -2.9091487972,
   2.8977366489,
   3.0471631498
  ],
  "phi": [
   -1.2021262982,
   -1.0898018217,
   -1.0766004053,
   -1.1788894973,
   -1.2900509986,
   -1.0385758539,
   -2.3313108978,
   -1.1515526986,
   -1.1379726593,
   -1.0959788586,
   -1.1866458594,
   -1.9623032691,
   -1.0794573797,
   -1.3020539958,
   -2.2541437445,
   -1.3210861875,
   -1.0276233071,
   -1.1244117052,
   -1.0875209911,
   -2.7111440659,
   -2.0110825286,
   -2.4541240213,
   -1.8164272779,
   -1.8632291966,
   -1.0708876173,
   -1.2464170114,
   -1.3110753584,
   -1.0711728922,
   -1.2700475439,
   -1.0071207628,
   -1.6231305535,
   1.0277092353,
   -1.5065570605,
   -1.1188619193
  ],
  "psi": [
   -0.7671952191,
   -0.6019231432,
   -0.8544966518,
   -0.8072057627,
   2.1779661125,
   2.586171447,
   -1.1106393386,
   2.7399716032,
   2.5241157715,
   2.5018834147,
   2.17076869,
   2.4053573294,
   1.8815119024,
   -0.5772451998,
   2.6304432712,
   2.1221724159,
   2.8529195046,
   -0.7049060732,
   -0.7135834914,
   -0.797083796,
   2.4828341808,
   2.2670867805,
   -3.0458778774,
   -0.1315859678,
   0.6656828474,
   2.4016165527,
   -0.4707754826,
   -0.6697774467,
   -0.8062678823,
   2.1164969177,
   -0.4206782188,
   -0.006979207,
   0.3034584959,
   2.4004072314
  ]
 },
 "A_conformer_rs2_593": {
  "omega": [
   3.1136188497,
   3.123786704,
   3.0071141737,
   -3.0124489321,
   3.0634638651,
   -3.0053074994,
   -3.0429845747,
   -2.890743826,
   -3.1305941446,
   2.9815043405,
   -3.0706906678,
   3.1043935234,
   -2.9952823566,
   -3.0144681226,
   -3.1079073787,
   -3.1388303024,
   3.0611114052,
   3.1307101118,
   3.0729703756,
   -3.0931150771,
   3.0743471783,
   -3.0958422135,
   3.1015480639,
   -3.1380312772,
   3.0254484029,
   3.104478487,
   3.0124703015,
   3.1372860341,
   -3.1316128088,
   -3.1317313815,
   3.0999102505,
   3.1297184776,
   3.1189529851,
   -3.1200444528
  ],
  "phi": [
   -1.8074681196,
   -1.4122627327,
   -1.7555002369,
   -2.1073955111,
   -1.541490295,
   -1.2865970952,
   -2.1781437131,
   -2.2874074849,
   -1.0123228162,
   -1.2496517673,
   -0.976274692,
   -2.0812711588,
   -1.1971761479,
   -1.2128613422,
   -1.2635872273,
   -1.8149025867,
   -1.0407924545,
   -1.0705153503,
   -1.1036016085,
   -1.3528494361,
   -1.8887532438,
   -2.0230428276,
   -2.5205179288,
   -1.7019754698,
   -1.2433712137,
   -1.5572458313,
   -0.9187219496,
   -1.2232818559,
   -1.9905182591,
   -1.0975082707,
   -1.1157240854,
   -1.1565975144,
   -1.149918883,
   -1.1180134425
  ],
  "psi": [
   -0.183914092,
   0.1747104167,
   2.8311935722,
   2.2223492394,
   1.5885322045,
   1.3247948482,
   2.3179809188,
   -0.5372728614,
   2.0307490062,
   2.4942092159,
   2.944148389,
   -0.7447446859,
   1.6011961975,
   2.7696195901,
   2.405174015,
   2.4133250729,
   2.7787763747,
   -0.6497911222,
   -0.7114816508,
   -0.7732470622,
   2.1741172616,
   2.2782187115,
   2.9181641936,
   2.5295759016,
   0.1796467934,
   2.3959081023,
   2.6899975805,
   2.3166096597,
   -0.7395361845,
   1.676224932,
   2.4797749227,
   -0.7230962307,
   -0.5699277585,
   -0.8568853015
  ]
 },
 "A_conformer_rs2_594": {
  "omega": [
   3.1030449532,
   3.0226402617,
   3.0873818198,
   -3.1413370681,
   3.0525650658,
   -3.037811774,
   -3.0446795128,
   3.135746584,
   3.1346264434,
   -3.0845769348,
   -3.1394603103,
   3.1187770742,
   3.1398473316,
   3.1339456522,
   -3.0978660187,
   3.1329813985,
   3.0934790448,
   3.0643909093,
   3.1122687478,
   3.1211316736,
   3.1001528762,
   3.1185622131,
   -3.0928431273,
   3.0896371926,
   3.1010043319,
   -3.1354097683,
   -3.1030197554,
   -3.1411041096,
   3.1277532866,
   -3.1401275156,
   3.1384092988,
   2.9902481023,
   -2.9129234686,
   -3.1189234594
  ],
  "phi": [
   -1.099684953,
   -1.4401629567,
   -2.3627342986,
   -1.1666805858,
   -0.9734421601,
   -1.2660311379,
   -1.067688968,
   -1.1138019698,
   -1.4130738755,
   -2.1066679391,
   -1.1303970622,
   -2.143451709,
   -1.0222862244,
   -1.0541720685,
   -1.5962301754,
   -2.4017059777,
   -1.1795164837,
   -1.0560363705,
   -1.1277144002,
   -1.0281641733,
   -0.939288824,
   -1.3816512373,
   -1.1180794424,
   1.1675905576,
   -1.780044667,
   -1.5701291185,
   -2.0959754054,
   -0.9506666139,
   -1.775852667,
   -1.093122988,
   -1.0473192844,
   -2.1988405514,
   -1.8533076435,
   -2.2295545328
  ],
  "psi": [
   0.1555496101,
   2.6288282223,
   2.8357557728,
   2.3896548547,
   2.3425134297,
   2.5102982704,
   -0.4169593402,
   2.3914242155,
   -0.4857741456,
   -0.1720795984,
   1.1592988002,
   -0.3413314995,
   2.813288623,
   2.7190472678,
   2.5540393502,
   -0.6960136473,
   2.7684709232,
   -0.5890796101,
   -0.7106839562,
   -0.6676563224,
   -0.627289055,
   -0.6872713597,
   -0.262523654,
   2.2217011604,
   0.5200986082,
   2.6108455859,
   2.6401968925,
   2.5886200834,
   2.4713001266,
   2.0347603486,
   -0.7176928217,
   -0.7182154028,
   1.7618949497,
   2.7516246027
  ]
 },
 "A_conformer_rs2_595": {
  "omega": [
   3.0399768458,
   3.049593507,
   -3.0048527074,
   3.1377200928,
   -3.0187476674,
   -3.1388789919,
   2.9904834261,
   3.0259610354,
   -3.1274343798,
   -3.1258628901,
   -3.0627082999,
   -3.1149520089,
   -3.1213658978,
   3.1336140061,
   3.1253782867,
   3.1229231962,
   -3.0517546054,
   2.9388906176,
   3.0483655556,
   -3.0830975472,
   3.1104052163,
   -3.1286021801,
   -3.066066778,
   -3.1067309961,
   3.1330786382,
   -3.0985652287,
   3.1197493197,
   3.1163298216,
   3.1001286512,
   3.1357197474,
   -3.1406781845,
   -3.1369819169,
   -3.1054701408,
   -3.1271876365
  ],
  "phi": [
   1.1316082713,
   2.5565744432,
   1.0849928753,
   2.5646739502,
   0.913150527,
   1.2896104843,
   1.927030818,
   1.768023413,
   1.369484822,
   2.1052212483,
   1.2718759212,
   2.3616353794,
   1.1413916688,
   1.1023278959,
   1.7409998648,
   1.241918223,
   1.5024365256,
   1.7432254145,
   1.6602702377,
   1.9833931397,
   2.2892322187,
   2.2331800847,
   1.4240909826,
   0.9579631283,
   1.1240962579,
   1.074756865,
   0.7765938542,
   1.471527216,
   2.8298001843,
   1.0859780577,
   2.0268375944,
   1.0107427709,
   1.0726856039,
   1.0892443164
  ],
  "psi": [
   -3.0026298881,
   0.5972151622,
   -2.9306124585,
   0.6375785618,
   -2.9865723169,
   -2.3008969862,
   0.402022284,
   0.1495612654,
   -2.1218128535,
   -1.7872625576,
   -2.5948692389,
   -2.6434649253,
   -2.7022860365,
   -2.8865681226,
   0.2445603299,
   -0.2558813481,
   -2.3553137804,
   0.5154984041,
   0.7046594624,
   -2.6548696889,
   -2.3462986614,
   -0.1342766693,
   -2.6525174467,
   -2.9429194497,
   0.8420126158,
   0.6719128316,
   0.73551649,
   0.7793781431,
   0.0104593238,
   -1.2602188285,
   0.2243891615,
   -0.2940237874,
   0.69758228,
   0.7792781582
  ]
 },
 "A_conformer_rs2_597": {
  "omega": [
   -3.1245189128,
   3.1260664197,
   3.1159804505,
   2.9798671528,
   3.0760878661,
   -3.0814922848,
   -3.0636079448,
   -3.1216756066,
   0.0261420799,
   3.1102206689,
   3.0162977818,
   3.1236477398,
   3.1383589633,
   -3.0586255196,
   -2.9303750978,
   -3.0730147758,
   -3.1143344203,
   3.1366619213,
   3.0677547436,
   -3.1128716007,
   3.0704548294,
   3.0881539888,
   -3.1285403228,
   -3.1377320724,
   3.0820622726,
   -3.102208624,
   3.0124796925,
   3.0966810504,
   -2.8733986557,
   3.0823020493,
   3.1078460408,
   -3.1250039583,
   -3.1266935779,
   3.0832532801
  ],
  "phi": [
   1.1444485721,
   1.2469653826,
   1.6855247574,
   1.2408765967,
   1.0413465536,
   1.148277987,
   1.7656098266,
   2.2556524959,
   1.1629172171,
   0.9808589125,
   1.4382738892,
   1.9874126571,
   1.1437561264,
   1.2722692521,
   1.4402677331,
   1.1039303507,
   1.0904492045,
   1.1465194303,
   1.2267463621,
   1.1733289201,
   1.3345535064,
   1.0846553844,
   1.480094801,
   -1.1140995793,
   1.9353023927,
   1.483157607,
   1.4354219894,
   1.271233314,
   -1.207956994,
   0.9855082254,
   1.19681168,
   1.8492964098,
   1.0126042336,
   1.2661356745
  ],
  "psi": [
   0.723660246,
   0.638743551,
   0.5855398959,
   -0.0470227384,
   -2.6339403379,
   0.5251631905,
   0.1223504696,
   -0.1842372612,
   -2.0806362217,
   -2.8438332384,
   -2.2354176784,
   -2.6060838064,
   -1.5580844265,
   -2.7225233124,
   -2.5186033452,
   -3.0073172291,
   0.619747097,
   0.7619391765,
   0.7454866447,
   0.6856098265,
   0.8784255948,
   0.4142038434,
   0.5852749583,
   -0.1295085643,
   -0.5062369119,
   -0.3559486939,
   -2.1336289482,
   -2.1823650362,
   -2.4905019059,
   -1.0786039841,
   -2.4692058078,
   0.3409962155,
   -0.0852699321,
   0.8215100921
  ]
 },
 "A_conformer_rs2_598": {
  "omega": [
   3.1384647511,
   3.0660176782,
   -3.0930975733,
   -3.0330526964,
   3.0764698858,
   3.0774020396,
   3.1396532447,
   3.0175511142,
   -3.0924113938,
   3.1247221193,
   3.0609621575,
   3.1164426861,
   3.120698546,
   2.9987786923,
   -3.1081092987,
   -3.1392557348,
   3.0601021725,
   3.1307502633,
   3.073818235,
   -2.9414340592,
   -3.0724982422,
   3.1123403353,
   -3.1341123362,
   3.1365839448,
   3.1129610505,
   -3.1386412604,
   3.121464189,
   -3.1149858469,
   -3.0998590726,
   -3.1349336684,
   3.1394834045,
   3.1308078115,
   3.1184895512,
   -3.1212346707
  ],
  "phi": [
   -1.2854866618,
   -1.9096731876,
   -1.407974287,
   -2.2948798592,
   -1.3933626711,
   -0.8364647823,
   -1.6614762272,
   -2.1499870399,
   -1.0244157273,
   -2.1048605619,
   -1.2706352687,
   -2.360785574,
   -1.1414298981,
   -0.9554507729,
   -1.2636121206,
   -1.8145850488,
   -1.0394186234,
   -1.0715583305,
   -1.1031263067,
   -0.9693729066,
   -1.046140026,
   -1.1625830008,
   -1.4730549625,
   0.8829013918,
   -1.6262785865,
   -1.4117550611,
   -2.1360585507,
   -1.4722236305,
   -2.830669662,
   -1.0881380335,
   -2.024907609,
   -1.15673485,
   -1.1515941281,
   -1.1177377321
  ],
  "psi": [
   2.4081431064,
   2.3464628966,
   -0.4821666936,
   2.3322210405,
   2.312954364,
   2.6036768033,
   2.2125273394,
   2.1788117023,
   3.0424968286,
   -0.5276724511,
   2.5943217995,
   2.6424205275,
   2.7021519488,
   2.8838097039,
   2.6959682895,
   2.413792431,
   2.7773643533,
   -0.6494457836,
   -0.7122498425,
   -0.7746205126,
   -0.8326354539,
   -0.7551901031,
   -0.6578463759,
   2.7168246687,
   0.5902134157,
   2.275352746,
   2.2350623387,
   2.3830141258,
   -0.0091126499,
   1.2598623923,
   -0.2225031488,
   0.2908631084,
   -0.5686606399,
   -0.855847537
  ]
 },
 "A_conformer_rs2_599": {
  "omega": [
   3.0699954811,
   -3.0734267469,
   -3.1185731112,
   -3.0798766865,
   3.139816644,
   -3.0313803663,
   -3.0524236607,
   -2.9397510175,
   -3.1322902999,
   -3.101552717,
   3.072957876,
   -2.9008905299,
   3.1242532263,
   3.0392797469,
   -3.080059028,
   -3.0237124097,
   -3.1100885049,
   -2.9986397351,
   -3.0405960587,
   3.0991892703,
   3.0812691824,
   3.1391731858,
   -3.0729226047,
   -3.1084942847,
   -3.1125881229,
   3.1288178885,
   3.0800032559,
   3.1027562922,
   3.0013889971,
   -3.1317690899,
   -3.1021456954,
   3.1378209309,
   3.1045889907,
   3.1254254655
  ],
  "phi": [
   -1.5999488834,
   -1.9849368306,
   -1.469362232,
   -0.8596350917,
   -1.1261270419,
   -1.3120384148,
   -2.2361174742,
   -2.1295266784,
   -1.1385332966,
   -2.3927498147,
   -1.2318681531,
   -1.5469191241,
   -1.220382243,
   -1.2415569062,
   -2.4183574113,
   -2.112253371,
   -0.9888915881,
   -2.1839065623,
   -1.6020160519,
   -1.0555662499,
   -1.436271572,
   -2.0286125839,
   -1.8904020784,
   -2.2991290409,
   1.0281323845,
   -1.5516186786,
   -1.2584324511,
   3.0887901564,
   -1.2231717654,
   -1.1230563714,
   -1.4197349018,
   -1.0121501871,
   -1.0721203916,
   -1.0890757088
  ],
  "psi": [
   2.1959655775,
   2.2734851297,
   2.9087780589,
   -0.6426671044,
   -0.7400393501,
   -0.2987824715,
   -0.3275893945,
   -0.2516285619,
   1.8502997655,
   2.4685714742,
   2.9633686733,
   -0.2955892121,
   2.3369342111,
   2.6574835035,
   2.6214958607,
   -2.9832539163,
   -0.197274767,
   2.315576262,
   -0.2346957989,
   2.2588979355,
   -0.7859709794,
   2.4900192495,
   0.2704494555,
   2.5581628813,
   0.0743343836,
   0.3912193257,
   2.5384623583,
   2.2091339474,
   2.8560326557,
   2.6131553108,
   2.5891177569,
   1.4937917933,
   -0.6974357233,
   -0.7782586245
  ]
 },
 "A_conformer_rs2_6": {
  "omega": [
   3.1004329507,
   -3.0450028434,
   -3.1290017721,
   -3.0872285017,
   3.1384757351,
   3.1338852844,
   2.8976113641,
   3.0989582446,
   -3.0048513035,
   -2.9346465888,
   -3.1121371075,
   -3.1197955756,
   -3.1391581668,
   -3.1345655674,
   3.0986318681,
   -3.1342095726,
   -3.0944423015,
   -3.0399030762,
   -3.1249004806,
   -3.0858748787,
   -3.0855896061,
   -3.0515470308,
   -3.1108358832,
   3.0180959158,
   -3.0294863127,
   2.9449514351,
   -3.0704710513,
   -2.9900989766,
   -3.1037230482,
   3.1248775368,
   -3.1154972389,
   -3.1378242609,
   -3.1287337257,
   3.1329831675
  ],
  "phi": [
   1.1686368088,
   2.2961340991,
   1.1910906766,
   0.9014164511,
   0.9930837858,
   1.0657481798,
   1.6986570717,
   2.5181101557,
   1.1811363762,
   2.0141936398,
   1.0227642759,
   2.1450661574,
   1.0215417244,
   1.0545709072,
   1.5949818908,
   2.4005289424,
   1.1054617804,
   1.1492194256,
   1.1725477767,
   1.0702389617,
   1.1114831195,
   1.0680793821,
   1.0751222046,
   -0.9136342456,
   2.0872582097,
   1.8979818809,
   2.1411312357,
   1.1636556984,
   0.5832783011,
   1.0356925645,
   1.0747699058,
   1.0581538352,
   1.0799905689,
   1.0699640829
  ],
  "psi": [
   0.6019147138,
   0.6977460684,
   -2.7507437002,
   -2.3777527435,
   -2.4074997855,
   -2.7101654813,
   0.6344054075,
   -2.2606018007,
   -3.0269106146,
   0.1822449234,
   -2.3499699729,
   -2.6282632313,
   -2.8120702695,
   -2.7184410493,
   -2.5543065458,
   0.697118555,
   -2.7684939943,
   0.5420878286,
   0.7622245948,
   0.6417071108,
   0.8266855,
   0.7016451888,
   0.7957647724,
   0.7738249564,
   -0.7583519531,
   -2.5865046845,
   -1.9824249942,
   -2.5698462855,
   -2.6089570432,
   -2.0375221761,
   -2.4871495503,
   0.7726654237,
   0.6965535101,
   0.8402496269
  ]
 },
 "A_conformer_rs2_60": {
  "omega": [
   -3.0406487743,
   -3.0513236649,
   3.0061573705,
   2.9879789523,
   3.0781114591,
   3.0431103403,
   3.0580945415,
   2.9484416388,
   -3.1086519279,
   3.0863768277,
   -3.1232874468,
   -2.9624285349,
   -3.1242442815,
   -3.0439442491,
   3.1188420423,
   -2.9346338289,
   -3.0315923738,
   3.1342067184,
   3.1396754251,
   3.1217958839,
   -3.1305090522,
   3.0149921717,
   3.1032702431,
   -3.1131150596,
   -2.9900754026,
   3.1010881434,
   -3.0123329439,
   -3.0965185881,
   2.8735417864,
   -3.0812729258,
   3.1022960299,
   3.1297288846,
   3.1189115946,
   -3.1209175166
  ],
  "phi": [
   -1.1319355677,
   -2.5573976091,
   -1.0852426698,
   -2.3203361374,
   -1.2421891278,
   -1.6996380701,
   -2.7912044941,
   -1.1310327401,
   -1.3094885951,
   -2.0871607883,
   -1.3054525073,
   -1.220217996,
   -0.9936654089,
   -1.3891813891,
   -2.1361599099,
   -1.8397529786,
   -1.0648538669,
   -1.0411208787,
   -1.1519995275,
   -1.1227488544,
   -1.2492657269,
   -1.0181035329,
   -1.193623215,
   -2.1405845141,
   -1.869286781,
   -1.4797146247,
   -1.4372748795,
   -1.270611259,
   1.2058816991,
   -0.9863871038,
   -1.1149002088,
   -1.1566584438,
   -1.1509560355,
   -1.1176625126
  ],
  "psi": [
   3.0033831663,
   -0.597788719,
   2.9310478071,
   -0.6352242102,
   2.5147953788,
   2.4455315169,
   -0.7563425572,
   2.7835799748,
   2.1863951251,
   2.8367786432,
   2.363496051,
   2.3144012869,
   -0.4740268614,
   2.5165083156,
   0.9210260639,
   2.3934381209,
   -0.8270460511,
   -0.7460013107,
   -0.7904085328,
   -0.7133060791,
   -0.6362905534,
   -0.6475031086,
   -0.7767611496,
   0.0032241411,
   0.4711458398,
   -0.2085777885,
   2.1342958816,
   2.1828841638,
   2.4915742722,
   1.0797767434,
   2.4679313233,
   -0.7225055034,
   -0.5708083734,
   -0.8560550052
  ]
 },
 "A_conformer_rs2_600": {
  "omega": [
   -3.1128000332,
   3.0473949145,
   3.1293606184,
   3.0863541516,
   -3.1393617643,
   -3.0174158203,
   2.9690634123,
   2.9538941545,
   -3.0723855524,
   -3.1020690434,
   3.0721386978,
   -2.9000039624,
   3.12377425,
   3.0405189201,
   3.0016681457,
   -3.0460799346,
   3.0081459633,
   3.107648466,
   -3.0570211802,
   -3.1296078537,
   3.0866880087,
   3.0986596394,
   3.0432056753,
   -3.1033811561,
   -3.1080967191,
   3.1128704085,
   3.0986360681,
   -3.0734440474,
   -3.1275591406,
   -2.9527996964,
   3.0866621032,
   3.0600793146,
   -3.1185500892,
   -3.0214633278
  ],
  "phi": [
   -1.1178991384,
   -2.2976043427,
   -1.1920238111,
   -0.9010100316,
   -0.9928263905,
   -1.4091473156,
   -1.7555544682,
   -1.1386785174,
   -1.1701748581,
   -2.3939690033,
   -1.2300686466,
   -1.5460037656,
   -1.2197403315,
   -1.244450736,
   -1.1891482604,
   -2.256373351,
   -1.6958051494,
   -1.6173627776,
   -1.0198654439,
   -1.7643320938,
   -2.3683737914,
   -1.002466147,
   -0.9712634064,
   -1.0505780193,
   -1.0901122453,
   -1.0005932344,
   -1.0733003683,
   -1.3130005645,
   -1.674427505,
   -1.205772441,
   -1.5488645044,
   -0.944576269,
   -1.2010456203,
   -1.213081986
  ],
  "psi": [
   -0.6510548745,
   -0.407756745,
   2.7515795432,
   2.3783133568,
   2.4071975403,
   2.7092222547,
   -0.1563329304,
   0.0627886513,
   2.2828614263,
   2.6093355158,
   2.9630167586,
   -0.2969079552,
   2.3368222104,
   2.6584736203,
   2.6235567378,
   2.5664025571,
   2.6509570933,
   2.2537557862,
   -0.0757745911,
   -0.7658985679,
   2.2871808368,
   2.2011979395,
   2.3589458939,
   2.3680066786,
   -0.8557972666,
   -0.8037275236,
   -0.7705562406,
   -0.8262655811,
   -0.3996146078,
   1.8346843171,
   -0.1137649226,
   -0.1969668936,
   -0.7098907117,
   -0.8107144587
  ]
 },
 "A_conformer_rs2_601": {
  "omega": [
   3.1177403063,
   3.0709633083,
   3.1236323533,
   3.134616508,
   3.1411455913,
   -3.1193614594,
   3.1393216774,
   3.1404885364,
   3.1382321802,
   -3.1008147622,
   3.0718239252,
   -2.9012023591,
   3.1247245666,
   3.0397557718,
   -3.0243450734,
   -3.1032248102,
   3.0690367157,
   3.1241061275,
   -3.0621604367,
   3.0633967996,
   2.9093064006,
   -3.1313617163,
   2.8486502093,
   -3.1402658819,
   -3.1163044893,
   -3.1369898411,
   -3.1289896656,
   3.1117150976,
   -3.0501930999,
   -2.9042486098,
   -3.0634991712,
   -3.1103738775,
   -3.1285067434,
   3.0597232953
  ],
  "phi": [
   -1.1258660005,
   -1.4721979901,
   -2.1145771974,
   -2.4730156126,
   -1.2004021908,
   -1.2358862591,
   -1.4057799846,
   -2.3182297895,
   -1.2828823578,
   -2.3924158335,
   -1.2317373299,
   -1.5463110884,
   -1.2187521698,
   -1.2424040927,
   -2.6375437899,
   -2.1687412972,
   -1.0801756273,
   -1.1518835938,
   -1.3817660288,
   -1.7787781283,
   -1.3884246936,
   0.7025827664,
   -1.8287489662,
   -1.5007162102,
   -1.0702378785,
   -1.1526242507,
   -1.2314294531,
   -1.2840183349,
   -2.0223020221,
   -1.1242660303,
   -1.3353437996,
   -1.8588641526,
   -2.4754742907,
   -2.7114702044
  ],
  "psi": [
   -0.6636883417,
   -0.485280673,
   -0.5829178517,
   1.625614943,
   2.6752922076,
   2.92561596,
   2.5155120228,
   -0.7969148998,
   2.8769925585,
   0.0664865916,
   2.9631055571,
   -0.2966292832,
   2.3370985622,
   2.6565302929,
   2.6237396941,
   -3.0606138341,
   2.7809092604,
   -0.5889954553,
   -0.7521524133,
   -0.4435888913,
   2.5488781911,
   2.4953196907,
   1.1677784826,
   2.4460319059,
   2.1763534838,
   -0.9041879568,
   -0.3616673325,
   2.1249538522,
   -0.6847149849,
   1.247158963,
   -0.3125485586,
   -0.7310244664,
   1.7845588003,
   0.5146387404
  ]
 },
 "A_conformer_rs2_602": {
  "omega": [
   3.1041085297,
   3.0233532453,
   3.0880390368,
   3.1312520692,
   3.1406470993,
   -3.1051276303,
   -3.134120984,
   -3.1089738646,
   -3.1401379897,
   3.046918156,
   2.9608617255,
   3.118518378,
   3.138390963,
   3.13508916,
   -3.0982138512,
   3.0714864792,
   2.9963886825,
   -3.1369895373,
   -3.0263788076,
   3.1165122315,
   3.0825324957,
   3.1281650769,
   3.0180395899,
   3.0754469319,
   -3.1402024825,
   3.123535756,
   -3.0849846357,
   -3.1369521,
   -3.0291248276,
   -3.050416739,
   -3.0812770471,
   -3.137255435,
   3.0766267852,
   -3.0938120633
  ],
  "phi": [
   -1.1012090003,
   -1.440420674,
   -2.3622639011,
   -1.5549210073,
   -1.0294408707,
   -1.3171287138,
   -1.7832358055,
   -0.9927936369,
   -1.0483091859,
   -1.3416483286,
   -0.9707157532,
   -2.1433381816,
   -1.0217375206,
   -1.0553065131,
   -1.595384477,
   -2.5333987265,
   -1.5441142129,
   -2.6871324192,
   -1.5203290742,
   -1.0357297517,
   -2.4080086907,
   -1.2555511428,
   -1.6459547428,
   -1.9844210733,
   -1.1455378841,
   -1.0764318473,
   -1.1429969946,
   -1.4545084995,
   -2.4378445258,
   -0.9837898996,
   -1.0287733564,
   -1.0346599838,
   -1.041168559,
   -1.0799877368
  ],
  "psi": [
   0.1544621256,
   2.6293869289,
   2.8355235079,
   2.38913841,
   2.6437700639,
   -0.6097426928,
   -0.0808640851,
   -0.6359913739,
   -0.6274551038,
   -0.5502663546,
   2.1711352227,
   2.4679763082,
   2.8132997515,
   2.7180290335,
   2.5546592616,
   -0.6975413334,
   2.771355311,
   -0.2458985899,
   2.1252096901,
   2.3786176451,
   2.7890800252,
   -3.0823000258,
   -0.2838273968,
   2.1105246442,
   2.057419085,
   -0.6860216271,
   -0.8561341003,
   -0.5537244971,
   -0.5436964365,
   1.0371092031,
   -0.5958060896,
   -0.7309836315,
   -0.8221891981,
   -0.8109636139
  ]
 },
 "A_conformer_rs2_603": {
  "omega": [
   -3.0271632053,
   3.0388801233,
   2.9296638304,
   2.9103003579,
   -3.0059613899,
   3.0619189663,
   3.1079442289,
   3.1164869466,
   -0.1101448882,
   3.1251610985,
   3.0634644094,
   3.1150807917,
   3.1189525392,
   2.9968021647,
   3.0418054107,
   3.1210675989,
   3.1320478964,
   -3.1083972449,
   3.0604315783,
   -3.0528547896,
   -3.1407389624,
   3.0835283277,
   -3.0169305974,
   -2.9717941664,
   3.0994162567,
   3.1029501248,
   3.1182306117,
   3.0793985973,
   3.0123287143,
   -3.0403947301,
   3.0461258844,
   2.9742405556,
   3.0586591334,
   -3.137324111
  ],
  "phi": [
   -1.2376933014,
   -1.0894219893,
   -2.205235304,
   -1.6099065774,
   -1.1162849077,
   -2.2863272558,
   -2.1601456596,
   -2.4577600411,
   -1.0946986062,
   -2.1066886866,
   -1.2709814746,
   -2.360299691,
   -1.1387665038,
   -0.9551914083,
   -1.006518608,
   -1.992594283,
   -1.1481489901,
   -1.2175525408,
   -1.1196861418,
   -1.148136222,
   -1.1028809944,
   -1.0878484116,
   -0.938112394,
   -1.9772237288,
   -1.3183358493,
   -1.2759370379,
   -2.4656118096,
   -1.1042459919,
   -2.5272875832,
   -1.0306331342,
   -1.0497113441,
   1.2903856358,
   -1.1690332972,
   -1.8402200294
  ],
  "psi": [
   -0.7303501812,
   2.4299877155,
   -1.0455997638,
   2.4474318571,
   1.8795576839,
   -0.563988173,
   2.5225867601,
   2.5712381271,
   2.0674955235,
   2.8613048302,
   2.5934801424,
   2.64288407,
   2.7023757462,
   2.8842222471,
   2.6935984643,
   2.5212792122,
   2.813372986,
   -0.579860743,
   -0.5386728561,
   -0.8440058473,
   -0.7608696593,
   -0.7401631259,
   -0.7326180574,
   -0.6960618481,
   0.2835235122,
   2.1534931883,
   2.3178047969,
   2.7344208136,
   -0.4996725338,
   2.7520718275,
   -0.6769139847,
   -0.3011231504,
   0.1180053346,
   2.6476725517
  ]
 },
 "A_conformer_rs2_604": {
  "omega": [
   -3.1268522205,
   -3.1018457398,
   3.1363558961,
   -3.1120037211,
   -3.1301694195,
   3.128909542,
   -3.0681896693,
   -3.087431256,
   -3.1277772744,
   3.0785170282,
   3.086034392,
   -3.0948312088,
   -0.0037739043,
   -3.0267682959,
   3.139802039,
   -3.1359080304,
   3.065422245,
   -3.1195921102,
   -3.1024403587,
   3.1190954754,
   3.0899676494,
   -2.9865179377,
   2.9946069501,
   2.9826018459,
   3.1408899615,
   3.0970770041,
   -3.1104445485,
   -3.0381656255,
   -3.1335305016,
   -3.048271155,
   -3.1017060698,
   3.0644970683,
   -3.0101487664,
   3.135258329
  ],
  "phi": [
   -0.8719423871,
   -1.9483800567,
   -1.1894913618,
   -1.4031716245,
   -0.8262886199,
   -0.9549208589,
   -1.5528410255,
   -0.9963138575,
   -1.0329907318,
   -1.0720819701,
   -1.048566158,
   -2.5057149333,
   -1.1738053584,
   -1.2878711144,
   -2.2092342397,
   -2.3011119073,
   -2.6036741843,
   0.9598755597,
   -2.1537350499,
   -2.4848496007,
   -1.1069285614,
   -2.0287782287,
   -1.2946702226,
   -0.9345359613,
   -1.022840837,
   -1.0750783677,
   -2.277296862,
   -1.2932454049,
   -2.3351379152,
   -1.1216492515,
   -1.041108743,
   -1.0071822085,
   -1.8262042655,
   -1.0644416211
  ],
  "psi": [
   -0.682708276,
   -0.5246963859,
   0.2370894595,
   2.5527484668,
   2.7759316244,
   -0.7062203369,
   -0.4240863066,
   -0.0011772167,
   -0.7431442477,
   -0.3615902634,
   2.1746316343,
   2.370874644,
   1.9317904708,
   2.7226970512,
   1.8226335442,
   0.1161702912,
   2.7040960064,
   2.0632787754,
   -2.0859041284,
   2.5413359669,
   2.7790123518,
   -0.7064299864,
   2.6869223106,
   2.9685212468,
   -0.8374911919,
   -0.8268897409,
   -0.7541400864,
   1.5426064302,
   -0.2678077055,
   1.3425435197,
   -0.6360836308,
   -0.5961597711,
   -0.5559240178,
   -0.2199052505
  ]
 },
 "A_conformer_rs2_605": {
  "omega": [
   -2.9950013332,
   -2.9440016692,
   -3.0670503414,
   -3.1041138749,
   0.0068666395,
   3.0594509881,
   -3.1092743309,
   3.1317251037,
   -3.115951687,
   -3.1244560191,
   -3.0637005555,
   -3.117356657,
   -3.1193524387,
   -2.9972887972,
   3.0236478045,
   3.1029285677,
   -3.0689949042,
   -3.1236115744,
   3.062798766,
   3.115363415,
   -3.088030124,
   3.0999841598,
   -3.1284196138,
   -3.0887048825,
   3.1139514323,
   3.1414341856,
   3.0443595256,
   3.0950077001,
   -3.0604520267,
   3.1146633362,
   3.0884679178,
   -3.0828717887,
   -3.1123923639,
   -3.1346705404
  ],
  "phi": [
   2.9904427453,
   1.8613009146,
   1.9979292239,
   2.3052888807,
   1.1988464353,
   1.1786380912,
   1.7005700413,
   1.188645704,
   0.9670969171,
   2.1057127527,
   1.2720445174,
   2.3619818485,
   1.1409355515,
   0.955906181,
   2.6369885077,
   2.1701259199,
   1.0780285562,
   1.1513735593,
   1.3795010054,
   1.6212955644,
   1.6382416227,
   1.0198334789,
   1.461154339,
   2.6751872893,
   0.9932961278,
   1.1336260622,
   2.098241617,
   2.1911426967,
   1.8681253583,
   1.0825273435,
   1.5377406621,
   1.0713003183,
   1.1207467105,
   0.9763917817
  ],
  "psi": [
   -2.925872959,
   -2.5224284828,
   -2.2583142929,
   -2.9098487164,
   -2.1418594161,
   -2.9655030346,
   0.1745056999,
   0.1066819677,
   -2.3476773581,
   -2.5813489741,
   -2.594765586,
   -2.6442928008,
   -2.7016338283,
   -2.8853356576,
   -2.6947935034,
   3.0606877194,
   -2.7805537414,
   0.5900481997,
   0.7529348797,
   0.4447931102,
   -1.8520247422,
   -3.0567644873,
   0.5947128586,
   -2.1587372279,
   -3.1050039247,
   0.7550996834,
   0.8599163916,
   -2.2803937765,
   -2.7432260471,
   -1.8223906533,
   0.3709711583,
   0.2025770071,
   0.7364042708,
   0.8576642416
  ]
 },
 "A_conformer_rs2_606": {
  "omega": [
   3.1351548046,
   3.0376875373,
   3.062446144,
   3.1117499904,
   -2.9626975358,
   -3.1391321983,
   -3.1278320456,
   3.102779925,
   3.1393763372,
   2.9725283591,
   3.047533485,
   -3.056721393,
   -0.2605869254,
   -3.0322642599,
   -3.0670898309,
   2.9192289594,
   -2.9527698626,
   3.0239418443,
   3.0689814321,
   -3.1236971959,
   2.9039302179,
   -3.029334819,
   3.0066037462,
   -3.0465651153,
   -2.9467923079,
   -3.1063870192,
   2.9574478177,
   -2.9792790802,
   3.099875425,
   3.05892268,
   2.9374579433,
   -2.9276441458,
   -3.1068816192,
   3.1274796182
  ],
  "phi": [
   -1.1235559849,
   -1.259178159,
   -1.580854776,
   -2.1917236964,
   -1.1803856734,
   -2.1113006767,
   -1.8678131167,
   -1.841842356,
   -0.9819654535,
   -2.2969568004,
   -0.9509665352,
   -2.2046822639,
   -1.2128686704,
   -1.537043374,
   -1.4717265945,
   -1.7119351781,
   -1.4694921814,
   -1.8770908708,
   -2.4870296187,
   -2.7453361935,
   -2.1434735572,
   -2.2734978886,
   -2.4821442224,
   -0.9399466098,
   -0.9953065082,
   -1.2222673218,
   -1.3895710965,
   -1.1821908655,
   0.8392901613,
   -1.2521135634,
   -1.043061367,
   -1.2420428224,
   -1.7062157852,
   -1.0500692406
  ],
  "psi": [
   1.9142003279,
   -0.4030492989,
   -0.44716838,
   -0.6223669303,
   1.6136606833,
   -0.2357565671,
   2.3206140631,
   2.5263494781,
   1.8084041561,
   2.5587435786,
   2.8624328071,
   -0.5225837539,
   2.1080387873,
   2.841824202,
   1.1706393814,
   2.7977608569,
   -0.1205170139,
   2.0262743164,
   -0.597892622,
   2.5917653889,
   2.2069171764,
   -2.9844577848,
   2.5864232078,
   -3.1360279528,
   -0.7063128124,
   -0.7361808082,
   -0.4304040161,
   -0.7224820545,
   -0.6351292961,
   0.9734090335,
   2.8808745742,
   2.5119348223,
   -0.2721135105,
   -0.2230758678
  ]
 },
 "A_conformer_rs2_607": {
  "omega": [
   -2.9547109766,
   -3.122380587,
   -3.0578217675,
   2.9871406442,
   3.1292581258,
   -3.0879409379,
   3.0537751465,
   2.892271764,
   3.1301242996,
   -2.9803722332,
   3.0707084292,
   -3.1341493513,
   -3.0958965322,
   -3.0716435123,
   2.9191173549,
   -3.0417883422,
   -3.0757639651,
   -3.069667098,
   -3.0515435983,
   3.1204233983,
   3.0977080159,
   -3.1136000724,
   3.0845061104,
   3.0001006243,
   -3.0819651934,
   -2.9852774811,
   -3.114825327,
   3.1288690552,
   2.9492368535,
   3.0776578322,
   3.1009380617,
   2.9944366075,
   3.0588336935,
   -3.1213900803
  ],
  "phi": [
   1.3458497406,
   1.5317077081,
   1.1612978818,
   1.5229485455,
   1.0634033409,
   1.7392949023,
   2.0389233045,
   2.2881519033,
   1.0126592694,
   1.2490045202,
   0.9788545321,
   1.2540863891,
   1.2421594479,
   1.4625866193,
   2.6016161575,
   2.3551218495,
   1.1470159999,
   1.0981675663,
   1.0737781363,
   1.0436991005,
   1.3488642363,
   2.0491450778,
   1.6344071044,
   2.3521502351,
   2.2627095193,
   0.9432026568,
   1.9387615822,
   2.9559706434,
   2.2776631378,
   0.9670049461,
   1.1233339223,
   1.8024082447,
   2.3841388777,
   1.0137374927
  ],
  "psi": [
   -0.5746776653,
   -2.7046995778,
   -3.0542724867,
   0.7562020148,
   -2.8804947596,
   -2.5594300431,
   -2.7956933265,
   -2.7903713014,
   -2.032087908,
   -2.4941428609,
   -2.9460290597,
   0.7417038147,
   -2.0672477742,
   0.0679669523,
   -1.8109583027,
   -3.0491806106,
   -2.6917783232,
   0.5439322456,
   0.7933428311,
   0.8012777315,
   0.8018596907,
   0.1230943722,
   0.7249378996,
   -1.1293986734,
   -0.3786208727,
   -2.6945841872,
   -2.1710146507,
   0.3090091555,
   -2.4227188797,
   -1.0262470108,
   0.5239350781,
   0.4582110159,
   0.1532612229,
   -1.8899517665
  ]
 },
 "A_conformer_rs2_608": {
  "omega": [
   -3.0148260988,
   -3.0667464809,
   3.0483557989,
   -2.9966860221,
   0.197131551,
   3.0965754678,
   -3.1249093383,
   3.0677817684,
   -3.0409246358,
   -3.1233261669,
   3.1396039101,
   2.9623996805,
   3.124817599,
   3.0435773882,
   -3.1191484061,
   2.9354068743,
   -3.1231823285,
   -2.9973611814,
   -3.0447442145,
   -3.12579392,
   3.1185528176,
   3.0907853213,
   3.0053154631,
   3.0872468879,
   3.1367275188,
   3.0018170384,
   -3.1294056568,
   3.0590019441,
   3.0994246113,
   3.138455753,
   -3.1321612925,
   -3.0591247553,
   3.1178055985,
   3.0217507465
  ],
  "phi": [
   1.0300526028,
   1.9887923314,
   2.1884576538,
   2.7218078549,
   1.3494894574,
   1.6614008763,
   2.3607373623,
   2.4032444121,
   1.2067148978,
   1.1862213413,
   0.8457917833,
   1.2223718434,
   0.9939131795,
   1.3895325327,
   2.1341445491,
   1.8399428094,
   1.2941681883,
   1.5681037046,
   2.1755773402,
   1.1553419767,
   1.7967038775,
   1.4036441332,
   1.6395433017,
   -0.803990013,
   1.0469469282,
   1.3241903214,
   1.0290343594,
   1.0092530377,
   2.1207688219,
   1.1081421611,
   1.2856099446,
   0.9429595733,
   1.201640559,
   1.2128091711
  ],
  "psi": [
   0.5754398348,
   0.7370168931,
   -2.3300438921,
   -2.6269987295,
   -2.6386410703,
   -2.989637192,
   -0.1876254121,
   0.1373949132,
   -2.7282888653,
   -2.6182448876,
   -2.3472119165,
   -2.3654532345,
   0.4724840343,
   -2.5158726209,
   -0.9212140845,
   -2.3931690456,
   0.8270039446,
   0.1976452314,
   -0.3147100056,
   0.7378969545,
   0.6855050041,
   -2.0889983115,
   -1.3940196959,
   0.4601039429,
   -0.7805922514,
   0.8815862582,
   0.6096430501,
   0.679476496,
   0.4728853304,
   -1.690538943,
   0.3981901676,
   0.7420133849,
   0.7090778408,
   0.8120207996
  ]
 },
 "A_conformer_rs2_609": {
  "omega": [
   -3.1043343355,
   -3.0208401778,
   -3.0877389039,
   -3.0716364813,
   3.0478022648,
   -3.1352788429,
   3.0737301302,
   -3.0404022763,
   3.0918382732,
   3.1006005052,
   -3.0721230639,
   2.9014071028,
   -3.122648777,
   -3.0386801796,
   -3.1302866674,
   -3.1402538004,
   -3.1385906442,
   -3.1337002972,
   3.1151824112,
   -3.0293268904,
   3.1060831148,
   -2.9926974692,
   3.1413293249,
   -3.0754807791,
   3.1287537607,
   -3.0062536797,
   3.0451643988,
   3.0953505378,
   -3.0605006243,
   3.1141725118,
   3.0887079952,
   3.109769387,
   -2.9301125908,
   3.1197633524
  ],
  "phi": [
   1.0998242751,
   1.439303305,
   2.3633489993,
   1.9967732212,
   1.3582941681,
   1.5834262853,
   1.959513005,
   1.8833776635,
   1.2303556246,
   2.3942624202,
   1.2307535863,
   1.5454198237,
   1.2177136297,
   1.2431609802,
   1.139024371,
   1.1403617366,
   1.2098994407,
   1.3125651574,
   2.062946748,
   2.3140353633,
   1.8199391339,
   2.5663690895,
   3.0118926318,
   1.1747842473,
   1.6008978975,
   2.2088183139,
   2.0983695304,
   2.1916378789,
   1.8674238611,
   1.0831271184,
   1.5381557018,
   2.5865466317,
   1.6197092663,
   2.0791355943
  ],
  "psi": [
   -0.1551325367,
   -2.6288194096,
   -2.8363890537,
   -2.3902233664,
   -2.5239531034,
   -2.7249124056,
   -2.4993282023,
   0.4364048835,
   -2.7597180356,
   -2.24350892,
   -2.9622089418,
   0.2965907593,
   -2.3364973226,
   -2.6567472874,
   -2.623470265,
   0.7871023507,
   0.6217018775,
   0.7531686985,
   -2.4609384199,
   -2.3285540066,
   -2.6710635693,
   -2.4767560857,
   -2.8072767867,
   -2.9761982038,
   0.0887754942,
   0.2611909488,
   -2.783891277,
   -2.2822955514,
   -2.7426278828,
   -1.8232914739,
   0.371524156,
   0.199595267,
   -2.6424804108,
   -2.2215005062
  ]
 },
 "A_conformer_rs2_61": {
  "omega": [
   -3.0400843184,
   -3.0504270502,
   3.0050915763,
   3.078344639,
   -2.8754368242,
   -3.14154463,
   -2.987619295,
   3.0100238376,
   3.0710205321,
   3.0224168132,
   3.0093757176,
   -3.1244115105,
   -3.1359890499,
   3.1237685509,
   3.1289116834,
   3.105834997,
   3.0145611172,
   -3.1134207507,
   3.0739841635,
   3.1215774542,
   3.1315570437,
   3.0820273388,
   3.1262426661,
   3.1263262536,
   -3.1338532889,
   3.1276850879,
   3.1391357667,
   3.1292781505,
   3.0148544076,
   -3.025464328,
   3.0055074136,
   -3.1253283625,
   3.0791128006,
   3.1193843793
  ],
  "phi": [
   -1.1332892389,
   -2.5567343577,
   -1.0849263802,
   -1.1854798778,
   -1.2248333922,
   -1.1242886465,
   -2.4349765666,
   -2.0930720712,
   -1.0296019491,
   -1.8335463355,
   -0.9286828465,
   -2.3057664265,
   -1.1546349907,
   -0.9821082461,
   -1.1253976197,
   -2.5233158748,
   -1.0537970123,
   -1.0907854653,
   -1.0784781762,
   -1.1661799185,
   -1.1779333318,
   -1.0976587601,
   -2.3838520317,
   -1.9754726192,
   1.2687972209,
   -1.1711893807,
   -1.2865221752,
   -1.0949364875,
   -1.8007580809,
   -1.0669450864,
   -1.3347263524,
   -2.699709098,
   -1.7947381473,
   -1.0765521098
  ],
  "psi": [
   3.0030089854,
   -0.5968056122,
   2.9300517179,
   -0.6367900643,
   2.071863427,
   -0.8769732717,
   -0.7325514519,
   2.5022599281,
   1.9540749199,
   2.4947660616,
   2.3106563747,
   2.4481508916,
   1.2071113168,
   2.4880334273,
   2.3528351101,
   2.3990232459,
   2.8410190675,
   -0.6766620132,
   -0.755824106,
   -0.7627611521,
   -0.7321634503,
   -0.640500145,
   -0.7660947917,
   1.9372618314,
   1.8611559194,
   0.1372521576,
   -0.5441359134,
   -0.7166204199,
   -0.7196615992,
   1.90348258,
   2.567086185,
   2.6082148348,
   2.9049645616,
   1.6365264486
  ]
 },
 "A_conformer_rs2_610": {
  "omega": [
   -3.0851767457,
   3.0749209728,
   -2.8114889072,
   -3.1336617223,
   -3.1405042777,
   -3.0913056365,
   3.1362614219,
   3.0343052129,
   2.9684913547,
   -3.0871363683,
   3.0621411232,
   3.0426598051,
   -3.1093983628,
   -3.0868881105,
   3.0235173457,
   3.1026079765,
   -3.0687322805,
   -3.1242749346,
   3.0626722193,
   -3.0504975994,
   3.1028457308,
   3.0553535265,
   2.9903083921,
   -3.076228226,
   -3.1213157111,
   -3.1323863337,
   -2.991881905,
   -3.1091816496,
   -3.1232919779,
   3.1378883927,
   3.1082064088,
   3.135230223,
   -3.0521709977,
   3.1254327014
  ],
  "phi": [
   1.1760035447,
   2.6081375361,
   0.9730964799,
   2.4732825684,
   1.1999292533,
   1.4466605774,
   1.4717882884,
   1.5985817997,
   0.9934169549,
   2.6704470559,
   1.3474133656,
   1.4178106489,
   1.0088830653,
   1.173535893,
   2.6388786953,
   2.1693874884,
   1.0780156787,
   1.152948491,
   1.3805744991,
   1.1973102578,
   1.0075472148,
   1.3206034595,
   1.1162439176,
   1.2701059094,
   1.2475560312,
   2.5433740854,
   2.0395493383,
   1.2868016536,
   1.1806546448,
   0.7987819659,
   1.3026407931,
   1.5161907961,
   1.0458930706,
   1.1513772116
  ],
  "psi": [
   -2.448750806,
   0.4279029914,
   -2.6281765746,
   -2.7538440866,
   -2.6760444026,
   -2.9268439089,
   -2.1561435125,
   -2.8602774143,
   -2.7008825336,
   0.5054905405,
   -2.5182474221,
   -3.1204820847,
   -2.0229700364,
   0.3730985318,
   -2.5607139993,
   3.0612105371,
   -2.7801591556,
   0.5892538752,
   0.7528050599,
   0.4432553897,
   0.8063852337,
   0.7931106671,
   0.5753854634,
   0.4903212017,
   -0.0431675981,
   0.7705601684,
   -2.6477899564,
   -2.2276347756,
   -2.4558761108,
   -1.9853150608,
   0.5223129286,
   0.1814861578,
   0.2500897065,
   0.8237705195
  ]
 },
 "A_conformer_rs2_611": {
  "omega": [
   3.1272619712,
   3.1018747397,
   -3.1376898929,
   -3.1359463941,
   -3.1346133727,
   3.0833968317,
   3.1257809374,
   -2.996632924,
   3.0425650452,
   -2.9896286202,
   3.06409408,
   -2.913196961,
   -3.0100096675,
   -2.9820046591,
   -3.0695966337,
   -3.1208954452,
   -3.1301245092,
   -3.0900742958,
   -3.1097840207,
   3.0640909355,
   3.0911280785,
   -3.0713018667,
   -3.0866229944,
   -3.0763186781,
   -2.8695649185,
   -2.9388416077,
   -3.0797712587,
   3.1061421017,
   -2.9912957281,
   3.077830236,
   3.1321483404,
   3.1301692453,
   -3.1103742933,
   -3.1374376384
  ],
  "phi": [
   0.8737414971,
   1.9486292837,
   1.1907369304,
   1.8668969164,
   1.0223677329,
   1.1691343904,
   2.3318695367,
   1.1509776568,
   1.1399157331,
   1.092910768,
   1.1893995584,
   -1.2290352432,
   1.1765961419,
   1.0326968023,
   1.77068276,
   1.6640008182,
   1.1187076951,
   1.0799939379,
   1.0542855981,
   1.286896861,
   1.9010670186,
   1.1108233814,
   2.253078082,
   2.2260816394,
   1.6528586291,
   1.1793828126,
   2.1152592184,
   2.8313326208,
   1.0491750701,
   1.0153569831,
   1.0484632993,
   1.1109784431,
   1.1113919094,
   1.0112980275
  ],
  "psi": [
   0.6806058823,
   0.5246387345,
   -0.2377181633,
   -2.5532811952,
   -2.0235138948,
   -2.4463894665,
   0.3722696149,
   -2.7412590353,
   -2.5238567043,
   -2.5011508968,
   -2.1700903871,
   -2.4061510836,
   -1.1771985389,
   -2.9123283979,
   -2.4882712773,
   -3.1347282628,
   -0.3199006208,
   -2.4400142656,
   0.8197028395,
   0.9141189648,
   0.2394595632,
   -2.2080029287,
   0.631231407,
   -2.9932558064,
   -2.8456992105,
   2.8063957604,
   -2.6705471066,
   -2.2044087076,
   -3.1257861035,
   -2.5369365712,
   0.3693432262,
   0.8136114485,
   0.7052771716,
   0.8208896391
  ]
 },
 "A_conformer_rs2_612": {
  "omega": [
   3.1051130327,
   3.077034641,
   -3.0119261887,
   3.0536705624,
   -3.0402951557,
   3.0894858141,
   3.1381746601,
   -3.1090433879,
   3.1374434491,
   3.1249394113,
   3.0622637193,
   3.1169165555,
   3.1201565636,
   2.9970134767,
   3.1176882275,
   -3.1279511946,
   3.1380534371,
   -3.1238238224,
   -3.0965218348,
   -3.104584984,
   -3.1135356509,
   -3.0217315041,
   -3.1243786548,
   3.0552382173,
   -3.0946848438,
   3.1309025504,
   -3.1343040877,
   -3.1362316139,
   3.1379622401,
   -3.0815037235,
   3.0959276484,
   3.1170840018,
   3.0978400932,
   2.9947523002
  ],
  "phi": [
   -2.7592659989,
   -1.8219019877,
   -1.3642988191,
   -1.7022660179,
   -1.0019270425,
   -1.9929742785,
   -0.9122472368,
   -2.4019288602,
   -1.3408245554,
   -2.1060534077,
   -1.2717789816,
   -2.3617600109,
   -1.1410746471,
   -0.9541582005,
   -2.1097653221,
   -1.4162530487,
   -1.072670449,
   -1.1272580412,
   -1.0102798195,
   -1.0366202935,
   -1.4792256221,
   -2.1468274912,
   -2.6251021428,
   -2.3273734307,
   -1.096080878,
   -1.0219199195,
   -1.1421475349,
   1.0339718956,
   -1.9209963033,
   -1.0176069769,
   -1.0980117642,
   -1.1751954656,
   -1.1985661418,
   -0.8614110111
  ],
  "psi": [
   -0.385028538,
   2.7714223586,
   -0.1545477722,
   2.3918732868,
   2.8813644445,
   -0.6029615819,
   2.7318715029,
   2.1616301442,
   2.2641077004,
   2.6520074364,
   2.5945327144,
   2.6440410042,
   2.7025646699,
   2.8841844385,
   2.694533452,
   0.1008768842,
   2.6334772327,
   -0.641589229,
   -0.49637368,
   -0.5994562715,
   -0.3953573776,
   -0.0641730731,
   0.0153223528,
   2.5461833007,
   1.4287143697,
   -0.6024499296,
   -0.8756895683,
   -0.756617808,
   0.4145424322,
   1.8613733195,
   -0.5584395393,
   -0.6872767557,
   -0.639187005,
   -0.6871434465
  ]
 },
 "A_conformer_rs2_613": {
  "omega": [
   -3.1045138846,
   3.1195678904,
   3.1131203807,
   -3.0987679434,
   3.1293080642,
   3.130571392,
   3.1255093243,
   -2.8780362248,
   -3.1131242363,
   3.100452366,
   -3.0727073961,
   2.9019538114,
   -3.1232633336,
   -3.1009395318,
   3.080386197,
   -2.6420059635,
   3.0654620045,
   -3.0869061061,
   -3.020656134,
   -2.9650340202,
   3.0012190746,
   -3.1276999964,
   3.0670102369,
   -3.1336379928,
   -3.1152853155,
   -3.1107100352,
   3.095896034,
   -3.0577914647,
   -3.0799801962,
   -3.1162366735,
   3.0656109614,
   -3.0930303545,
   3.1001786387,
   -3.1338055259
  ],
  "phi": [
   1.030469053,
   1.1457285633,
   1.4723120369,
   2.3069448116,
   1.300457876,
   1.3204260803,
   1.7406362932,
   2.214714659,
   1.2861532188,
   2.3920043885,
   1.23353853,
   1.5453904417,
   1.2194497712,
   1.1365625042,
   1.3324881889,
   2.1219149218,
   1.1983653989,
   1.0509258831,
   0.9519609975,
   1.2562347337,
   1.2662741384,
   1.0290441563,
   1.6551044086,
   1.0896171841,
   1.2415283677,
   1.0462994244,
   1.1331741825,
   1.0845432114,
   2.5557690842,
   1.0104477352,
   1.3160213338,
   1.2409923372,
   1.6974634391,
   1.5501092105
  ],
  "psi": [
   0.6274310818,
   0.8978616992,
   0.7509630527,
   -1.6400552559,
   -2.6983485405,
   -2.4927674715,
   -1.9922881729,
   -2.8823532916,
   -2.9426121734,
   0.1811874289,
   -2.963138446,
   0.2956950151,
   -2.3372823423,
   -2.6576136532,
   -2.6080623117,
   -2.8091322199,
   -2.7230461415,
   0.6773847675,
   0.7902182363,
   0.6863808053,
   -2.0334670634,
   0.6370904168,
   0.4754332598,
   -0.0196843581,
   0.6527337326,
   0.6481517341,
   0.8339634535,
   0.6655392187,
   0.7189178471,
   -1.6469452387,
   0.5040151154,
   0.2442305624,
   0.1010798369,
   -0.1093900449
  ]
 },
 "A_conformer_rs2_614": {
  "omega": [
   -3.0744677808,
   3.0894519663,
   3.134483952,
   -3.1144213586,
   3.1351716402,
   -3.1323083723,
   -2.8998328456,
   -3.0982943908,
   3.0053848731,
   -3.1024108402,
   3.0730864414,
   -2.9006784919,
   3.1228386507,
   3.0401838984,
   3.0638115898,
   -3.1358804401,
   -3.0935521541,
   3.0677716539,
   -3.1248893221,
   3.0804530545,
   3.1089484845,
   3.0796779413,
   3.1024033615,
   3.1185258141,
   -3.1156087158,
   2.9983864642,
   3.0870609058,
   3.0955138375,
   -3.0893118878,
   -0.0895108166,
   -2.9356465612,
   -2.9670193855,
   3.1312995296,
   3.0229694444
  ],
  "phi": [
   -1.1992445716,
   -1.0893496336,
   -1.0772751114,
   -1.0502161367,
   -1.1215812031,
   -1.1533716185,
   -1.697732035,
   -2.5193057448,
   -1.1808154873,
   -2.3922237382,
   -1.2327029218,
   -1.5472687166,
   -1.2184785503,
   -1.2431432664,
   -1.0805042143,
   -1.0710172974,
   -1.0502878777,
   -0.99737785,
   -1.0704193466,
   -1.0962786398,
   -1.0155940127,
   -1.0974733802,
   -1.1303044166,
   -1.6488260418,
   -1.0967208551,
   -1.6857921262,
   -1.3095630488,
   -1.6108975718,
   -1.2177986361,
   -1.2839164786,
   -1.570570761,
   -2.3225225243,
   -2.1345329763,
   -1.0893782109
  ],
  "psi": [
   -0.7691509578,
   -0.6041006004,
   -0.8539395704,
   -0.8065403605,
   2.1465709716,
   2.5469978129,
   2.6407201027,
   2.2612797191,
   3.0262634101,
   -0.1823444933,
   2.9631970421,
   -0.2948693039,
   2.3368597793,
   2.6584580588,
   2.6235425209,
   -0.7714452837,
   -0.7643922714,
   -0.7605717407,
   -0.8404463504,
   -0.7130455892,
   -0.7896824014,
   -0.7591037695,
   -0.7270598824,
   -0.2212696366,
   -0.0707060599,
   2.5257686629,
   2.3374711558,
   -0.2158111972,
   0.1743130553,
   2.5516407809,
   2.5008656407,
   -0.4269386628,
   -0.0173735277,
   -0.8898366628
  ]
 },
 "A_conformer_rs2_615": {
  "omega": [
   -2.9942477853,
   -2.9437850735,
   -3.0664906283,
   -3.1035049367,
   0.0053773012,
   3.0954058934,
   -3.0861593672,
   -3.1163075672,
   3.0967409986,
   -3.1252521352,
   -3.0617464003,
   -3.1162938687,
   -3.120612827,
   -2.9974803083,
   3.0233317307,
   3.1032970582,
   -3.0694613399,
   -3.1248256692,
   3.0624243064,
   -3.0984608255,
   3.072719066,
   -2.9865032013,
   3.0905963442,
   2.9705393364,
   -3.0991774941,
   -3.1032069923,
   -3.1177815754,
   -3.1354086644,
   -3.1133502368,
   -3.0662510537,
   3.1190704204,
   3.0910355889,
   3.0848348779,
   -3.0102628095
  ],
  "phi": [
   2.990255231,
   1.8611108623,
   1.9994539603,
   2.3042996058,
   1.2004452141,
   1.6484906798,
   0.9333330602,
   1.2016044189,
   1.0861002557,
   2.1049616711,
   1.2711364644,
   2.3611557645,
   1.141354789,
   0.9568258737,
   2.6368296335,
   2.1686917042,
   1.0786697231,
   1.1502961486,
   1.3811248604,
   1.3635959921,
   1.8193260986,
   1.7350180732,
   1.31082137,
   1.9763102325,
   1.3173227847,
   1.2772919478,
   2.4649150609,
   1.0276447814,
   -0.8625519117,
   1.0807381805,
   1.2129878453,
   0.8087725387,
   1.7160735391,
   1.908417603
  ],
  "psi": [
   -0.017857279,
   -2.5216373823,
   -2.2607923923,
   -2.9098764874,
   -2.1413393615,
   -2.9663275465,
   2.6037378875,
   -2.3810070704,
   -2.8495334808,
   0.4595457387,
   -2.5949422522,
   -2.6426249241,
   -2.7024913258,
   -2.8848395944,
   -2.6953527384,
   3.0612585395,
   -2.7814775238,
   0.5910823557,
   0.7534233786,
   0.4435901374,
   0.0137775143,
   -3.0717060891,
   -0.2295455512,
   -2.6613446461,
   -0.2823455103,
   -2.1541871766,
   -2.3180393823,
   -2.734250102,
   0.6197660076,
   -0.8500028125,
   -2.4038666689,
   -2.8727211575,
   0.9076584178,
   -0.0313288837
  ]
 },
 "A_conformer_rs2_616": {
  "omega": [
   3.0180762151,
   3.067855843,
   2.9488296758,
   3.0552999975,
   3.0787015986,
   3.1371640995,
   -3.140304916,
   3.0289614365,
   -3.095215264,
   -3.1309236271,
   -3.0426480342,
   3.0773646198,
   -3.0647958709,
   -3.0912150851,
   3.1170994503,
   -3.1290814837,
   3.1386506851,
   3.1333670467,
   -3.1173085872,
   3.0296723546,
   -3.1051710492,
   3.0508552349,
   -3.065359468,
   3.1362624192,
   3.0745614826,
   -2.9443533929,
   3.0707489176,
   2.9905196685,
   3.1039217769,
   -3.1264177081,
   -3.0809725487,
   -3.1366540272,
   3.0753568032,
   -3.09392985
  ],
  "phi": [
   -1.4801134223,
   -2.5246685265,
   -2.4209540035,
   -1.9018277183,
   -0.7604125384,
   -2.7064419965,
   -1.6012313091,
   -1.9471878803,
   -1.1281912768,
   -2.2563097547,
   -1.3005094405,
   -0.9590112148,
   -1.0641580895,
   -1.1008710635,
   -2.1091390841,
   -1.4146003766,
   -1.0739199922,
   -1.3127538501,
   -2.0614416066,
   -2.3142113619,
   -1.8205364593,
   -0.9825023704,
   -1.1631672552,
   -1.2870618129,
   -1.0437595802,
   -1.8981910535,
   -2.1432678762,
   -1.1652144716,
   -0.580859804,
   -1.0365314968,
   -1.0279937569,
   -1.0351031953,
   -1.0400016021,
   -1.0802437086
  ],
  "psi": [
   0.8972494545,
   2.6839767738,
   2.1871157575,
   2.2547304443,
   2.5147244747,
   2.4897663646,
   2.2827872971,
   2.1341818267,
   1.5596941828,
   2.4669174465,
   1.6724448831,
   2.3788639031,
   2.1959522587,
   -0.4497806269,
   2.6050301923,
   0.1003675363,
   2.633186152,
   -0.6406561946,
   2.4596221637,
   2.3289626214,
   2.6713909224,
   2.4761433807,
   -0.7782634996,
   -0.7374532797,
   -0.6590027737,
   -0.7456608376,
   1.984578796,
   2.5697733106,
   2.608167786,
   2.0382740566,
   2.4864238833,
   -0.7311446939,
   -0.8219216971,
   -0.8117535721
  ]
 },
 "A_conformer_rs2_618": {
  "omega": [
   3.1032304264,
   -3.120370049,
   -3.0642019314,
   3.1186080445,
   3.1411883659,
   3.1203874478,
   -3.1049662333,
   2.99632162,
   -3.0426278667,
   2.9897110943,
   -3.0642606807,
   -3.0578778511,
   -0.260453279,
   -3.0316510504,
   -3.067672677,
   -3.126463102,
   -3.1362248974,
   -3.1405409485,
   -3.1288785155,
   2.9628845598,
   3.009806378,
   3.0701928931,
   -3.0898073787,
   -3.0299240526,
   -3.1216119432,
   -3.1312081706,
   3.0967255002,
   -3.1135098938,
   3.1354642785,
   3.1409196712,
   -3.1294654988,
   3.0601059242,
   -3.1168431622,
   -3.0217972579
  ],
  "phi": [
   -1.031574614,
   -1.1450142015,
   -1.1693908434,
   -2.2479409191,
   -0.9637086929,
   -2.4590784441,
   -2.3601750173,
   -1.1507199891,
   -1.1399406084,
   -1.0926157032,
   -1.1871929865,
   -2.2042931188,
   -1.21191471,
   -1.5389190886,
   -1.4724744161,
   -2.7715554689,
   -1.9771681567,
   -1.4177276645,
   -1.4318831602,
   -2.3112497213,
   -2.0859708244,
   -1.1292986233,
   -1.1167547798,
   -2.0817250257,
   -1.5160674491,
   -1.2886782838,
   -2.1900471445,
   -1.766923663,
   -2.3904807414,
   -1.1028912537,
   -1.0867761164,
   -0.9431609869,
   -1.2020079397,
   -1.2119796287
  ],
  "psi": [
   -0.6259932519,
   -0.8961590895,
   -0.7527699208,
   -0.5955778923,
   1.9236528841,
   -0.8072580313,
   2.649110076,
   2.4338088456,
   2.525108458,
   2.4998713745,
   2.1697678243,
   2.4058292996,
   2.1075718597,
   2.8425910306,
   1.170778338,
   2.7974542983,
   2.8599637045,
   0.4436686927,
   2.8973965897,
   -1.0284630683,
   2.7511069974,
   2.7860000061,
   -0.2762383133,
   -1.1913758239,
   -3.1113171476,
   2.5115496562,
   2.5243335064,
   2.2071417885,
   -0.6404252934,
   1.2449329597,
   -0.5896658396,
   -0.8516003423,
   -0.7108124694,
   -0.8106127233
  ]
 },
 "A_conformer_rs2_619": {
  "omega": [
   -2.9553654711,
   -3.1220221899,
   -3.0583241645,
   -3.104296739,
   3.1179205101,
   3.0163704769,
   3.1259100705,
   -2.9949704728,
   3.0421692941,
   -2.9902628262,
   3.0639755322,
   3.121116439,
   -2.9536938219,
   -3.1173404781,
   -3.1088942217,
   -3.0707598665,
   -3.139721753,
   -3.1274537364,
   -3.1346539584,
   -3.1374103337,
   -3.1318258255,
   -3.1206922047,
   -3.1386299706,
   3.1327062336,
   -3.0831019833,
   -3.0480772052,
   -3.0757060555,
   3.0116846172,
   3.0868614363,
   3.1046678407,
   -2.9251280564,
   -2.9954390496,
   -3.127955546,
   3.0149205518
  ],
  "phi": [
   1.3482994893,
   1.5307641743,
   1.1596636723,
   1.9936755811,
   1.103438854,
   2.2259238863,
   2.3308953187,
   1.150338913,
   1.1401399829,
   1.0949290791,
   1.187393776,
   1.3775632772,
   1.2090216249,
   1.0356673126,
   2.4666250584,
   2.1116647923,
   1.2781649928,
   1.1862841583,
   0.9454156807,
   1.4683008319,
   2.497628759,
   1.2155751489,
   2.4621332942,
   1.1392294358,
   2.4225385049,
   2.0968832802,
   1.6584326973,
   1.1076894961,
   2.1273166288,
   1.0082384737,
   1.5349080893,
   1.7972459891,
   1.8843163106,
   2.1789910825
  ],
  "psi": [
   -0.5765214169,
   -2.7047829087,
   -3.0530091839,
   0.7561773137,
   -2.337632936,
   0.5642292797,
   0.8280881191,
   -2.7394574342,
   -2.5251046095,
   -2.5004315748,
   -2.1704337667,
   -2.4059968142,
   -2.570540747,
   -2.8930237154,
   -2.6850134731,
   -2.0971462169,
   3.0098661306,
   0.7464897227,
   0.8976595613,
   0.2984068713,
   0.9738285414,
   -2.7834917922,
   -2.2838324374,
   -2.8097562919,
   -2.981148944,
   -2.4405107372,
   -2.2849097058,
   -1.9104549055,
   0.7158279122,
   -1.3410048004,
   0.6893610366,
   -2.4478822468,
   -2.2647341001,
   -2.3287923511
  ]
 },
 "A_conformer_rs2_62": {
  "omega": [
   -3.1005577374,
   -3.0784679121,
   3.1127419129,
   -3.1057262349,
   2.9264850892,
   -3.0630564295,
   3.1259614608,
   -2.9949206235,
   3.0428447021,
   -2.989430094,
   3.0648036651,
   -3.0676859554,
   3.1181329223,
   -2.9688556763,
   -3.0883948095,
   -3.139570985,
   -3.031353438,
   -3.0888199614,
   3.1330579013,
   -3.0938355972,
   -3.1182537394,
   2.9635963146,
   -3.0408697279,
   2.9623267849,
   2.9339497327,
   2.9459915066,
   -3.0704978791,
   -2.9906779319,
   -3.1036794857,
   3.1267279177,
   -3.0799192259,
   -3.1054194439,
   -3.0579447782,
   -3.0954054964
  ],
  "phi": [
   1.058802272,
   1.0733236352,
   2.2437435527,
   2.1828482763,
   1.1928184884,
   1.4263127188,
   2.3296567652,
   1.1507092674,
   1.1386319308,
   1.0935882298,
   1.1870601212,
   2.5648353718,
   1.1586200335,
   0.9277275283,
   1.1408087277,
   1.1999875028,
   1.1438313257,
   0.9069855805,
   1.2561822379,
   2.4827966499,
   1.7028194173,
   1.5956720304,
   2.4072051019,
   2.340043163,
   0.9675531751,
   1.8982156852,
   2.1413398421,
   1.165362476,
   0.5806351731,
   1.0357376633,
   1.2282005084,
   1.9008186241,
   1.7164828275,
   1.8125487804
  ],
  "psi": [
   0.8185819041,
   0.7008735521,
   0.7642686254,
   -2.2234361719,
   -1.0080270459,
   0.3467163012,
   0.0555536437,
   -2.7400744588,
   -2.523420137,
   -2.5011111101,
   -2.1704860308,
   -2.4049397321,
   -1.5475030726,
   -2.493924211,
   0.5955553387,
   0.7321140649,
   0.4758308486,
   0.480936189,
   0.7812561443,
   0.5082510427,
   -2.2260163167,
   -2.1913273032,
   -0.1341037857,
   -3.1082221269,
   -0.1131251327,
   0.7225198634,
   -1.9836854404,
   -2.5706368267,
   -2.6071044189,
   -2.0380797821,
   -2.4858040308,
   0.355337102,
   0.6334067406,
   -1.9444631148
  ]
 },
 "A_conformer_rs2_620": {
  "omega": [
   3.054137391,
   -2.8484173763,
   -3.0974487434,
   -3.0472038278,
   3.0352826809,
   3.0738639768,
   -3.1388371023,
   3.0956302336,
   -3.1346777595,
   3.0882876053,
   -3.1246883988,
   3.1347216726,
   3.0323858476,
   -3.049533625,
   -3.069140805,
   3.1322487338,
   -3.1153121362,
   -3.1029596662,
   -2.9320793925,
   2.9272987685,
   -2.9897248726,
   -3.1075982453,
   -3.1006701218,
   -3.1212373625,
   -3.0876106166,
   -3.1373688413,
   2.9570150381,
   3.099088858,
   -3.0175336151,
   3.0473131207,
   -3.1377148708,
   -3.1373135008,
   -3.0972945974,
   -3.0760878958
  ],
  "phi": [
   1.3633314736,
   2.1418887658,
   0.9737745605,
   1.2259562877,
   0.9592669106,
   1.22863622,
   1.0565806044,
   2.3129386522,
   1.260515951,
   1.6090073681,
   1.0863897908,
   1.9104389195,
   1.2242104587,
   1.0025548826,
   1.842886376,
   1.3399821292,
   1.4936111189,
   1.298237721,
   0.9138821467,
   2.4957669788,
   2.2349028982,
   1.3913641496,
   2.4704530532,
   0.9466577905,
   1.6654328661,
   1.2211474711,
   2.3286581795,
   1.1619324236,
   1.2027300313,
   1.2313598176,
   1.5306385274,
   -1.3933856578,
   0.9991849914,
   1.3395701904
  ],
  "psi": [
   0.7017236862,
   -3.0043384929,
   -2.9738261033,
   0.808344733,
   -2.2557014332,
   0.7970022086,
   0.9531430919,
   -2.1859887321,
   -2.0969448982,
   -2.5954131496,
   -2.3377250374,
   -2.3904008498,
   -1.9303289638,
   0.278905634,
   -2.650344934,
   -2.491273255,
   -2.661732231,
   0.1267353531,
   -2.4334613656,
   -2.3656585304,
   -2.4081404294,
   -2.5518216678,
   0.3781105531,
   -3.121686426,
   0.7048010119,
   -2.2328004914,
   -2.3074466122,
   -2.6854021977,
   -2.4350781214,
   -1.9929935979,
   0.2436594087,
   -2.3876150559,
   1.1096141697,
   -2.2288241213
  ]
 },
 "A_conformer_rs2_621": {
  "omega": [
   3.0707737492,
   -3.1065620194,
   -3.073578519,
   -2.9831724494,
   3.1267673097,
   -3.0996509678,
   -3.1004807261,
   3.0728364574,
   -3.1240362832,
   -3.1007721511,
   3.0719474509,
   -2.9006416083,
   3.1238763729,
   3.0402924,
   -3.1083863103,
   -3.1400368699,
   3.061188532,
   3.1312426198,
   3.0750614639,
   -2.9555978031,
   3.0449910727,
   3.1278024385,
   -3.04260873,
   2.9178384963,
   2.9721576199,
   -2.9447799297,
   3.0701332462,
   2.9904327453,
   3.103313931,
   -3.1263733534,
   -2.9350831029,
   -2.9665139584,
   3.1303971773,
   3.0232050145
  ],
  "phi": [
   -1.2227488489,
   -1.1722082895,
   -1.2436298872,
   -2.4946160999,
   -1.066333458,
   -1.2143709899,
   -1.8809372841,
   -1.6161547626,
   -1.1424625434,
   -2.3934161563,
   -1.2316770271,
   -1.5461625979,
   -1.2194278925,
   -1.2428359878,
   -1.2625426908,
   -1.815398698,
   -1.0407456496,
   -1.0721878274,
   -1.1066989085,
   -2.4340795629,
   -1.2625690304,
   -0.9762180642,
   -2.6467849784,
   -1.7065875144,
   -1.129320166,
   -1.8976152528,
   -2.1425655214,
   -1.1645448776,
   -0.581890144,
   -1.0355632564,
   -1.5700548894,
   -2.3221984495,
   -2.1337385754,
   -1.0880482531
  ],
  "psi": [
   -0.6197347983,
   -0.7298352727,
   -0.5088820298,
   2.2831731037,
   2.612487712,
   2.7187018198,
   2.2712563901,
   2.8109196902,
   1.9421192382,
   2.7234349393,
   2.9629588397,
   -0.2969098175,
   2.3361446284,
   2.657732973,
   2.6230968179,
   2.4134553404,
   2.7785592942,
   -0.6482937943,
   -0.7098432613,
   -0.7730294063,
   1.4039211819,
   2.9104654604,
   -0.8038966603,
   2.8973238068,
   -0.039247752,
   2.5416328453,
   1.9838305681,
   2.5705216835,
   2.6082296123,
   2.0372867035,
   2.4851674803,
   -0.4272392684,
   -0.0187858165,
   -0.8898136147
  ]
 },
 "A_conformer_rs2_622": {
  "omega": [
   2.9958111879,
   2.9433576565,
   3.0680896417,
   3.1039202904,
   -0.0069077159,
   -3.1208562211,
   3.1390891702,
   3.1407930295,
   3.1384839774,
   -3.1075707391,
   3.1163845338,
   -3.0519956356,
   -2.9576291626,
   -3.1340160959,
   -2.9359297383,
   3.1213335357,
   -3.1380544686,
   3.1406326061,
   3.1306062234,
   -3.1351366626,
   3.118680699,
   -2.9847499575,
   2.9066591516,
   3.114308019,
   -3.1412632317,
   3.1115129789,
   -3.1285969867,
   3.1188059346,
   -3.1249120839,
   -3.1414450386,
   3.081307655,
   -3.1310193087,
   3.0397226777,
   3.0927555451
  ],
  "phi": [
   -2.9900798181,
   -1.8601545195,
   -1.9999021385,
   -2.3049638216,
   -1.1989903255,
   -1.2364508078,
   -1.4036900274,
   -2.3161448929,
   -1.2825255232,
   -1.083154406,
   -1.0326498173,
   0.5763609401,
   -1.1087827958,
   -1.0927270546,
   -1.5846014724,
   -1.146628463,
   -1.0931096388,
   -1.2489045266,
   -1.159967013,
   -1.1780799373,
   -1.0828923375,
   -2.0561064594,
   -1.2879422126,
   -1.0988882821,
   -1.052034199,
   -1.1296946322,
   -1.6810511755,
   -1.3961675274,
   -1.7368582762,
```
